## Supplemental Data 1 for "Rewiring phospholipid biosynthesis reveals robustness in membrane homeostasis and uncovers lipid regulatory players": PC-MIM_PE-ER.wig (part 1 of 2)

```
track type=wiggle_0 maxHeightPixels=60 name="20191025.A-N711_559_590_R1 trimmed (Reads).bam"
variableStep chrom=chrI
104 0 
164 49 
169 231 
175 113 
181 660 
185 2 
188 120 
192 28 
195 3 
198 90 
216 1 
233 7 
237 48 
274 14 
287 15 
305 3 
312 106 
333 27 
359 41 
390 3 
431 129 
445 1 
446 84 
478 77 
491 253 
492 2 
493 2 
496 13 
497 5 
500 6 
507 30 
512 2 
514 130 
515 1 
523 343 
565 20 
568 1 
572 3 
581 19 
688 154 
716 1 
810 10 
991 15 
1022 3 
1241 82 
1242 35 
1254 47 
1271 113 
1419 1 
1492 257 
1498 44 
1505 35 
1528 2 
1645 87 
1713 2 
2027 200 
2186 25 
2351 65 
2460 14 
2466 29 
2475 47 
2560 20 
2757 1 
3079 8 
3326 86 
3656 118 
3859 96 
4144 23 
4212 26 
4239 65 
4311 19 
4366 9 
4371 15 
4471 30 
4499 46 
4803 99 
5250 40 
5415 74 
5556 1 
5600 3 
5837 13 
5910 43 
6023 15 
6144 41 
6166 12 
6185 161 
6356 103 
6368 114 
6387 2 
6392 48 
6403 128 
6407 6 
6411 33 
6417 3 
6470 11 
6475 7 
6488 5 
6491 13 
6493 3 
6496 1 
6497 1 
6508 44 
6518 59 
6661 26 
6865 8 
6879 14 
7029 41 
7294 29 
7360 223 
7407 23 
7668 50 
7685 6 
7708 5 
7842 38 
7873 49 
8003 12 
8057 6 
8074 18 
8541 1 
8573 20 
8741 3 
8798 38 
8888 15 
8894 7 
8920 14 
8932 64 
8985 55 
9077 9 
9096 15 
9102 2 
9115 1 
9151 5 
9222 51 
9268 2 
9275 4 
9284 22 
9291 20 
9302 62 
9311 37 
9319 3 
9326 14 
9335 3 
9361 8 
9397 17 
9457 22 
9465 5 
9473 13 
9477 4 
9531 14 
9536 23 
9558 21 
9694 19 
9707 14 
9711 3 
9714 3 
9722 41 
9760 4 
9765 9 
9876 150 
9947 1 
9971 94 
10015 119 
10027 15 
10145 3 
10147 7 
10256 8 
10304 12 
10471 60 
10506 15 
10669 21 
10698 9 
10841 28 
11045 4 
11182 8 
11185 3 
11197 26 
11224 17 
11239 3 
11255 6 
11262 4 
11265 10 
11334 8 
11548 171 
11590 51 
11911 80 
11926 2 
11992 1 
12012 1 
12360 234 
12373 27 
12582 90 
12621 30 
12626 1 
12770 2 
12946 4 
13285 18 
13368 1 
13620 8 
13689 83 
13802 153 
14082 1 
14228 101 
14294 37 
14306 49 
14317 66 
14325 318 
14422 2 
14585 17 
14586 9 
14735 57 
14744 1 
14746 89 
14749 6 
14752 100 
14759 108 
14763 38 
14767 4 
14770 74 
14789 31 
14796 58 
14797 2 
14809 106 
14816 48 
14825 12 
14830 16 
14833 3 
14834 32 
14840 21 
14848 11 
14866 7 
14927 15 
14989 54 
15035 1 
15258 26 
15433 8 
15546 4 
15734 13 
15818 1 
15858 4 
15912 23 
16204 18 
16310 7 
16316 28 
16360 51 
16388 7 
16398 21 
16435 60 
16551 13 
16560 3 
16687 24 
16698 64 
16721 47 
16753 1 
16809 107 
16841 7 
16880 121 
17073 52 
17188 2 
17331 100 
17374 2 
17442 6 
17462 30 
17465 37 
17662 2 
17846 1 
17854 54 
17876 9 
17900 109 
17909 69 
17922 29 
17923 12 
17962 35 
17966 9 
18216 38 
18455 292 
18580 7 
18627 51 
18660 8 
18713 2 
18817 8 
19146 6 
19163 6 
19170 2 
19445 67 
19476 25 
19554 1 
19579 12 
19615 1 
19680 70 
19989 13 
20086 21 
20121 170 
20181 43 
20284 15 
20297 1 
20379 1 
20427 2 
20640 22 
20641 30 
20663 79 
20672 11 
20689 39 
20692 12 
20837 13 
20861 8 
20865 15 
20897 4 
20936 108 
20976 95 
20983 16 
20989 123 
20991 99 
21020 16 
21025 5 
21186 16 
21348 2 
21367 6 
21432 9 
21445 9 
21484 24 
21510 1 
21661 17 
21802 14 
21808 11 
21824 41 
21847 57 
22187 53 
22222 6 
22384 1 
22405 23 
22574 7 
22635 128 
22669 14 
22776 1 
23064 79 
23120 21 
23131 11 
23132 4 
23137 240 
23145 25 
23204 4 
23287 18 
23300 15 
23351 25 
23386 6 
23464 5 
23648 397 
23703 115 
23711 94 
23853 17 
23875 31 
23880 336 
23887 77 
23892 16 
23895 1 
23901 16 
23907 2 
23908 77 
23911 3 
24195 177 
24465 6 
24505 31 
24627 23 
24778 1 
24783 49 
24808 11 
24817 51 
24820 46 
24829 33 
24841 1 
24846 187 
24946 85 
24998 4 
25061 8 
25167 2 
25527 6 
25542 1 
27136 3 
27268 18 
27288 20 
27428 5 
27653 8 
27695 3 
27740 1 
27758 21 
27853 1 
28217 1 
28418 37 
28450 211 
28476 16 
28530 34 
28543 33 
28604 11 
28671 29 
28694 20 
28750 70 
28776 31 
28861 6 
28867 6 
28875 19 
28880 4 
28891 33 
29022 27 
29048 11 
29060 22 
29196 80 
29232 8 
29244 75 
29255 10 
29312 86 
29350 18 
29480 3 
29674 2 
29778 14 
29785 78 
29805 131 
29814 4 
29832 54 
29842 6 
29885 12 
29916 25 
29932 72 
29934 1 
29950 34 
29951 1 
29953 6 
29980 96 
30017 29 
30021 2 
30029 26 
30043 22 
30179 39 
30181 49 
30185 1 
30225 19 
30321 55 
30326 12 
30345 3 
30429 7 
30458 105 
30589 170 
30602 495 
30623 356 
30687 7 
30770 6 
30802 10 
30818 121 
30824 25 
30830 2 
30858 11 
30979 14 
31028 6 
31032 6 
31066 5 
31206 22 
31209 35 
31220 3 
31226 74 
31231 31 
31238 119 
31301 2 
31471 252 
31481 65 
31485 72 
31489 2 
31504 1 
31516 56 
31592 6 
31617 208 
31676 6 
31680 7 
31729 512 
31758 44 
31763 78 
31809 146 
31882 31 
31889 117 
31905 18 
31906 20 
31942 237 
32049 28 
32274 33 
32330 5 
32337 10 
32420 5 
32496 14 
32525 191 
32602 8 
32610 60 
32620 13 
32648 4 
32651 37 
32657 38 
32675 161 
32691 24 
32696 2 
32716 67 
32751 103 
32817 3 
32823 6 
32865 80 
32968 58 
32983 135 
32993 59 
33009 2 
33015 61 
33020 27 
33036 8 
33088 119 
33105 1 
33111 1 
33123 12 
33133 1 
33134 46 
33141 7 
33147 14 
33152 40 
33157 6 
33159 68 
33163 9 
33222 1 
33292 2 
33302 13 
33312 35 
33356 38 
33484 35 
33571 3 
33599 12 
33656 40 
33676 96 
33681 216 
33817 94 
33823 2 
33833 40 
33848 10 
33853 98 
33861 131 
33934 80 
33941 18 
34070 23 
34095 20 
34098 34 
34177 15 
34205 18 
34207 1 
34301 1 
34315 3 
34325 24 
34349 1 
34366 25 
34391 34 
34394 53 
34404 11 
34408 121 
34427 61 
34447 15 
34456 7 
34470 22 
34475 140 
34508 39 
34518 5 
34519 1 
34527 27 
34535 7 
34539 14 
34549 32 
34551 17 
34577 1 
34597 376 
34604 87 
34607 2 
34629 1 
34638 21 
34649 44 
34699 16 
34731 3 
34779 191 
34780 3 
34810 3 
34834 2 
34846 9 
34859 1 
34861 63 
34869 10 
34885 19 
34918 6 
34936 6 
34940 2 
34947 7 
34961 14 
34966 1 
34969 6 
34982 3 
35017 12 
35024 6 
35036 3 
35045 11 
35051 3 
35054 37 
35062 6 
35070 3 
35089 23 
35107 2 
35186 38 
35206 270 
35215 2 
35243 6 
35356 9 
35440 6 
35467 67 
35502 4 
35675 4 
35683 19 
35691 7 
35754 61 
35768 46 
35778 82 
35787 6 
35864 3 
35865 9 
35920 5 
36027 21 
36051 4 
36091 2 
36093 25 
36106 1 
36162 1 
36220 32 
36228 1 
36234 104 
36300 6 
36379 49 
36385 11 
36388 39 
36401 3 
36446 113 
36454 210 
36465 2 
36500 2 
36516 186 
36521 1 
36550 4 
36632 91 
36683 118 
36841 2 
37015 5 
37034 18 
37133 12 
37173 87 
37278 15 
37284 2 
37291 1 
37318 11 
37333 52 
37339 62 
37347 11 
37349 11 
37387 14 
37418 1 
37511 8 
37519 144 
37534 160 
37542 7 
37670 34 
37681 72 
37689 15 
37723 14 
37731 21 
37736 106 
37903 52 
37910 34 
37913 180 
38003 25 
38024 1 
38106 31 
38198 1 
38330 3 
38342 38 
38693 142 
38713 48 
38843 10 
38888 31 
38911 24 
38923 21 
38929 3 
39040 6 
39048 41 
39056 34 
39061 1 
39069 78 
39070 61 
39072 10 
39075 41 
39088 4 
39102 222 
39122 1 
39150 56 
39163 12 
39174 49 
39176 89 
39182 92 
39183 23 
39345 39 
39642 6 
39774 24 
39848 186 
40000 1 
40024 64 
40141 4 
40164 2 
40168 3 
40318 3 
40342 40 
40663 1 
40701 1 
40737 4 
40778 8 
41049 5 
41340 1 
41413 4 
41476 4 
41483 12 
41605 50 
41619 34 
41625 20 
41644 10 
41650 13 
41686 9 
41749 3 
41772 11 
41818 124 
41853 4 
41895 79 
41982 3 
41986 28 
41996 4 
42046 25 
42063 67 
42067 1 
42077 5 
42102 217 
42117 85 
42118 1 
42119 4 
42131 2 
42134 13 
42252 5 
42309 8 
42329 17 
42332 16 
42446 81 
42495 27 
42615 10 
42704 1 
42795 2 
42828 18 
42853 33 
42870 1 
43006 173 
43011 3 
43016 1 
43034 40 
43064 15 
43135 12 
43324 18 
43338 107 
43346 34 
43389 1 
43394 15 
43460 12 
43461 6 
43499 2 
43525 213 
43539 1 
43586 238 
43592 3 
43698 17 
43745 16 
43885 136 
44082 17 
44108 43 
44168 1 
44226 31 
44270 263 
44409 9 
44540 5 
44688 6 
44702 1 
44785 18 
44821 6 
44864 25 
44879 2 
44925 5 
45001 10 
45015 14 
45064 1 
45073 13 
45102 16 
45112 12 
45113 66 
45168 84 
45192 14 
45214 3 
45217 7 
45231 10 
45249 197 
45258 10 
45263 28 
45286 56 
45288 1 
45313 32 
45353 34 
45357 65 
45361 1028 
45366 10 
45369 97 
45377 23 
45380 53 
45381 3 
45387 55 
45391 21 
45395 18 
45401 16 
45420 6 
45427 1 
45433 8 
45501 38 
45525 6 
45582 2 
45583 99 
45589 76 
45594 3 
45608 1 
45612 1 
45613 1 
45631 98 
45659 7 
45660 2 
45669 175 
45694 62 
45705 34 
45706 3 
45708 5 
45715 16 
45718 37 
45720 8 
45731 42 
45753 13 
45846 103 
46057 5 
46072 4 
46190 2 
46209 8 
46355 4 
46515 13 
46532 18 
47390 9 
47638 1 
47770 3 
48140 29 
48181 36 
48206 17 
48333 3 
48336 87 
48388 36 
48389 1 
48390 2 
48409 3 
48412 69 
48418 143 
48424 2 
48427 28 
48428 20 
48435 1 
48445 3 
48471 1 
48627 17 
48637 4 
48655 33 
48668 73 
48688 11 
48699 24 
48832 21 
48849 27 
48894 24 
49014 18 
49132 3 
49320 1 
49477 3 
49498 6 
49733 276 
50116 45 
50507 3 
51049 3 
51099 52 
51118 8 
51286 99 
51457 34 
51486 29 
51566 6 
51693 43 
52164 18 
52347 85 
52348 34 
52512 59 
52560 8 
52657 8 
52671 5 
52677 1 
52678 1 
52712 9 
52717 45 
52743 33 
52750 1 
52754 3 
52755 23 
52758 85 
52763 12 
52766 26 
52773 33 
52789 2 
52796 6 
52929 2 
53071 4 
53324 11 
53343 5 
53784 5 
53808 8 
53904 1 
54675 47 
54795 2 
54812 9 
54825 34 
54849 14 
54857 92 
54858 27 
54859 1 
54865 8 
54873 30 
54881 6 
54892 71 
54906 1 
56730 33 
56742 12 
56745 1 
56749 17 
56898 2 
56910 8 
56931 36 
56940 16 
56965 36 
56970 1 
56973 15 
57147 112 
57264 19 
57293 78 
57400 59 
57423 2 
57429 79 
57443 14 
57451 15 
57455 69 
57457 22 
57468 31 
57495 16 
57615 130 
57628 81 
57638 37 
57653 11 
57667 123 
57682 205 
57766 91 
57861 85 
57865 1 
58182 1 
58506 2 
58507 2 
58514 62 
58518 80 
58526 193 
58581 6 
58601 142 
58609 15 
58614 28 
58623 162 
58624 1 
58642 3 
58673 1 
59520 1 
61102 3 
61111 411 
61121 91 
61123 34 
61134 196 
61136 15 
61137 3 
61139 166 
61144 13 
61186 52 
61203 119 
61207 17 
61216 129 
61219 148 
61224 8 
61227 21 
61229 42 
61235 5 
61236 45 
61247 4 
61396 9 
61408 5 
61412 2 
61434 17 
61442 1 
61452 12 
61788 110 
61869 15 
62047 7 
62076 3 
62188 4 
62433 320 
62439 1 
62458 2 
62637 13 
62699 14 
62707 17 
62720 25 
62724 33 
62732 1 
62746 1 
62751 94 
62753 2 
62880 19 
62907 21 
65572 5 
65586 10 
65635 10 
65726 15 
66133 10 
66147 10 
66191 7 
66242 72 
66286 2 
66300 222 
66313 45 
67614 8 
67772 3 
67784 3 
67945 1 
67947 4 
67951 1 
67968 34 
67972 1 
68027 7 
68028 3 
68037 1 
68039 1 
68043 2 
68066 9 
68075 14 
68091 83 
68140 30 
68145 28 
68153 31 
68160 35 
68178 123 
68192 100 
68195 76 
68216 2 
68218 1 
68224 6 
68227 27 
68230 4 
68233 7 
68237 19 
68243 6 
68252 4 
68275 69 
68278 58 
68281 32 
68286 4 
68292 33 
68301 73 
68306 1 
68307 124 
68312 42 
68317 11 
68325 4 
68333 4 
68341 57 
68345 29 
68349 59 
68360 58 
68365 3 
68369 52 
68381 1 
68399 7 
68463 23 
68524 34 
68546 1 
68557 3 
68598 25 
68600 32 
68607 86 
68616 9 
68625 14 
68636 60 
68638 210 
68644 44 
68651 14 
68655 70 
68659 12 
68663 5 
68666 79 
68674 2 
68690 3 
68701 39 
68706 1 
68715 22 
68724 4 
68732 2 
68733 30 
68741 1 
68746 15 
68758 11 
68769 3 
68779 2 
68803 63 
68815 53 
68821 86 
68823 4 
68839 6 
68849 29 
68852 11 
68859 8 
68860 5 
68863 28 
68875 27 
68884 32 
68890 22 
68907 17 
68912 1 
68923 9 
68933 11 
68944 26 
68945 19 
68970 2 
68982 128 
68991 8 
68997 42 
69010 44 
69015 17 
69016 19 
69026 9 
69029 35 
69081 12 
69087 13 
69089 39 
69093 14 
69111 1 
69114 36 
69118 52 
69122 161 
69123 1 
69125 295 
69150 1 
69153 1 
69177 46 
69181 9 
69203 31 
69412 16 
69470 1 
69573 68 
69577 70 
69589 86 
69593 1 
69594 176 
69599 286 
69615 233 
69623 34 
69625 10 
69647 15 
69658 28 
69664 76 
69676 11 
69687 12 
69694 64 
69698 3 
69704 138 
69749 38 
69756 1 
69761 6 
69767 5 
69781 16 
69846 29 
69857 6 
69869 17 
69879 11 
69882 4 
69892 32 
69896 48 
69897 6 
69920 26 
69923 11 
69928 7 
69960 14 
69961 30 
69963 2 
69966 2 
69976 7 
69985 147 
69989 19 
69995 55 
70000 73 
70010 5 
70020 30 
70045 15 
70049 24 
70063 12 
70098 40 
70108 1 
70113 68 
70118 105 
70124 177 
70163 77 
70179 1 
70200 42 
70207 66 
70208 8 
70216 71 
70222 34 
70227 1 
70236 21 
70242 2 
70248 1 
70249 17 
70253 10 
70256 1 
70261 14 
70270 4 
70279 2 
70282 15 
70322 29 
70330 82 
70346 13 
70360 354 
70375 12 
70398 19 
70436 33 
70439 1 
70445 41 
70453 47 
70454 48 
70455 131 
70457 159 
70458 6 
70466 140 
70474 2 
70510 5 
70518 40 
70522 1 
70525 2 
70564 11 
70576 1 
70601 4 
70635 105 
70664 3 
70672 41 
70754 65 
70772 52 
70788 21 
70792 29 
70801 4 
70888 5 
70981 1 
70986 6 
71015 3 
71029 4 
71057 13 
71085 90 
71107 1 
71178 44 
71207 21 
71216 2 
71218 81 
71229 17 
71260 20 
71272 2 
71306 3 
71329 16 
71345 66 
71359 38 
71390 90 
71395 2 
71410 1 
71414 185 
71421 23 
71422 12 
71428 10 
71431 5 
71436 4 
71448 20 
71461 39 
71462 43 
71467 3 
71471 94 
71479 83 
71481 11 
71491 64 
71499 19 
71502 27 
71511 80 
71515 17 
71520 278 
71529 56 
71549 1 
71563 90 
71575 6 
71589 3 
71606 31 
73401 40 
73407 36 
73410 22 
73418 3 
73429 14 
73503 9 
73519 3 
73546 5 
73556 3 
73564 21 
73590 2 
73714 11 
73718 2 
73726 99 
73733 39 
73772 1 
73863 24 
73981 5 
73993 3 
74098 2 
74172 13 
74326 5 
74516 46 
74548 6 
74569 7 
74604 26 
74640 3 
74662 191 
74669 10 
74680 35 
74688 1 
74859 3 
74877 1 
74894 42 
74904 9 
74983 2 
75056 41 
75215 14 
75218 3 
75239 8 
75241 15 
75288 24 
75389 21 
75395 32 
75522 230 
75583 12 
75740 4 
75768 31 
75867 2 
75877 1 
75889 1 
75900 6 
75914 1 
76031 2 
76062 3 
76070 1 
76211 7 
76241 1 
76244 1 
76267 30 
76275 6 
76299 3 
76307 1 
76324 15 
76333 2 
76343 7 
76350 8 
76356 46 
79530 20 
79557 7 
79558 10 
79568 115 
79570 10 
79572 21 
79576 16 
79581 17 
79586 16 
79592 80 
79630 91 
79651 8 
79668 4 
79676 8 
79838 1 
80485 2 
80788 120 
80946 67 
81031 2 
81033 11 
81209 92 
81230 9 
81502 23 
81556 1 
81574 2 
81843 5 
81889 95 
81992 13 
82065 22 
82071 6 
82073 109 
82077 18 
82088 6 
82095 8 
82130 37 
82166 113 
82190 7 
82293 1 
82297 25 
82309 166 
82437 2 
82567 4 
82613 28 
82621 2 
82653 30 
82654 2 
82657 2 
82658 47 
82666 32 
82677 164 
82702 8 
83337 3 
83464 1 
83497 36 
83878 19 
84008 25 
84520 11 
84521 185 
84525 6 
84546 80 
84556 15 
84565 18 
84618 24 
84643 9 
84805 3 
84991 6 
85316 155 
85407 1 
85479 59 
85516 22 
85640 10 
85781 1 
86262 1 
86441 106 
86607 11 
86628 5 
86946 3 
87067 86 
87114 13 
87120 55 
87126 112 
87131 4 
87137 22 
87139 1 
87144 14 
87147 22 
87148 96 
87155 44 
87187 34 
87193 74 
87196 1 
87199 1 
87200 4 
87210 32 
87216 15 
87217 19 
87372 45 
87373 14 
87374 2 
87403 466 
87410 5 
87513 11 
87579 1 
87603 51 
87605 7 
87703 2 
87756 2 
87768 357 
87785 18 
87840 52 
87885 97 
87900 10 
87928 88 
87938 1 
87951 6 
88079 23 
88105 18 
88159 18 
88298 26 
88314 13 
88321 3 
88353 72 
88564 3 
88768 1 
88836 125 
88840 33 
88850 1 
89114 17 
89267 35 
89341 75 
89509 17 
89530 53 
89541 1 
89668 5 
89802 43 
89845 33 
89888 157 
90050 44 
90100 17 
90126 8 
90221 4 
90735 56 
90787 24 
91076 118 
91212 78 
91255 142 
91383 2 
91388 1 
91560 2 
91589 21 
91876 63 
91975 8 
92184 1 
92212 67 
92241 4 
92330 70 
92372 7 
92383 1 
92387 3 
92395 8 
92528 21 
92533 3 
92549 1 
92552 6 
92553 27 
92557 3 
92560 1 
92563 14 
92572 6 
92585 11 
92637 1 
92785 75 
92790 2 
92806 5 
92823 2 
93034 2 
93110 18 
93165 11 
93185 49 
93202 15 
93305 1 
93337 69 
93498 196 
93664 12 
93987 103 
94027 43 
94220 9 
94348 33 
94372 23 
94382 41 
94409 16 
94450 3 
94496 13 
94534 47 
94546 14 
94548 52 
94559 63 
94568 55 
94604 14 
94650 94 
94758 97 
94768 16 
94790 37 
94799 1 
94805 253 
94886 46 
94944 14 
94965 8 
95043 5 
95065 109 
95070 30 
95089 19 
95441 1 
95448 1 
95466 6 
95470 1 
95617 13 
95689 7 
95767 9 
95806 1 
98828 1 
99319 9 
99330 1 
99813 17 
99829 37 
99842 53 
99845 1 
99853 1 
99862 9 
99903 23 
99911 2 
99931 17 
99937 48 
99955 45 
99971 213 
100120 2 
100250 2 
101215 73 
101225 68 
101229 17 
101230 1 
101232 129 
101236 1 
101240 19 
101272 16 
101320 2 
101333 63 
101349 8 
101402 4 
101541 5 
101581 224 
101826 8 
102501 1 
102880 8 
102965 4 
104862 7 
105041 3 
105058 3 
106035 72 
106048 1 
106065 38 
106069 6 
106078 24 
106091 41 
106094 33 
106123 110 
106128 22 
106129 69 
106146 9 
106161 5 
106310 3 
106329 36 
107090 22 
107357 1 
107776 9 
108524 12 
108663 23 
108683 12 
108697 173 
108701 13 
108723 8 
108735 6 
108739 44 
108763 9 
108764 5 
108765 28 
108766 7 
108767 3 
108768 48 
108771 81 
108775 10 
108780 228 
108824 96 
108836 16 
108844 10 
108859 35 
108863 100 
108868 84 
108874 6 
108997 93 
109013 14 
109025 14 
109152 30 
109184 22 
109198 37 
109452 6 
109486 16 
109515 4 
109675 106 
109713 79 
109807 24 
110160 136 
110300 24 
110316 72 
110442 6 
110472 4 
110493 5 
110506 19 
110509 56 
110550 38 
110554 5 
110557 18 
110563 11 
110569 35 
110570 11 
110571 2 
110583 4 
110596 83 
110624 44 
110852 5 
113079 75 
113095 22 
113098 1 
113115 4 
113255 1 
113259 24 
113302 27 
113410 2 
113416 5 
113428 29 
113431 17 
113438 4 
113445 1 
113473 37 
113484 18 
113493 60 
113501 25 
113505 22 
113516 171 
113525 2 
113535 32 
113540 13 
113541 2 
113542 67 
113568 32 
113578 66 
113682 140 
113692 23 
113695 4 
113696 1 
113712 10 
113727 14 
113894 23 
113970 9 
114006 16 
114019 105 
114080 4 
114122 10 
114154 320 
114156 29 
114157 6 
114165 74 
114190 25 
114197 13 
114199 40 
114292 13 
114328 35 
114341 50 
114342 52 
114355 26 
114479 10 
114532 21 
114544 7 
114628 33 
114652 88 
114670 67 
114677 3 
114682 241 
114688 4 
114691 29 
114692 26 
114693 4 
114694 1 
114697 498 
114700 17 
114701 38 
114705 94 
114711 16 
114712 1 
114741 34 
114745 1 
114758 56 
114762 10 
114781 25 
114789 92 
114926 44 
115097 1 
115103 4 
115132 9 
115889 1 
116373 2 
116697 1 
117231 1 
117539 17 
117675 1 
117790 8 
117904 5 
117915 12 
117996 7 
118185 4 
118216 1 
118249 1 
118267 23 
118298 1 
118375 3 
118386 42 
118394 5 
118422 2 
118427 63 
118434 110 
118481 13 
118643 1 
118765 5 
118788 166 
118828 16 
119061 5 
119353 11 
119661 2 
119682 1 
119709 47 
119726 105 
119731 29 
119742 1 
119794 113 
119796 1 
119800 25 
119810 39 
119821 2 
119824 15 
119827 1 
119830 2 
119832 57 
119838 298 
119843 1 
119844 1 
119848 38 
119853 3 
119861 122 
119967 13 
119991 34 
120012 22 
120022 22 
120309 36 
120372 44 
120489 1 
120490 9 
120498 81 
120625 1 
120637 3 
121097 11 
122183 10 
122214 32 
122495 24 
122720 6 
123133 1 
123147 4 
123173 2 
123212 22 
123299 10 
123369 15 
123446 5 
123554 54 
123901 43 
123908 48 
124037 4 
124066 13 
124077 30 
124095 17 
124129 8 
124146 7 
124212 1 
124240 13 
124244 19 
124255 47 
124260 25 
124359 9 
124464 23 
124499 19 
124645 113 
124659 82 
124662 75 
124704 110 
124711 91 
124733 16 
124744 86 
124745 38 
124746 1 
124747 34 
124750 106 
124756 57 
124767 34 
124770 58 
124774 54 
124775 2 
124778 9 
124781 37 
124784 113 
126008 1 
126762 10 
126817 1 
126825 1 
126833 7 
126844 10 
126896 12 
126899 49 
126902 6 
126905 2 
126906 3 
126949 1 
127060 16 
127076 230 
127083 2 
127106 1 
127189 24 
127265 3 
127292 11 
127313 90 
127330 10 
127381 39 
127385 35 
127411 50 
127425 246 
127436 11 
127443 1 
127477 23 
127557 1 
127558 20 
127559 58 
127561 7 
127581 52 
127610 35 
127615 76 
127769 1 
127834 1 
127896 7 
127954 71 
127977 103 
128017 35 
128052 14 
128075 6 
128130 7 
128135 44 
128143 107 
128151 25 
128160 1 
128167 30 
128176 32 
128259 34 
128313 1 
128347 1 
128385 88 
128392 117 
128421 5 
128441 10 
128472 11 
128583 12 
128598 26 
128632 1 
128754 70 
128792 43 
128912 99 
128919 1 
128930 60 
128941 140 
128943 40 
128948 16 
128954 27 
129027 48 
129067 30 
129076 24 
129089 18 
129095 23 
129099 3 
129104 42 
129106 1 
129108 32 
129112 101 
129119 35 
129122 7 
129127 6 
129130 1 
129139 67 
129141 19 
129153 32 
129156 1 
129161 38 
129171 11 
129179 268 
129187 41 
129197 19 
129209 12 
129236 17 
129405 1 
129461 20 
129492 1 
129555 3 
129560 39 
129568 15 
129597 1 
129714 4 
130197 16 
130233 34 
130383 1 
130389 3 
130405 12 
130416 1 
130535 29 
130540 34 
130547 1 
130559 3 
130564 7 
130602 11 
130632 97 
130653 11 
130664 19 
130674 161 
130681 17 
130685 3 
130687 111 
130689 15 
130694 139 
130695 116 
130706 55 
130709 3 
130732 101 
130761 25 
132006 1 
132014 5 
132071 21 
132113 3 
132123 89 
132128 20 
132131 51 
132134 260 
132139 7 
132140 102 
132141 1 
132147 19 
132161 1 
132166 18 
132316 2 
132350 38 
132503 1 
132622 5 
133293 9 
133301 2 
133816 11 
133973 114 
133991 15 
133992 1 
134086 68 
134186 9 
134209 7 
134523 3 
134710 4 
135370 48 
135380 76 
135577 2 
135732 27 
135733 49 
135766 414 
135773 8 
135787 8 
135806 7 
135810 50 
135812 16 
135961 84 
135972 4 
135986 2 
136583 42 
136654 29 
136751 23 
136773 1 
136784 4 
136800 1 
136804 12 
136819 5 
136831 3 
136838 6 
136840 2 
136871 4 
136935 6 
136977 49 
136985 30 
137011 14 
137140 10 
137149 1 
137160 48 
137167 62 
137180 24 
137281 5 
137339 53 
137382 180 
137471 111 
137484 10 
137512 127 
137541 24 
137605 3 
137613 10 
137639 117 
137654 3 
137659 171 
137727 17 
137792 3 
137844 91 
137969 55 
138114 84 
138130 16 
138133 24 
138156 32 
138177 12 
138187 26 
138269 3 
138285 49 
138345 1 
138439 14 
138449 12 
138460 16 
138491 159 
138504 68 
138510 32 
138514 196 
138524 8 
138527 42 
138532 183 
138543 65 
138547 123 
138552 1 
138553 15 
138561 310 
138564 69 
138565 1 
138573 2 
138595 12 
138713 21 
138719 30 
138755 19 
138761 31 
138766 9 
138772 24 
138862 31 
138866 89 
138872 1 
138887 107 
138893 47 
139033 8 
139038 1 
139055 1 
139061 1 
139069 158 
139072 24 
139076 5 
139081 158 
139083 12 
139084 71 
139086 22 
139093 255 
139172 11 
139177 64 
139192 5 
139206 103 
139213 18 
139217 161 
139219 3 
139233 19 
139275 66 
139281 36 
139286 16 
139291 30 
139293 22 
139294 178 
139297 10 
139299 51 
139305 18 
139308 6 
139309 77 
139310 2 
139311 5 
139312 31 
139315 36 
139317 1 
139318 53 
139338 43 
139369 60 
139382 32 
139384 41 
139395 25 
139403 2 
139433 10 
139453 1 
139477 3 
139483 1 
139486 5 
139495 21 
139511 4 
139522 51 
139529 51 
139534 20 
139543 13 
139552 8 
139582 22 
139588 20 
139594 23 
139597 7 
139603 7 
139633 1 
139661 33 
139677 5 
139696 13 
139702 1 
139760 1 
139761 3 
139799 8 
139806 6 
139828 65 
140069 27 
140145 86 
140159 1 
140187 15 
140408 10 
140418 2 
141254 64 
141282 32 
141303 1 
141322 52 
141338 1 
141423 3 
141546 2 
141549 57 
141563 62 
141567 1 
141573 9 
141576 6 
141579 56 
141597 1 
141600 16 
141617 3 
141622 5 
141629 1 
141633 1 
141637 7 
141644 1 
141653 120 
141659 25 
141673 17 
141676 2 
141683 3 
141684 20 
141692 36 
141708 1 
141715 18 
141730 1 
141735 119 
141742 23 
141747 74 
141755 216 
141764 10 
141784 38 
141807 23 
141857 1 
141902 9 
141906 19 
141913 7 
141914 41 
141916 2 
141934 23 
141936 1 
141937 14 
141940 14 
141942 5 
141944 17 
141945 87 
141946 13 
141950 49 
141951 22 
141952 31 
141953 41 
141967 17 
141972 5 
141977 19 
141980 1 
141987 47 
141988 24 
141994 1 
141997 27 
142000 11 
142006 18 
142007 48 
142014 4 
142027 49 
142032 11 
142036 65 
142038 4 
142043 15 
142048 95 
142054 12 
142061 211 
142065 4 
142066 14 
142071 40 
142076 3 
142079 6 
142082 7 
142104 6 
142133 23 
142139 42 
143185 12 
143220 10 
143231 4 
143255 21 
143264 2 
143325 15 
143334 21 
143356 5 
143391 210 
143395 11 
143401 150 
143403 2 
143408 6 
143414 486 
143422 1 
143425 181 
143427 1 
143429 41 
143431 69 
143443 1 
143460 39 
143472 17 
143482 1 
143483 13 
143485 1 
143486 4 
143488 1 
143489 16 
143494 1 
143501 48 
143512 210 
143517 1 
143528 1 
143531 27 
143541 49 
143548 97 
143558 1 
143562 18 
143565 2 
143568 3 
143572 80 
143593 17 
143599 3 
143615 72 
143669 13 
143703 14 
143720 295 
143721 9 
143731 9 
143734 14 
143751 1 
143753 57 
143758 1 
143781 1 
143846 98 
143849 59 
143871 34 
143875 1 
143878 147 
143888 107 
143889 40 
143897 128 
143925 1 
143943 58 
143957 3 
144013 41 
144022 20 
144066 5 
144085 1 
144201 746 
144215 33 
144240 145 
144283 104 
144346 72 
144352 1 
144361 119 
144368 46 
144401 151 
144410 30 
144461 187 
144515 14 
144528 274 
144563 38 
144659 46 
144696 211 
144777 36 
144799 24 
144804 1420 
144836 28 
144971 12 
144987 1 
144993 91 
145040 67 
145056 20 
145113 138 
145145 13 
145155 56 
145251 13 
145286 77 
145307 137 
145364 11 
145400 28 
145441 30 
145556 7 
145577 3 
145582 31 
145583 18 
145656 55 
145657 6 
145683 10 
145711 85 
145722 28 
145813 55 
145861 40 
145895 2 
146035 31 
146084 32 
146207 31 
146213 2 
146373 1 
146401 37 
146409 9 
146513 13 
146552 88 
146595 53 
146695 38 
146707 4 
146723 5 
146744 4 
146772 50 
146853 2 
146864 8 
146872 12 
146900 177 
147002 52 
147015 26 
147039 7 
147059 14 
147062 6 
147075 18 
147094 37 
147111 36 
147113 30 
147114 76 
147164 3 
147238 1 
147243 26 
147263 573 
147269 187 
147277 128 
147279 473 
147280 116 
147281 76 
147284 44 
147286 90 
147287 40 
147288 6 
147289 24 
147290 198 
147291 216 
147293 32 
147294 476 
147297 94 
147298 247 
147299 200 
147300 6 
147305 124 
147313 35 
147322 982 
147330 1754 
147335 2 
147336 97 
147337 495 
147338 7 
147339 15 
147340 365 
147346 149 
147354 63 
147356 599 
147366 417 
147371 28 
147372 304 
147373 10 
147374 176 
147375 30 
147376 51 
147377 147 
147382 251 
147385 24 
147390 32 
147415 805 
147420 115 
147432 99 
147495 1 
147500 4 
147512 69 
147516 22 
147526 212 
147536 22 
147549 17 
147554 6 
147565 111 
147571 15 
147573 23 
147588 22 
147595 23 
147606 2 
147608 35 
147609 10 
147617 14 
147618 2 
147621 109 
147626 21 
147631 10 
147632 54 
151208 5 
151216 10 
151219 167 
151227 27 
151229 65 
151231 2 
151233 34 
151235 22 
151239 105 
151240 15 
151241 60 
151243 164 
151247 20 
151254 27 
151266 55 
151267 31 
151269 88 
151270 23 
151271 7 
151272 11 
151273 57 
151274 5 
151276 7 
151278 147 
151283 5 
151286 25 
151289 60 
151297 13 
151299 1 
151302 72 
151310 138 
151314 11 
151318 45 
151320 15 
151324 6 
151406 22 
151438 2 
151441 2 
151618 35 
151644 3 
151660 3 
151764 30 
151768 2 
151792 29 
151862 1 
151887 6 
151891 13 
151894 9 
151897 147 
151912 29 
151929 1 
152060 1 
152064 284 
152072 352 
152082 33 
152085 1 
152129 5 
152136 1 
152137 6 
152138 3 
152145 2 
152152 5 
152156 24 
152162 6 
152164 10 
152165 1 
152166 22 
152172 8 
152175 58 
152182 72 
152185 7 
152190 16 
152196 17 
152198 2 
152212 21 
152332 10 
152373 56 
152392 13 
152519 51 
152520 312 
152529 1 
152538 9 
152545 6 
152550 9 
152665 48 
152682 72 
152685 8 
152690 94 
152710 16 
152714 1 
152735 39 
152857 13 
152860 10 
152989 36 
153010 4 
153035 14 
153042 8 
153148 7 
153152 44 
153159 2 
153174 2 
153176 81 
153186 15 
153195 5 
153199 4 
153217 26 
153251 29 
153309 26 
153341 3 
153343 37 
153346 7 
153360 4 
153472 14 
153483 64 
153547 8 
153565 19 
153568 2 
153638 2 
153693 4 
153710 2 
153723 5 
153742 9 
153747 96 
153802 14 
153852 12 
153877 114 
153902 81 
153909 14 
153914 34 
153938 14 
153946 78 
153950 6 
153957 20 
153964 6 
153969 8 
154005 2 
154012 9 
154052 3 
154060 3 
154094 75 
154107 49 
154113 38 
154116 8 
154168 14 
154193 148 
154234 3 
154251 30 
154292 2 
154301 474 
154305 17 
154323 1 
154331 184 
154412 39 
154425 101 
154445 58 
154449 4 
154481 57 
154577 134 
154586 19 
154590 3 
154610 33 
154614 12 
154617 15 
154620 24 
154623 106 
154626 10 
154638 20 
154671 9 
154768 11 
154773 8 
154782 2 
154786 5 
154790 2 
154800 1 
154805 13 
154810 134 
154814 1 
154815 24 
154841 97 
154861 10 
154863 33 
154864 10 
154865 14 
154867 34 
154868 3 
154869 7 
154870 8 
154872 165 
154885 30 
154893 6 
154894 12 
154899 23 
154922 5 
155069 10 
155079 1 
155252 1 
155368 28 
155527 2 
155621 5 
155744 2 
156223 1 
156253 2 
156315 14 
156344 1 
156371 5 
156441 4 
156447 54 
156469 59 
156486 10 
156514 3 
156532 1 
156552 142 
156595 5 
156600 7 
156622 6 
156649 2 
156669 3 
156703 2 
156720 3 
156724 6 
156756 1 
156776 1 
158690 93 
158705 50 
158706 12 
158707 1 
158712 45 
158714 25 
158719 68 
158723 148 
158726 118 
158729 66 
158731 172 
158734 124 
158735 1 
158736 45 
158739 20 
158743 304 
158746 60 
158749 68 
158750 7 
158753 41 
158760 15 
158761 11 
158763 26 
158768 5 
158771 20 
158782 4 
158787 335 
158803 126 
158804 1 
158805 2 
158811 21 
158813 84 
158819 26 
158823 1 
158827 50 
158838 22 
158841 17 
159905 84 
159914 5 
159927 18 
159930 2 
159937 3 
159939 1 
159947 11 
159958 6 
159968 244 
159983 14 
159990 136 
160032 19 
160045 44 
160047 1 
160049 67 
160052 9 
160053 5 
160055 28 
160058 78 
160062 2 
160085 16 
160093 20 
160191 3 
160192 6 
160224 2 
160238 24 
160242 16 
161306 8 
161382 109 
166164 52 
166171 33 
166175 5 
166182 144 
166192 7 
166194 57 
166202 140 
166207 7 
166243 198 
166273 1 
166275 4 
166352 44 
166356 2 
166357 8 
166362 105 
166363 29 
166364 7 
166373 93 
166377 3 
166380 3 
166383 2 
166384 12 
166385 218 
166386 24 
166387 2 
166393 56 
166414 6 
166420 14 
166426 3 
166435 30 
166444 5 
166454 90 
166504 3 
166528 63 
166530 5 
166542 11 
166550 10 
166565 68 
166738 12 
166848 2 
166853 40 
166902 3 
166908 1 
166932 2 
166976 32 
167054 24 
167077 16 
167139 11 
167205 49 
167227 11 
167294 24 
167464 26 
167616 4 
167679 3 
168065 2 
168230 23 
168392 30 
168544 2 
168557 33 
168622 11 
168697 44 
168717 8 
168734 8 
168852 2 
168853 17 
168860 18 
168877 77 
168886 5 
169071 1 
169079 25 
169086 19 
169088 4 
169096 47 
169103 27 
169111 1 
169114 77 
169119 29 
169163 2 
169178 8 
169180 7 
169187 155 
169190 2 
169204 367 
169206 2 
169210 62 
169219 47 
169222 2 
169227 611 
169356 2 
169366 53 
169420 61 
169502 1 
169698 3 
169700 17 
169702 74 
169703 61 
169704 2 
169774 1 
169815 15 
169848 34 
169852 26 
169998 30 
170170 2 
170214 1 
170224 8 
170274 5 
170309 19 
170328 4 
170357 1 
170369 3 
170375 1 
170435 3 
170452 1 
170504 4 
170547 1 
170564 17 
170746 2 
170963 2 
170986 4 
171238 5 
171303 8 
171586 3 
171642 127 
171782 5 
171796 36 
171849 21 
171881 6 
171889 54 
171895 216 
171903 1 
171904 1 
171912 15 
171954 1 
172000 8 
172040 68 
172066 1 
172078 16 
175163 2 
175177 113 
175180 92 
175183 36 
175187 71 
175194 7 
175195 164 
175202 10 
175206 33 
175208 124 
175211 32 
175218 1 
175220 60 
175229 7 
175235 4 
175238 4 
175247 6 
175252 18 
175258 3 
175266 36 
175270 18 
175279 31 
175284 1 
175289 19 
175295 14 
175298 26 
175299 2 
175303 41 
175314 63 
175321 16 
175403 1 
175418 35 
175422 1 
175424 71 
175443 2 
175454 8 
175462 138 
175470 26 
175476 2 
175490 89 
175584 12 
175593 154 
175674 2 
175782 60 
176079 2 
176194 14 
176214 20 
176217 4 
176236 1 
176262 102 
176292 16 
176295 20 
176303 3 
176312 30 
176326 33 
176327 4 
176337 25 
176342 22 
176350 21 
176361 6 
176371 52 
176373 9 
176500 8 
176518 9 
176577 5 
176621 2 
176629 3 
176700 9 
176725 1 
176731 21 
176836 10 
176873 51 
176904 3 
176958 58 
176959 21 
176988 103 
177038 59 
177047 140 
177054 3 
177229 3 
177244 5 
177277 1 
177308 67 
177309 3 
177317 1 
177346 5 
177358 37 
177373 123 
177406 1 
177413 54 
177414 16 
177420 11 
177428 18 
177432 76 
177439 4 
177445 19 
177449 2 
177451 14 
177467 107 
177488 8 
177494 62 
177508 15 
177511 5 
177517 13 
177528 6 
177546 3 
177547 3 
177685 11 
177705 121 
177766 1 
177769 45 
178080 67 
178208 40 
178384 16 
178672 24 
178820 3 
178833 11 
178863 48 
178976 86 
179049 45 
179206 3 
179213 40 
179273 554 
179296 4 
179442 4 
179462 28 
179467 6 
179635 37 
179827 8 
179930 2 
179942 1 
179945 2 
180094 6 
180098 1 
180106 8 
180113 315 
180127 196 
180133 46 
180136 3 
180138 4 
180139 67 
180149 2 
180151 291 
180152 77 
180153 8 
180154 2 
180158 3 
180163 158 
180168 40 
180178 190 
180183 5 
180184 72 
180190 1 
180204 1 
180359 83 
180381 56 
180400 27 
180406 1 
180499 30 
180510 1 
180573 8 
180670 2 
180676 103 
180678 6 
180680 38 
180687 9 
180720 1 
180838 36 
180869 88 
180872 1 
180883 4 
180888 28 
180896 290 
180904 4 
180907 165 
180960 2 
181026 110 
181035 22 
181054 84 
181060 71 
181077 5 
181083 1 
181134 2 
181141 5 
181142 228 
181144 2 
181170 3 
181183 225 
181184 1 
181185 2 
181193 398 
181198 9 
181201 62 
181205 44 
181215 258 
181223 10 
181272 24 
181281 3 
181288 45 
181292 41 
181297 32 
181305 122 
181312 69 
181315 44 
181326 45 
181333 13 
181339 6 
181351 36 
181392 3 
181404 36 
181434 52 
181464 67 
181503 55 
181517 26 
181529 22 
181571 25 
181599 38 
181600 16 
181614 1 
181615 62 
181662 2 
181751 20 
181757 34 
181769 2 
181778 82 
181780 366 
181808 3 
181816 32 
181837 1 
181859 7 
181862 32 
181976 46 
181985 84 
182053 1 
182076 17 
182094 136 
182113 113 
182135 2 
182141 16 
182154 25 
182164 21 
182178 9 
182281 9 
182302 9 
182307 4 
182310 7 
182313 3 
182314 19 
182321 50 
182340 362 
182350 32 
182353 34 
182355 7 
182364 10 
182383 19 
182423 3 
182427 10 
182468 1 
182470 7 
182492 13 
182496 28 
182544 8 
182550 2 
182556 12 
182563 56 
182566 2 
182617 6 
182628 6 
182689 3 
182693 3 
182987 3 
182994 1 
183012 1 
183020 1 
183021 2 
183026 4 
183173 1 
183197 23 
183205 42 
183211 35 
183216 1 
183255 9 
183374 3 
183377 1 
183530 3 
183540 2 
183547 1 
183555 18 
183560 22 
183563 2 
183567 48 
183568 3 
183569 8 
183574 6 
183575 1 
183578 172 
183584 1 
183585 2 
183591 236 
183598 11 
183600 23 
183608 12 
183644 8 
183653 1 
183676 12 
183820 92 
183824 16 
183833 10 
183942 108 
183953 12 
183966 146 
183976 9 
184007 24 
184036 17 
184061 1 
184115 15 
184126 12 
184132 31 
184160 18 
184169 119 
184187 44 
184199 1 
184367 46 
184464 88 
184494 5 
184506 1 
184524 18 
184536 9 
184546 32 
184559 11 
184570 1 
184572 38 
184688 4 
184691 272 
184693 3 
184705 4 
184707 2 
184715 75 
184725 1 
184731 23 
184732 32 
184733 4 
184737 160 
184744 71 
184752 11 
184755 38 
184761 15 
184763 8 
184766 47 
184768 147 
184786 9 
184802 54 
184951 135 
184955 31 
184974 48 
184978 2 
184997 127 
185109 2 
185137 1 
185295 68 
185300 183 
185318 50 
185469 74 
185641 3 
185740 57 
185784 1 
185787 173 
185792 8 
185797 168 
185804 66 
185808 6 
185814 12 
185827 60 
185867 6 
185876 8 
185901 8 
185917 63 
186006 28 
186012 231 
186096 36 
186195 1 
186221 2 
186229 5 
186233 97 
186260 1 
186263 41 
186364 12 
186561 15 
186618 30 
186910 7 
186916 35 
186944 21 
187099 42 
187106 9 
187198 39 
187233 5 
187238 1 
187285 4 
187361 101 
187376 52 
187797 2 
187857 4 
187910 8 
187915 1 
187923 86 
187930 179 
187936 1 
187938 8 
187954 1 
187963 95 
187964 15 
187974 145 
187982 5 
187992 14 
188013 47 
188103 5 
188393 1 
188669 348 
188676 1 
188720 11 
188726 35 
188730 10 
188741 1 
188760 22 
188773 22 
188807 28 
188924 9 
188931 44 
188943 3 
188946 2 
188992 13 
189047 50 
189073 4 
189098 75 
189108 137 
189118 32 
189215 1 
189220 1 
189338 4 
189348 21 
189359 1 
189427 2 
189472 6 
189483 16 
189497 57 
189507 1 
189508 1 
189523 2 
189527 1 
189572 1 
189684 40 
189699 65 
189719 4 
189762 127 
189769 8 
189780 182 
189805 6 
189858 12 
189866 163 
189885 46 
189891 172 
189898 1 
189942 3 
189945 46 
189957 120 
189996 221 
190007 116 
190019 42 
190080 18 
190089 24 
190095 5 
190098 5 
190101 1 
190111 12 
190136 7 
190148 1 
190153 1 
190156 2 
190159 1 
190170 2 
190174 9 
190216 4 
190223 2 
190232 2 
190238 5 
190259 1 
190262 3 
190356 3 
190395 1 
190402 2 
190418 1 
190490 4 
190518 17 
190523 3 
190544 9 
190587 24 
190608 1 
190622 5 
190626 8 
190653 13 
190680 2 
190913 11 
190915 37 
190917 55 
190921 31 
190935 73 
190939 20 
191061 27 
191088 8 
191101 24 
191228 6 
191235 193 
191240 94 
191256 66 
191262 1 
191267 51 
191284 2 
191345 112 
191362 7 
191363 1 
191372 1 
191424 9 
191470 1 
191491 16 
191517 42 
191539 70 
191544 48 
191548 33 
191560 17 
191572 55 
191573 64 
191574 1 
191575 1 
191578 4 
191608 59 
191615 145 
191637 6 
191647 8 
191658 10 
191669 1 
191677 20 
191697 20 
191719 2 
191728 3 
191733 30 
191744 83 
191786 17 
191808 9 
191811 2 
191816 16 
191819 6 
191851 28 
191852 6 
191853 2 
191867 19 
191874 65 
191881 3 
191923 1 
191936 2 
191939 7 
191950 1 
191954 1 
191957 73 
191967 67 
191972 3 
191977 171 
192000 49 
192016 97 
192023 8 
192030 27 
192033 88 
192036 11 
192044 27 
192052 369 
192054 3 
192055 142 
192063 172 
192064 1 
192074 11 
192095 2 
192109 3 
192117 1 
192128 261 
192141 149 
192143 93 
192146 1 
192154 51 
192178 10 
192179 83 
192190 4 
192213 4 
192240 28 
192276 4 
192388 9 
192405 2 
192410 3 
192413 38 
192414 5 
192418 1 
192424 56 
192430 158 
192432 1 
192434 59 
192444 6 
192451 131 
192452 36 
192453 8 
192458 4 
192464 2 
192495 6 
192506 61 
192516 89 
192525 35 
192541 1 
192690 1 
192701 40 
192708 147 
192721 24 
192855 23 
192865 1 
192901 2 
192907 4 
192910 38 
193070 25 
193186 1 
193517 6 
193524 127 
193667 12 
193799 23 
193838 13 
194128 108 
194160 9 
194432 10 
194793 24 
195224 6 
195239 35 
195242 10 
195249 5 
195537 61 
195548 1 
195554 3 
195655 8 
195699 71 
196064 1 
196093 17 
196141 3 
196354 28 
196416 98 
196460 22 
196621 2 
196672 14 
197048 8 
197190 44 
197409 2 
197532 40 
197578 1 
197683 141 
197846 2 
197950 24 
198113 2 
198126 3 
198143 22 
198195 38 
198320 25 
198349 7 
198355 107 
198479 7 
198480 8 
198682 2 
202909 19 
203059 59 
203206 8 
203384 1 
203385 5 
203632 2 
203831 17 
203929 17 
206115 1 
206121 2 
206304 1 
206312 11 
206319 1 
206367 84 
206391 48 
206402 13 
206427 4 
206504 123 
206586 1 
206816 2 
207702 6 
207711 25 
207717 30 
207745 94 
207765 61 
207795 17 
207798 6 
207822 1 
208113 361 
208130 2 
208654 3 
208741 5 
209321 1 
210242 1 
210828 40 
211111 1 
220256 1 
220280 10 
220328 1 
220335 1 
220606 29 
220630 64 
220649 10 
223651 7 
223746 13 
223755 47 
223760 6 
223772 3 
225113 1 
225137 1 
225732 29 
226472 1 
226781 4 
228269 7 
variableStep chrom=chrII
68 17 
75 19 
118 11 
132 3 
137 18 
147 69 
151 30 
187 19 
188 28 
191 7 
416 6 
533 78 
1823 2 
4992 12 
5896 12 
5956 11 
5961 23 
5966 70 
5972 3 
5974 11 
5976 2 
5984 13 
5988 9 
5994 40 
5996 48 
5999 1 
6005 58 
6038 1 
6077 91 
6084 2 
6091 178 
6096 19 
6113 1 
6115 23 
6118 4 
6228 1 
6235 17 
6249 2 
6315 1 
6332 1 
6536 4 
7047 31 
7191 2 
7195 17 
7224 9 
7244 1 
7249 166 
7253 1 
7258 18 
7293 1 
7357 31 
8257 64 
8290 9 
8301 73 
8307 48 
8315 18 
8365 50 
8375 15 
8380 21 
8388 142 
8395 1 
8564 134 
8685 3 
8891 13 
9324 1 
9567 48 
9582 1 
9607 2 
9624 6 
9687 13 
9700 43 
9706 84 
9725 43 
9886 22 
9911 45 
10217 16 
10235 16 
10243 6 
10353 48 
10396 1 
10555 5 
10568 45 
10590 15 
10596 30 
10618 83 
10619 13 
10620 2 
10645 6 
10649 39 
10652 39 
10661 1 
10671 49 
10687 4 
10694 5 
10719 52 
10868 7 
11208 14 
11232 18 
11364 3 
11380 5 
11390 28 
11429 20 
11697 19 
12017 15 
12414 23 
12621 34 
12889 3 
13285 35 
13326 12 
13361 16 
13650 175 
13849 18 
13874 58 
13987 104 
14023 88 
14039 13 
14052 12 
14067 1 
16453 4 
17962 39 
18007 64 
18022 3 
18055 2 
18086 40 
18088 28 
18094 75 
18097 7 
18127 12 
18496 9 
18554 60 
18577 22 
18597 22 
18605 62 
18638 67 
18669 4 
18845 81 
19358 20 
19445 112 
19709 97 
19908 18 
20091 58 
20326 25 
20393 6 
20528 8 
20843 15 
20975 10 
21022 16 
21177 11 
21326 149 
21330 53 
21332 6 
21336 14 
21355 15 
21357 11 
21359 101 
21364 53 
21372 105 
21379 240 
21417 21 
21425 85 
21427 14 
21436 32 
21445 474 
21451 1 
21559 99 
21584 10 
21611 15 
21619 4 
21656 10 
21813 13 
21957 12 
21987 33 
22114 1 
22258 1 
22348 50 
22550 12 
23109 6 
23146 2 
23190 9 
23430 3 
23627 6 
23663 47 
23804 2 
23872 466 
23891 123 
23936 1 
23958 36 
23961 27 
23968 43 
23974 2 
24045 9 
24110 6 
24130 38 
24298 19 
24466 1 
24672 97 
24725 7 
24807 29 
24958 119 
24976 64 
24997 2 
25115 1 
25133 43 
25140 17 
25525 7 
25607 13 
25936 1 
25988 14 
26053 2 
26176 78 
26359 4 
26421 69 
26534 1 
26852 23 
26949 79 
27423 59 
28045 100 
28090 15 
28095 3 
28119 4 
28135 69 
28136 19 
28206 9 
28279 3 
28307 4 
28399 33 
28416 40 
28454 21 
28478 19 
28522 9 
28637 9 
28656 46 
28677 40 
28692 27 
28725 104 
28733 2 
28744 212 
28753 14 
28783 6 
28794 13 
28814 22 
28818 24 
28826 219 
28828 3 
28834 9 
28881 9 
28890 140 
28894 99 
28895 5 
28897 283 
28900 74 
28903 43 
28908 9 
28933 41 
28950 12 
28957 10 
28965 173 
28972 3 
29003 51 
29012 37 
29018 5 
29020 91 
29021 6 
29022 14 
29023 1 
29036 1 
29051 2 
29059 7 
29096 1 
29152 1 
29193 2 
29230 20 
29270 2 
29341 47 
29357 25 
29371 2 
29374 40 
29377 21 
29402 3 
29403 36 
29411 4 
29426 214 
29435 51 
29947 3 
29991 32 
30022 1 
31473 1 
31483 1 
32815 34 
32850 25 
32908 1 
33059 1 
33112 4 
33197 14 
33924 18 
34237 1 
34273 1 
34461 1 
34477 1 
34655 1 
35541 2 
35582 1 
36263 8 
36271 166 
36285 2 
36300 5 
36315 109 
36329 1 
36331 46 
36332 3 
36414 14 
36448 34 
36527 15 
36538 10 
36560 123 
36571 38 
36611 1 
36651 2 
36662 2 
36680 3 
36691 11 
36698 3 
36836 1 
36859 43 
38852 2 
38865 2 
38990 7 
38996 3 
39003 9 
39012 12 
39074 3 
39083 74 
39091 20 
39115 12 
39230 41 
39402 42 
39611 57 
39747 1 
39753 95 
39829 15 
39895 24 
40039 3 
40488 39 
40590 4 
40617 15 
40629 6 
40689 11 
40695 94 
40709 23 
40718 29 
40725 9 
40742 27 
43069 58 
43084 46 
43091 1 
43097 268 
43155 23 
43164 9 
43180 12 
43184 16 
43206 96 
43215 1 
43218 22 
43402 12 
43716 13 
43846 10 
43915 15 
44072 1 
44230 50 
44420 21 
44467 54 
44910 1 
45097 35 
45099 20 
45101 33 
45102 58 
45105 187 
45111 27 
45134 99 
46477 3 
46480 18 
46506 11 
46524 11 
46627 5 
46638 30 
46673 14 
46683 3 
46684 30 
46698 3 
46699 28 
46744 2 
46929 5 
47065 6 
47068 1 
47069 1 
47208 4 
47218 3 
47226 3 
47237 18 
47238 25 
47244 12 
47249 6 
47254 3 
47258 4 
47298 11 
47316 4 
47415 6 
47464 18 
47598 12 
47605 2 
47813 57 
48001 28 
48199 45 
48317 7 
48548 2 
48677 187 
48684 48 
48727 14 
48732 3 
48737 13 
48746 14 
48750 17 
48772 21 
48774 3 
48776 2 
48953 30 
49079 1 
49275 52 
49373 93 
49433 48 
49473 60 
49475 41 
49479 290 
49486 46 
49492 88 
49502 22 
49528 17 
49546 3 
49597 8 
49656 90 
49682 17 
49717 5 
49734 2 
49745 10 
49888 5 
49911 12 
50155 4 
50200 12 
50399 1 
50616 6 
50657 29 
50749 202 
50756 4 
50899 1 
50938 20 
50952 3 
51015 1 
51033 3 
51226 50 
51391 27 
51399 50 
51409 1 
51438 37 
51485 3 
51616 160 
51635 218 
51643 1 
51804 10 
52021 20 
52218 5 
52464 1 
52507 7 
52549 3 
52623 1 
52922 3 
53041 15 
53107 698 
53216 16 
53353 7 
53493 10 
53863 6 
54467 27 
54695 3 
54736 33 
55127 1 
55142 116 
55562 6 
55601 23 
55780 40 
55781 26 
56384 15 
56792 2 
57057 2 
57230 24 
57309 1 
58660 106 
58948 90 
59277 36 
59461 30 
59488 1 
59607 27 
59629 29 
59634 41 
59639 57 
59643 9 
59657 9 
59664 11 
59688 3 
59698 20 
59848 1 
59851 12 
60009 8 
60057 5 
60092 2 
60191 13 
60260 18 
60343 46 
60814 7 
60828 193 
60840 2 
60844 48 
60848 3 
60861 1 
60862 23 
60867 1 
60874 171 
60884 5 
60886 50 
60889 4 
60893 4 
60955 15 
61099 161 
61116 203 
61125 327 
61144 4 
61163 41 
61290 5 
61295 2 
61310 4 
61318 16 
61436 28 
61447 60 
61457 22 
62232 27 
62479 1 
62570 119 
62583 1 
62699 1 
62709 13 
62725 21 
62726 43 
62737 23 
62752 9 
62756 155 
62816 33 
62858 1 
62982 51 
63274 18 
63307 306 
63333 507 
63350 203 
63392 16 
63393 3 
63470 30 
63486 49 
63494 39 
63532 51 
63537 29 
63539 95 
63540 27 
63545 16 
63548 17 
63551 165 
63567 12 
63580 83 
63585 39 
63595 73 
63613 315 
63629 13 
63641 1 
63841 10 
63848 5 
63852 1 
64034 5 
64195 5 
65090 7 
65629 1 
65819 34 
65826 341 
65907 4 
66251 1 
66454 2 
66940 13 
67210 3 
67262 1 
69581 39 
69601 146 
69607 12 
69609 17 
69615 318 
69620 19 
69684 1 
69688 1 
69712 7 
69791 3 
69841 1 
71046 25 
71203 48 
71218 181 
71242 1 
71265 21 
71428 30 
71436 1 
71441 17 
71445 16 
71474 58 
71487 186 
71515 8 
71554 1 
71710 5 
71870 2 
72041 9 
72505 9 
72792 76 
72889 12 
73042 40 
73056 68 
73070 1 
73120 9 
73132 1 
73134 130 
73151 51 
73343 116 
73790 1 
73891 24 
73946 43 
74654 8 
74754 9 
74756 2 
74771 2 
74776 1 
74782 7 
74791 2 
74796 28 
74799 1 
74801 55 
74802 33 
74803 1 
74806 25 
74808 8 
74812 16 
74950 5 
74990 19 
75027 2 
75036 24 
75039 62 
75042 1 
75053 15 
75054 270 
75116 100 
75132 99 
75133 1 
75134 62 
75137 22 
75138 10 
75139 35 
75142 9 
75149 1 
75154 119 
75177 15 
75474 1 
75479 14 
78171 13 
78461 1 
78605 11 
79091 47 
79094 80 
79192 118 
79200 18 
79405 24 
79751 15 
79756 159 
79763 3 
79777 14 
79825 15 
79841 16 
79896 5 
80289 9 
80764 14 
80795 5 
80806 13 
80811 10 
80836 15 
80845 1 
80860 23 
80878 15 
80907 44 
80916 121 
80922 77 
80928 3 
80937 107 
81000 40 
81045 11 
84313 31 
84321 26 
84351 49 
84359 1 
84371 242 
84385 64 
84455 33 
84495 5 
84522 80 
84658 1 
84827 2 
84835 24 
84967 3 
85044 32 
85150 1 
85352 217 
85520 1 
85690 13 
85731 11 
85849 49 
85975 50 
85978 8 
86018 38 
86299 158 
86322 23 
86475 123 
86505 78 
86656 1 
86737 5 
86852 6 
86867 8 
87852 29 
87865 20 
87921 17 
87938 513 
87948 194 
87956 85 
87966 3 
88021 14 
88024 11 
88102 19 
88145 31 
88152 75 
88156 47 
88175 23 
88355 29 
88380 3 
88396 39 
88399 13 
88421 113 
89850 76 
89854 16 
89864 12 
89867 1 
89876 17 
89880 6 
89881 1 
89882 21 
89885 7 
89925 4 
89934 6 
89939 106 
89946 12 
89978 45 
90511 1 
90524 1 
90565 5 
90578 6 
90595 63 
90604 10 
90615 34 
90815 12 
90959 1 
91108 42 
91137 20 
91155 212 
91271 26 
91333 58 
91443 44 
91524 2 
91527 2 
91620 6 
91895 33 
92046 1 
92197 33 
92242 13 
92243 3 
92253 1 
92283 76 
92296 412 
92301 5 
92304 4 
92316 3 
92325 1 
92331 11 
92335 5 
92357 9 
92370 52 
92483 1 
92947 3 
93126 167 
93315 1 
93429 1 
93526 37 
93558 5 
93562 1 
93618 3 
93644 3 
93698 1 
93715 2 
93733 2 
93743 44 
94256 1 
94934 8 
95180 59 
95472 4 
96004 9 
96142 44 
96148 1 
96161 72 
96175 12 
96183 55 
96188 7 
96191 47 
96197 78 
96210 61 
96220 10 
96228 11 
96229 77 
96249 145 
96262 156 
96269 96 
96272 67 
96273 31 
96304 42 
96312 18 
96315 110 
96316 2 
96318 19 
96323 12 
96325 93 
96354 12 
96495 4 
96661 28 
96846 166 
96867 8 
97149 95 
97457 23 
97626 62 
97725 40 
97761 27 
98003 10 
98093 29 
98228 3 
98444 54 
98559 14 
98580 1 
99034 573 
99270 4 
99391 10 
99849 67 
99890 1 
100029 3 
100033 9 
100034 36 
100041 31 
100064 1 
100186 6 
100224 5 
100235 13 
100265 1 
100306 9 
100319 6 
100341 4 
100355 55 
100362 20 
100437 1 
100506 4 
100718 116 
100772 81 
100885 1 
100890 36 
100893 1 
100913 35 
100923 26 
100942 6 
101061 55 
101234 19 
101250 102 
101265 77 
101269 4 
101379 9 
101389 4 
101405 2 
101746 21 
101754 1 
101767 15 
101775 7 
101787 27 
101793 29 
101805 4 
101811 42 
101853 32 
101869 11 
102002 18 
102015 1 
102203 101 
102294 47 
102696 144 
102705 66 
102852 30 
102862 2 
102997 106 
103003 7 
103019 18 
103047 147 
103158 102 
103318 16 
103353 49 
103409 23 
103638 2 
103653 11 
103825 47 
103969 10 
104085 1 
104114 3 
104121 70 
104130 1 
104137 32 
104141 1 
104161 127 
104167 1 
104300 214 
104353 8 
104373 1 
104550 13 
104917 133 
105032 24 
105228 200 
105245 14 
105382 19 
105395 228 
105700 20 
106046 65 
106093 18 
107032 38 
107182 1 
107495 2 
107524 2 
107540 124 
107552 4 
107560 1 
107604 1 
107615 14 
107621 31 
107645 1 
107654 20 
107772 13 
107779 1 
107824 88 
107831 7 
107837 17 
107840 1 
108006 38 
108052 32 
108141 183 
108164 29 
108215 32 
108336 243 
108478 23 
108559 38 
108851 4 
108940 108 
108986 30 
109032 177 
109399 14 
109721 86 
109746 29 
109808 116 
110127 1 
110201 3 
110267 4 
110431 1 
110610 64 
110630 15 
110641 14 
110656 96 
110891 39 
110931 67 
111249 16 
111254 33 
111316 33 
111323 36 
111324 8 
111327 24 
111340 5 
111344 8 
111347 6 
111361 60 
111712 28 
111843 6 
111851 26 
112016 4 
112433 12 
112473 44 
112644 4 
112776 6 
112782 76 
112787 48 
112942 41 
112975 30 
113159 1 
113177 143 
113200 171 
113304 63 
113318 20 
113326 81 
113333 45 
113341 148 
113347 9 
113359 145 
113501 25 
113505 115 
113513 130 
113527 15 
113562 5 
113581 44 
113589 87 
113598 27 
113599 23 
113802 19 
113919 115 
114873 109 
114917 1 
115038 9 
115068 141 
115071 132 
115266 8 
115292 1 
115416 78 
115479 3 
115482 9 
115493 119 
115994 10 
116256 18 
116291 50 
116296 1 
116351 76 
116568 1 
116593 1 
116616 33 
116727 13 
116816 15 
116909 25 
116918 18 
116924 235 
116934 69 
116952 1 
116959 1 
117052 47 
117055 10 
117068 9 
117080 6 
117089 11 
117134 27 
117251 10 
117260 10 
117287 2 
117311 6 
117334 24 
117340 14 
117346 2 
117351 31 
117358 4 
117359 26 
117360 4 
117361 2 
117362 17 
117369 3 
117381 3 
117398 2 
117517 63 
117531 71 
117537 34 
117685 54 
117698 26 
118021 63 
118031 8 
118357 144 
118704 155 
119036 124 
119234 6 
119246 5 
119258 21 
119270 4 
119357 29 
119395 33 
119438 9 
120349 14 
120599 1 
120716 6 
121022 1 
121278 1 
121464 8 
121590 15 
121652 6 
121691 7 
121705 1 
121883 65 
122020 13 
122024 17 
122181 1 
122192 12 
122255 10 
122257 140 
122264 47 
122265 20 
122266 218 
122267 12 
122268 5 
122269 1 
122270 155 
122335 4 
122401 16 
122437 36 
122447 92 
122458 5 
122472 5 
122627 40 
122635 2 
122669 26 
122682 9 
122711 9 
122826 682 
122957 6 
122976 1 
122982 308 
123021 12 
123091 2 
123157 152 
123184 8 
123233 2 
123354 15 
123709 1 
123888 185 
123911 12 
124065 4 
124066 47 
124118 45 
124148 25 
124417 2 
124538 69 
124684 8 
124697 23 
124861 6 
124866 21 
124884 4 
124887 2 
124891 1 
124973 1 
124989 63 
124995 1 
125000 64 
125005 48 
125008 6 
125033 1 
126116 2 
126152 11 
126159 5 
126170 1 
126182 1 
126208 1 
126213 2 
126216 1 
126228 8 
126233 2 
126246 5 
126274 30 
126292 2 
126318 148 
126435 2 
126446 1 
126466 20 
126485 1 
126494 11 
126524 5 
126532 1 
126552 5 
126583 51 
126593 48 
126602 1 
126670 14 
126710 1 
126892 2 
127258 1 
127525 36 
127585 1 
127625 12 
127629 28 
127654 13 
127671 5 
127694 44 
127706 37 
127709 6 
127713 3 
127814 9 
127896 71 
128587 1 
128600 13 
128771 3 
128936 33 
128952 5 
129067 11 
129191 24 
129420 32 
129435 10 
129506 6 
129572 1 
129611 1 
129770 124 
130396 2 
130574 1 
130829 2 
130850 11 
131065 1 
131071 376 
131195 39 
131489 964 
131536 10 
131588 15 
131612 102 
131745 7 
131747 3 
131759 10 
132029 3 
132051 161 
132071 140 
132201 15 
132243 71 
132250 2 
132267 42 
132272 3 
132275 1 
132276 38 
132277 146 
132279 80 
132287 8 
132327 79 
132347 21 
132352 1 
132358 15 
132365 105 
132368 28 
132376 307 
132520 17 
132676 2 
132712 23 
132998 2 
132999 34 
133265 38 
133515 43 
133603 1 
133609 18 
133748 23 
134057 66 
134073 2 
134215 2 
134223 75 
134521 53 
134526 113 
134621 17 
134653 34 
134680 8 
134689 35 
134804 13 
135406 6 
135415 55 
135693 15 
135737 6 
135743 43 
135745 112 
135746 1 
135747 2 
135756 29 
135763 43 
135790 5 
135799 33 
135803 16 
135804 47 
135808 16 
135810 5 
135822 5 
135830 8 
135833 70 
135843 15 
135862 5 
135870 4 
135955 11 
136012 44 
136034 44 
136038 85 
136061 7 
136064 263 
136066 38 
136072 71 
136086 50 
136095 286 
136109 1 
136117 16 
136122 49 
136124 2 
136179 36 
136185 31 
136188 17 
136276 3 
136283 22 
136296 75 
136304 14 
136332 88 
136339 25 
136343 69 
136356 254 
136360 1 
136363 47 
136371 2 
136428 1 
136447 4 
136465 3 
136477 12 
136671 4 
136682 6 
136703 1 
137342 5 
137411 46 
137485 1 
137533 1 
137567 1 
137603 2 
137716 20 
137736 43 
137780 21 
137803 4 
137896 19 
137992 36 
138000 40 
138007 4 
138034 70 
138044 22 
138050 1 
138062 5 
138083 2 
138088 13 
138099 2 
138163 94 
138218 18 
138465 34 
138807 18 
138964 20 
138968 5 
139257 21 
139318 1 
139698 46 
139802 21 
139907 1 
139914 23 
139917 25 
139932 51 
140036 83 
140165 13 
140197 10 
140386 12 
140392 6 
140400 3 
140403 1 
140415 17 
140446 49 
140520 77 
140525 187 
140526 8 
140532 40 
140533 36 
140541 100 
140559 64 
140562 5 
140572 19 
140574 57 
140677 20 
140696 2 
140700 269 
140707 1 
140807 15 
140826 4 
140831 1 
140832 32 
140840 2 
140847 14 
140855 22 
140860 5 
140897 12 
140927 11 
140930 42 
140939 12 
141002 33 
141010 96 
141016 10 
141033 48 
141038 96 
141045 46 
141079 23 
141082 3 
141152 6 
141164 12 
141222 4 
141967 4 
141972 5 
141982 4 
142052 7 
142058 8 
142104 4 
142137 60 
142154 1 
142749 14 
142900 5 
142911 10 
142919 71 
142934 25 
142976 64 
142980 12 
142988 28 
143011 14 
143064 11 
143073 9 
143130 4 
143160 13 
143166 1 
143169 1 
143191 59 
143204 6 
143246 2 
143277 64 
143428 12 
143435 1 
143663 3 
143681 52 
143689 8 
143708 18 
143720 4 
143753 4 
143776 32 
144022 37 
144110 73 
144133 34 
144158 10 
144182 75 
144254 2 
144267 3 
144303 58 
144401 1 
144562 5 
144625 5 
144738 2 
144762 10 
144874 20 
145031 1 
145326 14 
145334 5 
145358 29 
145367 37 
145677 1 
145681 135 
145819 31 
145828 1 
145839 3 
145869 13 
145882 2 
145892 46 
145974 2 
145978 45 
145995 6 
145996 1 
146036 70 
146042 26 
146046 3 
146049 11 
146059 45 
146062 17 
146236 6 
146242 28 
146369 60 
146386 16 
146398 37 
146420 63 
146572 1 
146703 32 
146809 32 
146819 3 
146943 11 
146952 1 
146964 198 
146975 36 
146979 3 
146984 290 
146986 2 
146987 1 
146992 3 
146997 125 
147007 139 
147013 24 
147027 9 
147032 14 
147035 1 
147047 54 
147073 1 
147079 1 
147080 26 
147100 4 
147230 11 
147278 32 
147411 97 
147434 10 
147457 26 
147483 5 
147742 682 
148165 352 
148355 5 
148372 1 
148519 17 
148602 24 
148687 58 
149293 15 
149382 21 
149634 61 
149863 4 
149902 33 
150134 3 
150204 24 
150357 7 
150503 80 
150557 38 
150608 53 
150747 35 
150751 95 
150958 158 
150968 1 
151116 152 
151261 116 
151286 156 
151292 1 
151300 22 
151301 99 
151302 7 
151304 56 
151312 50 
151318 42 
151328 2 
151334 4 
151339 25 
151384 81 
151388 1 
151391 130 
151426 4 
151437 1 
151449 6 
151498 6 
153710 115 
153731 21 
153743 77 
153757 2 
153779 33 
153780 4 
153781 1 
153784 10 
153787 228 
153795 15 
153798 57 
153832 32 
153843 1 
153862 1 
153871 2 
154056 207 
154767 3 
158519 22 
158536 31 
158552 1 
158595 4 
158600 7 
158612 3 
158616 19 
158623 3 
158627 11 
158634 157 
159375 1 
159749 4 
159753 3 
159757 9 
159758 6 
159760 14 
159778 3 
159782 4 
159783 1 
159791 77 
159797 8 
159800 4 
159805 49 
159812 4 
159817 6 
159844 55 
159857 1 
159858 2 
160001 523 
160009 6 
160016 67 
160025 15 
160032 220 
160038 116 
160047 50 
160052 169 
160068 130 
160091 601 
160105 6 
160211 32 
160216 60 
160247 21 
160378 6 
160575 3 
160724 8 
161497 4 
161539 10 
161553 9 
161564 12 
161572 29 
161576 6 
161583 3 
161586 20 
161589 94 
161593 6 
161596 39 
161608 74 
161617 147 
161640 16 
161642 84 
161819 20 
161995 1 
162027 8 
162163 52 
162328 55 
162533 26 
162537 31 
162544 20 
162667 99 
162677 26 
162687 1 
162701 3 
162710 25 
162734 68 
162789 1 
162797 36 
162959 7 
164100 20 
164123 54 
164157 4 
164192 2 
164256 81 
164263 55 
164288 1 
164332 17 
164393 219 
164402 415 
164408 1 
164409 13 
164416 1 
164427 43 
164433 8 
164454 7 
164572 3 
164587 1 
164593 14 
164613 6 
164623 3 
164668 33 
164674 3 
164683 16 
164750 112 
164753 13 
164899 108 
164916 19 
164924 30 
164933 72 
164939 12 
164946 1 
164955 51 
164969 20 
165083 4 
165116 74 
165181 10 
165186 8 
165189 14 
165199 59 
165279 6 
165315 1 
165393 5 
165420 57 
165439 4 
165440 13 
165451 9 
165459 4 
165501 8 
165515 2 
165548 125 
165663 13 
165671 5 
165695 69 
165699 36 
165703 3 
165710 2 
165722 145 
165738 39 
165877 1 
165995 3 
166122 16 
166446 5 
166542 11 
166608 15 
166623 3 
166810 15 
166817 1 
166886 9 
166887 13 
166959 30 
166965 21 
166968 33 
166996 50 
167003 8 
167009 6 
167023 22 
167025 36 
167029 81 
167068 53 
167070 7 
167079 8 
167081 6 
167087 8 
167090 1 
167106 4 
167111 15 
167119 18 
167134 14 
167141 19 
167154 8 
167216 1 
167247 5 
167303 2 
167568 6 
167583 1 
167592 97 
167900 4 
167908 104 
167919 69 
167930 123 
167947 3 
167955 164 
167960 1 
167962 21 
167965 1 
167967 113 
167976 7 
167999 6 
168004 4 
168012 12 
168110 3 
168126 7 
168146 5 
168191 1 
168236 24 
168273 93 
168288 14 
168292 1 
168296 14 
168309 6 
168320 28 
168325 72 
168332 21 
168341 1 
168343 2 
168347 7 
169453 3 
169484 3 
169512 16 
169641 29 
169751 24 
169806 31 
169954 29 
170000 1 
170020 5 
170045 1 
170070 2 
170081 1 
170082 84 
170087 16 
170141 10 
170153 1 
170168 3 
170180 4 
170185 2 
170241 3 
170249 7 
170270 4 
170293 209 
170327 29 
170362 39 
170432 5 
170436 26 
170438 6 
170447 72 
170450 20 
170459 117 
170469 8 
170472 1 
170480 19 
170485 115 
170514 40 
170517 3 
170530 42 
170544 55 
170606 11 
171132 6 
171138 25 
171289 1 
171294 57 
171297 2 
171315 11 
171319 33 
171325 11 
171329 2 
171330 20 
171334 9 
171349 3 
171352 2 
171364 1 
171379 13 
171408 15 
171420 47 
171498 1 
172386 34 
172394 27 
172421 22 
172422 3 
172426 2 
172429 14 
172433 36 
172445 3 
172452 1 
172473 43 
172481 3 
172482 41 
172594 1 
172614 104 
172618 6 
172783 2 
172797 1 
173264 45 
173573 6 
173583 4 
173715 1 
173807 15 
174067 52 
174333 2 
174481 4 
174711 9 
174788 123 
174811 12 
174813 2 
174896 22 
177630 42 
177631 4 
177632 1 
177678 7 
177692 2 
177704 5 
177712 9 
177724 1 
177733 6 
177741 2 
177744 2 
177758 2 
177759 1 
177766 5 
177776 5 
177934 49 
177960 4 
178131 2 
178144 1 
178273 1 
178319 10 
178343 8 
178347 20 
178448 17 
178492 1 
178649 22 
178655 1 
178661 107 
178677 6 
178701 5 
178712 98 
178730 76 
178765 52 
178767 9 
178775 18 
179245 18 
179282 53 
179333 16 
179739 31 
180024 2 
180189 1 
180195 1 
180476 21 
180821 10 
180947 6 
180968 1 
180971 1 
181097 1 
181129 20 
181146 11 
181428 13 
181436 1 
181967 39 
181973 26 
182118 3 
182121 13 
182130 4 
182136 43 
182140 58 
182147 288 
182159 96 
182171 120 
182179 277 
182188 21 
182195 134 
182207 111 
182217 1 
182219 92 
182222 442 
182223 1 
182225 165 
182226 17 
182227 54 
182230 11 
182233 8 
182238 33 
182250 97 
182255 6 
182263 211 
182270 31 
182277 1 
182302 14 
184228 50 
184247 10 
184251 75 
184257 3 
184260 12 
184268 25 
184304 2 
184308 6 
184315 300 
184434 4 
184439 3 
184483 1 
184627 35 
184629 1 
184660 1 
184662 1 
184803 37 
184823 185 
184997 59 
185037 20 
185041 152 
185413 1 
185440 11 
185501 3 
185702 8 
185707 1 
185708 161 
185709 7 
185833 4 
185835 12 
185866 3 
185877 111 
185890 154 
185990 4 
186550 37 
186554 3 
186559 33 
186560 10 
186562 46 
186573 52 
186590 41 
186609 67 
186635 108 
186643 30 
186646 50 
186650 58 
186652 2 
186662 34 
186682 14 
186694 1 
186846 224 
186859 180 
186864 78 
186880 73 
186960 1 
186974 52 
186980 1 
187014 68 
187048 25 
187058 24 
187188 17 
187196 33 
187333 14 
187413 71 
187699 1 
187728 26 
187735 19 
187797 13 
187922 4 
188028 9 
188036 4 
188077 1 
188097 20 
188189 4 
188545 9 
188765 15 
188778 14 
189573 6 
189753 1 
189852 65 
189863 1 
190204 84 
190311 1 
190441 19 
190603 13 
191600 47 
191619 31 
191766 57 
191788 3 
191802 3 
191812 4 
191816 8 
191824 14 
191830 1 
191848 2 
191852 18 
191860 16 
191877 47 
191882 1 
191885 29 
191888 354 
191892 1 
191900 15 
191909 5 
191935 2 
191943 2 
191953 107 
192101 1 
192126 1 
192149 15 
192249 3 
192257 1 
192265 106 
192270 1 
192273 26 
192278 1 
192279 20 
192281 86 
192291 80 
192293 57 
192300 1 
192306 1 
192309 62 
192315 62 
192322 78 
192326 17 
192331 23 
192333 3 
192509 22 
192519 29 
192672 67 
192971 126 
193122 41 
193133 23 
193141 5 
193163 2 
193218 338 
193244 27 
193269 22 
193394 29 
193418 4 
193424 3 
193445 3 
193459 4 
193469 1 
193498 5 
193559 16 
193571 24 
193575 4 
193601 12 
193607 2 
193633 2 
193639 1 
193643 26 
193652 5 
193656 9 
193665 27 
193742 48 
193746 1 
193769 39 
193772 3 
193786 15 
193792 47 
193827 3 
193830 6 
193836 1 
193838 1 
193839 7 
193847 3 
193851 2 
193863 5 
193866 4 
193885 6 
193894 3 
193900 7 
193908 22 
193987 4 
194014 3 
194024 6 
194040 9 
194045 18 
194053 17 
194056 9 
194069 21 
194116 3 
194150 8 
194239 1 
194357 6 
194492 9 
194539 14 
194570 2 
194598 102 
194617 36 
194662 47 
194714 1 
194759 17 
194770 62 
194837 7 
194921 14 
195207 35 
195388 33 
195505 1 
195632 16 
195664 9 
195668 1 
195757 183 
195767 5 
195785 19 
195801 15 
195830 3 
195841 12 
195997 1 
196037 27 
196162 86 
196184 20 
196188 14 
196192 13 
196194 107 
196201 25 
196219 20 
196222 1 
196230 198 
196237 5 
196242 1 
196251 280 
196264 151 
196272 7 
196280 84 
196281 13 
196284 67 
196288 18 
196293 104 
196298 24 
196439 10 
196620 18 
196623 63 
196643 41 
196940 11 
196943 41 
197030 22 
197070 33 
197088 6 
197210 19 
197428 5 
197496 10 
197505 37 
197518 56 
197578 14 
197585 103 
197589 20 
197592 1 
197593 49 
197596 12 
197601 234 
197605 149 
197606 2 
197612 2 
197613 14 
197618 3 
197748 3 
197750 1 
197765 11 
197772 1 
197790 1 
198041 3 
198092 16 
198142 13 
198158 20 
198204 91 
198236 103 
198237 4 
198238 17 
198338 5 
198354 59 
198376 40 
198400 38 
198426 4 
198433 6 
198443 4 
198452 189 
198460 11 
198472 24 
198474 1 
198573 26 
198588 5 
198635 39 
198641 141 
198648 1 
198652 5 
198770 10 
198782 6 
198788 6 
198800 11 
198816 113 
198819 11 
198820 1 
198830 30 
198834 2 
198846 10 
198854 56 
198858 22 
198865 15 
198875 4 
198888 48 
198977 13 
199074 7 
199261 1 
199269 150 
199275 19 
199301 17 
201788 14 
201792 10 
201800 15 
201803 58 
201808 15 
201811 9 
201815 67 
201816 10 
201817 1 
201828 24 
201829 9 
201840 77 
201844 39 
201848 20 
201891 41 
201898 96 
201899 1 
201900 76 
201905 38 
201908 73 
201914 61 
201924 1 
201932 2 
201934 99 
201938 174 
201940 90 
201941 8 
201943 19 
201949 6 
201952 73 
201960 22 
201963 235 
201970 16 
201982 362 
201984 13 
202016 16 
202018 32 
202033 2 
202103 11 
202130 2 
202133 8 
202148 62 
202150 21 
202195 88 
202245 13 
202275 13 
202282 31 
202298 1 
202315 82 
202324 270 
202329 7 
202334 4 
202337 17 
202340 41 
202344 2 
202347 1 
202353 57 
202356 4 
202361 7 
202368 155 
202373 42 
202376 565 
202382 14 
202386 8 
202387 214 
202389 56 
202391 1 
202396 172 
202397 14 
202398 1 
202404 8 
202410 272 
202431 10 
202494 1 
202503 61 
202508 14 
202514 32 
202516 112 
202520 92 
202524 23 
202528 1 
202532 48 
202536 5 
202538 1 
202540 105 
202541 1 
202553 4 
202563 61 
202568 40 
202586 1 
202702 28 
202749 12 
202839 6 
202871 30 
202886 1 
202887 20 
202892 20 
202900 2 
202903 6 
202906 21 
202921 16 
202941 4 
202950 137 
202952 4 
202955 154 
202973 27 
202980 20 
202985 4 
203029 2 
203128 14 
203135 48 
203153 126 
203161 62 
203169 5 
203176 124 
203180 1 
203183 99 
203204 139 
203227 34 
203230 12 
203231 1 
203232 19 
203235 4 
203247 15 
203263 2 
203286 2 
203287 14 
203294 2 
203296 94 
203300 225 
203301 1 
203305 61 
203311 77 
203313 5 
203315 22 
203320 115 
203323 131 
203327 26 
203329 21 
203332 36 
203333 2 
203336 180 
203342 7 
203343 2 
203350 12 
203363 4 
203374 53 
203384 57 
203387 4 
203392 50 
203398 7 
203402 5 
203410 129 
203414 5 
203419 38 
203423 25 
203437 21 
203468 4 
203513 5 
203586 19 
203606 3 
203708 3 
203857 1 
203894 81 
204075 16 
204080 28 
204081 7 
204242 1 
204369 2 
204373 5 
204507 29 
204617 3 
204955 8 
205135 26 
205148 4 
205150 1 
205257 2 
205287 14 
205299 2 
205482 4 
205485 105 
205644 22 
205671 5 
205679 1 
205712 1 
205727 5 
205819 6 
205909 2 
205924 3 
205936 6 
205946 1 
206047 10 
206055 34 
206103 65 
206117 32 
206122 41 
206163 12 
206218 39 
206299 17 
206318 51 
206434 103 
206449 27 
206548 36 
206643 3 
206655 1 
206789 92 
206822 6 
206981 5 
206988 132 
206991 15 
207004 9 
207007 3 
207008 11 
207011 3 
207012 34 
207013 2 
207046 29 
207059 14 
207066 8 
207069 5 
207070 65 
207071 26 
207072 26 
207075 56 
207083 1 
207092 78 
207107 4 
207125 74 
207141 10 
207152 23 
207155 7 
207217 1 
207273 5 
207424 57 
207430 65 
207581 265 
207617 25 
207726 9 
207747 44 
207770 1 
207784 1 
207916 2 
208101 4 
208261 8 
208291 11 
208771 102 
208886 17 
208917 1 
208932 37 
208965 3 
208983 30 
209007 14 
209023 168 
209034 28 
209040 209 
209069 71 
209090 4 
209099 31 
209102 60 
209110 8 
209113 11 
209115 1 
209124 44 
209128 7 
209175 2 
209176 30 
209226 55 
209428 14 
209433 15 
209458 7 
209465 1 
209470 10 
209472 28 
209476 22 
209478 2 
209487 20 
209488 14 
209491 9 
209499 5 
209511 4 
209515 14 
209526 25 
209546 49 
209550 4 
209584 21 
209685 20 
209717 60 
209722 4 
209829 104 
209865 1 
210585 1 
210697 1 
210874 3 
211146 14 
211272 14 
211314 6 
211476 1 
211499 28 
211537 9 
211685 10 
211708 8 
211927 4 
212131 2 
212265 33 
212287 9 
212290 33 
212464 12 
212479 93 
212495 2 
212646 12 
212660 15 
212668 18 
212693 2 
212706 2 
212758 2 
212762 1 
212796 1 
213066 8 
213085 4 
213212 109 
213259 5 
213296 83 
213313 2 
213324 2 
214347 6 
215438 28 
215470 39 
215503 5 
215855 23 
216416 18 
216421 4 
216434 9 
216437 9 
216439 2 
216453 39 
216463 38 
216474 53 
216475 3 
216487 31 
216489 14 
216496 1 
216504 67 
216508 23 
216510 59 
216514 55 
216521 12 
216526 27 
216532 48 
216582 2 
216692 1 
216698 88 
216706 14 
216712 3 
216715 2 
216734 177 
216741 4 
216743 13 
216747 11 
216759 4 
216772 67 
216887 1 
216983 7 
216990 63 
216995 18 
217150 8 
217161 3 
217164 2 
217171 8 
217173 1 
217177 6 
217180 9 
217183 3 
217186 1 
217189 8 
217193 3 
217194 7 
217200 20 
217201 13 
217226 3 
217227 18 
217230 44 
217233 30 
217238 122 
217261 27 
217271 4 
217295 65 
217301 3 
217302 25 
217304 67 
217310 18 
217318 21 
217321 7 
217322 10 
217419 71 
217469 158 
217479 1 
217656 65 
217660 23 
217670 83 
217678 13 
217689 29 
217694 4 
217706 24 
217854 32 
217880 8 
217958 5 
217977 20 
218027 1 
218074 2 
218151 2 
218159 8 
218285 6 
218320 12 
218342 64 
218485 21 
218686 5 
218722 2 
218758 41 
218764 46 
218908 162 
218955 64 
219015 10 
219086 4 
219145 2 
219237 46 
219286 5 
219516 39 
219836 1 
219924 1 
220012 6 
220032 14 
220093 329 
220116 264 
220344 67 
220363 128 
220370 26 
220377 106 
220418 18 
220426 14 
220458 8 
220467 30 
220485 38 
220559 32 
220595 7 
220656 10 
220774 10 
220784 18 
220788 42 
220793 9 
220804 2 
220807 14 
220843 22 
220852 396 
220869 32 
220879 24 
220887 78 
220895 73 
220901 50 
220929 1 
220984 1 
221438 216 
221504 5 
221529 34 
221547 1 
224831 1 
225323 2 
225362 1 
225385 135 
225395 1 
225500 25 
225504 46 
225554 67 
226307 88 
226331 16 
226890 15 
226955 4 
227001 7 
227005 2 
227092 2 
227129 5 
227173 24 
227181 298 
227183 29 
227192 11 
227195 3 
227203 13 
227204 3 
227305 20 
227313 9 
227319 15 
227326 117 
227327 2 
227329 1 
227334 37 
227342 16 
227343 179 
227348 9 
227351 1 
227352 42 
227353 52 
227354 11 
227355 54 
227358 7 
227362 31 
227365 4 
227370 11 
227376 1 
227377 44 
227379 75 
227382 19 
227384 185 
227386 13 
227388 195 
227394 6 
227443 274 
227451 29 
227462 16 
227463 4 
227464 165 
227470 22 
227472 68 
227474 9 
227480 2 
227493 1 
227495 4 
227505 87 
227518 6 
227528 12 
232050 1 
234969 1 
235110 38 
235196 1 
235201 16 
235263 11 
235278 1 
235288 6 
235293 4 
235311 19 
235325 7 
235328 8 
235331 1 
235332 13 
235346 11 
235430 45 
235434 11 
235458 1 
235474 1 
235482 1 
235538 14 
235619 4 
235621 526 
235622 4 
235638 39 
235640 1 
235646 77 
235653 88 
235656 1 
235667 97 
235675 1 
235708 14 
235763 15 
235788 1 
235798 56 
235813 27 
235818 4 
235823 80 
235829 35 
235838 1 
235839 53 
235844 3 
235845 49 
235848 5 
235852 1 
235990 3 
236009 58 
236012 1 
236015 32 
236025 18 
236028 50 
236030 7 
236033 527 
236037 27 
236038 256 
236040 9 
236044 1 
236048 114 
236049 93 
236050 2 
236051 31 
236053 43 
236057 98 
236059 55 
236060 4 
236061 36 
236062 15 
236065 1 
236067 72 
236069 91 
236070 25 
236071 1 
236073 79 
236079 379 
236092 5 
236111 6 
236126 3 
236141 20 
236145 24 
236196 12 
236197 57 
236199 47 
236200 3 
236203 259 
236216 19 
236219 173 
236221 142 
236227 39 
236228 50 
236234 53 
236239 18 
236242 8 
236246 17 
236256 1 
236257 27 
236258 2 
236259 45 
236262 40 
236268 44 
236272 10 
236277 23 
236278 10 
236279 8 
236281 17 
236295 34 
236305 169 
236307 1 
236317 4 
236326 155 
236447 33 
236456 119 
236461 118 
236463 5 
236464 68 
236467 25 
236469 1 
236470 89 
236471 11 
236474 1 
236475 30 
236480 369 
236482 22 
236483 41 
236486 252 
236490 1 
236497 382 
236584 6 
236601 80 
236622 19 
236630 9 
236649 44 
236654 31 
236660 15 
236665 39 
236669 77 
236675 39 
236703 8 
236837 65 
236844 2 
236859 13 
236871 25 
236933 2 
236964 141 
236975 22 
236979 10 
236987 2 
236993 7 
236994 3 
236995 252 
236999 39 
237000 2 
237003 15 
237007 3 
237012 3 
237018 51 
237021 1 
237022 67 
237023 1 
237025 50 
237028 2 
237029 1 
237030 77 
237039 6 
237045 38 
237128 76 
237139 52 
237149 2 
237154 12 
237156 3 
237160 1 
237192 46 
237196 62 
237207 142 
237211 17 
237214 609 
237218 16 
237227 13 
237243 90 
237322 53 
237340 62 
237348 54 
237353 231 
237357 127 
237360 197 
237363 4 
237369 4 
237372 75 
237381 60 
237396 76 
237397 1 
237398 117 
237408 214 
237429 123 
237439 17 
237468 1 
237470 1 
237500 196 
237505 23 
237510 2 
237520 18 
237541 31 
237543 2 
237544 1 
237546 9 
237554 4 
237559 31 
237560 9 
237563 2 
237565 68 
237566 1 
237568 28 
237570 1 
237572 160 
237574 8 
237575 78 
237580 1 
237582 11 
237583 234 
237584 5 
237585 5 
237596 3 
237600 8 
237604 13 
237605 9 
237608 3 
237609 18 
237613 4 
237621 231 
237626 20 
237632 20 
237637 46 
237644 301 
237647 40 
237648 5 
237649 22 
237650 13 
237651 1 
237654 176 
237658 1 
237665 1 
237667 23 
237670 3 
237684 51 
237688 22 
237694 5 
237702 2 
237724 37 
237748 20 
237761 16 
237804 17 
237813 4 
237816 36 
237819 53 
237821 1 
237822 30 
237827 40 
237830 29 
237834 9 
237858 11 
237866 90 
237888 4 
237904 32 
238006 28 
238017 34 
238018 36 
238027 98 
238030 38 
238035 22 
238037 57 
238042 67 
238050 85 
238139 11 
238149 84 
238162 34 
238163 17 
238165 3 
238170 14 
238171 22 
238175 1 
238177 3 
238358 145 
238369 301 
238378 1 
238382 25 
238394 10 
238397 113 
238400 354 
238419 1 
238426 10 
238439 293 
238450 138 
238453 7 
238457 28 
238485 120 
238507 300 
238567 1 
238574 27 
238584 64 
238595 211 
238610 81 
238614 34 
238619 7 
238625 24 
238710 33 
238726 13 
238740 94 
238741 1 
238745 19 
238748 417 
238751 92 
238753 1 
238758 11 
238785 5 
238786 4 
238807 55 
238823 9 
238851 39 
238921 42 
238925 1 
238926 11 
238939 2 
238943 1 
238954 1 
238962 1 
238971 35 
238978 13 
238983 15 
238991 5 
239005 3 
239022 8 
239068 30 
239070 2 
239078 1 
239085 1 
239109 14 
239117 3 
239129 1 
239135 6 
239144 2 
239154 1 
239156 509 
239166 79 
239174 5 
239184 24 
239268 46 
239294 50 
239304 53 
239305 58 
239321 56 
239333 175 
239346 16 
239352 1 
239391 3 
239397 26 
239406 1 
239477 56 
239556 42 
239557 5 
239558 182 
239596 9 
239602 2 
239607 1 
239634 77 
239660 3 
239694 8 
239721 27 
239733 1 
239759 1 
239785 6 
239808 48 
239812 214 
239829 1 
239830 47 
239831 1 
239868 77 
239889 18 
239960 3 
239974 4 
240049 33 
240105 16 
240109 171 
240211 1 
240215 19 
240288 5 
240331 1 
240333 91 
240343 19 
240384 1 
240392 2 
240476 28 
240497 85 
240505 8 
240515 5 
240526 5 
240640 9 
240657 14 
240668 24 
240672 32 
240718 24 
240756 5 
240794 43 
240815 21 
240823 76 
240835 6 
240852 4 
240953 29 
241023 43 
241120 22 
241133 80 
241142 124 
241156 1 
241164 39 
241220 4 
241282 12 
241285 19 
241292 5 
241294 17 
241302 34 
241305 125 
241311 38 
241323 5 
241325 5 
241443 3 
241449 1 
241455 1 
241459 6 
241472 57 
241475 4 
241478 12 
241481 48 
241483 6 
241486 8 
241488 2 
241490 10 
241493 3 
241495 2 
241504 12 
241508 10 
241512 31 
241514 48 
241516 1 
241519 1 
241521 40 
241527 3 
241541 26 
241552 2 
241553 4 
241569 47 
241571 1 
241572 25 
241575 22 
241580 1 
241583 6 
241589 5 
241602 50 
241606 24 
241612 3 
241613 42 
241618 24 
241739 173 
241747 53 
241750 27 
241757 115 
241767 46 
241769 1 
241770 89 
241780 3 
241784 89 
242612 30 
242622 9 
242624 1 
242626 1 
242627 1 
242630 1 
242634 204 
242654 5 
242667 164 
242679 32 
242699 2 
242703 2 
242709 36 
242724 69 
242726 3 
242728 3 
242730 28 
242733 1 
242734 40 
242735 3 
242738 25 
242745 16 
242747 5 
242751 26 
242755 2 
242758 2 
242763 5 
242776 10 
242877 1 
242900 2 
242905 5 
242934 12 
243072 108 
243081 28 
243084 162 
243093 31 
243112 1 
243210 74 
243222 21 
243246 3 
243262 31 
243267 119 
243276 7 
243300 9 
243349 35 
243398 33 
243454 15 
243479 11 
243544 11 
243598 27 
243623 16 
243630 17 
243675 110 
243709 12 
243781 99 
243845 1 
243885 174 
243968 7 
243998 12 
244014 1 
244048 33 
244059 71 
244083 1 
244138 136 
244173 23 
244181 4 
244182 58 
244183 2 
244193 215 
244213 15 
244221 12 
244262 11 
244280 1 
244285 11 
244286 3 
244295 6 
244337 1 
244341 1 
244353 2 
244365 6 
245687 11 
245689 4 
245704 7 
245705 12 
245714 20 
245717 64 
245728 9 
245732 86 
245734 4 
245786 13 
245788 78 
245816 4 
245822 1 
245842 29 
245863 11 
245978 43 
245983 2 
245986 17 
245988 2 
245993 140 
246013 21 
246021 1 
246066 29 
246121 17 
246122 75 
246123 2 
246128 31 
246142 79 
246161 79 
246169 37 
246180 15 
246185 73 
246201 5 
246302 18 
246334 52 
246337 9 
246387 22 
246408 2 
246491 2 
246496 7 
246506 13 
246511 41 
246515 63 
246523 2 
246526 19 
246537 46 
246624 15 
246693 19 
246696 17 
246704 14 
246707 7 
246721 16 
246724 11 
246728 195 
246744 1 
246745 22 
246747 5 
246750 31 
246752 171 
246753 3 
246755 8 
246756 185 
246758 5 
246759 13 
246762 7 
246765 59 
246767 12 
246771 40 
246772 194 
246775 4 
246779 1 
246780 13 
246783 193 
246788 8 
246795 395 
246796 5 
246797 77 
246802 5 
246808 77 
246813 121 
246816 54 
246821 2 
246827 107 
246830 2 
246833 7 
246835 208 
246836 68 
246837 1 
246842 2 
246861 3 
246893 1 
246947 8 
246976 9 
246988 1 
247065 1 
247069 2 
247112 60 
247131 5 
247156 14 
247170 2 
247177 32 
247181 100 
247302 44 
247363 14 
247391 11 
247437 51 
247448 109 
247449 15 
247470 72 
247472 39 
247477 29 
247478 58 
247480 2 
247481 63 
247484 1 
247485 26 
247489 30 
247493 49 
247499 1 
247513 31 
247521 22 
247529 5 
247535 37 
247540 19 
247546 17 
247551 61 
247552 18 
247553 1 
247556 65 
247557 2 
247559 11 
247572 38 
247576 25 
247589 17 
247595 3 
247601 11 
247669 108 
247685 14 
247740 20 
247772 103 
247787 20 
247843 1 
247872 60 
247901 2 
247930 113 
247932 336 
247938 9 
247943 17 
247961 48 
247970 56 
247998 144 
247999 2 
248040 28 
248108 11 
248158 8 
248167 31 
248174 1 
248177 11 
248246 71 
248317 12 
248325 26 
248330 8 
248400 9 
248446 24 
248458 104 
248519 72 
248558 8 
248594 11 
248637 2 
248640 43 
248649 55 
248669 15 
248672 17 
248678 187 
248679 2 
248680 30 
248682 84 
248689 23 
248691 5 
248697 193 
248705 4 
248710 2 
248714 19 
248723 32 
248733 13 
248765 1 
248802 20 
248809 82 
248825 1 
248857 4 
248882 3 
248893 1 
248896 7 
248897 339 
248916 82 
248958 28 
248963 9 
248987 27 
249022 84 
249034 186 
249038 6 
249041 4 
249073 64 
249078 20 
249101 13 
249114 305 
249124 25 
249148 4 
249188 43 
249191 1 
249242 35 
249246 5 
249255 56 
249258 1 
249265 12 
249269 79 
249275 10 
249280 50 
249294 210 
249300 436 
249307 3 
249308 253 
249309 5 
249314 158 
249323 48 
249337 22 
249369 4 
249545 48 
249551 21 
249814 12 
249875 16 
250050 4 
250055 10 
250155 2 
250177 6 
250194 4 
250313 29 
250319 16 
250337 2 
250350 320 
250372 4 
250516 11 
250529 12 
250535 9 
250556 115 
250649 60 
250653 21 
250662 18 
250700 35 
250866 6 
250881 82 
250903 36 
251010 44 
251026 85 
251031 6 
251032 9 
251039 121 
251054 68 
251077 13 
251078 2 
251079 20 
251083 17 
251085 48 
251086 8 
251087 172 
251088 5 
251094 128 
251096 3 
251100 2 
251104 50 
251108 7 
251109 3 
251110 280 
251112 7 
251114 6 
251121 194 
251126 13 
251132 108 
251147 34 
251195 55 
251200 5 
251204 20 
251208 35 
251225 11 
251230 9 
251269 4 
251299 4 
251302 5 
251344 50 
251355 3 
251388 1 
251403 3 
251409 344 
251421 249 
251426 43 
251428 13 
251429 55 
251433 133 
251436 7 
251442 9 
251444 114 
251451 24 
251452 2 
251454 173 
251461 108 
251462 59 
251469 71 
251476 25 
251478 40 
251481 24 
251484 1 
251492 5 
251493 77 
251495 442 
251496 2 
251500 77 
251502 34 
251503 121 
251505 244 
251511 91 
251513 74 
251524 42 
251528 3 
251535 5 
251559 33 
251571 114 
251576 4 
251639 3 
251651 2 
251652 31 
251659 10 
251674 158 
251679 16 
251680 1 
251684 4 
251687 2 
251688 107 
251696 10 
251705 43 
251715 13 
251717 13 
251721 1 
251722 38 
251733 107 
251742 15 
251744 200 
251767 7 
251803 15 
251915 3 
252024 69 
252168 8 
252237 6 
252242 22 
252348 40 
252381 65 
252394 10 
252455 91 
252458 213 
252475 33 
252505 76 
252512 41 
252513 3 
252528 33 
252556 6 
252562 26 
252566 71 
252580 2 
252629 40 
252674 69 
252698 246 
252708 36 
252709 2 
252715 94 
252716 60 
252718 53 
252719 56 
252742 14 
252752 156 
252758 150 
252784 19 
252788 42 
252795 28 
252798 5 
252809 1 
252817 58 
252843 47 
252846 29 
252885 2 
252932 55 
252941 81 
252956 45 
252983 90 
253080 4 
253096 2 
253231 1 
253282 13 
253291 70 
253407 60 
253459 5 
253481 15 
253491 1 
253517 43 
253525 11 
253746 87 
253773 44 
253891 10 
253920 3 
253942 28 
253946 9 
254109 8 
254138 17 
254139 7 
254140 1 
254145 22 
254150 157 
254157 115 
254188 18 
254284 13 
254308 186 
254315 30 
254420 1 
254447 44 
254453 5 
254459 63 
254475 7 
254479 12 
254482 2 
254488 134 
254500 6 
254508 1 
254513 35 
254516 100 
254523 9 
254530 160 
254538 5 
254556 50 
254561 16 
254565 1 
254571 19 
254573 8 
254582 23 
254589 57 
254600 8 
254608 10 
254613 2 
254614 16 
254616 1 
254733 99 
254762 1 
254766 24 
254770 8 
254789 16 
254793 6 
254805 7 
254809 105 
254812 28 
254815 32 
254817 5 
254819 48 
254820 45 
254822 13 
254823 17 
254824 6 
254825 4 
254827 2 
254828 6 
254829 4 
254830 43 
254831 2 
254832 82 
254835 65 
254836 1 
254837 4 
254840 1 
254842 27 
254843 3 
254844 19 
254848 3 
254850 1 
254854 177 
254857 3 
254861 1 
254863 52 
254864 4 
254866 3 
254870 26 
254880 6 
254889 20 
254894 1 
254909 11 
254911 3 
254914 13 
254916 6 
254918 8 
254919 29 
254924 2 
254925 5 
254927 168 
254928 2 
254932 44 
254936 2 
254941 44 
254947 22 
254949 40 
254950 7 
254952 17 
254953 3 
254954 14 
254956 10 
254963 107 
254964 2 
254966 170 
254968 7 
254970 37 
254974 1 
254975 77 
254976 4 
254977 36 
254978 92 
254979 1 
254983 38 
254985 2 
254986 8 
254987 22 
254988 2 
254989 1 
254998 52 
255012 14 
255027 365 
255036 91 
255037 2 
255039 182 
255045 11 
255046 1 
255051 40 
255057 4 
255075 14 
255079 5 
255083 72 
255086 10 
255087 1 
255091 205 
255093 1 
255096 582 
255099 2 
255102 373 
255103 10 
255105 278 
255108 674 
255110 2 
255112 277 
255113 20 
255114 41 
255115 16 
255116 3 
255117 304 
255118 9 
255120 2 
255126 10 
255128 329 
255129 28 
255132 344 
255134 372 
255135 15 
255136 17 
255138 448 
255139 2 
255141 9 
255151 12 
255157 1 
255161 2 
255174 1 
255184 1 
255192 143 
255199 3 
255213 21 
255274 3 
255284 10 
255338 18 
255813 4 
255848 2 
255858 3 
255863 1 
255869 1 
255879 4 
255905 1 
255908 29 
255923 3 
255929 1 
255930 16 
255968 8 
256014 202 
256024 292 
256114 3 
256132 4 
256139 9 
256160 34 
256163 63 
256172 4 
256204 270 
256242 3 
256249 14 
256255 3 
256261 10 
256282 21 
256379 2 
256412 6 
256464 2 
256475 2 
256571 23 
256623 1 
256625 50 
256653 9 
256679 2 
256711 8 
256807 1 
256821 3 
256824 11 
256828 1 
256846 4 
256854 3 
256856 52 
256864 1 
256868 4 
256876 2 
256881 9 
256892 26 
256900 28 
256906 5 
256917 16 
256926 14 
256937 128 
256951 4 
256954 26 
256956 1 
256960 1 
256973 1 
256985 25 
257018 216 
258044 1 
258047 1 
258048 42 
258052 17 
258060 54 
258063 14 
258064 48 
258068 12 
258071 106 
258075 12 
258078 92 
258081 18 
258082 82 
258084 36 
258089 38 
258096 29 
258101 4 
258104 130 
258112 17 
258141 11 
258177 74 
258182 163 
258186 167 
258193 342 
258199 6 
258206 45 
258352 60 
258364 18 
258373 1 
258378 9 
258532 2 
258558 19 
258670 8 
258681 3 
258703 11 
258709 100 
258730 1 
258744 16 
260521 1 
260542 1 
260558 1 
260580 2 
260597 1 
260601 1 
260610 4 
265454 1 
266292 10 
266482 1 
266489 22 
266492 2 
266499 2 
266503 60 
266513 119 
266523 4 
266657 62 
266680 1 
266681 25 
266792 15 
266883 39 
266969 33 
267074 1 
267075 31 
267130 18 
267225 34 
267249 17 
267255 13 
267270 1 
267328 35 
267389 6 
267406 14 
267434 3 
267438 16 
267440 8 
267443 4 
267448 8 
267453 21 
267455 12 
267456 5 
267458 15 
267464 22 
267466 2 
267473 57 
267499 2 
267502 16 
267507 15 
267510 24 
267513 41 
267515 2 
267518 1 
267519 13 
267522 19 
267524 19 
267529 11 
267535 4 
267549 8 
267551 3 
267555 16 
267568 22 
267574 1 
267580 62 
267770 4 
267831 32 
268271 2 
268320 58 
268325 1 
268357 36 
268481 36 
268510 46 
268626 4 
268668 9 
268679 17 
268828 109 
268834 53 
268994 58 
269008 44 
269021 5 
269099 13 
269109 27 
269155 14 
269285 104 
269291 69 
269293 95 
269307 248 
269331 11 
269348 322 
269445 11 
269456 8 
269467 8 
269475 162 
269486 8 
269529 1 
269598 48 
269617 7 
269627 3 
269634 20 
269649 38 
269657 27 
269678 9 
269681 49 
269685 13 
269692 1 
269693 51 
269694 15 
269698 42 
269701 35 
269703 27 
269732 1 
269737 20 
269746 30 
269756 67 
269764 88 
269768 79 
269771 123 
269776 18 
269784 20 
269800 12 
269817 31 
269852 1 
269862 1 
269879 3 
269880 103 
269897 92 
269903 4 
269911 1 
269922 7 
269928 5 
269987 1 
270002 47 
270009 8 
270023 10 
270026 56 
270033 4 
270035 28 
270036 14 
270044 64 
270051 4 
270055 1 
270058 10 
270060 74 
270087 33 
270091 17 
270095 20 
270102 38 
270104 1 
270108 4 
270112 1 
270115 82 
270122 40 
270124 55 
270130 3 
270132 22 
270138 2 
270141 1 
270145 169 
270151 28 
270167 148 
270171 3 
270175 6 
270208 15 
270251 2 
270269 13 
270284 1 
270312 16 
270313 1 
270322 27 
270327 10 
270362 17 
270388 12 
270405 6 
270481 1 
270485 5 
270498 5 
270501 51 
270512 14 
270516 4 
270520 5 
270521 56 
270542 2 
270558 2 
270560 1 
270574 16 
270584 1 
270630 1 
270682 23 
270694 13 
270699 19 
270728 47 
270731 71 
270738 95 
270883 107 
270886 20 
270887 4 
270889 1 
270893 2 
270894 105 
270895 3 
270896 1 
270911 102 
270925 2 
270928 1 
270972 2 
270994 20 
273769 13 
273784 15 
273786 2 
273792 14 
273802 72 
273819 6 
273827 11 
273828 11 
273833 74 
273835 25 
273842 35 
273874 1 
273902 1 
273910 16 
273912 2 
273924 97 
273933 281 
273942 2 
273946 1 
273947 90 
273969 22 
273974 285 
273977 1 
274006 8 
274033 20 
274073 27 
274132 29 
274140 36 
274166 3 
274169 2 
274197 1 
274248 1 
274275 1 
274322 3 
274332 1 
274369 71 
274373 45 
274400 6 
274412 126 
274416 173 
274442 3 
274449 163 
274456 1 
274505 95 
274558 44 
274602 6 
274640 37 
274680 1 
274704 110 
274710 7 
274713 6 
274717 7 
274722 15 
274723 1 
274726 29 
274744 3 
274749 6 
274770 16 
274779 4 
274784 25 
274792 3 
274858 29 
274887 19 
274910 2 
274964 151 
274998 1 
275011 2 
275536 27 
275650 1 
275701 22 
275733 5 
275745 14 
275763 17 
275800 20 
275832 114 
275836 20 
275842 70 
275885 39 
275890 98 
275893 83 
275895 3 
275899 25 
275902 25 
275912 91 
275929 3 
275953 1 
275954 63 
275958 11 
275962 126 
275968 12 
275972 106 
275973 6 
275974 2 
275992 28 
275999 96 
276007 77 
276010 243 
276011 3 
276013 16 
276016 1 
276019 71 
276021 9 
276022 294 
276024 6 
276025 2 
276027 7 
276031 68 
276032 68 
276045 6 
276064 1 
276067 11 
276070 89 
276072 1 
276073 1 
276093 95 
276097 4 
276118 7 
276126 1 
276175 2 
276179 7 
276185 25 
276212 21 
276242 2 
276245 1 
276281 17 
276286 16 
276310 9 
276335 1 
276343 37 
276349 9 
276353 3 
276364 9 
276421 9 
276429 7 
276437 29 
276445 16 
276449 11 
276468 4 
276479 3 
276486 6 
276507 3 
276524 150 
276556 11 
276569 82 
276590 14 
276596 70 
276598 2 
276605 17 
276643 1 
276650 30 
276680 53 
276688 8 
276695 12 
276701 52 
276702 1 
276703 85 
276704 18 
276708 12 
276713 26 
276717 3 
276732 93 
276733 58 
276736 7 
276763 281 
276777 21 
276782 5 
276786 156 
276795 127 
276832 26 
276895 33 
276912 28 
276925 6 
276970 139 
277011 57 
277019 29 
277032 1 
277082 3 
277087 5 
277096 1 
277099 8 
277125 1 
277138 1 
277139 32 
277143 11 
277146 4 
277157 41 
277168 40 
277174 6 
277176 30 
277188 19 
277200 45 
277206 2 
277220 1 
277243 12 
277286 8 
277293 2 
277300 23 
277337 5 
277354 8 
277358 13 
277361 5 
277410 66 
277437 1 
277471 1 
277492 7 
277512 26 
277520 2 
277524 36 
277526 1 
277536 6 
277697 29 
277706 6 
277755 1 
277760 1 
277933 1 
278429 2 
278500 92 
278540 68 
278548 4 
278562 5 
278593 18 
278599 38 
278602 7 
278606 22 
278615 110 
278623 24 
278630 25 
278632 16 
278634 19 
278636 8 
278638 16 
278649 130 
278656 15 
278657 1 
278660 29 
278664 8 
278665 3 
278666 1 
278667 10 
278668 173 
278669 8 
278671 66 
278672 3 
278673 65 
278674 2 
278675 1 
278677 21 
278679 8 
278681 91 
278682 2 
278683 6 
278684 24 
278685 6 
278688 10 
278691 2 
278692 41 
278695 194 
278697 24 
278698 44 
278699 32 
278700 156 
278701 45 
278703 38 
278704 74 
278706 24 
278707 14 
278708 183 
278710 24 
278711 40 
278712 35 
278715 68 
278716 6 
278718 31 
278719 300 
278720 38 
278721 35 
278722 52 
278724 2 
278727 87 
278728 5 
278729 13 
278730 92 
278734 3 
278735 112 
278736 108 
278737 9 
278740 80 
278741 8 
278742 261 
278743 61 
278744 289 
278745 174 
278746 173 
278747 72 
278749 82 
278750 384 
278751 11 
278752 149 
278753 210 
278754 39 
278757 108 
278759 4 
278760 91 
278761 64 
278762 110 
278765 72 
278766 1 
278769 8 
278770 32 
278773 40 
278774 18 
278775 152 
278776 6 
278778 119 
278781 15 
278782 1 
278783 36 
278785 218 
278786 80 
278787 70 
278789 100 
278790 5 
278791 68 
278792 73 
278793 69 
278794 32 
278795 41 
278796 5 
278797 26 
278798 116 
278799 2 
278800 203 
278801 48 
278802 2 
278803 29 
278804 9 
278805 8 
278806 89 
278808 42 
278810 60 
278811 17 
278812 23 
278814 33 
278817 11 
278818 74 
278820 287 
278824 153 
278826 3 
278827 48 
278828 58 
278829 135 
278830 3 
278831 48 
278832 56 
278833 17 
278834 28 
278835 2 
278836 1 
278837 40 
278840 121 
278841 13 
278842 95 
278843 64 
278848 31 
278856 20 
278861 24 
278867 1 
278874 19 
278876 31 
278882 2 
278886 4 
278894 152 
278901 97 
278905 1 
278907 36 
278915 1 
278918 1 
278922 88 
278936 150 
278939 1 
278947 2 
278953 21 
278961 43 
278971 1 
278980 1 
278982 13 
278988 20 
278995 50 
279008 97 
279017 1 
279018 18 
279024 1 
279084 24 
279373 3 
279479 14 
279504 3 
279633 16 
279701 11 
279742 40 
279875 15 
279892 16 
279937 1 
280035 61 
280123 5 
280137 126 
280160 2 
280195 3 
280200 4 
280205 1 
280242 2 
280257 17 
280305 33 
280348 12 
280357 3 
280396 6 
280414 20 
280438 70 
280440 15 
280453 16 
280460 2 
280465 20 
280472 6 
280477 5 
280486 3 
280505 5 
280535 4 
280543 17 
280606 25 
280702 1 
280717 1 
280749 203 
280751 40 
280753 3 
280767 22 
280774 159 
280818 5 
280844 15 
280850 29 
280872 1 
280882 57 
280883 3 
280888 3 
280890 43 
280900 88 
280905 28 
280908 4 
280910 2 
280913 53 
280922 68 
280925 7 
280944 116 
280953 13 
280960 25 
280973 58 
280975 4 
280978 5 
281011 2 
281020 1 
281030 10 
281085 11 
281095 4 
281135 16 
281155 11 
281188 42 
281213 28 
281229 16 
281333 16 
281529 74 
281887 33 
282062 248 
282078 5 
282600 15 
282620 91 
282645 5 
282690 8 
282989 1 
283064 19 
283069 2 
283091 8 
283111 9 
283158 5 
283174 14 
283180 5 
283198 2 
283235 9 
283422 18 
283448 1 
283462 1 
283489 205 
283513 3 
283557 47 
283566 1 
283570 20 
283574 31 
283590 37 
283610 1 
283611 14 
283612 1 
283645 9 
283736 79 
283785 1 
283793 1 
283816 9 
283831 52 
283834 1 
283960 1 
283989 186 
284127 24 
284142 26 
284189 117 
284345 12 
284375 41 
284403 16 
284522 1 
284580 99 
284665 15 
284669 13 
284816 25 
285717 9 
285744 9 
285896 17 
286042 54 
286290 3 
286732 6 
287244 7 
288085 13 
288168 9 
288179 33 
288189 20 
288191 2 
288217 1 
288230 18 
288231 3 
288234 3 
288241 15 
288243 1 
288250 12 
288254 2 
288263 2 
288265 1 
288465 1 
288521 6 
288540 8 
288548 1 
288550 75 
288551 1 
288572 47 
288583 4 
288606 30 
288612 10 
288645 44 
288788 6 
288880 44 
288885 59 
288985 19 
288988 30 
289017 1 
289037 3 
289057 16 
289070 26 
289101 67 
289214 9 
289227 3 
289234 48 
289242 3 
289254 5 
289274 5 
289295 2 
289307 42 
289312 3 
289323 20 
289327 123 
289461 1 
289481 109 
289483 2 
289499 2 
289502 140 
289515 1 
289632 13 
289660 14 
289666 19 
289807 1 
289813 2 
290126 2 
290149 18 
290171 2 
290246 8 
290286 8 
290310 6 
290315 108 
290376 74 
290532 1 
290555 1 
290646 96 
290690 54 
290752 36 
290763 5 
290774 19 
290963 1 
291369 1 
291493 48 
291638 10 
291799 1 
291822 1 
292006 4 
292010 4 
292017 20 
292028 13 
292044 39 
292048 3 
292057 2 
292064 46 
292073 34 
292077 15 
292176 50 
292184 33 
292187 7 
292192 9 
292194 5 
292195 2 
292196 1 
292201 48 
292225 2 
292303 13 
292463 1 
292567 24 
292591 61 
292599 44 
292607 73 
292623 48 
292755 10 
292797 65 
292800 2 
293616 7 
294115 4 
294120 3 
294126 1 
294130 8 
294134 115 
294148 4 
294150 45 
294162 30 
294184 1 
294185 8 
294197 2 
294213 79 
294238 1 
294250 1 
294390 32 
294556 1 
294924 77 
294964 11 
295272 14 
295279 4 
295562 1 
295632 26 
296100 30 
296157 20 
296168 7 
296175 21 
296177 3 
296181 1 
296191 5 
296200 4 
296209 3 
296218 26 
296353 4 
296356 1 
296381 2 
296389 10 
296421 1 
297857 4 
297861 2 
297865 1 
297871 159 
297889 235 
297907 37 
297951 119 
297955 128 
297962 25 
297969 1 
297978 19 
297979 33 
297980 1 
297986 20 
298142 1 
298218 77 
298220 8 
298344 14 
298352 11 
298501 1 
298672 3 
298997 3 
299011 10 
299045 53 
299261 12 
299354 1 
299489 32 
299501 5 
299735 12 
299737 12 
299796 20 
299941 93 
299960 18 
299967 1 
299976 1 
300068 77 
300075 7 
300087 5 
300093 11 
300231 28 
300244 56 
300256 30 
301369 2 
301391 26 
301397 2 
301428 3 
301431 14 
301471 11 
301479 6 
301496 41 
301499 10 
301529 39 
301558 2 
301588 69 
301590 8 
301598 19 
301608 82 
301612 226 
301620 24 
301634 8 
301699 7 
301721 86 
301726 74 
301755 1 
301768 7 
301797 15 
301808 31 
301975 4 
302076 37 
302314 9 
302318 17 
302587 47 
303255 1 
303541 38 
303672 6 
303694 1 
303738 1 
303753 15 
303759 121 
303767 1 
303776 124 
303801 47 
304147 37 
304166 76 
304305 56 
304352 61 
304358 62 
304366 12 
304385 20 
304391 6 
304395 15 
304415 69 
304426 42 
304482 2 
304540 3 
304563 27 
304581 1 
304754 6 
304796 78 
304873 17 
305017 3 
305079 30 
305169 26 
305232 13 
305719 1 
306032 15 
306034 310 
306043 11 
306044 139 
306055 145 
306070 14 
306078 21 
306097 14 
306141 15 
306145 62 
306188 45 
306189 7 
306191 7 
306193 3 
306225 2 
307040 1 
307050 58 
307056 5 
307060 7 
307065 58 
307102 1 
307123 5 
307161 134 
307380 94 
307385 11 
307393 8 
307395 25 
307401 196 
307410 119 
307413 8 
307419 1 
307423 3 
307477 17 
307493 3 
307515 3 
307521 6 
307524 8 
307525 2 
307532 17 
307638 34 
307685 8 
307687 32 
307737 1 
307833 24 
307908 6 
307924 184 
308108 54 
308114 7 
308141 26 
308148 16 
308161 1 
308164 56 
308172 41 
308181 16 
308245 29 
308359 4 
308409 43 
308718 1 
308729 4 
308782 11 
308804 16 
308810 16 
308833 4 
309659 1 
310385 42 
310410 7 
310421 15 
310426 14 
310428 32 
310429 109 
310432 41 
310433 71 
310436 13 
310441 33 
310447 23 
310477 19 
310496 3 
310507 166 
310511 2 
310512 11 
310523 62 
310535 11 
310539 20 
310689 105 
310713 108 
310842 1 
310847 1 
310868 1 
311028 41 
311050 2 
311164 7 
311331 11 
311335 13 
311357 10 
311360 46 
311395 88 
311489 35 
311508 71 
311518 3 
311520 9 
311533 14 
311537 12 
311543 13 
311551 19 
311710 61 
311726 18 
311766 1 
311785 11 
311854 13 
314834 5 
314994 75 
315015 1 
315064 6 
315216 1 
315337 9 
315428 98 
315437 103 
315444 152 
315447 2 
315465 35 
315474 3 
315496 9 
316419 1 
316489 28 
316498 67 
316586 39 
316624 12 
316653 47 
316712 32 
316730 147 
316745 2 
316753 18 
316762 1 
317230 15 
317247 13 
318076 24 
318078 5 
318083 3 
318092 10 
318101 1 
318117 3 
318121 6 
318129 2 
318132 2 
318160 3 
318220 4 
318967 38 
320306 10 
320523 30 
320539 36 
320544 14 
320638 87 
320774 18 
321152 26 
321319 3 
321367 2 
321500 5 
321510 27 
321521 12 
321646 6 
321686 7 
321698 8 
321703 31 
321709 4 
321713 1 
321734 6 
321740 2 
321745 1 
321747 1 
321749 8 
321753 27 
321762 140 
321954 1 
321973 5 
322105 9 
322141 49 
322150 18 
322255 1 
322290 17 
322465 10 
322522 1 
322661 8 
323004 17 
323021 48 
323177 25 
323286 17 
323427 83 
323648 190 
323721 30 
323786 160 
323817 42 
323820 9 
323826 94 
323967 6 
324133 3 
324146 12 
324147 12 
324150 1 
324158 2 
324162 4 
324170 4 
324172 17 
324175 37 
324176 2 
324180 5 
324186 23 
324196 10 
324227 4 
324233 7 
324242 18 
324246 24 
324264 9 
324299 2 
324399 179 
324417 9 
324420 68 
324431 41 
324564 2 
324609 58 
324709 43 
324712 33 
325103 1 
325118 3 
325289 23 
325659 59 
325820 12 
325848 7 
325984 46 
325993 7 
326176 173 
326190 18 
326212 3 
326214 2 
326220 3 
326240 18 
326248 1 
326254 8 
326266 5 
326285 52 
326293 8 
326296 10 
326308 6 
326515 29 
326728 26 
326732 65 
326738 85 
326744 497 
326753 187 
326756 11 
326758 129 
326760 53 
326770 25 
326840 5 
326936 108 
326942 6 
327007 31 
327068 10 
327269 4 
327300 2 
327416 30 
327425 3 
327438 6 
327474 1 
327862 1 
327871 8 
328198 23 
328205 5 
328560 4 
329095 55 
329115 7 
329759 2 
329767 14 
329961 5 
329962 107 
329963 1 
330111 39 
330330 22 
330335 3 
330341 1 
330369 20 
330374 17 
330376 16 
330406 7 
330417 2 
330427 4 
330432 1 
330443 25 
330451 3 
330578 36 
330580 2 
330741 14 
330867 113 
331422 10 
331615 2 
331618 16 
331623 27 
331624 41 
331652 1 
331653 2 
331663 4 
331672 8 
331688 122 
331705 34 
331712 789 
331718 1 
331720 19 
331727 67 
331787 7 
331840 133 
331875 11 
331882 65 
331893 20 
331906 45 
332103 34 
332262 9 
332276 6 
332297 61 
332465 4 
332469 18 
332474 7 
332476 19 
332480 140 
332485 8 
332488 27 
332489 21 
332551 1 
332699 15 
333986 3 
334050 2 
334059 1 
334094 5 
334096 6 
334101 2 
334112 1 
334118 1 
334123 1 
334127 1 
334354 50 
336901 33 
336916 114 
336968 4 
336981 370 
336983 23 
336986 88 
336989 4 
336994 2 
336995 45 
337003 25 
337009 71 
337014 105 
337016 28 
337019 4 
337020 143 
337025 91 
337027 29 
337029 21 
337032 1 
337036 37 
337040 20 
337054 2 
337138 65 
337207 3 
337324 4 
337367 163 
337378 9 
337387 52 
337478 75 
337534 15 
337572 18 
337790 83 
338058 13 
338060 2 
338080 10 
338249 46 
338258 17 
338362 66 
338384 2 
338416 117 
338434 103 
338442 28 
338460 23 
338475 121 
338487 15 
338501 2 
338548 8 
338573 23 
338587 33 
338596 2 
338601 34 
338606 9 
338626 37 
338664 10 
338668 31 
338800 5 
338804 2 
338842 10 
338917 40 
338990 28 
339111 21 
339224 2 
339232 1 
339261 5 
339265 1 
339269 5 
339414 1 
339477 8 
339497 80 
339505 2 
339507 2 
339508 336 
339516 7 
339531 4 
339549 1 
339551 10 
339565 116 
339567 2 
339571 50 
339738 1 
339744 66 
339756 314 
339942 14 
339959 22 
340000 56 
340478 36 
340628 39 
340658 22 
340683 88 
340808 274 
340828 3 
340835 64 
340841 124 
340893 2 
340897 149 
340904 1 
340955 32 
340970 37 
341159 4 
341272 35 
341290 1 
341298 7 
341313 4 
341336 56 
341349 52 
341378 10 
341400 18 
341416 10 
341434 6 
341514 82 
341575 3 
341577 5 
341589 40 
341593 11 
341617 17 
341649 8 
341663 44 
341673 39 
341694 7 
341709 1 
341716 9 
341722 94 
341736 4 
341740 322 
341741 1 
341742 9 
341749 179 
341755 28 
341761 5 
341763 27 
341775 31 
341779 27 
341788 145 
341794 22 
341797 43 
341798 1 
341809 45 
341844 3 
341886 1 
341899 43 
341941 18 
341949 48 
341953 12 
341964 1 
341973 28 
342171 5 
342187 4 
342192 6 
342196 35 
342205 13 
342217 4 
342218 46 
342229 7 
342232 50 
342234 21 
342247 42 
342287 5 
342291 17 
342296 1 
342305 15 
342323 6 
342331 2 
342341 9 
342361 1 
342382 20 
342392 11 
342464 5 
342466 69 
342475 17 
342484 2 
342490 26 
342539 3 
342559 61 
342599 4 
342607 19 
342623 27 
342801 83 
342860 1 
342872 1 
343262 151 
343277 2 
343348 85 
343391 16 
343620 5 
343628 3 
343664 11 
343675 54 
344127 19 
344134 75 
344195 16 
344196 10 
344244 56 
344267 7 
344270 3 
344442 2 
344451 54 
344488 4 
344532 1 
344903 44 
345847 1 
347335 9 
347343 26 
347346 1 
347350 9 
347351 35 
347392 1 
347393 5 
347403 6 
347413 30 
347424 19 
347513 3 
347546 35 
347632 1 
347704 11 
347717 1 
347737 2 
347764 19 
347778 4 
347954 13 
348256 10 
348395 1 
348440 43 
349016 8 
349205 27 
349368 2 
349571 5 
349729 5 
349923 5 
349956 1 
349976 2 
350062 13 
350108 5 
350125 1 
350135 3 
350174 34 
350249 42 
350410 1 
350421 5 
350635 1 
350756 1 
350922 197 
350926 140 
350931 11 
350940 1 
350943 20 
350950 79 
350957 39 
350962 46 
350969 83 
350972 74 
350979 96 
350990 1 
350995 50 
351003 122 
351017 38 
351054 64 
351144 174 
351192 102 
351206 1 
351218 84 
351545 18 
351557 26 
351564 2 
351568 50 
351641 40 
351722 54 
351767 59 
351773 185 
351786 2 
351824 1 
352040 3 
352046 6 
352377 60 
352422 24 
352746 62 
353069 7 
353256 26 
353428 17 
353429 121 
353442 30 
353444 102 
353477 106 
353486 12 
353498 3 
353511 63 
353551 21 
354166 9 
354233 34 
354608 4 
354931 42 
355016 19 
355140 43 
355892 7 
355911 1 
356074 99 
356078 5 
356079 17 
356093 4 
356094 4 
356108 2 
356136 16 
356188 29 
356191 9 
356651 4 
356665 3 
356677 23 
356684 27 
356701 8 
356753 3 
356761 2 
356773 17 
356788 37 
356802 7 
356805 6 
356895 18 
356904 60 
356908 1 
356931 14 
356941 72 
357009 50 
357013 8 
357143 45 
357174 1 
357195 5 
357496 4 
357622 12 
357823 2 
359831 1 
360219 84 
360371 52 
360376 1 
360384 23 
360390 2 
360497 2 
360507 1 
360524 67 
360558 1 
360559 4 
360570 1 
360601 1 
360626 19 
362175 13 
362541 33 
362648 39 
362664 141 
362684 26 
362695 139 
362697 171 
362701 1 
362714 20 
362751 30 
362762 1 
362795 24 
362917 47 
362947 63 
362957 29 
362961 8 
362992 22 
363147 28 
363603 8 
363641 47 
364294 19 
364328 12 
364657 7 
365767 21 
365774 50 
365782 41 
365789 18 
365823 30 
365825 86 
365827 1 
365838 1 
366152 9 
366343 2 
366519 4 
366642 9 
366652 14 
366673 9 
366674 23 
366678 2 
366681 104 
366687 3 
366689 50 
366690 8 
366692 1 
366693 13 
366695 52 
366701 13 
366716 5 
366718 82 
366864 26 
366867 6 
367057 3 
367241 25 
367398 10 
367408 92 
367436 9 
367491 1 
367821 28 
368160 24 
368295 18 
368301 10 
368312 4 
368338 341 
368342 8 
368345 25 
368348 38 
368354 5 
368357 290 
368359 1 
368364 51 
368368 15 
368372 23 
368376 51 
368379 3 
368403 44 
368409 43 
368430 17 
368448 6 
368680 205 
369135 27 
369296 3 
369617 2 
369642 36 
369756 8 
369778 11 
369779 7 
369784 6 
369804 9 
369814 2 
369861 12 
369871 69 
369896 10 
369901 2 
369923 2 
370116 2 
370263 71 
370438 13 
370518 3 
370538 19 
370618 4 
370673 2 
370914 750 
370974 370 
370984 24 
371024 25 
371060 34 
371071 5 
371076 45 
371106 28 
371135 59 
371146 61 
371158 212 
371159 11 
371163 105 
371195 35 
371200 208 
371207 18 
371213 4 
371214 2 
371215 138 
371216 4 
371220 81 
371227 87 
371234 12 
371243 24 
371244 21 
371249 18 
371258 29 
371261 213 
371276 18 
371280 104 
371300 43 
371303 12 
371325 85 
371332 1 
371333 23 
371344 35 
371357 1 
371371 14 
371374 18 
371379 14 
371384 6 
371386 42 
371423 10 
371451 29 
371471 7 
371506 3 
371510 147 
371542 83 
371588 97 
371645 31 
371704 17 
371706 13 
371713 117 
371761 121 
371780 12 
371788 659 
371824 34 
371840 15 
371866 13 
371877 19 
371891 4 
372127 5 
372136 9 
372257 11 
372275 13 
372454 2 
372729 24 
372749 12 
372800 27 
372818 3 
372858 1 
372862 11 
372899 6 
372927 11 
372933 3 
372963 3 
373034 4 
373046 16 
373056 15 
373171 1 
373176 10 
373260 4 
373312 4 
373387 1 
373399 27 
373438 61 
373450 23 
373483 2 
373502 3 
373656 3 
373676 12 
373752 13 
373768 18 
373791 3 
373800 26 
373805 40 
373835 51 
373901 227 
373924 1 
373951 4 
374046 6 
374051 353 
374100 7 
374182 9 
374211 198 
374262 83 
374410 17 
374457 63 
374486 133 
374638 13 
374729 11 
374781 10 
374855 21 
374898 6 
374968 34 
375014 3 
375122 23 
375191 71 
375512 14 
375761 119 
375831 130 
375854 46 
375861 21 
375909 1 
375914 3 
375917 3 
375925 51 
375932 2 
375941 30 
375944 28 
375952 20 
375986 36 
375992 1 
376001 32 
376011 51 
376013 52 
376017 107 
376024 15 
376034 133 
376048 9 
376065 11 
376120 55 
376126 11 
376145 6 
376155 18 
376195 7 
376205 14 
376246 150 
376258 27 
376276 8 
376293 1 
376295 71 
376307 146 
376319 2 
376323 469 
376325 7 
376326 1 
376329 82 
376333 99 
376341 11 
376443 27 
376512 20 
376523 6 
376561 1 
376716 2 
376726 4 
376734 4 
376872 1 
377102 2 
377130 18 
377340 48 
377477 104 
377514 26 
377538 10 
377589 2 
377591 75 
377712 23 
377972 2 
378294 27 
378306 2 
378522 12 
378532 8 
378551 3 
378574 23 
378583 18 
378588 5 
378592 1 
378663 8 
378669 8 
378682 4 
378692 36 
378699 10 
378708 24 
378716 1 
378773 61 
378781 10 
378793 15 
378807 11 
378810 1 
378830 8 
378844 3 
378856 7 
378873 24 
378909 93 
378941 51 
378976 132 
378986 95 
379012 44 
379016 27 
379034 29 
379052 20 
379068 60 
379078 8 
379095 66 
379105 1 
379203 6 
379959 28 
380009 160 
380012 22 
380026 2 
380034 423 
380049 2 
380150 40 
380156 25 
380184 14 
380316 5 
380326 2 
380333 18 
380343 23 
380350 96 
380356 1 
380567 28 
380623 12 
380754 25 
381078 11 
381251 21 
381263 5 
381339 126 
381343 2 
381351 75 
381468 2 
381471 1 
381482 42 
381503 113 
381533 5 
381553 113 
381570 6 
381581 24 
381732 1 
381742 14 
381811 7 
381922 9 
382111 89 
382395 67 
382573 5 
382615 6 
382641 8 
382784 1 
382806 6 
382921 34 
382962 7 
382990 1 
383001 1 
383014 43 
383052 10 
383073 11 
383083 2 
383084 53 
383085 3 
383086 2 
383107 38 
383735 72 
383765 143 
383844 1 
384158 24 
384514 25 
385385 3 
385476 23 
385765 1 
385979 198 
386113 2 
386167 15 
386170 15 
386186 11 
386196 15 
386206 4 
386384 314 
386419 2 
386763 25 
387663 8 
387862 8 
388075 16 
388187 145 
388275 24 
388564 151 
388895 121 
389103 2 
389219 14 
389261 19 
389275 4 
389284 4 
389288 7 
389305 5 
389593 29 
389982 2 
389989 11 
389993 56 
389995 4 
390027 11 
390031 1 
390034 3 
390065 1 
390069 21 
390073 2 
390091 16 
390544 113 
390574 119 
390776 33 
390998 14 
391044 11 
391292 43 
391476 122 
391508 4 
391514 2 
391593 2 
391602 135 
391607 19 
391615 54 
391617 21 
391625 26 
391642 31 
391652 30 
391655 49 
391679 12 
391684 330 
391692 23 
391727 253 
391747 24 
391785 133 
391791 81 
392380 22 
392398 9 
392406 2 
392431 9 
392467 2 
392501 8 
392524 4 
392534 33 
392657 5 
392818 53 
393040 15 
394949 7 
394995 5 
395006 20 
395161 4 
395198 52 
395254 4 
395386 5 
395390 31 
395499 10 
395620 18 
398327 1 
398336 2 
398354 30 
398357 2 
398389 14 
398396 3 
398441 18 
398448 7 
398455 2 
398459 6 
398483 10 
398616 11 
400958 34 
400966 180 
400977 73 
400988 1 
401001 11 
401039 1 
401061 20 
401069 37 
401094 1 
401105 13 
401249 17 
401274 11 
401295 3 
401480 264 
403398 2 
405424 1 
405435 19 
405442 2 
405471 1 
405520 24 
405536 4 
405539 21 
406079 1 
406080 69 
406081 182 
406103 33 
406116 79 
406147 46 
406247 93 
406282 1 
406287 8 
406309 4 
406330 17 
407195 7 
407272 28 
407281 356 
407302 20 
407306 5 
407340 8 
407357 43 
407365 17 
407369 1 
407377 105 
407388 20 
407423 3 
407451 8 
407460 1 
407464 3 
407465 140 
407493 63 
407516 3 
407528 51 
407543 5 
407686 16 
407760 301 
407773 30 
407998 3 
408002 4 
408004 1 
408008 1 
408062 13 
408102 9 
408166 31 
408174 62 
408180 17 
408189 11 
408220 1 
408221 1 
408248 66 
408269 151 
408305 45 
408335 18 
408386 2 
408467 11 
408515 2 
408557 4 
408579 36 
408585 157 
408603 1 
408628 15 
408632 16 
408638 29 
408641 194 
408643 21 
408648 31 
408664 2 
408684 2 
408716 20 
408725 51 
408808 10 
408824 12 
408833 8 
408845 39 
408868 1 
408908 64 
408934 12 
408945 1 
408995 23 
409116 7 
409280 8 
409286 10 
409307 1 
409322 3 
409346 3 
409357 2 
409360 18 
409537 19 
409554 1 
409590 1 
409926 2 
410039 13 
410044 81 
410079 12 
410093 12 
410146 5 
410411 4 
410417 1 
410431 18 
410789 25 
410826 1 
410833 3 
410845 409 
410886 37 
410891 6 
410896 1 
410924 49 
410931 13 
410945 104 
410957 53 
410969 2 
410987 40 
411336 54 
411579 21 
412063 2 
412277 7 
412809 65 
413383 273 
413417 1 
413520 13 
413544 77 
413656 2 
413702 22 
413835 1 
413837 67 
413847 29 
414003 36 
414007 1 
414014 31 
414042 83 
414048 10 
414049 42 
414062 28 
414065 1 
414067 24 
414081 7 
414104 33 
414197 3 
414719 1 
415317 5 
415368 25 
415400 1 
415458 2 
415475 17 
415498 56 
415518 4 
415521 4 
415552 2 
415558 8 
415615 46 
415723 4 
415724 138 
415731 2 
415735 1 
415739 1 
415746 3 
415802 15 
415810 1 
415817 4 
415930 4 
416008 5 
416040 9 
416112 1 
416284 18 
416505 3 
417101 8 
417303 5 
417983 1 
418035 2 
418144 1 
418192 225 
418228 13 
418232 99 
418238 41 
418241 19 
418249 163 
418260 26 
418348 1 
418355 28 
418367 5 
418395 8 
418586 17 
418592 2 
419117 120 
419312 1 
419337 130 
419355 6 
419366 6 
419394 9 
419405 81 
419418 21 
419436 12 
419442 46 
419497 68 
419563 31 
419572 35 
419579 32 
419623 71 
419659 4 
419665 34 
419674 7 
419688 10 
419757 34 
419761 21 
419773 1 
419781 18 
419795 190 
419810 18 
419818 31 
419821 35 
419828 15 
419829 38 
419840 60 
419879 2 
419889 19 
419905 19 
419911 31 
419922 4 
419927 1 
419930 51 
419942 62 
419944 1 
419957 58 
419969 2 
420165 21 
420317 11 
420327 1 
420582 1 
420591 20 
420599 183 
420955 5 
421586 27 
421756 16 
421757 1 
421758 1 
421759 13 
422095 21 
422524 1 
422901 2 
423348 2 
423350 1 
423433 1 
423643 52 
423654 9 
423673 69 
423692 38 
423727 141 
425927 1 
425988 1 
426311 2 
426329 157 
426358 12 
426497 3 
426504 46 
426534 17 
426564 1 
426576 84 
426582 6 
426594 5 
426863 16 
426901 1 
426906 4 
426914 13 
426916 4 
426918 8 
426921 4 
426942 11 
426955 1 
426966 12 
426969 8 
426971 2 
426983 9 
427004 2 
427009 1 
427051 8 
427070 14 
427079 18 
427088 25 
427093 12 
427097 15 
427538 18 
427548 5 
427562 45 
427569 154 
427583 14 
427594 13 
427602 8 
427644 18 
427652 5 
427666 7 
428244 1 
428329 11 
428405 29 
428458 193 
428550 5 
428571 42 
428616 108 
429051 1 
429125 6 
429249 4 
429253 8 
429303 2 
429305 1 
429311 2 
429316 4 
429346 7 
429354 8 
429375 5 
429427 2 
429430 21 
429437 4 
429450 7 
429485 2 
429502 1 
429669 15 
430047 18 
430589 8 
430825 99 
431117 60 
431197 67 
431296 9 
431323 2 
431360 1 
431465 205 
431538 27 
431591 7 
431606 12 
431615 33 
431630 17 
431819 42 
431827 1 
431837 33 
431858 7 
431892 3 
431898 2 
431915 37 
431931 1 
431934 33 
431938 12 
431946 1 
431980 1 
431981 1 
432092 13 
432103 36 
433200 10 
433201 49 
433814 27 
433878 1 
434177 2 
434185 22 
434193 25 
434202 1 
434219 3 
434223 14 
434234 3 
434238 1 
434247 7 
434250 13 
434255 23 
434282 2 
434461 1 
434619 11 
434758 38 
435240 2 
435618 9 
435625 2 
435733 7 
435799 19 
435866 1 
435869 1 
435882 12 
435895 38 
436084 12 
436215 92 
436277 3 
436440 21 
436600 1 
436607 24 
436658 1 
436673 61 
436786 2 
436797 1 
436802 23 
436865 5 
439510 44 
439679 9 
440027 66 
440101 113 
440254 6 
440398 15 
440761 15 
440992 11 
441202 12 
441341 105 
441354 14 
441360 119 
441378 2 
441387 35 
441390 2 
441393 79 
441398 13 
441401 2 
441409 67 
441411 33 
441419 40 
441422 5 
441448 4 
441453 11 
441473 11 
441491 49 
441630 118 
442432 6 
442607 16 
442978 1 
443629 1 
443638 287 
444010 9 
444020 22 
444779 132 
444796 2 
444799 1 
444814 49 
444821 143 
444825 3 
444852 19 
444856 1 
444861 14 
444910 47 
444914 14 
444917 53 
444938 12 
444989 4 
446946 30 
447068 2 
447249 9 
447419 35 
447425 114 
447433 1 
447436 8 
447439 1 
447446 95 
447450 3 
447456 20 
447466 17 
447471 1 
447482 3 
447484 16 
447500 17 
447503 1 
447714 10 
449023 25 
449227 11 
449331 2 
449362 1 
449371 224 
449387 104 
449406 1 
449420 103 
449426 1 
449427 38 
449438 19 
449451 68 
449453 2 
449454 188 
449459 4 
449461 124 
449467 83 
449473 35 
449480 18 
449487 93 
449490 24 
449502 1 
449606 101 
449644 5 
449868 78 
449880 4 
450357 5 
450551 3 
450573 1 
450583 12 
450595 11 
450619 2 
450738 16 
450750 2 
451289 4 
451326 9 
451890 133 
451897 5 
451998 40 
452011 7 
452019 26 
452108 46 
452161 27 
452183 9 
452195 11 
452217 3 
452227 4 
452312 24 
452314 9 
452327 1 
452328 18 
452329 2 
452354 9 
452457 20 
452465 7 
452471 62 
452477 22 
452499 18 
452509 15 
452511 3 
452519 57 
452542 290 
452548 29 
452557 3 
452565 77 
452570 2 
453482 46 
453484 2 
453494 16 
453515 1 
453520 34 
453543 1 
453560 2 
453590 17 
454611 16 
454624 87 
454656 1 
454658 52 
454665 1 
454666 28 
454674 1 
454685 8 
454700 6 
454712 35 
454720 8 
454736 56 
454739 31 
454740 1 
454916 6 
454917 25 
455266 1 
455279 1 
455742 19 
455861 8 
455954 113 
456401 26 
456455 9 
456462 64 
456565 10 
456777 10 
456952 8 
457201 97 
457209 25 
457437 2 
457554 17 
457581 18 
457929 1 
458460 1 
458462 1 
458469 11 
458474 50 
458565 1 
458713 495 
458715 1 
458716 1 
458724 227 
458758 2 
458765 19 
458808 51 
458809 4 
460727 25 
460784 56 
460798 4 
460802 8 
461097 23 
461115 17 
461129 92 
461154 30 
461470 47 
461516 164 
461605 19 
461808 12 
461909 15 
461963 44 
461965 6 
461966 1 
461974 34 
461993 2 
462008 34 
462014 11 
462026 9 
462030 1 
462037 1 
462083 45 
462095 4 
462556 6 
462623 5 
462673 8 
462728 1 
462768 13 
462819 1 
462901 14 
463116 2 
463270 2 
463634 71 
463657 3 
464107 1 
464266 70 
464272 2 
464557 197 
465806 7 
465825 1 
465934 15 
466033 1 
466061 19 
466110 17 
466170 6 
466179 1 
466189 2 
466285 11 
466289 5 
466297 168 
466298 1 
466304 18 
466308 27 
466321 1 
466332 38 
466387 43 
466406 3 
466504 12 
466594 378 
466606 7 
466793 102 
466987 15 
466992 4 
466997 4 
467010 25 
467017 55 
467098 1 
467119 85 
467133 1 
467156 39 
467337 69 
467469 9 
467499 15 
467503 15 
467830 20 
469078 49 
469079 1 
469080 1 
469101 111 
469246 2 
469356 92 
469481 27 
469507 13 
469763 16 
469874 24 
469983 17 
470042 1 
470273 1 
470410 1 
470542 48 
472050 6 
472631 24 
472774 1 
472936 178 
473367 31 
473747 41 
473779 4 
474075 14 
474094 1 
474109 699 
474120 371 
474158 19 
474193 3 
474211 36 
474218 49 
474223 14 
474246 20 
474253 11 
474262 29 
474277 8 
474462 5 
474480 22 
474524 41 
474680 13 
474752 100 
474781 27 
474948 10 
475072 2 
475198 4 
475236 11 
475244 7 
476579 9 
476649 109 
476688 224 
476710 69 
476722 80 
476734 3 
476735 37 
476742 1 
476756 164 
476757 61 
476803 141 
476823 41 
476826 1 
476991 17 
477101 2 
477106 15 
477116 47 
477120 2 
477126 2 
477138 5 
477143 1 
477145 59 
477160 4 
477164 66 
477167 67 
477172 2 
477178 75 
477183 1 
477195 1 
477297 46 
477306 19 
477310 15 
477315 203 
477317 10 
477319 1 
477434 24 
477436 4 
477440 26 
477454 46 
477455 44 
477473 44 
477479 212 
477491 5 
477534 106 
477580 47 
477638 2 
478566 10 
479127 16 
479152 59 
479157 21 
479158 4 
479160 36 
479170 2 
479173 7 
479182 5 
479191 69 
479230 77 
479237 9 
479249 1 
479258 5 
479350 17 
479429 114 
479578 10 
479590 4 
480510 1 
480515 14 
481038 34 
481055 74 
481063 13 
481118 154 
481128 30 
481132 1 
481135 30 
481137 6 
481144 25 
481158 10 
481161 8 
481169 3 
481346 2 
483512 2 
483553 139 
483560 45 
483573 55 
483582 47 
483585 156 
483589 4 
483624 2 
483667 1 
483677 186 
483688 176 
483692 2 
483695 87 
483739 4 
483817 139 
483851 12 
484001 109 
484017 8 
484040 22 
484195 22 
484371 11 
484389 17 
484423 11 
484562 28 
484573 96 
484578 121 
484581 41 
484590 201 
484617 7 
484626 1 
484668 8 
484676 1 
484682 11 
484683 2 
484827 3 
485011 74 
485116 19 
486744 8 
486751 14 
486773 13 
486774 100 
486782 91 
486797 3 
486857 6 
486863 46 
486924 1 
486938 219 
487072 1 
487147 1 
487308 2 
488128 11 
488422 12 
488630 8 
488664 1 
488668 1 
488706 1 
488717 537 
490577 4 
490592 3 
490621 91 
490627 1 
490638 56 
490642 2 
490650 13 
490680 1 
490681 56 
490690 8 
490695 1 
490712 10 
490731 1 
490734 2 
490766 3 
490791 20 
490811 189 
490924 19 
490963 52 
490998 2 
491080 9 
491120 74 
491134 89 
491168 38 
491169 12 
491172 3 
491364 238 
492894 9 
492901 4 
492930 1 
492934 4 
492937 6 
492945 5 
492950 3 
492974 17 
492983 1 
492985 10 
493011 47 
493014 2 
493018 16 
493029 1 
493075 11 
493079 17 
493136 170 
493142 1 
493223 56 
493308 1 
493876 8 
493895 1 
493956 2 
493999 1 
494005 302 
494037 61 
494039 16 
494174 30 
494240 32 
494249 122 
495397 1 
495403 12 
495407 53 
495409 7 
495427 51 
495447 6 
495457 1 
495470 3 
495501 3 
495514 10 
495530 57 
495535 1 
495556 18 
495674 37 
495864 18 
495867 50 
496437 68 
496769 21 
496950 59 
496957 60 
496973 1 
496986 13 
496990 51 
497011 35 
497063 42 
497074 28 
497116 11 
499231 1 
499290 4 
499388 4 
499411 31 
499586 7 
499748 3 
499976 31 
501300 153 
501446 1 
501582 88 
501660 32 
501690 6 
501697 6 
501706 17 
501728 1 
501731 4 
501739 20 
501743 16 
501745 32 
501748 55 
501759 106 
501761 10 
501765 7 
501781 8 
501800 33 
501833 185 
502643 1 
503781 14 
504468 59 
504473 11 
504477 28 
504486 14 
504489 6 
504502 46 
504509 7 
504513 222 
504523 202 
504526 28 
504562 21 
504565 1 
504604 8 
504622 31 
504694 24 
504713 56 
504727 6 
504751 17 
504768 65 
505212 36 
505479 107 
505487 5 
505542 78 
505594 38 
505598 1 
505601 125 
512791 74 
512807 64 
512816 1 
512821 82 
512827 10 
512852 3 
512863 1 
512885 2 
512894 1 
512899 3 
512909 39 
512915 22 
512921 11 
512927 10 
513039 2 
513064 5 
513107 19 
513172 17 
513233 97 
513286 1 
513596 129 
513939 14 
514931 120 
515261 26 
515294 5 
515302 55 
515455 3 
515477 3 
515480 115 
515496 22 
515523 3 
515540 19 
515554 21 
515572 3 
515576 19 
515577 17 
515583 16 
515587 1 
515630 47 
515723 101 
515764 36 
515903 1 
515976 1 
516167 1 
516426 77 
516593 33 
516910 48 
516966 1 
517331 6 
517430 46 
517478 9 
517763 3 
518386 9 
518703 3 
518742 2 
518867 14 
518873 1 
519054 30 
519183 1 
519827 36 
520337 2 
520364 20 
520653 11 
520726 39 
521043 12 
521046 10 
521127 82 
522297 1 
523944 2 
524610 13 
524845 24 
525223 1 
525345 30 
526581 1 
526777 1 
526829 24 
527013 21 
527049 19 
527058 2 
527069 2 
527111 9 
527119 5 
527125 2 
527235 4 
527602 66 
527895 53 
527913 5 
527927 21 
527941 9 
528058 134 
528065 9 
528090 45 
528104 1 
528110 36 
528145 42 
528149 3 
528161 10 
528166 1 
528194 40 
528207 10 
530552 2 
530591 1 
530632 1 
530665 2 
532282 2 
532293 49 
532301 7 
532323 18 
532353 73 
532411 15 
532436 78 
532439 19 
532443 8 
532456 21 
532651 22 
532790 29 
533154 31 
533311 5 
533348 1 
533463 2 
533471 26 
533472 5 
533478 17 
533482 16 
533489 1 
533490 47 
533495 238 
533513 23 
533537 76 
533569 70 
533600 22 
533714 24 
533759 31 
533843 8 
533919 24 
533959 43 
533968 30 
534107 124 
534239 24 
534866 2 
534902 14 
535024 2 
535041 21 
535051 75 
535056 5 
535066 18 
535070 3 
535074 1 
535087 2 
535103 2 
535110 58 
535111 6 
535112 126 
535114 31 
535120 43 
535128 6 
535133 8 
535137 7 
535141 1 
535148 61 
535445 37 
535656 4 
535944 1 
535996 32 
536056 1 
536117 164 
536262 53 
536281 27 
536285 34 
536295 4 
536298 9 
536304 9 
536327 28 
536342 3 
536343 152 
536344 1 
536348 17 
536381 203 
536395 19 
536434 1 
536542 73 
536557 17 
536732 24 
537314 5 
537557 1 
537575 18 
537582 2 
537587 9 
537588 1 
537591 27 
537597 4 
537615 10 
537626 4 
537628 9 
537675 11 
537684 3 
537847 1 
538038 167 
538163 22 
538174 2 
538203 1 
538463 31 
538475 1 
539063 6 
539347 31 
539379 6 
539436 9 
539595 5 
539763 1 
539803 6 
539829 10 
539837 11 
539840 20 
539869 41 
539872 2 
539876 17 
539884 10 
539889 1 
539906 2 
539913 10 
539916 1 
540089 86 
540205 19 
540220 16 
540417 26 
540419 16 
540449 3 
540458 113 
540485 27 
540591 1 
540830 47 
540889 6 
540903 18 
541165 12 
541167 1 
541176 3 
541208 1 
541257 17 
541268 57 
541278 3 
541293 2 
541484 1 
541502 20 
541505 90 
541630 1 
541996 47 
542340 12 
543118 52 
543133 62 
543584 103 
543783 12 
544011 25 
544065 1 
544546 47 
544569 58 
544578 3 
544586 53 
544599 13 
544603 44 
544622 4 
544786 14 
544797 9 
544802 46 
544808 5 
544821 1 
544824 7 
544841 11 
544846 3 
544989 34 
545158 6 
545996 3 
546073 2 
546214 102 
546232 31 
546258 1 
546268 4 
546278 2 
546439 198 
546468 21 
546961 2 
547243 37 
547251 1 
547269 13 
547280 3 
547289 2 
547295 3 
547366 1 
547372 14 
549154 14 
549205 33 
549210 12 
549270 6 
549300 8 
549416 3 
549434 1 
549558 7 
549569 32 
549582 2 
549586 1 
549591 1 
549594 25 
549602 3 
549611 1 
549647 30 
549651 54 
549660 144 
549680 3 
549707 2 
549729 307 
551053 105 
551087 2 
553384 5 
553738 59 
553762 1 
554069 123 
554419 12 
554497 5 
554797 27 
554820 5 
554839 23 
554854 10 
554867 3 
554918 8 
554937 55 
554960 9 
554986 5 
555000 11 
555044 1 
555101 1 
555168 41 
555201 4 
555243 7 
555254 1 
555264 12 
555270 1 
555279 3 
555290 5 
555297 2 
555316 6 
555347 7 
555351 33 
555363 5 
555390 2 
555401 13 
555487 25 
555490 34 
555541 29 
555562 1 
555573 27 
555578 1 
555605 5 
555693 12 
555696 185 
555821 35 
555830 27 
555863 69 
555870 79 
555884 37 
555891 4 
555931 12 
556041 5 
556114 10 
556130 2 
556148 2 
556171 1 
556206 5 
556255 3 
556655 67 
556945 54 
557737 5 
557787 36 
557793 1 
557814 38 
557871 6 
557927 11 
557935 39 
558133 75 
558141 3 
558202 2 
558269 14 
558322 1 
558333 3 
558401 23 
558436 20 
558488 1 
558503 3 
558505 12 
558508 2 
558529 1 
558541 2 
558549 1 
558564 4 
558575 37 
558580 2 
558595 129 
558639 26 
559847 9 
559855 5 
559866 6 
559947 67 
559951 12 
559955 11 
561034 18 
561083 11 
561303 15 
561530 29 
561566 5 
562018 7 
562068 14 
562766 25 
562847 64 
563067 37 
563503 39 
563547 82 
563587 67 
563642 159 
563647 100 
563648 1 
563856 3 
563917 1 
564158 106 
564164 1 
564335 90 
564384 4 
564560 2 
564777 1 
564902 59 
564910 26 
564929 30 
564967 66 
565017 63 
565102 23 
565154 33 
565156 47 
565168 154 
565183 20 
565191 1 
565201 55 
565469 44 
565497 2 
565551 2 
565554 5 
565563 53 
565569 1 
565575 1 
565586 11 
565638 78 
565876 1 
565921 135 
565930 1 
565950 270 
566118 9 
566126 19 
566141 5 
566248 2 
566281 3 
567020 75 
567119 6 
567128 27 
567138 40 
567170 1 
567193 1 
567241 76 
567534 11 
567713 10 
568522 1 
568584 5 
568608 22 
568617 70 
568682 1 
568684 4 
568689 70 
568698 72 
568702 5 
568710 42 
568714 61 
568866 57 
568884 1 
569020 39 
569654 1 
569821 3 
569841 3 
569914 6 
569922 2 
571258 6 
571267 10 
571295 15 
571300 14 
571308 79 
571312 1 
571320 98 
571327 142 
571359 2 
571364 8 
571930 13 
571960 4 
571968 1 
571983 154 
572166 102 
572202 1 
572217 44 
572369 18 
573215 13 
573368 213 
573431 24 
573596 22 
573626 66 
573691 94 
573699 2 
573766 3 
573780 56 
573863 3 
574121 23 
574218 6 
574382 154 
574461 7 
574604 121 
574755 1 
575128 38 
575649 68 
575981 1 
576144 34 
576175 23 
576178 24 
576227 45 
576243 31 
576251 150 
576258 19 
576289 168 
576306 14 
576640 15 
578174 5 
578284 11 
579065 16 
579566 32 
579635 1 
579806 11 
580696 4 
580732 6 
580879 54 
581330 2 
581362 2 
581524 22 
581530 41 
581544 4 
581550 7 
581609 2 
581801 44 
581816 2 
582239 31 
582241 14 
582245 54 
582255 92 
582263 53 
582268 17 
582274 28 
582319 10 
582327 1 
582330 86 
582338 26 
582343 3 
582346 132 
582350 184 
582365 35 
582689 57 
582826 20 
583333 2 
583517 2 
583521 12 
583526 29 
583527 2 
583550 6 
583565 7 
583957 1 
584100 114 
584440 18 
584625 3 
584852 213 
584859 10 
584867 44 
584886 46 
584894 23 
585010 47 
585066 22 
585212 68 
585326 50 
585416 54 
585566 23 
585571 35 
585743 126 
585927 1 
585935 4 
586091 1 
586263 128 
586268 207 
586275 84 
586287 239 
586301 22 
586411 6 
586417 1 
586424 136 
586432 57 
586436 25 
586960 1 
587024 23 
588522 14 
589224 56 
589243 2 
589246 40 
589267 1 
589269 8 
589339 31 
589369 16 
589370 11 
589397 18 
589633 34 
589810 11 
590289 12 
590417 1 
590638 206 
590867 512 
590871 13 
590968 185 
591144 48 
591195 5 
591422 15 
593175 5 
593336 44 
593993 6 
594118 36 
594932 1 
594969 15 
595040 9 
595071 5 
595090 4 
595121 5 
595127 3 
595134 6 
595148 6 
595195 25 
595199 5 
595227 1 
595240 37 
595279 36 
595434 4 
595435 6 
595457 14 
595594 22 
595640 11 
595647 34 
595674 39 
595691 92 
595704 9 
595725 10 
595765 44 
595772 35 
595778 24 
595782 18 
595785 41 
595790 8 
595793 8 
595830 12 
595835 1 
595841 44 
595845 1 
595864 247 
595877 39 
595888 14 
595929 54 
595994 2 
596012 8 
596199 1 
596847 22 
597073 22 
597221 16 
597258 172 
597267 29 
597285 58 
597481 47 
597703 16 
598168 2 
598465 14 
598574 113 
598768 27 
598778 16 
598919 1 
599168 179 
599507 46 
599526 14 
599557 4 
599858 18 
600034 24 
600038 180 
600061 46 
600064 29 
600072 92 
600075 168 
600081 41 
600097 7 
600102 2 
600119 3 
600126 36 
600417 1 
600454 5 
600460 23 
601191 15 
601229 35 
601507 1 
601972 2 
601978 30 
602302 27 
602304 158 
602306 1 
602310 17 
602333 24 
602341 17 
602343 109 
602406 12 
602427 36 
602438 65 
602439 1 
602446 64 
602645 41 
602785 2 
603024 8 
603590 68 
603681 18 
604050 9 
604059 1 
604223 8 
604230 184 
604241 2 
604258 5 
605687 122 
605858 3 
605870 26 
605896 49 
607342 7 
607349 20 
607364 4 
607377 15 
607401 3 
607421 1 
608787 1 
609103 18 
609802 26 
609818 17 
609846 52 
609908 42 
610106 14 
610570 11 
610572 11 
610739 4 
611110 41 
611128 14 
611169 27 
611243 64 
611620 23 
611830 17 
611873 3 
612036 83 
612042 2 
612149 1 
612190 9 
613977 3 
614028 39 
614096 4 
614101 1 
614140 6 
614156 6 
614174 7 
614312 17 
614318 1 
614320 1 
614327 1 
614335 3 
614339 32 
614347 2 
614350 57 
614353 46 
614363 15 
614375 31 
614383 53 
614395 7 
614415 10 
614529 9 
614541 173 
614545 7 
614594 11 
614618 4 
614625 116 
614750 3 
614761 126 
614762 66 
614768 215 
614776 38 
614780 128 
614782 63 
614911 39 
614917 43 
615011 41 
615036 89 
615088 185 
615090 28 
615091 1 
615093 1 
615094 1 
615100 56 
615108 56 
615116 1 
615122 65 
615124 1 
615132 18 
615197 198 
615220 8 
615225 207 
615230 83 
615236 21 
615255 105 
615428 36 
615491 6 
615525 84 
615599 117 
615696 35 
615698 107 
615902 10 
615971 22 
616001 68 
616037 14 
618623 6 
618637 43 
618746 29 
618749 1 
618752 298 
618770 1 
618773 16 
619077 188 
619126 66 
619286 86 
619599 10 
620102 5 
620650 49 
620657 3 
620663 16 
620665 25 
620681 1 
620689 59 
620709 21 
620713 11 
620716 23 
620722 18 
620724 31 
620752 39 
620758 27 
620764 2 
620766 7 
620820 4 
620912 4 
620938 17 
620960 2 
621045 34 
621232 7 
621259 94 
622565 1 
622577 2 
622703 1 
622715 6 
622736 4 
622871 1 
623302 2 
623319 1 
623326 11 
623336 1 
623355 8 
623356 1 
623368 6 
623378 7 
623763 44 
624020 213 
624184 2 
624264 1 
624270 220 
624437 3 
624571 16 
624612 62 
624945 6 
625252 1 
625260 1 
625446 1 
625486 1 
625638 1 
625655 4 
625664 1 
627387 1 
628217 45 
628313 18 
628443 2 
628496 1 
628772 2 
628785 181 
628794 504 
628799 5 
628804 34 
628813 18 
628841 2 
628848 13 
629060 5 
629083 3 
629119 22 
629250 26 
629417 9 
629559 10 
629653 5 
630317 23 
630751 15 
630939 1 
631067 30 
631653 19 
631654 47 
631990 49 
632037 2 
632105 5 
632229 25 
632275 21 
632497 17 
632610 31 
632937 457 
633003 375 
633091 8 
633185 1 
633452 48 
633470 21 
633501 1 
633552 8 
633593 50 
633720 8 
633862 24 
634034 57 
634556 19 
634579 18 
634585 23 
634929 13 
634930 86 
634936 1 
634938 4 
634942 31 
634961 3 
634970 4 
634978 4 
635000 19 
635014 11 
635053 1 
635206 1 
635364 2 
635391 5 
635398 3 
635528 36 
635675 46 
636036 24 
636045 1 
636383 12 
636531 6 
636722 130 
636761 53 
636766 11 
636823 7 
636840 10 
636865 41 
637029 27 
637048 3 
637197 55 
637279 42 
637363 85 
637379 10 
637388 9 
637425 74 
637705 4 
637790 4 
638879 62 
638904 9 
638960 15 
638963 44 
638986 47 
638988 5 
639225 2 
640024 190 
640166 63 
640474 16 
640715 3 
640742 94 
640812 10 
640996 1 
641214 92 
641740 3 
641854 3 
642178 22 
642196 27 
642320 5 
642492 9 
642493 2 
642499 17 
642640 52 
642665 51 
642684 45 
642692 4 
642720 199 
642722 4 
642735 14 
642749 1 
642755 44 
642760 4 
642868 19 
642871 206 
642879 51 
642900 137 
643145 141 
643154 8 
643159 1 
644024 30 
644234 8 
644243 4 
644530 2 
644539 16 
644879 1 
644932 138 
645068 53 
645083 1 
645089 79 
645100 11 
645104 8 
645108 189 
645184 4 
645259 13 
645262 5 
645293 19 
645305 2 
645387 1 
645463 1 
645470 4 
645510 1 
645521 2 
645982 7 
645986 3 
646017 2 
646163 37 
647355 1 
647356 1 
647363 1 
647414 7 
649445 8 
649647 4 
649764 5 
649776 39 
649790 14 
649898 54 
649935 1 
649945 11 
650082 37 
650087 19 
650113 27 
650129 6 
650146 7 
650234 38 
650249 1 
650564 43 
650575 17 
650597 14 
650773 1 
650779 64 
650910 56 
651137 20 
651140 7 
651144 5 
651148 557 
651155 35 
651160 63 
651173 27 
651184 127 
651191 128 
651205 63 
651225 30 
651230 120 
651260 19 
651261 40 
651262 94 
651274 51 
651282 110 
651283 2 
651284 2 
651287 49 
651294 19 
651309 285 
651469 488 
651608 113 
651657 69 
651801 24 
652098 2 
652145 42 
652274 47 
652688 4 
652782 17 
652790 1 
652824 1 
652998 2 
653032 104 
653160 2 
653189 22 
653193 13 
653205 11 
653268 54 
653273 12 
653286 5 
653298 27 
654727 8 
655089 8 
655160 1 
655797 33 
656033 7 
656352 40 
657326 27 
657352 33 
657480 11 
657508 22 
657540 12 
657614 27 
657667 1 
657708 1 
657714 36 
657720 26 
657729 11 
657740 56 
657741 1 
657742 51 
657748 100 
658389 7 
658464 3 
658467 17 
659002 1 
659449 20 
659487 37 
659903 4 
660180 11 
660639 13 
660908 58 
661464 5 
661760 14 
661798 9 
661944 33 
661964 20 
662268 14 
662312 1 
662335 4 
662344 13 
662363 10 
662476 34 
662517 5 
662521 19 
662524 3 
662525 13 
662533 2 
662541 1 
662549 31 
662556 1 
662588 5 
662685 91 
662785 68 
662787 3 
662794 71 
662814 1 
662823 2 
662826 2 
662853 4 
662882 129 
662979 13 
664099 6 
664454 3 
664466 97 
664496 31 
664577 18 
664597 24 
664769 34 
664815 56 
664841 109 
664901 43 
665069 1 
665658 1 
666295 72 
666516 3 
666524 2 
666540 62 
666557 25 
666612 224 
666807 11 
666819 14 
667043 1 
667109 51 
667151 25 
667158 46 
667178 67 
667186 4 
667308 4 
667333 5 
667746 3 
668019 1 
668072 223 
668083 5 
668428 3 
668460 18 
668475 127 
668501 2 
668541 3 
668544 3 
668588 8 
668722 14 
668830 58 
668833 20 
668838 2 
668842 37 
668846 194 
668849 16 
668853 16 
668984 84 
669013 1 
669035 121 
669157 1 
669511 2 
669864 1 
669898 3 
670031 30 
670191 2 
670393 28 
670635 21 
671430 2 
671636 7 
672653 42 
673647 2 
674031 9 
674387 136 
674701 1 
674705 35 
674713 2 
674873 44 
675094 71 
675215 19 
675224 15 
675241 4 
675246 3 
675259 9 
675267 5 
675955 2 
676097 1 
676132 2 
676309 158 
676575 73 
677043 1 
677818 3 
678016 139 
678094 11 
678796 44 
678810 8 
678929 1 
679124 1 
679268 16 
679317 39 
679321 128 
679332 18 
679343 108 
679371 19 
679434 15 
679571 2 
679574 2 
680163 2 
680178 8 
680181 14 
680206 1 
680213 6 
680216 2 
680220 9 
680276 49 
680294 6 
680305 2 
680590 212 
681967 4 
681980 212 
681981 11 
681983 1 
682029 27 
682039 9 
682091 7 
682099 21 
682119 3 
682340 12 
682510 2 
682518 16 
683015 11 
683210 101 
683219 52 
683226 5 
683246 7 
683249 7 
683254 13 
683456 46 
683467 5 
683588 11 
683610 8 
683643 55 
686683 6 
686695 19 
686741 15 
686760 27 
686762 9 
687126 18 
687287 6 
687444 33 
687447 1 
687473 63 
687554 10 
687564 57 
687587 1 
687593 16 
687788 22 
687790 3 
688253 1 
688259 10 
688734 60 
688788 6 
689111 3 
689559 36 
689597 3 
689851 211 
689854 4 
689887 29 
689913 293 
689992 26 
690009 16 
690067 5 
690178 18 
691599 23 
691749 3 
691812 7 
691845 5 
691846 13 
691848 2 
691877 29 
695333 84 
695861 27 
696012 23 
696987 1 
697198 76 
697325 375 
697464 9 
697586 11 
697818 32 
697832 24 
697838 1 
697841 26 
698001 1 
698041 6 
698100 4 
698145 2 
698149 20 
698159 6 
698242 1 
698299 71 
698472 42 
698825 5 
698958 11 
698988 11 
699137 42 
699482 21 
699625 7 
699772 91 
699838 1 
700194 10 
700215 1 
700219 2 
700221 2 
700486 2 
700526 165 
700532 1 
700607 39 
700797 115 
700907 10 
701154 16 
701279 41 
701495 130 
701509 160 
701563 56 
701571 30 
701882 1 
702205 4 
702210 19 
702215 42 
702218 2 
702230 133 
702260 50 
702299 12 
702350 167 
702366 55 
702370 64 
702390 3 
702571 117 
702579 44 
702607 2 
702851 8 
702953 4 
703462 6 
703567 22 
703765 34 
703831 1 
703922 46 
703925 14 
703939 8 
704131 1 
704148 25 
704161 4 
704168 22 
704181 1 
704196 91 
704247 3 
704272 16 
704286 4 
704288 34 
704314 2 
704320 46 
704339 6 
704357 2 
704411 8 
704615 6 
704794 48 
705007 25 
705136 6 
706834 2 
706854 2 
706907 36 
706947 29 
706953 1 
707227 1 
707252 72 
707261 37 
707266 27 
707439 6 
707448 33 
707661 45 
707668 75 
707753 1 
708287 44 
708389 84 
708406 60 
709651 6 
710129 1 
711444 40 
711453 87 
711500 12 
711523 61 
711536 62 
711702 8 
711718 7 
712335 1 
712348 3 
712808 13 
714529 1 
714557 9 
714571 5 
714602 5 
714605 3 
714633 4 
714634 1 
714638 6 
714658 10 
714659 1 
714660 1 
714662 41 
714670 7 
716643 6 
716664 5 
716674 28 
716681 3 
716684 10 
716688 15 
716721 15 
716735 3 
717017 14 
717363 5 
717542 13 
717675 15 
718129 1 
718182 10 
718230 14 
718251 12 
718304 128 
718316 50 
718509 72 
718522 147 
718613 31 
718776 17 
718841 5 
718885 19 
718908 9 
719110 25 
719254 15 
719297 11 
719626 4 
719640 15 
719762 248 
720455 35 
720466 12 
720679 14 
720875 40 
720882 60 
720987 40 
721025 318 
721037 140 
721049 15 
721056 85 
721074 6 
721176 30 
721204 89 
721223 65 
721226 7 
721282 223 
721293 15 
721304 6 
721646 44 
721797 51 
721923 81 
722003 42 
722297 48 
722583 1 
722593 1 
723076 5 
723095 7 
723151 45 
723171 17 
723344 35 
724311 23 
724344 111 
724346 10 
724374 45 
724556 2 
724685 3 
725372 6 
725587 287 
725912 31 
726298 5 
726370 3 
726483 1 
726496 3 
726590 1 
726777 101 
726891 6 
727113 4 
727117 200 
727120 13 
727135 3 
727145 31 
727156 19 
727161 121 
727172 27 
727185 99 
727229 68 
727240 7 
727410 327 
728216 103 
728221 8 
728285 29 
728330 1 
728690 59 
728699 67 
728708 56 
728734 70 
728780 13 
728791 203 
728810 38 
729817 59 
729884 57 
730035 17 
730206 9 
730248 3 
730251 45 
730256 30 
730467 122 
730491 20 
730495 19 
730774 74 
730847 3 
731225 2 
731283 31 
731310 10 
731514 3 
731608 16 
731915 27 
732052 40 
732207 19 
732553 5 
732896 2 
732928 54 
732965 58 
733138 1 
733575 61 
734583 12 
734705 5 
734738 3 
734772 4 
735409 11 
735421 17 
735432 2 
735442 4 
735572 41 
735596 3 
735639 101 
735642 1 
735657 121 
735690 125 
735846 17 
736076 18 
736080 19 
736088 1 
736095 6 
736143 73 
736149 1 
736155 1 
736158 69 
736166 171 
736189 318 
736191 11 
736219 92 
736514 27 
736559 43 
736574 22 
736721 18 
736728 15 
736747 5 
736859 206 
737011 54 
737079 20 
737218 38 
737449 271 
737716 7 
738504 22 
739540 62 
739677 4 
739729 5 
739735 13 
739739 11 
739742 72 
739750 4 
739780 2 
739781 5 
739960 76 
740320 3 
740463 6 
740602 7 
740781 4 
740991 50 
740995 52 
741081 3 
741158 38 
741170 112 
741198 13 
741231 5 
741262 23 
741272 47 
741416 48 
741526 18 
741706 42 
741749 1 
741760 46 
741794 13 
741803 202 
741828 109 
741973 3 
742146 3 
742424 3 
742432 11 
742440 2 
742459 1 
742463 1 
742673 1 
742699 27 
742716 48 
742722 3 
742728 29 
742746 64 
742908 27 
742930 10 
742932 134 
742933 79 
742949 45 
743096 4 
743107 44 
743289 49 
743415 21 
743743 7 
744119 3 
744253 17 
744462 4 
744470 25 
744490 2 
744544 7 
744704 34 
744710 48 
744763 1 
744773 62 
744931 2 
744988 28 
746429 52 
746528 12 
746726 73 
747175 10 
747518 226 
747562 41 
747665 107 
747669 1 
747718 102 
747869 12 
747884 40 
747891 4 
747936 1 
747963 3 
748031 114 
748108 2 
748220 1 
748271 7 
748417 6 
749393 22 
749429 19 
749438 32 
749459 30 
749474 4 
749479 1 
749903 1 
750035 158 
750359 29 
750952 8 
751191 9 
751283 21 
751287 4 
751410 35 
751464 18 
751608 7 
751728 25 
752289 14 
752530 259 
752598 346 
752812 298 
753069 32 
753392 3 
753393 45 
753404 21 
753827 6 
754526 6 
754890 1 
755472 5 
757260 3 
757273 23 
757305 5 
757308 8 
757329 13 
757343 11 
757347 62 
757518 99 
757530 5 
757587 4 
757700 2 
757866 52 
757873 63 
758294 46 
758772 46 
758783 26 
758920 5 
759200 12 
759814 24 
760020 47 
760181 3 
760219 22 
760238 2 
760242 1 
760245 30 
760295 1 
760422 20 
760610 9 
760784 32 
760950 1 
761149 1 
761156 7 
761162 2 
761200 2 
761698 53 
763016 3 
763414 6 
763708 3 
763754 1 
763797 40 
763814 21 
764768 25 
764773 29 
764782 119 
764799 29 
764802 8 
764827 5 
764846 3 
764849 1 
764852 1 
764858 22 
764870 1 
764912 11 
765038 6 
765063 2 
765218 143 
765687 3 
765707 23 
765904 8 
766043 10 
766290 82 
766841 1 
766980 7 
767170 1 
767484 53 
767654 2 
767703 141 
767711 5 
767726 34 
767738 94 
767762 121 
767770 204 
768074 1 
768081 57 
768087 83 
768141 10 
768150 3 
768306 8 
768407 1 
768478 137 
768709 6 
770591 17 
770629 64 
770633 6 
770640 58 
770667 26 
770671 56 
770672 145 
770673 1 
770680 204 
770689 17 
770694 22 
770712 93 
770717 80 
770798 25 
770804 88 
770811 3 
770819 68 
770843 3 
770865 19 
770957 2 
771139 32 
771144 62 
771166 2 
771338 2 
771509 70 
771639 1 
772524 11 
773115 57 
773136 125 
773426 39 
773451 5 
773471 154 
773487 158 
773681 1 
773689 1 
773690 7 
773693 2 
773699 59 
773725 3 
773742 102 
774294 9 
774547 74 
774559 19 
774639 24 
774669 73 
774828 65 
775114 100 
775670 16 
775672 65 
775757 1 
775997 16 
776057 2 
776326 9 
776390 1 
776424 5 
776449 4 
776453 16 
776457 20 
776483 6 
776500 18 
776622 9 
776756 1 
776820 26 
776827 2 
776842 10 
777777 14 
777818 3 
777969 1 
777988 1 
777993 39 
778034 21 
778519 20 
778597 6 
778672 12 
779199 15 
779519 4 
779527 7 
779574 12 
779579 3 
779599 27 
779635 20 
781666 1 
781940 27 
782075 11 
782274 78 
782414 7 
782443 11 
782475 115 
782479 84 
782481 4 
782501 48 
782510 46 
782546 4 
782702 16 
782889 1 
782905 5 
783005 2 
783658 56 
783671 3 
783991 41 
784002 10 
784097 76 
784223 1 
784229 113 
784294 1 
784297 4 
784346 141 
784351 21 
784356 61 
784370 118 
784525 21 
784674 2 
784692 84 
784738 10 
784813 20 
784954 9 
784979 4 
785225 19 
785321 11 
785343 16 
785577 41 
785842 2 
785877 9 
786150 10 
786329 24 
786453 50 
786466 1 
786473 41 
786495 2 
786524 9 
786550 31 
786558 3 
786760 2 
786765 3 
786913 11 
786922 49 
786927 8 
786934 12 
786947 9 
786952 124 
787012 1 
787018 1 
787199 290 
787205 46 
787369 88 
787392 92 
787845 25 
788118 5 
788276 27 
788377 4 
788600 1 
788644 35 
788681 16 
788689 4 
788728 11 
788737 11 
788741 24 
788775 1 
788798 64 
788812 90 
788821 3 
788834 8 
788837 51 
788840 20 
788888 4 
788900 54 
789053 82 
789431 5 
789745 1 
789904 22 
790348 1 
790976 21 
791177 2 
791221 1 
791656 72 
791927 3 
791989 25 
791995 1 
791998 33 
792008 29 
792031 3 
792056 16 
792133 6 
792181 51 
792190 21 
792194 81 
792204 3 
792207 59 
792210 1 
792229 177 
792235 1 
792257 30 
792260 39 
792268 110 
792277 107 
792320 44 
792332 144 
792641 25 
792649 2 
792667 17 
792680 37 
792685 10 
792705 80 
792738 55 
792744 21 
792910 337 
792930 107 
792938 8 
792941 8 
793062 53 
793230 112 
793539 64 
793783 39 
793846 59 
794072 16 
794251 56 
794543 73 
794627 21 
794927 23 
795077 5 
795292 62 
795456 26 
795638 32 
796015 1 
796119 8 
796167 10 
796179 3 
796513 17 
796855 41 
797003 1 
797007 20 
797119 7 
797272 140 
797746 1 
797860 22 
798056 1 
798111 13 
798181 107 
798200 32 
798364 4 
798414 144 
798418 1 
798482 1 
798504 4 
798684 2 
798713 13 
798952 94 
798967 3 
799041 26 
799126 13 
799127 4 
799137 31 
799152 4 
799179 31 
799183 56 
799203 12 
799374 30 
799515 26 
799631 3 
799649 3 
799658 110 
799664 1 
799675 186 
799687 76 
799693 560 
799699 16 
799707 46 
799713 202 
799722 56 
799765 42 
799769 52 
799780 33 
799791 80 
799821 2 
800020 1 
800058 6 
800066 6 
800104 12 
800157 6 
800160 5 
800207 24 
800226 72 
800245 67 
800248 1 
800256 96 
800264 1 
800275 3 
800280 10 
800293 4 
800301 7 
800339 27 
800348 17 
800393 14 
800418 103 
800469 26 
800477 37 
801054 27 
801095 17 
801132 4 
801164 7 
801396 47 
801412 52 
801417 14 
801691 37 
801797 27 
801945 33 
802050 8 
802111 66 
802203 1 
802213 61 
802219 96 
802228 25 
802324 59 
802434 1 
802435 1 
802443 4 
802445 86 
802480 8 
802519 33 
802610 53 
802649 2 
802670 12 
802757 2 
802806 56 
803052 22 
803518 3 
803626 5 
803865 54 
804099 1 
804291 21 
804468 29 
804774 331 
804777 9 
804780 49 
804907 4 
804929 192 
804941 33 
804944 45 
804953 10 
804966 4 
804988 1 
804990 55 
805005 98 
805010 15 
805011 53 
805014 27 
805019 145 
805025 1 
805045 118 
805050 36 
805053 2 
805063 30 
805078 16 
805080 3 
805084 6 
805298 1 
805645 10 
806337 43 
807001 3 
807216 2 
807225 20 
807243 16 
807254 10 
807294 8 
807318 1 
807329 60 
807339 27 
807459 10 
807485 107 
807573 13 
807933 15 
807944 6 
807959 6 
808016 2 
808253 15 
808701 1 
808716 1 
809413 9 
809419 1 
809907 31 
810200 7 
810228 3 
810233 13 
variableStep chrom=chrIII
387 37 
410 36 
418 8 
472 428 
485 80 
486 3 
487 1 
493 179 
494 2 
497 1 
501 909 
510 15 
514 136 
517 1 
522 3 
559 1 
736 8 
749 9 
756 1 
804 2 
806 2 
810 1051 
820 318 
863 10 
879 1 
898 13 
1008 1 
1026 17 
1110 60 
1159 247 
1309 2 
1404 12 
1485 37 
1581 35 
1872 13 
1877 24 
1880 1 
1891 2 
1917 86 
1931 1 
1934 117 
2298 44 
2459 1 
2471 40 
2827 310 
2833 1 
3097 5 
3438 9 
4089 28 
4106 3 
4257 1 
4314 84 
4334 33 
4343 51 
4381 4 
4392 57 
4538 17 
4543 17 
4663 9 
6179 106 
6238 9 
6252 13 
6283 85 
6310 24 
6316 143 
6318 11 
6341 90 
6711 1 
7455 77 
8543 10 
8609 4 
8628 11 
8737 409 
8773 7 
8794 4 
8816 68 
8833 10 
9141 46 
9790 49 
10316 49 
11026 4 
11056 13 
11063 136 
11144 1 
11321 17 
11337 1 
11452 9 
11500 17 
11541 2 
12204 5 
14077 65 
14154 2 
14217 5 
14560 39 
14563 11 
14573 41 
14577 67 
14613 84 
14617 2 
14639 9 
14684 16 
14686 10 
14688 18 
14710 1 
14728 33 
14736 110 
14747 111 
14752 60 
14763 49 
14777 126 
14966 2 
15099 1 
15132 29 
15258 9 
15348 7 
15359 7 
15527 131 
15591 34 
15613 60 
16029 1 
16224 72 
16275 1 
16388 22 
16565 4 
16640 1 
16963 72 
16995 52 
17013 33 
17022 30 
17034 14 
17043 20 
17049 16 
17053 43 
17085 7 
17095 71 
17127 28 
17136 19 
17171 122 
17180 3 
17187 17 
17199 7 
17232 83 
17395 15 
17400 3 
17724 5 
17733 15 
17910 100 
17980 107 
18088 14 
18093 15 
18134 6 
18214 1 
18218 142 
18745 78 
18760 2 
19077 1 
19104 41 
19243 59 
19481 3 
19695 1 
19889 1 
19953 46 
19965 22 
20679 23 
20790 42 
22167 9 
22171 14 
22198 9 
22207 13 
22214 53 
22219 231 
22234 13 
22254 1 
22282 6 
22287 242 
22295 1 
22301 206 
22307 231 
22413 1 
22446 29 
23410 4 
23415 8 
23430 26 
23442 39 
23471 5 
23476 115 
23478 47 
23489 6 
23493 21 
23496 33 
23546 1 
23565 2 
23677 25 
23730 21 
23840 33 
23884 2 
23925 4 
23953 22 
24018 2 
24034 2 
24085 1 
24091 33 
24095 185 
24234 61 
24241 148 
24249 5 
24367 155 
24382 8 
24400 309 
24412 17 
24415 79 
24420 41 
24423 68 
24433 27 
24522 1 
24594 74 
24611 9 
24630 1 
24633 27 
24648 1 
24676 35 
24691 27 
24701 4 
24706 1 
24710 12 
24715 18 
24721 70 
24724 1 
24736 11 
24742 6 
24862 90 
24878 155 
24888 1 
24899 65 
25013 1 
25375 3 
25694 6 
25698 10 
26034 2 
26184 4 
26315 31 
26345 2 
26413 1 
26423 37 
26683 45 
26694 35 
26709 27 
26857 2 
26896 1 
27104 1 
27231 18 
27246 6 
27393 16 
27394 3 
27399 2 
27404 1 
27418 17 
27430 4 
27436 8 
27445 2 
27463 1 
27487 3 
27504 7 
27513 21 
27550 2 
27605 5 
27650 1 
27656 42 
27696 1 
27715 19 
27823 8 
27828 15 
27831 14 
27858 23 
27879 18 
27898 8 
28012 272 
28039 104 
28058 2 
28065 15 
28074 7 
28210 1 
28213 6 
28260 3 
28500 11 
28571 6 
28575 1 
28684 35 
28731 31 
28768 7 
28772 1 
28786 11 
28800 1 
28804 1 
28942 1 
28974 2 
29108 105 
29121 1 
29177 55 
29189 44 
29194 119 
29232 20 
29240 194 
29243 6 
29254 15 
29258 1 
29261 1 
29266 1 
29267 128 
29274 15 
29280 3 
29325 22 
29362 5 
29396 28 
29675 57 
29726 8 
29765 37 
29773 16 
29795 5 
30020 42 
30075 110 
30494 1 
30496 30 
30500 5 
30504 2 
30518 12 
30534 1 
30539 34 
30557 4 
30640 14 
30666 12 
30675 1 
30699 22 
30705 16 
30706 12 
30722 16 
30766 18 
30882 16 
31020 2 
31101 10 
31216 2 
31235 6 
31254 38 
31256 9 
31257 10 
31258 2 
31259 1 
31260 1 
31264 11 
31268 10 
31270 24 
31277 3 
31328 62 
31340 46 
31347 1 
31359 13 
34110 4 
34816 3 
34957 98 
35465 3 
35504 7 
36349 3 
36365 1 
36464 119 
36508 26 
36668 1 
36711 41 
36743 14 
37144 16 
37198 157 
37269 3 
37356 1 
37433 123 
37513 3 
37551 47 
37614 48 
37640 3 
37843 35 
37969 26 
37983 1 
38582 26 
38736 16 
38760 21 
38902 3 
38919 119 
38930 1 
38931 50 
38940 32 
38950 11 
38953 10 
39007 5 
39016 36 
39027 59 
39160 3 
39172 6 
39178 3 
39183 71 
39191 34 
39208 7 
39237 1 
39348 2 
39360 83 
39363 11 
39405 35 
39447 1 
39468 19 
39473 35 
39554 1 
39585 35 
39595 6 
39613 32 
39634 29 
39646 32 
39650 1 
39753 331 
39767 155 
39787 8 
39914 19 
39958 54 
39980 44 
40010 118 
40141 76 
40147 30 
40159 5 
40260 2 
40277 61 
40290 17 
40370 14 
40462 8 
40476 2 
40485 27 
40497 3 
40610 59 
40619 2 
40630 1 
40663 3 
40666 10 
40778 7 
40781 8 
40800 23 
40832 14 
40833 34 
40834 2 
40842 1 
40846 52 
40886 1 
40906 217 
40914 11 
40919 2 
40946 143 
40970 1 
40973 6 
41039 30 
41077 1 
41083 101 
41123 16 
41179 6 
41195 73 
41196 2 
41200 3 
41208 1 
41224 22 
41230 2 
41237 13 
41245 7 
41249 1 
41250 31 
41257 84 
41276 44 
41280 2 
41310 78 
41333 30 
41390 45 
41456 6 
41526 8 
41622 6 
41773 2 
41791 1 
41922 4 
41941 36 
41946 1 
41949 15 
41963 10 
41984 2 
41987 1 
42048 53 
42221 76 
42249 1 
42268 76 
42279 104 
42383 8 
42385 19 
42630 11 
42638 34 
42947 46 
42969 15 
43250 1 
43398 72 
43401 145 
43558 3 
43566 1 
43600 12 
43639 62 
43649 1 
43962 128 
44129 5 
44303 84 
44306 2 
44340 24 
44354 2 
44503 6 
44513 6 
44531 94 
44537 36 
44588 1 
45707 1 
45916 1 
46957 2 
46969 1 
46983 1 
46987 3 
46992 2 
47009 48 
47017 58 
47020 7 
47082 9 
47120 16 
47271 2 
47503 1 
47749 15 
47757 2 
47830 4 
47952 1 
48096 27 
48098 125 
48106 67 
48107 2 
48154 6 
48297 17 
48301 2 
48318 4 
48331 6 
48471 44 
48478 1 
48485 8 
48490 26 
48501 36 
48508 38 
48509 10 
48521 10 
48538 4 
48550 38 
48551 6 
48552 42 
48565 11 
48570 1 
48622 1 
48725 609 
48736 66 
48757 69 
48764 36 
48772 2 
50330 10 
50338 1 
50376 1 
50379 1 
50381 1 
50396 1 
50403 25 
50429 1 
50436 2 
50483 1 
50515 1 
50523 4 
50558 1 
50641 3 
50656 4 
50663 1 
50668 6 
50671 3 
50689 79 
50700 3 
50708 104 
50712 12 
50724 1 
50739 66 
50751 96 
50755 11 
50758 24 
50764 27 
50779 73 
50887 1 
50908 5 
50933 33 
51030 3 
51108 7 
51183 57 
51186 1 
51189 17 
51193 51 
51227 11 
51233 43 
51238 8 
51243 103 
51245 15 
51286 53 
51303 17 
51388 4 
51405 3 
51434 1 
51479 30 
51506 44 
51598 11 
51658 1 
51699 3 
51712 8 
51815 1 
51833 51 
51910 208 
51916 1 
52010 130 
52022 1 
52027 7 
52038 37 
52043 1 
52051 104 
52097 15 
52202 1 
52249 5 
52256 2 
52265 26 
52274 120 
52278 25 
52284 60 
52302 27 
52309 91 
52319 47 
52402 57 
52421 1 
52424 12 
52458 55 
52476 70 
52484 2 
52486 1 
52496 1 
52555 1 
52561 12 
52567 269 
52574 1 
52593 1 
52729 1 
52927 1 
52933 6 
52969 30 
53033 2 
53074 1 
53203 20 
53242 1 
53682 24 
53787 1 
53874 231 
53936 3 
54060 58 
54158 1 
54175 351 
54201 6 
54302 37 
54326 33 
54435 70 
54442 2 
54520 29 
54531 1 
54703 51 
54711 221 
54713 198 
54717 21 
54743 62 
54751 52 
54822 132 
54832 1 
54837 133 
55106 5 
55123 12 
55129 10 
55133 1 
55143 14 
55161 3 
55250 18 
55431 33 
55491 119 
55497 1 
55533 20 
55633 6 
55990 52 
56070 7 
56280 27 
56297 4 
56437 1 
56440 1 
56458 6 
56495 6 
56580 48 
56638 3 
56665 27 
56669 48 
56671 1 
56694 12 
56707 45 
56756 2 
56763 1 
56767 10 
56790 3 
56879 14 
56891 4 
57266 1 
57371 4 
57444 12 
57976 3 
58033 8 
58047 14 
58136 40 
58153 6 
58284 19 
58316 2 
58332 1 
58354 1 
58446 56 
58627 50 
58639 47 
58655 402 
58787 14 
58791 39 
58807 22 
58811 31 
58815 6 
58822 26 
58827 23 
58831 188 
58837 54 
58838 1 
58843 466 
58915 22 
58920 8 
58928 375 
58935 130 
58942 3 
58944 71 
58945 148 
58952 26 
58955 19 
58971 23 
59004 2 
59088 112 
59108 64 
59126 3 
59128 5 
59143 137 
59149 12 
59170 34 
59178 6 
59254 4 
59283 25 
59310 1 
59475 59 
59484 3 
59617 5 
59643 40 
59772 42 
59787 10 
59969 10 
60250 331 
60361 230 
60393 5 
60428 27 
60447 7 
60452 2 
60488 77 
60499 71 
60505 48 
60578 29 
60584 10 
60595 15 
60614 24 
60619 63 
60683 49 
60720 24 
60769 1 
60934 9 
61044 52 
61084 20 
61117 14 
61135 2 
61152 4 
61233 6 
61253 6 
61278 24 
61285 36 
61295 1 
61300 3 
61307 123 
61308 1 
61311 1 
61312 4 
61320 1 
61351 20 
61358 42 
61361 1 
61370 3 
61375 1 
61478 212 
61479 74 
61492 16 
61497 67 
61503 38 
61548 10 
61551 47 
61556 84 
61559 16 
61566 443 
61578 92 
61579 1 
61602 19 
61615 20 
61733 21 
61746 88 
61755 241 
61799 118 
61971 4 
61980 56 
62263 7 
62268 26 
62370 163 
62393 44 
62574 7 
62579 24 
62592 101 
62607 11 
62736 53 
62752 27 
62915 1 
62963 29 
62970 6 
62974 1 
63034 4 
63140 9 
63264 22 
63288 127 
63296 60 
63311 5 
63329 38 
63335 24 
63337 2 
63340 14 
63351 3 
63360 1 
63367 61 
63378 148 
63399 6 
63555 4 
63637 70 
63951 73 
64023 23 
64024 6 
64025 1 
64042 3 
64045 1 
64104 15 
64262 142 
64276 21 
64356 4 
64360 26 
64385 6 
64392 34 
64483 5 
64496 6 
64662 40 
64673 111 
65600 198 
65615 135 
65629 36 
65650 102 
65657 129 
65681 79 
65688 69 
65692 1 
65757 4 
65764 7 
65768 18 
65782 75 
65890 2 
68451 41 
68470 16 
68479 84 
68492 116 
68494 7 
68502 19 
68518 49 
68526 6 
68595 2 
68598 1 
68604 2 
68605 29 
68610 13 
68614 1 
68618 23 
68622 21 
68624 2 
68626 85 
68634 120 
69518 19 
69693 8 
69838 178 
69972 68 
69995 3 
70018 107 
70024 174 
70040 111 
70045 140 
70050 7 
70060 14 
70066 4 
70067 27 
70072 260 
70073 8 
70076 14 
70109 7 
70232 10 
70250 59 
70261 133 
70263 207 
70395 39 
70562 18 
70630 114 
70762 1 
70909 13 
71000 32 
71032 64 
71193 1 
71341 11 
71359 10 
71374 3 
71534 1 
71535 3 
71536 180 
71538 209 
71544 23 
71548 208 
71556 45 
71561 1 
71563 35 
71569 17 
71572 56 
71573 2 
71575 53 
71581 56 
71583 2 
71584 52 
71587 1 
71600 9 
71607 91 
71609 60 
71627 25 
71668 37 
71836 20 
71850 48 
71859 1 
71862 8 
71948 10 
71956 33 
71999 4 
72106 33 
72166 97 
72248 82 
72333 2 
72339 22 
72436 10 
72479 2 
72657 31 
72665 10 
72688 7 
72692 40 
72701 5 
72704 115 
72774 57 
72784 121 
72894 135 
72902 20 
73153 63 
73159 32 
73212 36 
73261 7 
73269 15 
73390 1 
73408 1 
73549 2 
73609 4 
73629 1 
73720 56 
73730 5 
73871 168 
73904 60 
74065 52 
74075 55 
74089 14 
74090 48 
74096 1 
74099 14 
74112 1 
74115 35 
74117 18 
74120 6 
74132 30 
74137 15 
74148 3 
74154 30 
74165 4 
74170 2 
74177 18 
74181 7 
74185 38 
74192 4 
74195 2 
74212 2 
74217 1 
74218 13 
74223 3 
74224 27 
74234 1 
74238 6 
74247 78 
74312 15 
74372 3 
74540 31 
74558 5 
74562 25 
74581 67 
74627 8 
74629 1 
74641 7 
74648 11 
74727 26 
74756 225 
74782 54 
74791 59 
74809 172 
74941 1 
74947 2 
74953 119 
74978 1 
75115 21 
75147 13 
75289 3 
75300 236 
75302 2 
75309 12 
75449 3 
75484 21 
75486 113 
75499 29 
75515 95 
75540 185 
75541 18 
75543 394 
75551 48 
75584 112 
75716 7 
75719 1 
75837 38 
75853 6 
75859 4 
75864 13 
75872 125 
75875 51 
75880 34 
75884 131 
75893 55 
75908 42 
75913 4 
75914 9 
75917 2 
75918 86 
75922 3 
75926 9 
75928 14 
75937 12 
75944 33 
75951 9 
75955 26 
75957 2 
75958 10 
75960 1 
75963 4 
75964 33 
75972 46 
76114 13 
76120 29 
76141 7 
76302 75 
76318 44 
76449 14 
76611 140 
76657 3 
76664 77 
76693 43 
76710 46 
76716 1 
76738 22 
76768 41 
76807 4 
76840 101 
76885 17 
76988 1 
77071 1 
77141 81 
77185 5 
77224 2 
77252 12 
77280 8 
77331 16 
77379 36 
77416 2 
77425 61 
77468 2 
77499 27 
77526 16 
77536 21 
77545 6 
77550 15 
77584 26 
77597 7 
77608 2 
77636 288 
77643 112 
77651 26 
77661 22 
77668 78 
77677 513 
77696 71 
77770 48 
77784 38 
77797 15 
77798 128 
77819 39 
77835 76 
77846 2 
77847 105 
77906 103 
77937 2 
77960 110 
78018 18 
78022 10 
78031 4 
78037 6 
78040 4 
78045 5 
78049 19 
78083 8 
78087 3 
78094 33 
78107 11 
78113 2 
78114 34 
78115 7 
78120 67 
78125 4 
78129 10 
78133 22 
78139 92 
78141 34 
78142 9 
78147 14 
78156 72 
78165 23 
78166 27 
78168 120 
78175 5 
78179 100 
78183 32 
78187 25 
78191 37 
78194 11 
78195 3 
78198 46 
78206 2 
78210 16 
78215 8 
78216 16 
78228 51 
78236 17 
78254 94 
78260 10 
78273 14 
78277 1 
78282 216 
78294 4 
78295 5 
78299 17 
78303 110 
78306 3 
78312 4 
78317 29 
78321 18 
78322 2 
78329 1 
78334 3 
78343 13 
78345 7 
78347 19 
78352 2 
78354 37 
78367 56 
78377 1 
78387 11 
78390 2 
78394 31 
78463 1 
78502 6 
78552 9 
78605 4 
78627 15 
78643 22 
78650 22 
78654 15 
78660 3 
78937 15 
78959 43 
78967 45 
79008 39 
79014 50 
79018 9 
79069 1 
79197 35 
79201 15 
79202 7 
79212 1 
79216 20 
79231 1 
79381 22 
79680 1 
79692 45 
79762 3 
79930 10 
79945 89 
80006 1 
80012 98 
80190 175 
80329 1 
80362 2 
80386 22 
80578 43 
80980 27 
81033 22 
81156 34 
81428 10 
81495 3 
81675 36 
81684 5 
81738 30 
81744 51 
81746 10 
81765 18 
81769 1 
81772 4 
81793 117 
81798 5 
81801 8 
81819 4 
81833 35 
81847 17 
81961 1 
82001 3 
82009 33 
82012 23 
82036 28 
82222 18 
82225 1 
82257 8 
82345 1 
82366 5 
82394 1 
82407 2 
82408 1 
82414 1 
82425 1 
82439 1 
82444 1 
82447 5 
82507 3 
82607 8 
82965 1 
84130 1 
84135 1 
84140 1 
84145 6 
84152 1 
84212 1 
85107 1 
85114 1 
90695 33 
90706 27 
90728 33 
90737 143 
90749 217 
90761 54 
90767 21 
90776 191 
90781 1 
90795 5 
90850 10 
90851 29 
90852 2 
90868 1 
90871 36 
90875 14 
90890 1 
90902 1 
90910 53 
90911 30 
90913 2 
90919 37 
90921 23 
90923 178 
90925 13 
90927 151 
90928 11 
90929 29 
90931 37 
90934 8 
90945 34 
90960 2 
90986 229 
90992 4 
90994 129 
90995 13 
90996 10 
90997 8 
90998 52 
90999 3 
91000 59 
91001 8 
91002 56 
91003 2 
91006 75 
91008 70 
91009 33 
91010 1 
91011 260 
91012 25 
91014 114 
91015 2 
91017 65 
91018 56 
91019 24 
91020 1 
91021 21 
91022 87 
91024 1 
91026 11 
91028 11 
91030 11 
91034 37 
91036 17 
91037 116 
91039 3 
91042 15 
91045 25 
91056 219 
91058 1 
91059 57 
91061 18 
91063 30 
91064 39 
91065 2 
91068 298 
91069 4 
91070 19 
91071 85 
91072 3 
91073 2 
91075 42 
91077 8 
91079 36 
91081 186 
91082 16 
91083 3 
91084 33 
91090 43 
91101 9 
91104 81 
91110 87 
91114 9 
91124 1 
91133 4 
91136 11 
91145 53 
91155 2 
91158 1 
91163 2 
91166 1 
91171 2 
91177 6 
91182 10 
91190 50 
91196 53 
91283 1 
91299 7 
91305 13 
91307 4 
91310 2 
91312 19 
91318 62 
91351 1 
91356 29 
91366 1 
91472 1 
91473 68 
91474 38 
91475 1 
91478 39 
91480 60 
91492 14 
91500 3 
91503 17 
91509 38 
91517 97 
91522 22 
91526 35 
91536 25 
91548 56 
91559 16 
91571 8 
91576 11 
91590 1 
91604 19 
91653 9 
91666 44 
91675 15 
91689 1 
91697 55 
91703 5 
91704 4 
91723 22 
91729 6 
91740 11 
91752 42 
91777 15 
91798 1 
91813 42 
91851 9 
91950 47 
92012 26 
92017 7 
92058 10 
92074 3 
92085 6 
92098 5 
92131 11 
92142 15 
92162 13 
92176 5 
92182 32 
92226 305 
92235 3 
92285 5 
92324 4 
92330 2 
92332 5 
92346 2 
92350 20 
92357 10 
92362 2 
92388 92 
92394 6 
92399 13 
92402 11 
92439 17 
92448 16 
92452 22 
92477 8 
92481 6 
92482 1 
92484 1 
92488 1 
92492 3 
92498 11 
92499 1 
92505 20 
92508 31 
92510 3 
92513 11 
92514 15 
92516 86 
92521 19 
92527 6 
92531 6 
92534 24 
92537 31 
92540 25 
92545 4 
92546 28 
92548 1 
92549 1 
92552 12 
92582 17 
92586 2 
92609 18 
92612 4 
92617 5 
92625 1 
92633 1 
92646 1 
92650 1 
92657 2 
92658 3 
92660 64 
92661 6 
92667 9 
92672 2 
92677 6 
92700 3 
92705 2 
92722 7 
92728 3 
92781 7 
92784 1 
92785 9 
92786 12 
92787 6 
92796 19 
92800 4 
92802 26 
92804 3 
92807 1 
92814 38 
92817 3 
92822 13 
92826 10 
92833 47 
92850 14 
92864 1 
92873 16 
92879 4 
92893 118 
94385 181 
94403 151 
94407 1 
94414 66 
94421 2 
94428 1 
94431 1 
94432 50 
94441 54 
94444 3 
94447 1 
94456 148 
94465 41 
94504 3 
94509 12 
94511 1 
94515 1 
94531 8 
94534 4 
94693 14 
94805 1 
95493 8 
95652 2 
95763 1 
95772 1 
95783 7 
95818 294 
95821 17 
95822 1 
95823 17 
95857 244 
95861 8 
95863 24 
95867 168 
95883 529 
95894 4 
95909 178 
95957 43 
95980 2 
96006 5 
96011 15 
96062 129 
96063 11 
96065 4 
96096 32 
96100 34 
96124 130 
96132 2 
96143 6 
96154 12 
96171 4 
96212 62 
96287 9 
96306 6 
96432 35 
96460 6 
96461 9 
96471 5 
96475 7 
96511 4 
96939 18 
97163 1 
97217 15 
97282 123 
97295 41 
97310 39 
97748 69 
97750 5 
97855 1 
97963 11 
98007 3 
98120 22 
98149 28 
98156 10 
98234 15 
98263 58 
98312 11 
98452 16 
98457 40 
98490 1 
98521 24 
98678 6 
98771 27 
98793 1 
98884 24 
98918 3 
98993 7 
99060 2 
99192 27 
99256 110 
99730 14 
100037 1 
100195 42 
100200 12 
100206 5 
100214 2 
100220 5 
100274 2 
100425 45 
100552 50 
100557 2 
100732 27 
100744 220 
100792 8 
100837 118 
100848 1 
100854 39 
100871 87 
100913 3 
100982 42 
100986 24 
100996 49 
101012 1 
101022 13 
101023 20 
101046 16 
101065 18 
101094 23 
101114 10 
101140 3 
101156 3 
101163 13 
101229 5 
101236 67 
101245 13 
101248 7 
101273 5 
101313 12 
101376 3 
101390 4 
101484 14 
101509 12 
101660 8 
101908 13 
101909 6 
101917 41 
101921 55 
101930 141 
101937 32 
101943 8 
101959 2 
102001 68 
102019 266 
102105 2 
102112 1 
102155 12 
102159 7 
102196 14 
102283 18 
102315 2 
102320 1 
102331 5 
102403 20 
102423 1 
102436 4 
102581 4 
102662 2 
102773 44 
102816 14 
102901 22 
102950 6 
103059 1 
103074 5 
103082 9 
103226 19 
103229 2 
103232 2 
103241 2 
103401 15 
103406 89 
103412 14 
103425 3 
103430 25 
103434 22 
103438 22 
103441 7 
103442 175 
103443 2 
103444 2 
103446 134 
103453 64 
103476 478 
103482 1 
103484 7 
103512 64 
103527 211 
103547 4 
103559 59 
103562 1 
103569 202 
103673 1 
103678 12 
103696 20 
103703 61 
103706 1 
103715 20 
103716 46 
103728 11 
103734 62 
103755 3 
103889 1 
103896 3 
104011 4 
104370 4 
104372 30 
104384 7 
104395 1 
104396 1 
104397 42 
104398 74 
104404 2 
104410 68 
104419 240 
104428 5 
104430 8 
104431 57 
104438 29 
104444 21 
104449 19 
104450 33 
104451 104 
104454 8 
104458 64 
104461 25 
104462 1 
104463 177 
104468 68 
104472 10 
104477 55 
104498 8 
104525 2 
104530 4 
104541 33 
104551 4 
104556 12 
104692 2 
104706 104 
104719 5 
104740 2 
104743 2 
104754 56 
104832 50 
104838 19 
104856 4 
104907 10 
104921 1 
104925 2 
104927 30 
104941 6 
104984 1 
104985 1 
104992 7 
105000 134 
105002 7 
105003 20 
105014 7 
105017 4 
105162 1 
105170 19 
105269 3 
105297 52 
105440 57 
105448 8 
105456 141 
105487 34 
105566 15 
105593 22 
105599 17 
105608 244 
105611 10 
105616 5 
105617 413 
105623 10 
105624 1 
105627 5 
105631 260 
105636 11 
105638 239 
105640 1 
105643 109 
105648 13 
105658 5 
105674 15 
105675 37 
105678 278 
105684 48 
105686 33 
105688 9 
105695 33 
105697 2 
105698 25 
105700 27 
105703 165 
105705 1 
105708 89 
105724 11 
105727 13 
105738 45 
105865 1 
105895 9 
105897 1 
105906 1 
105910 3 
106152 1 
106254 5 
106426 122 
106516 13 
106535 150 
106681 21 
106689 12 
106859 4 
106863 10 
106876 13 
106886 30 
106890 89 
106894 4 
106895 19 
106900 95 
106904 38 
106905 17 
106918 253 
106923 3 
106928 54 
106932 53 
106937 13 
106939 80 
106943 7 
106947 47 
106951 563 
106964 17 
106967 5 
106973 6 
106974 34 
106975 4 
106979 31 
106989 50 
106997 35 
107438 2 
107483 7 
107502 6 
107505 170 
107510 10 
107513 19 
107516 6 
107519 91 
107553 152 
107563 7 
107606 4 
107639 3 
107664 6 
107668 83 
107673 409 
107676 2 
107680 1 
107691 74 
107695 1 
107701 2 
107715 190 
107722 142 
107781 46 
107798 35 
107820 14 
107828 1 
107835 33 
107838 246 
107841 15 
107844 172 
107849 38 
107855 7 
107859 23 
107862 28 
107863 90 
107870 150 
107873 5 
107880 69 
107883 51 
107885 196 
107892 16 
107893 12 
107929 7 
107930 26 
107932 68 
107933 1 
107935 12 
107941 124 
107945 64 
107953 21 
107969 12 
107973 34 
107987 18 
108028 1 
108089 6 
108094 8 
108096 4 
108127 9 
108135 17 
108139 20 
108142 3 
108148 46 
108158 48 
108257 11 
108271 4 
108276 46 
108311 41 
108326 3 
108378 94 
108448 5 
108458 119 
108467 19 
108685 27 
108750 160 
108790 25 
108793 59 
108796 1 
108801 6 
108900 34 
108913 1 
108916 37 
108937 99 
108944 30 
108948 38 
108951 1 
108957 3 
108959 44 
108960 1 
108965 1 
108985 1 
108987 45 
108988 70 
108990 6 
108994 30 
108995 1 
108997 13 
109003 9 
109009 299 
109017 87 
109023 30 
109025 11 
109030 35 
109038 65 
109042 147 
109053 183 
109056 43 
109058 26 
109064 67 
109073 43 
109076 17 
109086 8 
109138 11 
109139 87 
109143 20 
109147 20 
109157 24 
109159 13 
109167 15 
109185 20 
110689 4 
110697 81 
110735 33 
110742 1 
110846 2 
110861 3 
110925 4 
111034 3 
111042 1 
111056 2 
111068 1 
111092 2 
111157 17 
111163 21 
111178 47 
111185 1 
111199 2 
111214 1 
111217 1 
111249 88 
111271 24 
111275 7 
111346 5 
111349 9 
111352 190 
111360 56 
111364 22 
111372 12 
111391 47 
111401 1 
111403 21 
111412 14 
111416 40 
111418 91 
111466 17 
111533 4 
111539 12 
111547 35 
111555 1 
111589 34 
111623 15 
111654 114 
111710 79 
111718 130 
111722 151 
111726 8 
111733 27 
111746 767 
111755 42 
111759 98 
111760 7 
111768 33 
111775 52 
111792 1 
111798 373 
111807 9 
111808 28 
111810 436 
111822 1 
111826 10 
111832 43 
111848 55 
111855 3 
111871 54 
111878 75 
111888 3 
111998 1 
112015 10 
112026 4 
112092 2 
112129 3 
112148 1 
112317 10 
112358 4 
112393 3 
112398 1 
112444 1 
112446 1 
112448 1 
112492 15 
112589 9 
112638 13 
112686 177 
112767 4 
112789 48 
112810 13 
112933 266 
112964 52 
112987 142 
113049 11 
113110 3 
113260 1 
113264 4 
113288 2 
113309 7 
113411 1 
113513 1 
113522 1 
113604 86 
113650 24 
113803 180 
113858 6 
113890 15 
113939 38 
113948 3 
113956 58 
113972 15 
113997 21 
114094 5 
114119 9 
114138 39 
114139 24 
114160 14 
114252 2 
114255 39 
114260 29 
114262 9 
114264 5 
114272 30 
114277 38 
114281 6 
114283 23 
114288 42 
114289 2 
114291 74 
114292 5 
114293 206 
114294 1 
114296 9 
114300 3 
114307 15 
114317 7 
114324 257 
114330 81 
114342 171 
114347 326 
114349 212 
114350 14 
114353 37 
114355 121 
114357 46 
114362 463 
114366 105 
114374 524 
114528 3 
114536 7 
114546 4 
114547 1 
114552 4 
114555 7 
114556 5 
114561 3 
114563 1 
114570 2 
114572 2 
114577 12 
114595 3 
114605 6 
114615 8 
114650 242 
114681 1 
114689 4 
114693 4 
114720 59 
114725 36 
114731 94 
114736 1 
114742 107 
114749 63 
114752 199 
114759 1 
114761 181 
114762 45 
114763 42 
114767 8 
114772 62 
114779 20 
114785 32 
114790 175 
114793 156 
114803 148 
114867 6 
114895 88 
114902 12 
114911 5 
114931 2 
114954 99 
114981 59 
114992 4 
115010 133 
115011 1 
115044 109 
115083 207 
115109 8 
115114 55 
115120 2 
115128 233 
115140 1 
115143 4 
115163 25 
115215 3 
115225 11 
115237 30 
115249 13 
115326 13 
115334 7 
115342 4 
115355 6 
115373 10 
115395 2 
115427 2 
115464 61 
115510 24 
115525 50 
115532 9 
115558 2 
115574 25 
115582 28 
115598 12 
115664 194 
115730 60 
115747 58 
115768 170 
115782 67 
115810 2 
115919 16 
115975 9 
115981 100 
115989 1 
116080 24 
116097 2 
116100 166 
116119 37 
116240 25 
116246 2 
116249 1 
116292 13 
116303 2 
116310 513 
116316 133 
116330 50 
116339 25 
116345 45 
116351 39 
116353 50 
116354 2 
116355 7 
116356 140 
116358 45 
116359 151 
116360 1 
116363 28 
116376 27 
116387 15 
116490 53 
116532 5 
116561 69 
116575 7 
116675 3 
116697 1 
116698 97 
116705 7 
116724 47 
116727 4 
116735 26 
116745 2 
116753 12 
116782 38 
116791 8 
116794 1 
116801 1 
116808 1 
116818 3 
116826 1 
116857 1 
116908 6 
116920 15 
116935 7 
116943 50 
116947 7 
116952 5 
116955 1 
116959 14 
116984 2 
116997 4 
116998 42 
117000 9 
117005 36 
117006 6 
117008 77 
117018 4 
117053 7 
117056 2 
117101 29 
117148 247 
117156 14 
117180 8 
117191 1 
117195 3 
117201 2 
117306 7 
117311 31 
117343 6 
117352 1 
117358 21 
117364 4 
117455 1 
118434 8 
118437 11 
118439 3 
118444 17 
118450 20 
118458 14 
118462 4 
118469 12 
118472 256 
118477 3 
118478 2 
118479 2 
118483 60 
118488 73 
118491 6 
118492 289 
118499 70 
118504 22 
118523 4 
118524 346 
118525 32 
118528 25 
118534 137 
118536 687 
118546 428 
118551 9 
118552 140 
118553 7 
118554 1 
118559 253 
118564 26 
118565 17 
118568 12 
118569 41 
118582 71 
118587 205 
118590 17 
118596 11 
118603 106 
118604 26 
118674 50 
118688 14 
118719 25 
118737 1 
118896 39 
118904 3 
118918 15 
118921 13 
118926 8 
119038 1 
119041 19 
119057 59 
119060 11 
119068 1 
119085 20 
119088 1 
119089 16 
119098 34 
119109 42 
119140 41 
119209 1 
119255 2 
119256 1 
119266 19 
119274 20 
119283 1 
119289 2 
119314 1 
119391 15 
119423 2 
119429 5 
119518 1 
119583 14 
119592 14 
119600 43 
119641 21 
119673 10 
119689 8 
119696 1 
119756 72 
119857 54 
119930 97 
120052 11 
120057 30 
120062 19 
120072 42 
120091 1 
120240 2 
120283 9 
120336 4 
120388 1 
120423 2 
120520 1 
120594 7 
120622 3 
120633 4 
120688 1 
120694 1 
120698 3 
120713 2 
120717 9 
120769 40 
120779 3 
120794 1 
120797 6 
120846 1 
120878 14 
120884 2 
120921 21 
120924 17 
120930 13 
120939 186 
120948 39 
120952 58 
121007 36 
121014 67 
121025 71 
121030 88 
121037 2 
121039 46 
121045 29 
121046 5 
121060 47 
121064 1 
121084 172 
121090 1 
121100 87 
121111 4 
121113 223 
121133 80 
121134 49 
121138 4 
121142 35 
121145 55 
121148 5 
121179 111 
121190 345 
121207 90 
121217 55 
121222 159 
121232 5 
121282 5 
121287 32 
121294 78 
121304 1 
121313 86 
121342 27 
121350 34 
121414 44 
121421 33 
121431 1 
121461 2 
121488 1 
121491 45 
121494 1 
121500 231 
121511 20 
121514 15 
121522 46 
121535 10 
121563 26 
121578 8 
121584 176 
121588 11 
121592 22 
121622 51 
121649 10 
121659 13 
121665 235 
121742 29 
121759 51 
121856 185 
121860 186 
121913 1 
121942 27 
121969 2 
121982 69 
121998 9 
122041 23 
122071 39 
122081 25 
122137 25 
122142 265 
122148 1 
122156 145 
122159 25 
122200 1 
122212 82 
122219 29 
122225 1 
122342 34 
122381 12 
122418 24 
122420 21 
122426 80 
122429 12 
122438 186 
122441 6 
122445 64 
122458 21 
122463 49 
122470 69 
122481 21 
122495 25 
122499 10 
122505 3 
122528 2 
122534 137 
122535 3 
122539 1 
122554 229 
122558 20 
122561 21 
122565 86 
122567 6 
122571 1 
122574 31 
122580 26 
122586 104 
122589 5 
122595 5 
122596 120 
122599 25 
122603 30 
122607 6 
122612 14 
122616 51 
122618 32 
122620 66 
122624 1 
122626 23 
122629 2 
122637 62 
122665 35 
122672 13 
122677 1 
122680 51 
122688 1 
122692 35 
122694 6 
122695 5 
122697 48 
122698 11 
122700 10 
122706 1 
122707 50 
122708 1 
122716 26 
122723 15 
122741 5 
122746 9 
122747 48 
122754 23 
122758 2 
122764 63 
122766 51 
122768 4 
122773 56 
122774 36 
122782 2 
122787 28 
122796 28 
122805 14 
122806 5 
122811 18 
122818 10 
122820 3 
122823 3 
122829 7 
122833 6 
122836 100 
122841 6 
122844 9 
122847 12 
122854 28 
122861 43 
122880 16 
122883 1 
122893 10 
122897 6 
122899 40 
122901 61 
122904 79 
122912 45 
122916 5 
122920 2 
122932 2 
122941 6 
122953 22 
122964 4 
122966 3 
122968 35 
122970 1 
122971 6 
122974 1 
122976 18 
122985 2 
122991 2 
122996 1 
122997 1 
122998 4 
123003 3 
123024 30 
123031 2 
123050 54 
123051 2 
123059 99 
123066 223 
123078 17 
123083 12 
123086 118 
123097 14 
123101 15 
123102 71 
123103 1 
123107 143 
123116 48 
123118 108 
123129 50 
123168 249 
123173 31 
123175 4 
123177 11 
123179 90 
123184 1 
123187 2 
123189 10 
123191 5 
123207 48 
123215 148 
123219 48 
123223 31 
123229 11 
123232 27 
123234 2 
123246 19 
123258 29 
123275 53 
123277 194 
123280 3 
123288 19 
123295 61 
123328 613 
123338 264 
123368 43 
123379 1 
123380 162 
123381 10 
123382 1 
123394 6 
123396 79 
123415 123 
123420 227 
123451 15 
123456 12 
123459 12 
123463 43 
123464 4 
123465 2 
123471 9 
123472 33 
123478 52 
123492 5 
123497 1 
123500 2 
123501 27 
123503 11 
123504 184 
123506 5 
123507 33 
123508 1 
123511 134 
123513 6 
123514 4 
123517 5 
123522 14 
123523 19 
123525 3 
123530 276 
123534 8 
123538 3 
123539 1 
123540 39 
123542 24 
123543 3 
123544 16 
123549 2 
123553 6 
123555 61 
123558 20 
123560 50 
123568 132 
123605 8 
123620 69 
123630 1 
123638 47 
123645 5 
123673 3 
123676 16 
123685 17 
123688 226 
123697 6 
123706 64 
123708 11 
123709 2 
123712 138 
123718 68 
123724 12 
123725 51 
123728 28 
123731 5 
123736 34 
123739 20 
123741 567 
123743 13 
123745 4 
123749 16 
123752 21 
123760 217 
123764 5 
123767 123 
123771 4 
123772 52 
123777 114 
123779 1 
123780 48 
123781 4 
123785 17 
123786 6 
123790 80 
123792 5 
123794 55 
123797 17 
123798 3 
123802 1 
123804 9 
123805 11 
123823 8 
123829 48 
123833 54 
123840 265 
123847 1 
123848 244 
123850 3 
123851 28 
123854 102 
123859 52 
123860 4 
123862 38 
123868 7 
123869 196 
123883 16 
123939 173 
123940 21 
123942 44 
123946 403 
123948 1 
123949 3 
123950 5 
123951 137 
123952 17 
123953 96 
123958 71 
123994 10 
123996 72 
123997 18 
123999 29 
124000 37 
124001 4 
124002 62 
124008 33 
124010 9 
124015 8 
124024 111 
124033 20 
124060 51 
124064 1 
124071 14 
124170 63 
124176 14 
124379 4 
124394 1 
124415 30 
124648 3 
124658 19 
124675 118 
124688 7 
124708 30 
124719 30 
124724 76 
124729 62 
124737 27 
124753 1 
124758 1 
124839 1 
124888 14 
124891 102 
124902 125 
124908 73 
124933 50 
125022 69 
125028 1 
125034 51 
125036 43 
125038 12 
125047 14 
125071 48 
125074 20 
125078 60 
125086 73 
125094 7 
125097 41 
125098 86 
125103 9 
125104 3 
125105 60 
125106 12 
125107 1 
125113 121 
125144 198 
125150 1 
125151 16 
125153 124 
125154 6 
125155 50 
125158 155 
125159 19 
125160 10 
125167 195 
125174 44 
125176 1 
125181 88 
125182 1 
125183 82 
125187 28 
125189 6 
125192 10 
125200 237 
125204 7 
125223 12 
125226 92 
125272 101 
125278 143 
125280 325 
125282 57 
125284 8 
125293 84 
125300 31 
125305 112 
125320 150 
125331 72 
125339 38 
125346 15 
125351 10 
125353 266 
125354 5 
125355 163 
125357 16 
125363 118 
125371 21 
125378 104 
125386 75 
125397 94 
125399 2 
125408 27 
125409 15 
125411 68 
125412 9 
125417 161 
125426 24 
125464 37 
125474 270 
125482 220 
125489 4 
125500 20 
125508 63 
125512 17 
125523 16 
125530 20 
125540 204 
125547 4 
125554 82 
125560 63 
125562 1 
125569 81 
125572 1 
125576 56 
125709 5 
125717 66 
125762 10 
125774 5 
125841 4 
125844 5 
125857 9 
125869 47 
125910 39 
125977 1 
126024 1 
126046 45 
126049 1 
126081 3 
126185 12 
126196 1 
126208 11 
126212 15 
126224 31 
126231 1 
126363 2 
126375 135 
126404 19 
126414 155 
126421 24 
126424 1 
126446 2 
126564 26 
126617 6 
126659 29 
126684 4 
126737 1 
126766 6 
126872 27 
126888 86 
126898 30 
126910 56 
126914 208 
126916 9 
126947 19 
127037 23 
127053 10 
127077 5 
127080 6 
127083 6 
127090 4 
127100 4 
127107 60 
127163 1 
127217 13 
127228 6 
127248 15 
127269 4 
127272 26 
127369 25 
127371 2 
127378 23 
127384 11 
127392 1 
127396 10 
127404 6 
127410 4 
127414 39 
127419 4 
127422 17 
127428 1 
127431 3 
127434 8 
127436 197 
127440 43 
127449 231 
127458 101 
127459 2 
127461 61 
127465 1 
127473 6 
127474 52 
127478 1 
127479 23 
127483 67 
127486 106 
127488 1 
127500 1 
127511 20 
127555 51 
127567 68 
127606 4 
127611 147 
127635 155 
127639 19 
127646 251 
127650 2 
127651 5 
127658 47 
127777 10 
127828 50 
127852 2 
127855 7 
127866 1 
127887 2 
127891 18 
127894 40 
127897 1 
127903 292 
127911 155 
127914 1 
127915 125 
127919 38 
127924 1 
127926 40 
127930 19 
127931 1 
127933 33 
127945 1 
127946 1 
127947 74 
127953 3 
127958 12 
127962 1 
127964 4 
127976 101 
127979 1 
127980 4 
127985 5 
127986 1 
127987 2 
128002 8 
128008 4 
128010 5 
128016 1 
128026 2 
128038 4 
128052 4 
128104 2 
128160 1 
128187 5 
128465 75 
128476 97 
128502 53 
128668 30 
128781 7 
129042 30 
129159 2 
129245 65 
129334 4 
129424 1 
129464 38 
129497 14 
129752 18 
129760 57 
129930 2 
129943 1 
130052 6 
130157 46 
130165 5 
130245 5 
130256 38 
130302 28 
130372 9 
130410 4 
130575 1 
130579 2 
130639 2 
130651 2 
130685 7 
130883 8 
131437 2 
131469 1 
131597 35 
131604 11 
131619 59 
131620 27 
131621 1 
131622 2 
131629 47 
131635 15 
131638 20 
131642 34 
131648 168 
131652 25 
131661 59 
131663 4 
131667 185 
131669 9 
131670 9 
131675 2 
131679 8 
131687 2 
131690 4 
131697 4 
131705 124 
131714 121 
131719 80 
131724 419 
131725 4 
131726 5 
131732 25 
131739 1 
131740 78 
131743 8 
131750 127 
131756 38 
131770 458 
131776 1 
131817 2 
132088 5 
132149 3 
132170 6 
132262 4 
132302 16 
132303 2 
132307 1 
132314 10 
132338 1 
132347 8 
132348 1 
132360 3 
132424 106 
132631 35 
132684 92 
132740 74 
132808 3 
132823 2 
132831 7 
132845 161 
132852 1 
132875 3 
132882 10 
132887 8 
132897 17 
132951 1 
132992 21 
133003 10 
133080 43 
133137 3 
133145 15 
133169 30 
133172 217 
133180 19 
133254 28 
133296 60 
133311 35 
133325 39 
133334 5 
133335 10 
133346 21 
133365 15 
133371 23 
133404 1 
133415 11 
133420 39 
133425 12 
133437 14 
133488 86 
133497 14 
133500 1 
133508 11 
133510 4 
133531 75 
133540 59 
133583 2 
133592 58 
133594 6 
133602 2 
133603 117 
133634 1 
133637 40 
133654 91 
133694 15 
133705 18 
133707 2 
133739 104 
133771 2 
133850 29 
133860 19 
133927 31 
133973 59 
134029 3 
134217 13 
134222 13 
134225 108 
134235 38 
134250 2 
134465 147 
134466 14 
134467 3 
134556 352 
134582 208 
134587 65 
134630 4 
134714 28 
134722 33 
134736 81 
134755 979 
134800 124 
134844 21 
134847 1 
134875 9 
134885 46 
134924 14 
135032 2 
135048 2 
135126 56 
135145 6 
135234 35 
135317 20 
135502 8 
135507 57 
135780 247 
135850 28 
136083 28 
136111 76 
136132 31 
136142 138 
136247 19 
136272 20 
136406 42 
136409 21 
136421 9 
136552 48 
136558 2 
136588 167 
136618 22 
136620 3 
136622 307 
136649 48 
136799 26 
136991 4 
136997 10 
137020 4 
137042 8 
137059 8 
137067 27 
137083 1 
137097 38 
137103 1 
137109 1 
137122 9 
137125 5 
137128 15 
137137 7 
137139 70 
137159 2 
137163 43 
137165 2 
137167 66 
137174 2 
137209 13 
137251 123 
137314 6 
137328 103 
137339 207 
137351 466 
137364 562 
137366 1 
137376 1 
137381 1 
137395 1 
137415 20 
137456 12 
137460 2 
137462 10 
137478 3 
137479 27 
137481 11 
137491 146 
137492 33 
137495 2 
137499 37 
137506 1 
137513 273 
137523 31 
137530 18 
137538 45 
137543 43 
137555 74 
137559 15 
137560 3 
137564 1 
137583 47 
137593 59 
137603 13 
137634 2 
138982 181 
139106 9 
139111 3 
139139 1 
139171 33 
139180 19 
139181 2 
139200 1 
139203 1 
139212 94 
139220 66 
139230 7 
139232 4 
139235 74 
139625 215 
139662 1 
139722 4 
139746 1 
139966 6 
140147 10 
140155 16 
140172 12 
140372 1 
140378 35 
140390 87 
140391 16 
140552 10 
140566 5 
140753 4 
140898 2 
140998 55 
141027 12 
141031 1 
141062 9 
141077 53 
141082 6 
141087 28 
141267 68 
141274 74 
141285 101 
141320 46 
141365 36 
141446 18 
141554 6 
141732 1 
141894 39 
141904 6 
141918 9 
142117 54 
142198 1 
142224 72 
142225 7 
142228 9 
142229 1 
142230 4 
142236 6 
142252 3 
142280 1 
142281 43 
142284 1 
142292 44 
142296 48 
142381 8 
142579 39 
142612 218 
142614 1 
142618 25 
142631 2 
142685 19 
142693 11 
142698 1 
142715 22 
142837 19 
142854 114 
143008 2 
143262 64 
143325 1 
143456 1 
143457 3 
143458 141 
143459 27 
143463 1 
143481 5 
143486 26 
143488 114 
143489 23 
143492 41 
143496 7 
143497 272 
143498 1 
143499 260 
143534 1 
143537 47 
143545 82 
143557 2 
143561 133 
143562 8 
143563 1 
143565 40 
143572 20 
143573 38 
143575 2 
143579 89 
143594 8 
143703 14 
143771 3 
144041 1 
144071 2 
144154 1 
144172 197 
144178 1 
144246 21 
144286 16 
144300 17 
144342 20 
144417 8 
144420 17 
144428 9 
144473 40 
144500 11 
144526 52 
144695 32 
144700 195 
144762 45 
144784 17 
144814 79 
144819 1 
144858 10 
144952 19 
145072 37 
145137 2 
145160 2 
145170 1 
145672 21 
145913 1 
145944 28 
146033 18 
146115 1 
146203 64 
146437 36 
147180 16 
147349 15 
147556 8 
147598 26 
147702 13 
147721 78 
147736 10 
147744 222 
147751 31 
147753 32 
147759 2 
147764 46 
147770 1 
147809 47 
147817 21 
147829 4 
147835 11 
147847 3 
147852 2 
147857 2 
147859 2 
147860 245 
147866 2 
147873 1 
147881 1 
148036 12 
148193 1 
148205 2 
148236 4 
148312 31 
148333 41 
148344 34 
148498 27 
151721 1 
151789 123 
151812 1 
151816 17 
151822 3 
151866 1 
151874 10 
151878 15 
151907 1 
151962 67 
151986 26 
152012 337 
152017 53 
152039 25 
152044 9 
152100 5 
152105 229 
152134 1 
152217 28 
152260 4 
152379 24 
152458 63 
152579 1 
152589 38 
152593 111 
152608 534 
152621 79 
152652 12 
152672 16 
152684 24 
152852 36 
152884 21 
152904 2 
152947 7 
152972 14 
152984 2 
153317 2 
153359 95 
153390 80 
153477 32 
153577 42 
153678 69 
153728 12 
153759 27 
153766 5 
153984 2 
154010 25 
154018 75 
154174 15 
154373 2 
154396 9 
154562 18 
154629 31 
154796 14 
154804 3 
154810 4 
154822 1 
154843 12 
154953 3 
155006 20 
155143 1 
155146 99 
155157 345 
155164 59 
155168 16 
155189 1 
155196 2 
155231 1 
155236 276 
155244 132 
155274 4 
155298 6 
156187 1 
156238 1 
156241 5 
156258 71 
156269 81 
156365 198 
156502 124 
156670 5 
156805 1 
156829 8 
156896 2 
157016 38 
157066 106 
157080 179 
157213 29 
157297 9 
157388 270 
157394 1 
157542 11 
157565 54 
157579 25 
157588 15 
157608 38 
157610 28 
157615 6 
157627 33 
157634 1 
157636 129 
157639 8 
157644 116 
157702 6 
157725 18 
157732 11 
157736 26 
157740 1 
157756 24 
157770 19 
157774 11 
157776 17 
157783 6 
157789 63 
157832 19 
157867 22 
157897 12 
157906 10 
157923 38 
157942 2 
157947 52 
157966 33 
157975 103 
157984 37 
158004 2 
158021 22 
158030 86 
158038 3 
158055 48 
158170 8 
158209 34 
158231 112 
158290 158 
158296 6 
158301 1 
158305 1 
158309 9 
158329 16 
158434 10 
158453 16 
158470 1 
158472 20 
158495 31 
158508 32 
158727 9 
158728 244 
158876 5 
159033 21 
159165 3 
159217 42 
159268 27 
159318 5 
159559 19 
159628 30 
159653 25 
159665 4 
159683 3 
160025 7 
160119 23 
160139 56 
160178 365 
160496 2 
160508 16 
160524 11 
160529 2 
160535 100 
160540 6 
160541 12 
160548 82 
160549 10 
160552 15 
160554 18 
160558 30 
160559 5 
160570 15 
160571 1 
160581 8 
160582 6 
160584 15 
160586 8 
160590 26 
160611 13 
160639 9 
160716 3 
160766 49 
160771 30 
160777 34 
160790 4 
160916 144 
160919 1 
161101 27 
161240 47 
161346 80 
161420 28 
161618 20 
161622 1 
161630 3 
161795 15 
161952 45 
162080 19 
162133 48 
162271 5 
162273 22 
162313 16 
162365 1 
162370 1 
162374 2 
162394 1 
162497 186 
162504 1 
162550 19 
162609 8 
162665 42 
162852 3 
163061 9 
163151 2 
163202 14 
163210 4 
163245 5 
163269 1 
163279 3 
163290 1 
163301 2 
163331 1 
163382 5 
163439 2 
163450 11 
163453 9 
163464 28 
163478 5 
163481 3 
163492 3 
163495 1 
163513 25 
163524 1 
163533 38 
163581 37 
163589 5 
163609 36 
163619 3 
163631 11 
163717 8 
163730 10 
163759 3 
163778 15 
163781 6 
163784 1 
163800 15 
163805 4 
163810 51 
163826 7 
163840 1 
163844 22 
163849 25 
163862 12 
163876 31 
163884 5 
163892 5 
163897 5 
163952 15 
163956 3 
163961 13 
163967 64 
163984 7 
163992 4 
164044 29 
164086 1 
164091 177 
164097 1 
164135 10 
164142 255 
164166 1 
164202 5 
164251 8 
164272 20 
164273 9 
164280 1 
164281 13 
164286 11 
164287 6 
164288 4 
164289 8 
164291 18 
164299 7 
164303 50 
164346 18 
164357 23 
164359 3 
164364 1 
164373 6 
164383 10 
164385 6 
164386 28 
164387 1 
164388 1 
164390 6 
164395 15 
164398 53 
164413 10 
164443 29 
164510 14 
164519 9 
164541 23 
164547 35 
164554 3 
164561 5 
164601 32 
164719 1 
164996 270 
165096 1 
165237 1 
165320 6 
165330 27 
165437 19 
165448 1 
165452 1 
165469 71 
165495 143 
165632 26 
165650 59 
165663 94 
165708 22 
165777 63 
165805 8 
165984 7 
166075 30 
166142 29 
166305 1 
166412 16 
166417 16 
166430 64 
166435 4 
166441 215 
166449 84 
166462 16 
166500 2 
166504 112 
166546 121 
166557 3 
166668 16 
166698 5 
166721 2 
166726 7 
166731 4 
166754 5 
166810 33 
166912 76 
167240 1 
167288 40 
167300 57 
167593 4 
167692 33 
167707 66 
167712 26 
167733 9 
167898 51 
167903 1 
167970 2 
168019 3 
168055 13 
168071 11 
168074 13 
168079 3 
168098 1 
168120 4 
168208 14 
168220 1 
168221 57 
168233 20 
168236 127 
168244 48 
168249 40 
168254 148 
168255 2 
168256 1 
168257 8 
168265 30 
168283 2 
168306 4 
168356 55 
168365 23 
168454 65 
168617 16 
168641 24 
169001 2 
169172 5 
169465 30 
169469 24 
169479 83 
169598 2 
169752 25 
169899 28 
169924 14 
169937 9 
169949 152 
169956 30 
169957 43 
169977 2 
169980 1 
169985 60 
169992 67 
169995 23 
170001 158 
170003 2 
170011 52 
170016 21 
170142 71 
170183 167 
170196 205 
170276 1 
170452 13 
170505 54 
170625 6 
170714 3 
171244 1 
172428 2 
172502 71 
172525 3 
172537 69 
172546 7 
172573 2 
172582 70 
172630 15 
172633 2 
172637 10 
172639 9 
172649 62 
172658 1 
172683 35 
172700 1 
172728 3 
173164 27 
173183 7 
173206 9 
173385 2 
173397 2 
173428 42 
173479 3 
173523 11 
173535 2 
173539 2 
173543 72 
173564 12 
173574 20 
173588 52 
173590 4 
173591 10 
173594 61 
173597 11 
173598 12 
173599 43 
173606 26 
173624 16 
173657 44 
173756 54 
173806 7 
173978 38 
174024 15 
174042 47 
174132 77 
174181 60 
174254 40 
174361 16 
174408 4 
174445 27 
174599 46 
174705 2 
174742 1 
174791 13 
175016 37 
175141 98 
175236 111 
175264 8 
175266 53 
175279 23 
175814 22 
175895 3 
176359 100 
176367 11 
176379 57 
176391 27 
176550 47 
176556 9 
176567 39 
176581 2 
176586 15 
176589 7 
176595 209 
176599 87 
176604 12 
176611 9 
176619 23 
176658 4 
176669 51 
176926 1 
176929 14 
176940 19 
176944 17 
176962 1 
176963 25 
176971 68 
177006 6 
177007 122 
177015 39 
177026 6 
177039 53 
177041 14 
177044 30 
177060 9 
177063 1 
177212 34 
177225 34 
177279 1 
177311 26 
177377 8 
177391 12 
177416 9 
177419 15 
177426 24 
177442 9 
177647 1 
178138 3 
178324 29 
178341 2 
178344 27 
178350 5 
178356 6 
178365 1 
178368 2 
178371 3 
178372 3 
178375 3 
178380 1 
178396 7 
178402 3 
178405 4 
178418 3 
178439 1 
178553 1 
178554 1 
178556 4 
178558 1 
178623 3 
178740 1 
178822 52 
178833 58 
178861 50 
178905 1 
178935 11 
178944 36 
178948 104 
178961 4 
178967 115 
178988 41 
178997 31 
179286 10 
179351 37 
179353 13 
179367 27 
179375 2 
179380 23 
179396 2 
179517 30 
179803 8 
180004 4 
181402 5 
181535 1 
181601 2 
181758 2 
181992 17 
182269 36 
182277 6 
182887 58 
183339 22 
183370 5 
183414 4 
183678 7 
184076 2 
184366 7 
184415 1 
184640 14 
184766 5 
184997 1 
185187 13 
185318 3 
185530 7 
185873 34 
185925 1 
185928 20 
186080 1 
186091 26 
186108 195 
186109 2 
186110 7 
186126 50 
186131 42 
186176 87 
186179 7 
186192 1 
186194 54 
186241 18 
186261 12 
186449 20 
186729 51 
186748 1 
186781 7 
187112 1 
187978 2 
189329 1 
189592 12 
189667 1 
189761 1 
189876 54 
189892 1 
189993 9 
190055 6 
190063 38 
190070 9 
190085 143 
190099 1 
190115 21 
190133 90 
190240 1 
190348 109 
190375 117 
190393 3 
190398 2 
190431 17 
190466 77 
190467 12 
190469 129 
190482 10 
190486 2 
190489 4 
190709 2 
191172 3 
191540 45 
191873 52 
193051 18 
193086 1 
193089 87 
193095 54 
193096 40 
193097 114 
193104 57 
193116 48 
193179 83 
193188 55 
193199 29 
193215 1 
193218 1 
193221 15 
193236 15 
193246 18 
193300 10 
193393 29 
193403 4 
193407 2 
193426 18 
193432 17 
193437 42 
193576 4 
193587 6 
193933 1 
194118 22 
194197 13 
194262 33 
194295 18 
194326 232 
194380 7 
194407 13 
194516 31 
194521 185 
194529 34 
194533 69 
194553 82 
194556 99 
194567 1 
194570 59 
194591 17 
194595 14 
194600 174 
194610 10 
194628 53 
194718 4 
195148 2 
195162 171 
195212 1 
195332 1 
195417 1 
195474 68 
196469 7 
196873 2 
197024 23 
197051 3 
197156 28 
197170 82 
197175 1 
197240 3 
197261 38 
197295 24 
197303 57 
197312 42 
197313 54 
197319 61 
197336 11 
197341 77 
197349 14 
197363 5 
197367 10 
197371 3 
197376 7 
197390 8 
197405 38 
197407 1 
197413 46 
197444 12 
197521 28 
197525 51 
197576 6 
197586 43 
197596 48 
197738 4 
197903 2 
197962 3 
197979 4 
197991 5 
198142 19 
198162 2 
198363 67 
198458 1 
198633 4 
198642 5 
198652 4 
198659 2 
198738 4 
199567 2 
201219 214 
201264 72 
201387 29 
201508 1 
201516 95 
205414 48 
205458 29 
205460 4 
205469 289 
205486 3 
205487 3 
205490 1 
205492 113 
205499 32 
205503 1 
205515 16 
205520 130 
205678 6 
205722 17 
205760 5 
206230 120 
206236 1 
206532 251 
206555 87 
206685 6 
206705 1 
206710 12 
206720 98 
206738 269 
206744 17 
206746 21 
206749 30 
206755 6 
206833 13 
206841 3 
207981 75 
207987 1 
207991 1 
208003 197 
208009 10 
208035 48 
208050 57 
208059 126 
208082 13 
208092 18 
208243 1 
208259 81 
208271 14 
208394 8 
208434 7 
208436 2 
208438 68 
208557 1 
208588 3 
208741 7 
208753 4 
208841 1 
208930 1 
209075 5 
209107 15 
209223 8 
209377 2 
209445 1 
209560 70 
209574 38 
209580 49 
209606 96 
209650 3 
209755 32 
209759 2 
209764 43 
209776 14 
209784 7 
209832 16 
209836 16 
209964 2 
209971 9 
209991 2 
210065 25 
210163 1 
210267 12 
210272 1 
210288 1 
210299 74 
210326 73 
210329 310 
210332 40 
210335 5 
210344 102 
210455 4 
210459 1 
210462 44 
210497 30 
210498 13 
210499 1 
210509 7 
210510 32 
210538 2 
210554 25 
210558 27 
210560 1 
210563 9 
210575 46 
210583 66 
210591 24 
210598 9 
210604 2 
210642 1 
211626 1 
211629 21 
211655 3 
211660 15 
211663 9 
211685 12 
211689 40 
211698 2 
211709 4 
211713 11 
211715 3 
211721 2 
211745 17 
211749 1 
211750 37 
211753 3 
211758 2 
211776 30 
211784 1 
211785 246 
211788 1 
211789 24 
211794 36 
211799 1 
211802 6 
211814 2 
211816 23 
211822 96 
211833 13 
211836 64 
211859 1 
212000 36 
212123 45 
212166 104 
212221 19 
212253 2 
212307 9 
212327 56 
212362 107 
212396 16 
212399 1 
212457 124 
212496 2 
212517 17 
212634 4 
212813 3 
212836 85 
212904 6 
212994 124 
213004 268 
213024 4 
213152 31 
213420 61 
213453 42 
213520 1 
213582 1 
213610 2 
213767 2 
213773 11 
213904 20 
213912 7 
213919 1 
213922 1 
213926 7 
213940 1 
213969 33 
213978 53 
213996 2 
214002 3 
214020 9 
214048 94 
214062 5 
214334 2 
214492 6 
214495 12 
214532 14 
214537 57 
214670 16 
214838 12 
214844 149 
214858 61 
214859 5 
214862 7 
214867 12 
214870 2 
214883 9 
214893 15 
214912 7 
214931 1 
216416 2 
216441 10 
216442 4 
216452 11 
216481 76 
216493 51 
216524 157 
216531 35 
216534 20 
216536 154 
216538 1 
216539 8 
216577 83 
216588 62 
216589 1 
216600 38 
216675 8 
217048 9 
217057 7 
217422 1 
218303 78 
218420 57 
218454 15 
218511 2 
219623 257 
220158 1 
220239 48 
220245 20 
220254 301 
220263 2 
220265 1 
220273 8 
220282 49 
220288 2 
220302 23 
220421 64 
220595 12 
220634 7 
220690 7 
223303 2 
223325 195 
223412 1 
223429 71 
223438 10 
223441 34 
223587 2 
223603 18 
223620 3 
223627 26 
223628 121 
223636 16 
223670 36 
223800 8 
223813 4 
223965 215 
223977 66 
224003 21 
224111 15 
224121 37 
224135 257 
224181 1 
224273 17 
224289 1 
224297 1 
224311 52 
224318 420 
224325 460 
224330 20 
224339 1 
224361 15 
224369 7 
224378 3 
224383 20 
224404 5 
224525 81 
224564 40 
224680 62 
224685 5 
224726 24 
224814 8 
224818 3 
224835 8 
224839 10 
224848 3 
224927 4 
225078 16 
225098 105 
225213 32 
225267 40 
225327 10 
225337 94 
225339 4 
225341 29 
225376 33 
225404 21 
225412 13 
225417 20 
225426 34 
225435 15 
225438 1 
225441 4 
225444 4 
225452 12 
225467 62 
225470 15 
225476 129 
225480 40 
225486 8 
225488 28 
225496 50 
225514 2 
225568 2 
225599 26 
225603 13 
225683 201 
225712 232 
225716 7 
225730 31 
225736 5 
225760 7 
225774 1 
225783 10 
225807 25 
225822 1 
225847 46 
225856 6 
225952 5 
225961 55 
225966 1 
225972 3 
225984 234 
225996 82 
226000 5 
226042 19 
226046 56 
226050 12 
226053 63 
226058 2 
226066 28 
226075 4 
226080 14 
226081 82 
226091 289 
226100 20 
226101 8 
226130 2 
226139 60 
226147 23 
226153 9 
226161 5 
226168 1 
226169 48 
226177 4 
226206 12 
226208 4 
226213 2 
226227 29 
226253 70 
226261 11 
226269 143 
226283 1 
226299 117 
226310 13 
226372 116 
226420 5 
226508 61 
226519 16 
226617 1 
226623 4 
226631 16 
226634 24 
226637 40 
226645 138 
226811 4 
226817 12 
226851 55 
226860 56 
226875 5 
226971 1 
226977 328 
227013 1 
227041 104 
227089 23 
227092 11 
227102 6 
227163 82 
227165 66 
227166 1 
227280 3 
227284 1 
227290 23 
227424 36 
227426 75 
227505 38 
227515 71 
227611 229 
227643 13 
227646 1 
227669 10 
227673 3 
227679 92 
227710 1 
227740 12 
227798 70 
227832 21 
227842 19 
227843 65 
227845 4 
227846 173 
227850 55 
227851 18 
227858 19 
227862 5 
227868 28 
227875 15 
227879 1 
228062 58 
228090 24 
228102 17 
228133 1 
228150 28 
228152 1 
228153 128 
228158 10 
228161 37 
228163 6 
228164 118 
228199 1 
228247 31 
228257 85 
228260 2 
228263 63 
228267 10 
228271 82 
228274 35 
228281 33 
228284 1 
228292 10 
228617 1 
228631 2 
228781 100 
228802 1 
228808 1 
228827 2 
228830 45 
228836 24 
228844 58 
228847 132 
228855 61 
229003 35 
229014 54 
229031 5 
229072 2 
229383 4 
229848 4 
229928 5 
230295 11 
230446 3 
230775 29 
230822 7 
230827 10 
230830 2 
230973 1 
231189 1 
231325 38 
231335 109 
231374 33 
231377 28 
231379 11 
231385 55 
231403 40 
231415 12 
231426 37 
231453 5 
233188 3 
233240 4 
233280 5 
233372 27 
233539 55 
233718 21 
233759 37 
233762 4 
234291 13 
234295 14 
234320 12 
234328 11 
234400 13 
234401 12 
234727 2 
234940 2 
235081 1 
235253 34 
235524 12 
235663 1 
235665 30 
235684 77 
236289 13 
236293 3 
236418 1 
236448 53 
236457 2 
236459 11 
236474 55 
236477 7 
236485 11 
236493 5 
236494 1 
236497 139 
236501 15 
236504 55 
236508 8 
236511 69 
236512 6 
236564 36 
236661 14 
236671 40 
236674 5 
236688 108 
236696 21 
236701 5 
236708 41 
236732 66 
236802 23 
236823 7 
236825 6 
236835 26 
236838 1 
236843 3 
236849 4 
236867 43 
236871 37 
236879 60 
236880 1 
236890 62 
236892 21 
236894 1 
236895 8 
236897 34 
236900 11 
236902 2 
236906 14 
236910 29 
236916 28 
236924 25 
236926 12 
236934 64 
236944 18 
237004 323 
237007 21 
237021 4 
237037 7 
237152 39 
237331 112 
237704 11 
237735 58 
237786 4 
237955 2 
238029 1 
238043 5 
238052 6 
238172 14 
238192 5 
238214 3 
238570 35 
238577 14 
238705 6 
238729 26 
238742 10 
238745 3 
238750 16 
238754 11 
238759 20 
238803 43 
238804 38 
238805 1 
238806 12 
238807 1 
238809 6 
238815 1 
238837 36 
238842 33 
238846 3 
238850 2 
238855 2 
238858 3 
238861 11 
238864 4 
238880 6 
239187 14 
239415 92 
239769 9 
239864 8 
239881 23 
239922 2 
239926 79 
239958 15 
240039 100 
240125 4 
240456 25 
240590 22 
240624 1 
240627 44 
240632 23 
240634 46 
240640 11 
240642 30 
240652 79 
240658 39 
240697 3 
240699 1 
240700 7 
240703 4 
240717 23 
242404 41 
242412 7 
242423 1 
242437 2 
242508 53 
242544 2 
242545 12 
242554 9 
242707 5 
242715 47 
242772 32 
242863 44 
242883 429 
243046 62 
243051 99 
243217 13 
243286 342 
243384 1 
243653 117 
243671 35 
244060 16 
244174 1 
244326 41 
244650 70 
244691 7 
245879 53 
246181 2 
246216 4 
246517 1 
246523 1 
246593 3 
246635 5 
246689 11 
246711 8 
246723 11 
246727 33 
246816 2 
246824 35 
246866 17 
246888 24 
246893 3 
246896 25 
246905 21 
246916 1 
246919 7 
246920 8 
246935 2 
247097 64 
247419 36 
247749 12 
247937 1 
247986 1 
247997 44 
248030 730 
248236 28 
248313 12 
248359 9 
248367 6 
248644 89 
248651 63 
248655 13 
248812 26 
248866 24 
248874 29 
248936 19 
249604 53 
250074 8 
250086 1 
250091 71 
250118 4 
250124 1 
250133 11 
250149 1 
250154 1 
250192 86 
250285 2 
252042 11 
252326 1 
252696 2 
252711 18 
252715 83 
252775 13 
252782 5 
252804 7 
252895 52 
253113 7 
253128 18 
253476 42 
253768 4 
253867 32 
253963 55 
254066 1 
254080 5 
254253 1 
254275 20 
254279 75 
254311 6 
254316 6 
256339 34 
258367 3 
258700 118 
258715 20 
258723 251 
258729 77 
258739 239 
258773 22 
258781 1 
258792 31 
258797 82 
258806 17 
258815 4 
259269 3 
259271 14 
259442 140 
259455 222 
259460 11 
259475 7 
259481 8 
259482 116 
259487 2 
259490 27 
259500 1 
259516 135 
259526 29 
259721 5 
259857 20 
259871 16 
260009 22 
260198 4 
261861 3 
262479 15 
262539 14 
262687 2 
262695 3 
262765 1 
262921 2 
262942 2 
262959 3 
263117 6 
263198 191 
263248 30 
263272 4 
263280 15 
263460 1 
263478 1 
263490 16 
263640 27 
264228 28 
264327 8 
264341 13 
264357 16 
264507 7 
264511 29 
264519 10 
264529 2 
264534 27 
264542 4 
264605 84 
264615 4 
264843 179 
264875 33 
264880 27 
264897 30 
264906 58 
264921 40 
264938 17 
264981 26 
264986 120 
264998 32 
265156 2 
265287 10 
265296 33 
265334 11 
265416 3 
265477 9 
265490 3 
265511 12 
265620 7 
265659 92 
265660 6 
265727 31 
265821 8 
266067 13 
266070 9 
266089 23 
266141 178 
266159 25 
266301 1 
266347 137 
266360 36 
266631 27 
266777 36 
266797 1 
266994 194 
267000 1 
267010 273 
267011 22 
267025 5 
267026 52 
267034 120 
267045 62 
267048 136 
267054 3 
267067 3 
267070 1 
267078 4 
267079 1 
267082 31 
267086 6 
267089 1 
267092 43 
267100 9 
267267 4 
267287 2 
267411 2 
267581 9 
268080 45 
268252 131 
268400 1 
268408 12 
268511 3 
269179 139 
269239 93 
269392 6 
269729 6 
271666 42 
271817 1 
271864 108 
271867 1 
271879 51 
271945 67 
272007 6 
272047 4 
272185 1 
272404 1 
272720 24 
272767 26 
272871 4 
272897 15 
272933 7 
272945 100 
272952 33 
272976 12 
273014 15 
273018 3 
273026 2 
273049 1 
273056 6 
273079 12 
273227 68 
273338 2 
273667 2 
273702 1 
273987 121 
274151 119 
274172 45 
274175 110 
274229 39 
274234 31 
274243 28 
274246 13 
274260 36 
274270 16 
274271 36 
274272 3 
274286 7 
274329 135 
274335 55 
274435 3 
274596 86 
274614 22 
274781 130 
274903 17 
274935 2 
275408 1 
275410 1 
275411 17 
275743 31 
275992 19 
276514 23 
276568 9 
277013 27 
277104 1 
277110 9 
277117 4 
277262 21 
277339 13 
277502 71 
277564 22 
277732 1 
278011 11 
278075 3 
278729 1 
278747 371 
279710 3 
279873 23 
279911 1 
279996 32 
280003 64 
280007 24 
280011 7 
280015 104 
280021 45 
280032 1 
280033 1 
280034 43 
280038 137 
280041 158 
280044 1 
280051 110 
280056 47 
280061 31 
280337 1 
280382 1 
284203 10 
285369 1 
286381 20 
286411 5 
286422 10 
286545 1 
286560 5 
286569 32 
286573 7 
286577 28 
286590 10 
286600 8 
286636 9 
286657 10 
286658 7 
286665 1 
286669 13 
287841 6 
288023 28 
288039 4 
288061 1 
288066 76 
288072 2 
288097 24 
288531 1 
288981 19 
289326 5 
289350 2 
289352 41 
289358 76 
289375 31 
289414 8 
289421 27 
289431 28 
289434 65 
289443 84 
289449 17 
289451 1 
289457 98 
289458 18 
289461 25 
289477 7 
289487 7 
289620 1 
289634 119 
289638 1 
289646 42 
289650 23 
289653 1 
289655 1 
289671 3 
289831 35 
289999 1 
290075 42 
290083 82 
290414 6 
290578 1 
290739 1 
290751 2 
290763 3 
291015 3 
291021 19 
291026 58 
291071 23 
291225 22 
291244 1 
291248 4 
291252 2 
291253 2 
291254 1 
291272 27 
291341 46 
291353 75 
291655 63 
292047 15 
292089 10 
292135 2 
292167 17 
292232 1 
292584 3 
292783 3 
292955 1 
292961 174 
293691 15 
293755 35 
293758 164 
293775 23 
293795 8 
293929 2 
294146 4 
294171 5 
294296 7 
294310 4 
294354 3 
294375 5 
294407 20 
294424 6 
294428 13 
294431 16 
294755 20 
294766 40 
294784 22 
294797 1 
295055 17 
295331 2 
295348 82 
295373 18 
295397 190 
295403 31 
295404 1 
295407 145 
295415 33 
295416 2 
295420 2 
295509 2 
295576 35 
295580 134 
295581 57 
295586 42 
295594 126 
295595 1 
295596 1 
295599 13 
295605 25 
295611 59 
295613 14 
295632 7 
295641 3 
295646 102 
295653 6 
295667 9 
295694 29 
295700 1 
295754 3 
295838 72 
295886 125 
296007 7 
296147 1 
296308 69 
296704 6 
296709 16 
296745 35 
297227 38 
297299 4 
297830 41 
297862 2 
297886 100 
297888 1 
297916 1 
298021 97 
298040 23 
298074 52 
298076 2 
298080 11 
298109 1 
298157 188 
298158 1 
298197 1 
298209 11 
298213 6 
298330 18 
298343 203 
298523 25 
298586 81 
298589 167 
298621 4 
298677 10 
298736 1 
298775 7 
298835 20 
298842 261 
298853 6 
298882 32 
298898 226 
298910 70 
298919 9 
298950 13 
299028 8 
299036 2 
299050 144 
299067 80 
299071 129 
299075 166 
299084 282 
299095 38 
299101 26 
299117 6 
299123 1 
299144 43 
299146 173 
299155 3 
299191 218 
299210 66 
299265 19 
299273 54 
299275 19 
299292 21 
299312 48 
299354 264 
299356 2 
299364 1 
299368 1 
299384 5 
299396 52 
299418 24 
299427 3 
299438 21 
299463 3 
299464 46 
299469 6 
299482 14 
299509 20 
299631 1 
299633 113 
299649 1 
299829 10 
299842 9 
299846 9 
299852 1 
299871 1 
299872 45 
299885 121 
299897 92 
299905 19 
299909 27 
299921 4 
299957 1 
300054 54 
300081 45 
300118 41 
300130 25 
300253 3 
300278 1 
300288 134 
300296 20 
300314 163 
300334 13 
300422 56 
300459 25 
300716 1 
300738 26 
301006 38 
301173 68 
301269 32 
301394 1 
301416 23 
301706 278 
301989 66 
302204 3 
302219 1 
302345 102 
302421 5 
302426 13 
302532 21 
302573 1 
302720 62 
302727 8 
302870 98 
303046 4 
303086 1 
303107 102 
303296 9 
303409 12 
303487 1 
303558 49 
303595 239 
303715 18 
303763 6 
303771 4 
303911 19 
303917 1 
303950 11 
303955 33 
304001 6 
304005 13 
304016 2 
304017 8 
304020 5 
304028 45 
304150 7 
304155 1 
304323 6 
304328 9 
304346 10 
304403 11 
304409 10 
304436 4 
304453 2 
305055 172 
305312 1 
305350 17 
305357 1 
305406 20 
305420 50 
305541 54 
305564 226 
305609 63 
305706 55 
305732 71 
305739 11 
305744 1 
305745 19 
305759 52 
305817 1 
305820 1 
305826 1 
306041 10 
306046 21 
306061 48 
306718 50 
306852 6 
307344 40 
307367 1 
307834 7 
307853 20 
307858 103 
308334 122 
308530 22 
308574 9 
308643 1 
308823 1 
308824 91 
308839 13 
308848 25 
308862 6 
308866 2 
308893 1 
308914 2 
308922 7 
308931 2 
308948 2 
308952 12 
308967 9 
309088 1 
309122 20 
309237 4 
309654 2 
309674 129 
309730 72 
309780 167 
309798 167 
309953 11 
309971 1 
310035 3 
310077 1 
310081 5 
310105 1 
310117 99 
310260 24 
310297 18 
310639 6 
310762 57 
310765 83 
310787 59 
310793 34 
310802 43 
310813 1 
310821 3 
310830 50 
310838 17 
310846 12 
310875 37 
310880 26 
310887 116 
310915 2 
310919 2 
310924 22 
311073 16 
311079 20 
311105 63 
311209 29 
312025 2 
312090 2 
312209 28 
312244 110 
312397 18 
312539 43 
312920 158 
312940 59 
313155 18 
313174 1 
313304 2 
313464 2 
313619 2 
313633 33 
313646 2 
313652 3 
313654 6 
313658 67 
313665 54 
313675 28 
313683 1 
313694 12 
313706 1 
313745 55 
313904 50 
313970 3 
314403 79 
314404 18 
314603 129 
314623 134 
314779 57 
314816 23 
314847 1 
314853 1 
314879 1 
315122 46 
315160 11 
315314 3 
315317 1 
315320 14 
315363 1 
315369 142 
315663 7 
315781 5 
315804 13 
316012 143 
316020 43 
316022 2 
316024 6 
316056 164 
316064 1 
316068 1 
316070 1 
316084 1 
316089 8 
316191 1 
316237 2 
316266 3 
316405 6 
316408 4 
variableStep chrom=chrIV
253 2 
2841 2 
4825 3 
5564 69 
5663 1 
5692 44 
7792 1 
10971 121 
11063 1 
11783 9 
11822 45 
16679 11 
17141 1 
17523 23 
17744 136 
17935 2 
18044 75 
18726 8 
18729 26 
18944 13 
19140 18 
19149 6 
19151 31 
19159 76 
19199 101 
19339 25 
19376 2 
19377 2 
19380 197 
19393 4 
19410 97 
19435 21 
19594 2 
19792 1 
19814 100 
19820 3 
19823 13 
19964 149 
19981 78 
20035 61 
20105 51 
20124 16 
20140 9 
20145 75 
20275 7 
20282 31 
20441 16 
20457 36 
20761 25 
20852 10 
20908 24 
20911 9 
21029 93 
21379 35 
21450 12 
21580 11 
21697 108 
21710 3 
21736 22 
21741 35 
21884 6 
21909 6 
21930 45 
21983 17 
22103 19 
22122 12 
22282 2 
22344 4 
22345 6 
22491 12 
22508 9 
22511 11 
22515 41 
22517 1 
22535 11 
22569 39 
22589 172 
22600 8 
22743 18 
22921 156 
23239 178 
23245 1 
24242 58 
24808 29 
25000 23 
25424 4 
25498 1 
25663 48 
25823 1 
25998 4 
26003 5 
26191 1 
26293 11 
26717 6 
27163 3 
27206 1 
27212 76 
27225 182 
28258 12 
28993 6 
29115 4 
29411 2 
29455 16 
29543 14 
29566 53 
29694 22 
29707 2 
29880 4 
30188 62 
30536 33 
30580 37 
30587 3 
30624 4 
31893 5 
31916 2 
31943 2 
31953 3 
31956 3 
32096 5 
32107 13 
32149 3 
32154 2 
32160 23 
32184 2 
32204 13 
32228 14 
32548 14 
32913 10 
33093 17 
33153 10 
33229 55 
33325 1 
34037 3 
34110 290 
34122 7 
34124 75 
34170 3 
34175 94 
34187 20 
34191 1 
34216 3 
34219 5 
34343 116 
34379 165 
34895 31 
34904 2 
35040 61 
35375 9 
35809 1 
36318 1 
36458 7 
36483 1 
36623 4 
36674 1 
36698 29 
36705 6 
36742 5 
36755 2 
36912 1 
37521 34 
37562 20 
37964 6 
38333 50 
38334 1 
38335 1 
38380 44 
38383 26 
38386 12 
38400 12 
38404 2 
38774 19 
38795 8 
38846 3 
38970 2 
38977 1 
39103 17 
39262 125 
39283 32 
39533 10 
39791 5 
40089 13 
40090 1 
40449 4 
40534 12 
40875 118 
41752 66 
41913 6 
42224 41 
42371 1 
42380 4 
42402 8 
42421 8 
42424 1 
42446 134 
42570 6 
42572 1 
42588 43 
42598 2 
42606 1 
42617 27 
42623 9 
42638 1 
42642 67 
42645 1 
42712 4 
42786 22 
42941 6 
42963 44 
43020 10 
43122 12 
43125 2 
43135 32 
43153 5 
43291 175 
43305 24 
43756 24 
43794 20 
43871 5 
43886 1 
43981 11 
44318 10 
44412 6 
44446 28 
44548 13 
45234 1 
45240 82 
45254 3 
45560 108 
45661 5 
45784 34 
45837 30 
45849 1 
46061 37 
46120 1 
46249 3 
46250 8 
46253 4 
46257 5 
46289 11 
46292 11 
46317 13 
46322 8 
46367 2 
46388 1 
46389 19 
46399 1 
46400 1 
46438 1 
46444 10 
46466 23 
46663 37 
46706 7 
46829 4 
46875 22 
46898 1 
46913 31 
46988 218 
47437 18 
47538 1 
47867 84 
47896 186 
47903 16 
47907 3 
47913 16 
47916 1 
47924 59 
47930 29 
47939 99 
47950 30 
47958 86 
47971 36 
47975 1 
48006 49 
48336 54 
49199 87 
49373 73 
49393 16 
49540 84 
49579 1 
49743 93 
49753 505 
49758 17 
49803 25 
49826 65 
49841 17 
49846 97 
49988 2 
50263 2 
50322 3 
50510 8 
52047 17 
52075 13 
52240 2 
52247 358 
52259 29 
52267 12 
52315 7 
52334 22 
52340 79 
52342 72 
52353 103 
52364 102 
52370 22 
52392 28 
52522 1 
53643 382 
53706 6 
54169 1 
54214 8 
54238 72 
54406 93 
54571 10 
54849 17 
56445 9 
56740 1 
56764 17 
56768 3 
56848 39 
56918 7 
56930 28 
57290 71 
57429 120 
57657 24 
57665 2 
57685 39 
57826 73 
57840 27 
57906 1 
58131 2 
58267 25 
58787 5 
59162 3 
59356 40 
59891 1 
59902 62 
60126 6 
60211 32 
60805 5 
60822 31 
60891 38 
61007 19 
61010 13 
61023 26 
61041 69 
61044 280 
61055 18 
61063 4 
61080 7 
61085 3 
61093 5 
61111 4 
61115 4 
61121 3 
61284 13 
61371 41 
61385 8 
61386 23 
61402 4 
61469 2 
61477 4 
61484 5 
61485 16 
61641 2 
61664 15 
61666 5 
61995 5 
62147 51 
62193 19 
62198 5 
62200 6 
62204 84 
62214 26 
62263 44 
62296 7 
62337 101 
62884 13 
62922 47 
62953 10 
62954 193 
65106 36 
65119 2 
65128 31 
65138 14 
65139 6 
65163 3 
65166 39 
65200 2 
65857 14 
65995 1 
66020 47 
66092 14 
66099 13 
66224 36 
66244 1 
66261 1 
66267 19 
66417 1 
66750 70 
66790 36 
67009 32 
67131 29 
67193 7 
67309 29 
67968 2 
68033 16 
68657 1 
68790 1 
68818 34 
68820 1 
68824 3 
68832 14 
68840 4 
68843 2 
68864 32 
68878 3 
68893 12 
68911 68 
68916 7 
68930 10 
68934 26 
68943 33 
69049 5 
69251 29 
69286 45 
69580 23 
69641 31 
69690 6 
69957 15 
70017 23 
70199 31 
70352 150 
70385 115 
70404 32 
70415 15 
70419 9 
70423 33 
70429 58 
70441 101 
70442 1 
70460 5 
70469 42 
70586 3 
70658 1 
70927 5 
71034 40 
71259 10 
71286 2 
71456 73 
71645 4 
71764 43 
72084 154 
72482 7 
72648 9 
72766 1 
73400 97 
73430 1 
73441 27 
73492 46 
73505 13 
73507 70 
73511 18 
73517 17 
73629 13 
73713 8 
73735 1 
73795 1 
74167 24 
74195 28 
74340 6 
74362 1 
74366 1 
74514 2 
74711 32 
74855 26 
75121 68 
75256 18 
75787 25 
76000 55 
76269 46 
76282 5 
76300 2 
76325 38 
76340 156 
76341 1 
76345 1 
76347 3 
76544 24 
76559 165 
76783 92 
76799 2 
76824 5 
76959 3 
76994 29 
77046 93 
77056 110 
77078 16 
77128 50 
77165 291 
77210 81 
77211 9 
77347 78 
77438 73 
78002 1 
78013 37 
78016 4 
78049 3 
78108 27 
78120 141 
78126 43 
78229 1 
78287 7 
78306 14 
79028 2 
79577 3 
79727 7 
79869 12 
80006 11 
80030 3 
80214 26 
80354 2 
80511 3 
80513 170 
80515 1 
80516 1 
80517 1 
80543 21 
80564 10 
80596 6 
80600 1 
80610 15 
80617 14 
80669 12 
80942 9 
81119 88 
81339 43 
81606 70 
81763 19 
81837 6 
81920 127 
82459 12 
82484 59 
82506 8 
82544 121 
82549 1 
82550 1 
82563 3 
82815 57 
82881 26 
82927 15 
82979 1 
83143 21 
83148 51 
83164 4 
83320 4 
83435 14 
83482 1 
83544 12 
83655 4 
83660 2 
83665 124 
83670 26 
83779 5 
83823 6 
83829 1 
83865 26 
83909 125 
83933 42 
84018 10 
84037 15 
84674 11 
84706 31 
84822 10 
85047 71 
85361 19 
85502 16 
85512 7 
85536 31 
85539 24 
85615 1 
85664 8 
85841 32 
85869 149 
85896 1 
86069 21 
86075 1 
86097 8 
86173 13 
86178 7 
87274 4 
87285 2 
87300 1 
87306 169 
87319 62 
87325 59 
87418 258 
87445 30 
87946 6 
88059 2 
88070 6 
88077 13 
88091 52 
88172 12 
88197 3 
88340 47 
89903 3 
89910 273 
89911 7 
89912 1 
89945 3 
89948 15 
89954 3 
89957 42 
90152 285 
90321 10 
90343 11 
90975 24 
91147 60 
91193 9 
91263 1 
91281 9 
91724 13 
91916 39 
92101 83 
92247 65 
92279 12 
92461 7 
92484 5 
92526 3 
92556 3 
93837 72 
94042 78 
94123 6 
94147 62 
94305 39 
94359 25 
94441 12 
94858 346 
95157 64 
95420 12 
95676 5 
95849 4 
95856 19 
95897 3 
95900 5 
95914 42 
95917 1 
96106 17 
96146 1 
96419 17 
96561 7 
96825 21 
97464 9 
97657 5 
97680 60 
97877 19 
97988 1 
97996 114 
98030 35 
98162 3 
98169 56 
98181 2 
98184 6 
98192 3 
98195 5 
98232 7 
98347 11 
98351 17 
98361 13 
98371 12 
98374 4 
98398 11 
98401 50 
98412 3 
98417 1 
99062 27 
99196 35 
99344 10 
99349 33 
99382 83 
99388 76 
99393 10 
99403 2 
99408 54 
99437 49 
99445 10 
99470 7 
99504 38 
99790 63 
100113 88 
100272 11 
100426 8 
100436 3 
100438 70 
100623 4 
100946 10 
100961 15 
101129 22 
101134 17 
101135 8 
101164 34 
101172 10 
101178 44 
101184 1 
101253 7 
101377 1 
102286 1 
102591 3 
102619 5 
102629 87 
103440 50 
103443 7 
103458 96 
103485 8 
103488 4 
103503 26 
103508 15 
103510 3 
103513 22 
103514 1 
103515 45 
103517 67 
103521 95 
103532 15 
103557 5 
103575 15 
104652 10 
104697 19 
104710 17 
104783 37 
104799 25 
104811 3 
104823 5 
104855 9 
104859 3 
104877 5 
104898 1 
104997 12 
105002 1 
105085 2 
105212 5 
105264 7 
105268 2 
105296 21 
105431 32 
105465 27 
105610 6 
105768 18 
106084 81 
106393 88 
106413 17 
106442 2 
106573 184 
106580 30 
106584 88 
106588 3 
106629 73 
106633 4 
106647 34 
106709 46 
106879 25 
106907 1 
106923 4 
106932 26 
106939 10 
106940 12 
106941 17 
106947 6 
106949 31 
106954 26 
106957 1 
106981 4 
106982 1 
106983 6 
106990 77 
107034 36 
107040 35 
107711 1 
111175 3 
111176 119 
111193 167 
111194 4 
111200 132 
111201 12 
111202 1 
111207 75 
111218 27 
111238 1 
111247 20 
111258 14 
111262 4 
111270 113 
111277 19 
111290 96 
111296 39 
111315 252 
111319 27 
111320 11 
111321 2 
111327 18 
111338 27 
111664 7 
112572 97 
112637 3 
112947 39 
112951 17 
112987 90 
112997 1 
113816 1 
114431 51 
114451 9 
114455 35 
114463 375 
114509 3 
114512 1 
114523 31 
114528 11 
114534 5 
114560 12 
114688 1 
115808 4 
115855 14 
115886 3 
116013 53 
116019 36 
116071 31 
116104 1 
116116 110 
116150 3 
116167 30 
116175 55 
116186 68 
116220 60 
117155 3 
117165 85 
117170 154 
117311 11 
117325 51 
117329 5 
117584 20 
118634 29 
118713 4 
118970 1 
118978 2 
119065 17 
119286 54 
119500 12 
119568 9 
120081 193 
120372 1 
121831 44 
121921 94 
121972 1 
122140 3 
122239 25 
122283 1 
122289 9 
122511 5 
122908 3 
122959 13 
123307 5 
123416 2 
123632 89 
123686 8 
123737 1 
123959 3 
123965 1 
123976 1 
123979 3 
123990 1 
124188 1 
124218 25 
124235 6 
124399 35 
124819 123 
124827 126 
124984 4 
125030 9 
125032 4 
125175 14 
125194 6 
125205 12 
125211 41 
125219 62 
125238 33 
125265 2 
125348 102 
125504 32 
125529 1 
125537 21 
125573 3 
125698 21 
125731 63 
125736 2 
126181 48 
126352 1 
126505 8 
126532 3 
126604 1 
126607 5 
126608 45 
126622 1 
126631 1 
130050 1 
130075 11 
130082 4 
130119 5 
130127 15 
130224 105 
130508 60 
130510 87 
130547 100 
130554 27 
130576 110 
130587 88 
130592 2 
130595 52 
130602 77 
130607 273 
130613 73 
130623 24 
130630 3 
130673 94 
130675 28 
130691 29 
130704 3 
130819 23 
130822 293 
130827 3 
130828 93 
130850 2 
130859 113 
130866 1 
130868 12 
131344 30 
131473 57 
131773 114 
131967 56 
131982 15 
131992 29 
131998 106 
132022 35 
132034 127 
132041 1 
132046 30 
132050 39 
132057 221 
132067 24 
132096 154 
132261 89 
132377 3 
132639 58 
132778 2 
132785 173 
132810 15 
132819 32 
132829 2 
132834 12 
132841 53 
132847 31 
132857 81 
132919 41 
132963 15 
132979 16 
133039 12 
133075 25 
133084 3 
133089 15 
133095 5 
133099 88 
133108 74 
133125 2 
133166 4 
133193 218 
133213 4 
133237 1 
133259 5 
133267 22 
133279 39 
133314 52 
133330 16 
133425 15 
133578 5 
133620 82 
133670 4 
133841 11 
134789 17 
134794 8 
134829 6 
134998 2 
135158 26 
135164 11 
135255 1 
135387 39 
135602 43 
135614 8 
135628 4 
135629 21 
135635 27 
135656 42 
135707 16 
135708 24 
135718 64 
135729 16 
136026 25 
136683 56 
137244 9 
137563 8 
137565 10 
137721 114 
137727 61 
137829 2 
137834 22 
137842 4 
137892 33 
137897 48 
137902 214 
137903 6 
137905 6 
137908 39 
137919 6 
137938 11 
137988 72 
137994 48 
138027 24 
138041 8 
138096 5 
138198 2 
138302 1 
138424 1 
138566 1 
139357 3 
139384 30 
139450 4 
139594 1 
139635 1 
139647 1 
139748 6 
139908 133 
139924 23 
139929 56 
139934 47 
139948 47 
140089 1 
140278 15 
140424 14 
140881 30 
141289 13 
141643 51 
141771 9 
141777 177 
141841 101 
141849 1 
141855 9 
141870 35 
141905 107 
142431 3 
142595 3 
142784 36 
143112 3 
143228 17 
143784 5 
144056 9 
144154 18 
144464 5 
144596 2 
144710 2 
145252 8 
145270 3 
145565 187 
145585 185 
145591 52 
145594 1 
145623 59 
145628 159 
145631 12 
145683 61 
145689 31 
145839 42 
146013 97 
146168 24 
146352 35 
146390 94 
146554 1 
146692 259 
146838 4 
146860 11 
147067 1 
147184 41 
147341 99 
147375 22 
147580 58 
147588 30 
147649 5 
147670 3 
147678 81 
147691 4 
147705 15 
147706 4 
147707 32 
147750 6 
147753 17 
147755 5 
147761 1 
147778 1 
147799 3 
147818 70 
147838 183 
147880 1 
147883 7 
147891 8 
147902 4 
147910 170 
147917 1 
147922 50 
147930 3 
147938 1 
147942 1 
147943 1 
147945 5 
147957 3 
147960 30 
147965 30 
147966 3 
147967 1 
147974 11 
147982 1 
147989 2 
148005 31 
148010 11 
148016 4 
148017 9 
148023 16 
148033 3 
148037 8 
148090 13 
148103 7 
148110 19 
148122 33 
148130 2 
148266 46 
148363 22 
148597 8 
148917 7 
149212 20 
149272 23 
149291 76 
149344 62 
149350 8 
149495 1 
149623 7 
149930 15 
149976 71 
150027 1 
150029 46 
150195 1 
150750 27 
151150 43 
151333 1 
152493 9 
152512 63 
152514 1 
152520 47 
152937 32 
154882 113 
155341 3 
155342 17 
155712 41 
155950 3 
156008 10 
156072 4 
156115 26 
156192 4 
156202 148 
156239 39 
156245 274 
156251 1 
156253 1 
156264 2 
156413 36 
156424 54 
156591 37 
157058 2 
157077 25 
157081 8 
157100 9 
157935 4 
157937 11 
157960 27 
157978 4 
158024 3 
158046 2 
158321 58 
158616 13 
158622 56 
158785 15 
158792 59 
158812 23 
158817 98 
158843 29 
158875 1 
158879 226 
158888 35 
158890 78 
158898 49 
158901 46 
158904 19 
158906 17 
158910 20 
158913 2 
158919 124 
158927 36 
159350 61 
159353 1 
159381 1 
159395 1 
159450 7 
159458 3 
159485 12 
159537 24 
159610 2 
160022 92 
160162 1 
160204 15 
160222 25 
160326 41 
160339 3 
160408 96 
161175 9 
161263 107 
161266 1 
161752 20 
161991 52 
163248 6 
163291 176 
163298 1 
163305 197 
163313 166 
163317 48 
163327 13 
163346 1 
163482 25 
164142 61 
164166 2 
164189 34 
164901 1 
167324 63 
167342 16 
167369 32 
167411 14 
167419 242 
167432 151 
167473 22 
167535 46 
167621 59 
167629 5 
167636 34 
167637 6 
167673 6 
167734 101 
168723 7 
169229 1 
169314 8 
169473 18 
169478 278 
169666 7 
169686 86 
169690 2 
169698 3 
169705 9 
169715 31 
169724 6 
169987 1 
171156 1 
172058 169 
172238 95 
172244 12 
172246 5 
172249 2 
172258 44 
172274 6 
172360 115 
172367 7 
172370 18 
172371 56 
172379 88 
172382 3 
172385 8 
172390 103 
172712 7 
173705 1 
173725 39 
173836 3 
174044 1 
174063 125 
174103 60 
174110 2 
174646 53 
174656 11 
174661 143 
174664 15 
174669 38 
174699 10 
174716 35 
174728 9 
174758 1 
175108 23 
175617 3 
175717 1 
175726 17 
176070 116 
176520 547 
176537 32 
176552 43 
176576 15 
176933 38 
177259 2 
177280 16 
177285 100 
177811 14 
177993 2 
178223 320 
178336 1 
178342 111 
178604 18 
178997 26 
179229 13 
179729 21 
179912 2 
179916 37 
179963 13 
179990 8 
180301 106 
180517 1 
183106 4 
183131 3 
183139 8 
183213 31 
184763 16 
184771 37 
184792 3 
184802 26 
184816 6 
184822 2 
184827 53 
184834 114 
184855 1 
184862 1 
184866 30 
184985 2 
186560 33 
186883 1 
187421 2 
187449 13 
187461 11 
187638 7 
187830 4 
187991 3 
188003 2 
188209 38 
189656 1 
190469 4 
190677 54 
190686 84 
190702 19 
190770 111 
190780 17 
190790 44 
190796 138 
190813 10 
190821 7 
190840 12 
192408 126 
192422 6 
192428 8 
192430 35 
192450 29 
192491 4 
192545 26 
192546 8 
192550 9 
192882 14 
193299 1 
193556 1 
193665 17 
193681 83 
194095 14 
194138 1 
194282 37 
194293 1 
194300 59 
194310 8 
194355 7 
194529 2 
194537 4 
194542 23 
194577 1 
194607 1 
195486 17 
198462 2 
198476 16 
198482 1 
198522 4 
198608 18 
198730 18 
198760 183 
198765 1 
198782 2 
198935 55 
199106 13 
199118 76 
199363 1 
199444 32 
199458 11 
199475 50 
199877 51 
199907 1 
199911 15 
199919 9 
202658 23 
202672 20 
202678 9 
202689 54 
202706 54 
202707 1 
202709 71 
202711 20 
202734 101 
202752 278 
205166 15 
205223 6 
205281 1 
205547 1 
205615 84 
205625 2 
210835 63 
211141 32 
211146 14 
211156 2 
211167 30 
211170 58 
211171 17 
211182 40 
211187 14 
211198 6 
211202 147 
211207 62 
211221 30 
211340 1 
212111 16 
212121 1 
212124 6 
212132 122 
212157 5 
212181 9 
212183 77 
212184 89 
212187 34 
212193 1 
212195 329 
212219 57 
212223 34 
212237 18 
212367 35 
212676 5 
212750 7 
212751 1 
212764 1 
212772 33 
212791 16 
212811 1 
212827 3 
212851 21 
212857 1 
212864 27 
212865 36 
212875 3 
212894 50 
212912 2 
212925 1 
212926 20 
212934 4 
212961 3 
212975 1 
212978 6 
212986 1 
213022 13 
213038 1 
213045 55 
213051 196 
213064 52 
213075 70 
213089 28 
213093 51 
213171 146 
213273 1 
213321 160 
213405 2 
213672 1 
213731 23 
213814 22 
214235 5 
214613 1 
214898 1 
215126 2 
215155 18 
215437 22 
215452 28 
215490 3 
215614 17 
215622 2 
215759 34 
215766 1 
215767 162 
215772 67 
215775 197 
215780 4 
215785 108 
215833 12 
215838 100 
215845 1 
215906 30 
215933 57 
215935 14 
215947 377 
215959 1 
215960 41 
215972 26 
215994 152 
216002 16 
216024 1 
216317 4 
216660 22 
216774 30 
216886 8 
217026 33 
217037 72 
217081 57 
217094 11 
217173 49 
217230 2 
217236 12 
217255 8 
217266 4 
217270 21 
217275 3 
217276 7 
217278 4 
217279 401 
217347 8 
217357 43 
217360 17 
217363 3 
217366 168 
217367 18 
217374 2 
217454 36 
217461 8 
217465 30 
217474 1 
217489 64 
217493 5 
217511 67 
217517 16 
217530 324 
217552 41 
217558 66 
217816 16 
218076 40 
218362 3 
218484 125 
218542 19 
218699 24 
218714 12 
218866 21 
218900 5 
218910 21 
219052 7 
219064 42 
219125 60 
219218 1 
219280 111 
219339 4 
219366 11 
219385 1 
219476 1 
219485 3 
219498 2 
219527 20 
219540 44 
219571 1 
219723 5 
219809 63 
220016 6 
220837 1 
221110 4 
221444 6 
221465 2 
221648 19 
221714 85 
221896 241 
221934 15 
221958 84 
221964 32 
221977 4 
221992 6 
222003 11 
222035 10 
222049 1 
222060 8 
222067 8 
222181 18 
222185 3 
222200 27 
222207 25 
222219 3 
222223 2 
222225 52 
222412 33 
222623 28 
222926 1 
222956 34 
223257 4 
223271 1 
223393 1 
223397 23 
223740 5 
223843 2 
223872 9 
223917 50 
223955 4 
223968 3 
223976 9 
223985 1 
224188 50 
226455 1 
226470 1 
226986 58 
227004 1 
227011 1 
227018 4 
227028 30 
227032 19 
227038 1 
227047 46 
227084 28 
227086 29 
227132 5 
227137 24 
227148 13 
227164 14 
227168 35 
227170 20 
227175 33 
227279 47 
227285 1 
227352 168 
227368 1 
227437 17 
227625 21 
227741 65 
227744 21 
228047 1 
228651 2 
228723 1 
228774 28 
228878 12 
228920 1 
228927 20 
228935 10 
228941 4 
229018 2 
229025 4 
229033 2 
229035 17 
229056 11 
229058 16 
229065 16 
229077 1 
229088 2 
229108 18 
229265 11 
229449 1 
229581 5 
229601 1 
229611 8 
229679 1 
229734 2 
229752 22 
229766 1 
229776 8 
229782 6 
229788 5 
229790 4 
229811 19 
229826 8 
230064 7 
230443 11 
230501 7 
230578 1 
230605 9 
230651 2 
230705 2 
230715 1 
230723 1 
230777 73 
230786 107 
230789 49 
230801 41 
230824 26 
230840 68 
230847 1 
230861 2 
231030 4 
231102 9 
231794 36 
232069 1 
232096 2 
232166 7 
232209 9 
232349 128 
232416 3 
232441 9 
232449 2 
232452 1 
232479 44 
232501 37 
232509 2 
232512 30 
232523 18 
232530 17 
232539 47 
232612 197 
232683 2 
232693 4 
232712 4 
232886 2 
232904 5 
233056 15 
233322 56 
233486 84 
233607 92 
233825 7 
234006 5 
234071 5 
234183 20 
234189 51 
234266 1 
234272 153 
234278 96 
234288 158 
234359 14 
234401 22 
234405 25 
234425 1 
234436 14 
234444 24 
234455 40 
234469 66 
234489 3 
234494 21 
234555 2 
234570 144 
234593 44 
234639 26 
234642 21 
234645 16 
234670 12 
234679 4 
234691 3 
234696 2 
234699 20 
234716 6 
234755 2 
234876 3 
234900 1 
235309 11 
235414 77 
235452 23 
235497 72 
235644 2 
235650 121 
235660 77 
235683 80 
235693 17 
235724 6 
235769 1 
235832 35 
235850 1 
235899 1 
235931 160 
235945 75 
235955 40 
235994 1 
236017 5 
236020 3 
236139 24 
238772 4 
238781 22 
238799 1 
238805 10 
238809 109 
238841 14 
238850 59 
238867 230 
238875 43 
238879 614 
238884 60 
238893 91 
239045 5 
239329 41 
239470 2 
239480 21 
239508 4 
239582 15 
239623 119 
239634 2 
239656 279 
239661 9 
239723 18 
239740 20 
239861 17 
239869 367 
239881 88 
239891 130 
239927 116 
239938 1 
239942 60 
239958 1 
239962 29 
239972 33 
239975 3 
239983 2 
240003 6 
240035 88 
240076 115 
240121 41 
240185 1 
240318 12 
240382 5 
240486 49 
240589 47 
240729 23 
241194 9 
241267 11 
241340 14 
241345 3 
241352 20 
241554 65 
241596 12 
241717 7 
241929 62 
242010 8 
242133 34 
242141 28 
242147 4 
242154 61 
242233 30 
242254 7 
242263 83 
242267 62 
242280 9 
242283 1 
242413 52 
242585 6 
242740 1 
243053 19 
243106 1 
243731 11 
245136 45 
245268 55 
245311 80 
245449 67 
245455 54 
245475 83 
245654 26 
245657 1 
245659 1 
245673 42 
245675 5 
245678 187 
245680 5 
245688 58 
245747 9 
245750 3 
245759 322 
245764 4 
245765 39 
245776 37 
245778 1 
245784 76 
246504 24 
246524 52 
246853 54 
246854 31 
246875 15 
246883 12 
246920 3 
246958 55 
247280 13 
247342 4 
247355 17 
247530 49 
247544 26 
247550 19 
247689 1 
247717 194 
247736 1 
247769 37 
247797 18 
247843 15 
247903 4 
247913 5 
247941 14 
247987 18 
247999 167 
248007 2 
248020 43 
248022 7 
248028 26 
248049 76 
248081 32 
248085 75 
248091 1 
248096 18 
248099 1 
248108 112 
248137 1 
248310 1 
248507 3 
249769 5 
250048 61 
250522 3 
250590 2 
250853 4 
250878 103 
251024 10 
251320 32 
251365 3 
251439 4 
251447 3 
251453 7 
251455 2 
251459 6 
252423 1 
253814 21 
253818 3 
253827 2 
253928 30 
254032 21 
254045 162 
254047 2 
254048 50 
254052 8 
254069 2 
254075 82 
254263 57 
255177 23 
255189 44 
255197 12 
255220 54 
255224 2 
255234 18 
255238 33 
255243 49 
255248 4 
255251 42 
255292 13 
255294 52 
255295 1 
255472 2 
255737 3 
255838 9 
255868 1 
256215 5 
256256 21 
256403 3 
256418 6 
256442 5 
256730 14 
257005 8 
257529 20 
258022 4 
258182 106 
258341 17 
258659 100 
258667 55 
258673 35 
258682 22 
258691 489 
258768 1 
258782 1 
258793 7 
258807 2 
258812 8 
258823 45 
259091 41 
259163 11 
259619 37 
259937 44 
259943 1 
260417 2 
260689 1 
260758 36 
261642 35 
261784 13 
261786 86 
261908 1 
261938 44 
262153 8 
262240 61 
262302 46 
262512 9 
262582 33 
262588 26 
262599 52 
262601 61 
262626 13 
263108 16 
263179 11 
264186 3 
264189 3 
264190 9 
264197 54 
264243 5 
264328 64 
264334 1 
264363 4 
264376 21 
264409 14 
264534 1 
264721 27 
264735 7 
265021 1 
265070 163 
265086 1 
265088 45 
265089 28 
265090 1 
265094 46 
265119 10 
265124 65 
265131 22 
265137 33 
265140 71 
265179 6 
265183 30 
265195 16 
265248 78 
265383 63 
265551 53 
265605 12 
265891 11 
265926 43 
266093 2 
266223 5 
266738 26 
267115 35 
267127 263 
267285 122 
267305 5 
267332 10 
267562 1 
267611 1 
267642 16 
267647 31 
268786 5 
268847 3 
268959 25 
269007 30 
269043 41 
269249 9 
269254 51 
269367 22 
269430 12 
269899 19 
270216 2 
270280 60 
270331 224 
270452 27 
270640 10 
271179 52 
271189 1 
271642 1 
271665 23 
271713 4 
272001 79 
272012 164 
272028 109 
272080 63 
272097 1 
272102 5 
272112 3 
272248 2 
272263 31 
272288 30 
272300 17 
273557 10 
273728 31 
273812 15 
273909 11 
273913 15 
274058 1 
274117 3 
274257 4 
274281 122 
274416 74 
274611 25 
274616 2 
274748 15 
274953 15 
274961 13 
275010 87 
275036 59 
275043 7 
275178 1 
276637 13 
276674 20 
276676 11 
276698 69 
276702 126 
276740 21 
276744 72 
276920 7 
276931 97 
279074 1 
280244 23 
280668 20 
280738 40 
280773 2 
281033 2 
281217 4 
281762 17 
281767 18 
281940 1 
281977 4 
282050 21 
282051 122 
282054 45 
283043 15 
283246 47 
283266 159 
283302 12 
283315 47 
283316 13 
283326 32 
283668 3 
283846 7 
284043 21 
284114 2 
284346 12 
284357 10 
285211 8 
285234 21 
285248 16 
285253 10 
285341 19 
286796 103 
286801 26 
286806 19 
286809 18 
286816 142 
286825 12 
286829 129 
286843 30 
286906 10 
286917 13 
286920 1 
286974 30 
286991 18 
286997 88 
287005 16 
287021 8 
287768 2 
287805 18 
288403 4 
288775 2 
289057 74 
289141 1 
289289 14 
289369 24 
289709 13 
289719 8 
289754 30 
289775 14 
289792 75 
289800 30 
289803 20 
289813 67 
289820 10 
289827 17 
289971 4 
290145 11 
290192 4 
290253 16 
290273 6 
290307 5 
290325 29 
290773 26 
290886 1 
291015 184 
291676 24 
291884 10 
291913 28 
292052 58 
292224 79 
292264 108 
292294 12 
292436 26 
292606 2 
292610 39 
292622 85 
292625 9 
292630 29 
292635 7 
292637 3 
292693 10 
292720 59 
293273 3 
293323 28 
293405 4 
293411 72 
293473 312 
293889 22 
294242 4 
294388 7 
294685 88 
294720 9 
294739 71 
294939 1 
294941 61 
294948 3 
296379 1 
296428 25 
296431 9 
296447 39 
296461 35 
296481 9 
296573 18 
296703 41 
296811 59 
296819 54 
298027 1 
298089 9 
298108 20 
298123 12 
298137 48 
298189 6 
298304 1 
298410 12 
298768 4 
298917 27 
299050 21 
299162 101 
299512 12 
299668 2 
299788 23 
299961 2 
300030 14 
300087 1 
300134 113 
300212 7 
300234 1 
300256 6 
301049 46 
301126 3 
301286 204 
301305 25 
301335 67 
301343 68 
301348 134 
301366 11 
301367 16 
301526 57 
301559 7 
301662 18 
301717 5 
301960 82 
301971 23 
301995 2 
302032 32 
302040 24 
302081 3 
302113 75 
302121 25 
302270 2 
302273 11 
302302 17 
302307 8 
302316 6 
302368 5 
302373 15 
302386 24 
302391 2 
302519 1 
302523 8 
302543 51 
302551 4 
302570 4 
302674 87 
302730 34 
302758 121 
302777 113 
302802 1 
302807 1 
302836 21 
302867 13 
302871 5 
302878 62 
302886 82 
302899 15 
302901 111 
302909 30 
302933 27 
302938 3 
303043 12 
303051 10 
303061 6 
303071 465 
303092 271 
303103 12 
303105 10 
303110 86 
303116 72 
303126 13 
303232 18 
303406 5 
303571 17 
303596 1 
303771 3 
303829 116 
303869 4 
303872 41 
304031 17 
304073 15 
304264 90 
304586 1025 
304699 51 
304702 541 
304712 342 
304867 20 
304898 49 
304906 55 
304912 19 
304985 1 
304994 1 
304999 1 
305014 4 
305026 25 
305030 5 
305043 43 
305047 1 
305061 2 
305064 42 
305074 23 
306630 2 
306678 100 
306683 6 
306702 6 
306713 2 
306853 10 
307882 3 
307919 1 
308058 8 
308093 1 
308160 14 
308181 92 
308265 23 
308292 73 
308297 52 
308303 17 
308335 72 
308340 3 
308522 1 
308689 8 
308804 14 
308849 4 
308988 2 
309056 2 
309147 5 
309291 2 
309351 8 
309616 5 
310238 7 
310245 14 
310262 5 
310265 4 
310307 3 
310309 249 
310320 24 
310371 18 
310372 19 
310373 7 
310377 25 
310380 16 
310388 26 
310419 66 
310458 8 
310713 64 
310731 63 
310765 55 
310768 73 
310874 2 
310919 46 
310962 19 
311242 1 
311559 3 
311704 48 
312031 1 
312321 1 
312346 6 
312506 1 
312723 8 
312728 3 
312734 9 
312741 11 
312744 3 
312748 6 
312751 2 
312755 11 
312763 7 
312772 6 
312782 9 
312793 5 
312796 2 
312799 1 
312804 2 
312846 1 
312865 3 
312866 40 
312975 1 
313012 3 
313019 2 
313026 60 
313064 51 
313178 84 
313208 19 
313269 170 
313304 55 
313310 114 
313358 7 
313369 82 
313390 2 
313431 50 
313472 1 
313497 14 
313516 11 
313526 216 
313535 46 
313618 23 
313737 38 
313740 1 
314025 1 
314052 13 
314062 3 
314344 4 
314546 2 
314821 5 
314833 59 
314854 2 
314863 46 
314906 7 
314938 12 
314949 14 
314952 1 
314977 33 
314985 3 
315000 20 
315015 5 
315062 12 
315066 10 
315161 27 
315166 2 
315176 1 
315181 1 
315187 26 
315201 58 
315224 5 
315237 5 
315299 11 
315314 35 
315315 34 
315329 2 
315364 1 
315370 3 
315371 5 
315381 3 
315442 64 
315448 5 
315496 10 
315518 38 
315537 2 
315559 2 
315612 7 
315660 45 
315679 4 
315752 1 
315753 74 
315759 7 
315783 9 
315835 1 
315840 5 
315871 47 
315878 61 
315902 24 
315903 4 
315914 63 
315936 9 
315958 10 
316027 3 
316060 21 
316093 5 
316106 6 
316304 39 
316311 52 
316314 1 
316331 13 
316464 5 
316478 1 
316538 7 
316553 11 
316560 4 
316568 23 
316719 3 
316799 4 
316894 1 
316949 3 
319084 1 
319938 10 
320272 14 
320306 1 
320334 8 
320342 51 
320365 28 
320557 10 
320577 32 
320711 35 
320722 5 
320728 38 
320948 2 
321032 2 
321157 16 
321343 7 
321428 1 
321673 19 
321682 134 
321699 129 
321702 52 
321709 203 
321717 5 
321720 1 
321725 7 
321731 25 
321748 3 
321754 4 
321762 10 
321765 5 
321769 97 
321774 1 
321775 4 
321820 11 
321860 5 
322091 1 
323130 4 
323139 16 
323186 72 
323195 9 
323200 9 
323515 26 
323662 6 
323703 48 
323724 14 
323743 28 
323761 9 
323823 50 
323931 1 
323937 117 
324020 2 
324024 11 
326227 1 
326246 15 
326259 424 
326263 30 
326363 98 
326386 1 
326395 20 
326559 29 
327154 8 
328244 2 
328655 14 
329127 4 
329183 3 
329299 64 
329504 1 
329538 18 
329658 1 
329768 84 
329776 1 
329786 3 
329807 28 
329860 1 
329916 49 
330100 7 
330363 26 
330475 14 
330498 2 
330525 81 
330540 52 
330546 2 
330554 3 
330560 215 
330569 1 
330574 1 
330575 5 
330576 1 
330586 57 
330590 2 
330598 26 
330659 18 
330665 8 
330687 3 
330704 1 
330711 3 
330717 32 
330736 10 
330882 7 
330887 2 
330893 7 
330909 33 
330921 5 
330940 4 
330946 24 
331009 1 
331170 23 
331312 9 
331335 2 
331870 7 
332186 1 
332472 97 
332608 10 
332643 16 
332687 2 
332743 1 
332920 7 
332938 1 
333060 101 
333122 45 
333193 60 
333638 34 
333925 1 
333952 6 
333969 6 
334008 37 
334259 26 
334425 60 
334440 13 
334448 220 
334467 17 
334493 5 
334505 2 
334514 55 
334519 4 
334539 12 
334573 28 
334580 4 
334588 313 
334700 40 
334728 9 
334730 1 
334764 1 
334770 290 
334792 3 
334939 144 
334958 76 
335112 13 
335243 13 
335451 40 
335723 5 
335821 60 
336050 8 
336135 1 
336300 6 
336578 5 
337008 22 
337157 38 
337164 6 
337188 1 
337328 24 
337336 109 
337356 2 
337365 15 
337378 25 
337404 16 
337409 24 
338104 40 
338133 48 
338154 2 
338199 13 
338214 5 
338238 22 
338242 3 
338250 3 
338467 1 
338584 5 
339580 1 
339898 6 
339927 22 
340282 29 
340284 2 
340290 31 
340297 151 
340304 32 
340309 1 
340314 44 
340401 65 
340420 1 
340423 16 
340454 1 
341298 14 
341340 1 
341484 109 
341500 53 
341507 60 
341510 37 
341511 271 
341519 49 
341525 219 
341531 1 
341534 116 
341537 16 
341544 150 
341553 32 
344073 1 
344239 18 
344253 11 
344281 2 
344288 4 
344299 6 
344743 7 
344903 100 
344961 117 
345110 57 
345122 27 
345308 63 
345318 7 
345361 1 
345461 25 
345495 21 
345503 1 
345508 27 
345509 13 
345518 45 
345544 2 
345583 13 
350024 7 
350408 182 
350520 21 
350610 28 
350877 23 
351262 4 
351266 82 
351270 17 
351290 9 
351320 11 
351521 8 
351544 55 
351758 10 
352069 10 
352171 19 
352225 3 
352297 1 
352346 1 
352466 100 
352664 78 
352677 20 
352685 114 
352686 38 
352693 74 
352696 33 
352698 376 
352746 12 
352762 1 
353208 16 
353275 86 
353355 14 
353716 5 
353989 19 
354349 10 
354382 5 
354513 32 
354648 1 
354973 1 
355048 6 
355286 1 
355312 1 
355341 2 
355460 31 
355546 2 
355547 7 
356881 2 
356919 2 
356928 3 
356932 1 
356980 11 
356996 21 
357016 10 
357020 36 
357079 73 
357084 50 
357089 39 
357093 1 
357116 126 
357120 1 
357148 1 
357151 3 
357154 1 
357171 1 
357226 51 
357234 1 
357235 108 
357236 3 
357313 144 
357323 150 
357327 13 
357335 3 
357338 3 
357344 127 
357345 15 
357346 23 
357352 11 
357359 22 
357377 16 
357378 5 
357383 5 
357392 24 
357399 37 
357438 181 
357465 4 
357479 1 
357484 46 
357493 58 
357500 40 
357534 4 
357538 428 
357558 5 
357589 24 
357590 4 
357604 24 
357624 27 
357633 9 
357638 1 
357648 37 
357687 42 
357699 44 
357722 57 
357744 135 
357748 27 
357749 1 
357751 1 
357822 34 
357867 1 
357904 65 
357920 34 
357998 18 
358017 8 
358198 5 
358219 37 
358231 229 
358236 86 
358241 26 
358302 4 
358307 5 
358364 8 
358393 27 
358401 6 
358524 3 
358700 1 
358723 82 
358728 11 
358762 19 
358768 1 
358786 1 
358933 21 
358946 87 
358961 162 
358994 116 
358999 1 
359002 16 
359119 44 
359313 38 
359324 127 
359359 1 
359362 33 
359400 6 
359479 3 
359618 12 
359623 10 
359626 69 
359628 2 
359629 1 
359633 435 
359654 5 
359698 4 
359703 18 
359705 44 
359721 7 
359724 10 
359729 2 
359740 29 
359889 17 
359895 1 
359932 2 
360058 4 
360267 5 
360309 59 
360406 39 
360410 1 
360697 4 
360715 7 
360790 1 
361048 18 
361069 139 
361221 4 
361230 46 
361243 38 
361364 1 
361369 2 
361387 38 
361395 1 
361410 6 
361423 2 
361438 8 
361450 26 
361479 4 
361490 74 
361904 25 
362008 7 
362101 37 
362126 26 
362129 1 
362485 2 
362488 42 
362493 11 
362499 40 
362501 31 
362515 147 
362523 14 
362565 3 
362576 30 
362579 17 
362589 63 
362597 25 
362601 13 
362768 4 
363487 3 
363638 263 
363663 13 
363666 13 
363673 12 
363693 1 
363697 45 
363700 9 
363702 45 
363705 10 
363710 43 
363772 1 
363793 1 
363796 13 
363798 60 
363805 3 
363806 4 
363809 3 
363816 5 
363938 14 
363979 30 
363989 75 
364026 1 
364053 81 
364114 24 
364146 10 
364150 71 
364164 4 
364192 15 
364322 18 
364349 1 
364916 1 
364947 3 
364948 5 
364953 1 
365164 47 
365327 1 
365330 1 
365428 7 
365614 5 
365656 69 
365675 2 
365698 95 
365799 36 
365804 16 
365820 16 
365834 19 
365860 10 
365894 1 
365927 9 
366091 2 
366101 1 
366118 15 
366125 5 
366133 184 
366143 25 
366156 5 
366162 191 
366171 2 
366190 111 
366206 41 
366217 1 
366218 22 
366227 4 
366228 134 
366269 19 
366275 124 
366280 74 
366338 11 
366351 3 
366353 26 
366375 30 
366380 10 
366394 35 
366434 222 
366437 90 
366438 4 
366455 15 
366469 26 
366482 6 
366501 30 
366538 150 
366545 10 
366548 24 
366570 9 
366589 1 
366596 2 
366601 8 
366605 52 
366627 13 
366638 2 
366641 39 
366712 12 
366790 14 
366797 1 
366825 1 
366830 74 
366835 10 
366838 14 
366841 5 
366844 2 
366850 11 
366903 4 
366916 2 
367082 4 
367284 4 
367423 12 
367495 19 
367501 19 
367704 1 
367822 35 
367856 58 
367904 67 
367982 231 
368091 118 
368186 21 
368362 8 
368414 202 
368439 10 
368447 204 
368475 5 
368478 29 
368482 82 
368486 10 
368491 2 
368493 38 
368496 1 
368499 5 
368507 3 
368565 2 
368576 1 
368589 5 
368607 2 
368627 53 
368654 2 
368658 1 
368660 23 
368664 3 
368666 107 
368669 1 
368682 46 
368696 1 
368704 59 
368728 25 
368740 133 
368790 7 
368800 2 
368808 5 
368816 2 
368820 106 
368845 150 
368891 16 
368894 5 
368942 24 
368958 1 
368970 10 
369015 4 
369036 23 
369041 3 
369066 40 
369074 51 
369085 3 
369095 12 
369133 7 
369137 13 
369165 3 
369201 3 
369218 31 
369234 6 
369399 39 
369400 15 
369408 74 
369413 80 
369424 131 
369428 3 
369433 23 
369469 5 
369473 2 
369476 22 
369482 1 
369484 28 
369509 1 
369513 43 
369526 134 
369537 17 
369548 11 
369672 30 
369678 2 
369691 7 
369697 2 
369719 37 
369722 25 
370825 1 
371038 5 
371086 1 
371111 17 
371126 18 
371131 64 
371138 19 
371140 3 
371156 88 
371158 6 
371160 6 
371201 2 
371270 5 
371603 2 
371692 19 
371874 22 
371880 53 
371892 426 
371901 9 
371905 24 
371931 51 
372037 50 
372061 13 
372081 40 
372083 5 
372084 1 
372088 148 
372119 4 
372127 13 
372146 6 
372157 7 
372160 5 
372176 14 
372184 17 
372199 4 
372328 14 
372389 2 
372620 17 
372642 20 
372671 22 
373618 66 
373766 1 
373778 1 
373779 4 
373786 20 
373796 3 
373798 25 
373800 3 
373806 16 
373807 1 
373813 32 
373822 6 
373827 43 
373857 1 
373867 10 
373873 13 
374027 1 
374223 1 
374231 66 
374620 82 
374813 3 
374938 1 
375129 5 
375151 11 
375291 42 
375327 59 
375328 14 
375342 80 
375343 15 
375356 11 
375362 130 
375372 148 
375381 1 
375384 22 
375385 6 
375390 1 
375399 18 
375408 66 
375410 39 
375415 1 
375423 55 
375434 8 
375451 8 
375461 3 
375638 18 
376519 7 
376527 28 
376534 1 
376554 49 
376567 209 
376574 2 
376606 26 
376613 9 
376614 29 
376618 12 
376634 10 
376640 3 
376782 191 
376799 23 
376826 48 
376969 2 
377215 5 
377249 41 
377324 1 
377546 35 
377620 111 
377654 36 
377752 53 
377756 1 
377801 130 
377933 2 
377942 40 
377961 145 
377980 3 
378013 12 
378022 191 
378031 46 
378148 3 
378163 7 
378182 13 
378326 22 
378365 1 
378486 42 
378529 15 
378549 26 
378572 12 
378577 18 
378580 22 
378581 4 
378593 27 
378601 2 
378624 48 
378745 17 
378775 21 
378809 2 
378877 26 
379001 48 
379082 47 
379213 26 
379236 49 
379522 64 
380416 7 
380738 1 
380886 33 
381161 5 
381204 42 
381234 64 
381349 12 
381360 3 
381460 58 
381518 16 
381528 11 
381533 3 
381564 43 
381567 3 
381571 3 
381577 26 
381584 1 
381610 197 
381616 10 
381619 9 
381628 1 
381644 45 
381696 28 
381825 11 
381833 47 
381834 6 
381968 6 
382004 7 
382126 31 
382318 8 
382350 3 
382486 2 
382492 2 
382570 1 
382636 13 
382725 3 
382760 24 
382778 1 
382791 7 
382805 28 
382838 191 
382844 1 
382855 38 
382871 26 
383099 6 
383347 26 
384652 1 
384764 2 
385144 26 
385327 3 
385450 11 
386234 3 
386572 1 
386625 28 
386693 1 
386759 31 
386842 30 
386935 3 
386942 1 
386983 17 
387095 22 
387102 117 
387149 25 
387240 6 
387292 42 
387310 64 
387631 1 
387683 84 
387732 12 
388248 5 
388584 11 
388679 26 
388760 11 
388792 57 
388919 11 
388929 4 
388934 10 
388953 12 
388957 16 
388963 24 
388972 4 
388982 4 
388991 1 
388998 7 
389005 8 
389013 7 
389018 42 
389026 40 
389034 1 
389037 15 
389050 23 
389154 12 
389225 10 
389246 52 
389424 16 
389783 1 
390897 5 
391122 1 
391293 25 
391309 2 
391394 3 
391695 42 
392156 3 
392166 2 
392176 12 
392199 6 
392365 22 
392381 131 
392385 32 
392392 3 
392396 64 
392481 1 
392564 50 
392584 17 
392600 7 
392645 11 
392702 4 
392705 5 
392707 1 
392710 6 
392713 12 
392822 1 
392836 7 
392838 22 
392847 24 
392858 18 
392864 75 
392877 83 
392896 10 
392910 58 
393022 1 
393080 176 
393136 153 
393150 131 
393210 2 
393231 1 
393242 64 
393268 51 
393329 6 
393431 22 
393434 28 
393447 16 
393450 9 
393456 37 
393489 71 
393495 82 
393499 80 
393507 34 
393628 96 
393649 101 
393660 55 
393788 1 
393803 10 
393812 73 
393816 3 
393821 1 
393851 50 
393990 4 
393996 23 
394004 23 
394008 141 
394015 52 
394016 23 
394017 1 
394018 1 
394021 4 
394073 31 
394087 118 
394090 2 
394095 13 
394098 70 
394101 298 
394109 42 
394122 18 
394125 4 
394135 17 
397303 13 
397321 37 
397322 34 
397333 1 
397336 1 
397340 189 
397352 18 
397371 20 
397380 154 
397387 189 
397388 62 
397389 3 
397390 1 
397391 42 
397395 55 
397396 202 
397400 34 
397403 11 
397409 23 
397412 57 
397417 14 
397431 10 
397488 73 
398997 12 
399001 29 
399166 3 
399177 6 
399184 1 
399189 7 
399194 19 
399232 5 
399239 1 
399249 4 
399259 2 
400606 21 
400802 12 
400839 1 
400876 4 
400929 147 
400933 112 
403491 1 
403522 1 
403530 99 
403584 105 
403585 1 
403586 50 
403591 36 
403610 3 
403617 20 
403625 5 
403632 4 
403772 2 
404540 58 
404546 18 
404722 25 
405035 2 
405038 7 
405059 3 
405066 1 
405074 8 
405079 45 
405113 1 
405120 6 
405123 2 
405127 3 
405134 11 
405155 1 
405201 5 
405301 2 
405543 34 
405932 1 
405994 90 
406112 6 
406311 12 
406326 22 
406628 17 
406927 25 
407100 1 
407267 4 
407305 42 
407310 13 
407352 3 
407424 1 
407442 1 
407473 89 
407489 49 
407501 1 
407521 2 
407535 70 
407546 1 
407631 62 
407689 33 
407697 120 
407700 4 
407709 170 
407714 7 
407723 17 
407726 14 
407734 6 
407743 64 
407749 64 
407850 13 
407909 74 
408126 25 
408161 17 
408187 50 
408217 28 
408233 1 
408298 3 
408331 3 
408346 3 
408401 1 
408469 35 
408476 7 
408555 1 
408713 70 
408734 12 
408898 6 
408920 3 
409019 1 
409065 4 
409080 17 
409090 8 
409166 10 
409183 24 
409188 16 
409269 38 
409277 7 
409292 7 
409355 83 
409443 11 
409446 70 
409480 1 
409814 31 
409823 11 
409835 21 
409870 192 
409882 34 
409886 49 
409912 22 
409927 22 
409937 1 
409946 1 
409947 40 
409957 86 
409979 13 
410158 45 
410271 2 
410283 7 
410290 267 
410297 4 
410312 23 
410318 242 
410379 19 
410466 2 
410467 48 
410478 60 
410486 2 
410492 34 
410543 18 
410561 38 
410837 2 
410864 1 
410871 1 
410872 2 
410876 5 
410881 1 
410904 6 
410910 4 
410913 1 
410917 1 
410926 38 
410935 14 
410968 12 
410976 19 
410980 9 
410993 3 
410999 35 
411044 52 
411051 21 
411055 45 
411060 43 
411090 6 
411116 22 
411125 41 
411165 12 
411182 24 
411210 159 
411221 42 
411226 17 
411248 73 
411251 60 
411271 117 
411291 1 
411302 23 
411305 9 
411313 20 
411316 223 
411322 16 
411346 41 
411355 84 
411364 1 
411371 72 
411374 98 
411386 3 
411389 110 
411393 29 
411409 3 
411420 5 
411493 3 
411505 1 
411507 20 
411516 3 
411528 1 
411530 8 
411543 9 
411574 15 
411589 30 
411592 17 
411597 20 
411608 6 
411611 6 
411615 8 
411627 9 
411631 8 
411639 63 
411646 62 
411656 8 
411760 10 
411788 39 
411792 4 
411813 1 
411835 14 
411840 12 
411928 35 
411978 20 
412079 1 
412109 1 
412122 41 
412177 21 
412368 12 
412370 1 
412422 40 
412530 28 
412651 8 
412937 247 
413231 2 
413270 2 
413275 1 
413282 5 
413286 1 
413288 3 
413292 11 
413293 2 
413299 10 
413317 2 
413433 5 
413461 11 
413466 1 
413499 15 
413605 12 
413720 12 
413728 1 
413757 192 
413758 5 
413769 7 
413789 69 
413802 7 
413844 39 
413864 16 
413873 10 
413882 8 
413916 2 
414052 8 
414210 8 
414641 79 
414648 40 
414662 14 
414678 4 
414842 2 
414843 31 
414850 2 
414861 2 
414865 51 
414868 3 
414871 1 
414926 2 
414930 16 
414933 2 
414967 17 
414989 2 
415037 4 
415117 3 
415788 1 
416810 2 
416841 7 
416963 20 
416978 24 
416986 62 
417011 14 
417015 4 
417016 23 
417020 31 
417026 2 
417031 2 
417035 6 
417042 58 
417076 4 
417114 112 
417121 274 
417123 15 
417124 18 
417126 6 
417128 21 
417158 15 
417164 84 
417166 18 
417167 6 
417169 9 
417172 28 
417179 2 
417183 24 
417197 167 
417205 37 
417219 8 
417266 3 
417336 35 
417343 40 
417383 6 
417397 16 
417400 1 
417521 44 
417533 4 
417545 7 
417580 27 
417718 46 
417763 24 
417864 66 
417869 8 
417875 51 
417878 269 
417885 219 
417897 91 
417904 1 
417916 40 
417927 34 
417935 5 
417954 205 
417961 3 
417966 6 
417972 136 
418134 26 
418142 76 
418253 7 
418387 45 
418777 1 
418851 1 
419196 68 
419459 21 
419481 2 
419680 7 
419857 6 
420098 17 
420156 19 
420163 12 
420224 3 
420437 52 
420449 45 
420491 13 
420648 2 
420687 21 
421446 1 
421749 21 
421766 26 
421774 2 
421800 6 
421801 8 
421803 8 
421810 3 
421814 13 
421818 18 
421828 4 
421829 8 
421836 5 
421837 13 
421841 6 
421848 1 
421849 6 
421851 14 
421861 3 
421866 1 
421869 6 
421873 10 
421895 2 
421900 9 
421904 10 
421912 4 
421932 12 
421942 32 
421943 4 
421948 17 
421957 1 
422033 3 
422053 27 
422088 23 
422121 36 
422132 1 
422272 27 
422281 210 
422437 1 
422450 68 
422451 44 
422455 15 
422603 2 
422637 2 
422938 10 
422947 122 
423099 24 
423267 25 
423296 32 
423303 1 
423443 31 
423589 1 
423597 57 
423611 87 
423621 13 
423622 86 
423623 1 
423627 75 
423644 43 
423648 4 
423675 107 
423678 84 
423681 22 
423685 1 
423690 115 
423695 3 
423700 1 
423840 1 
423843 259 
423886 7 
423951 2 
423954 24 
423976 2 
423991 1 
424001 8 
424019 15 
424020 79 
424030 6 
424034 70 
424040 29 
424047 2 
424050 26 
424058 122 
424060 10 
424086 39 
424099 45 
424111 1 
424122 2 
424208 1 
424548 3 
425710 114 
425863 2 
425873 1 
425888 234 
425895 53 
425909 40 
425919 82 
426963 3 
426993 6 
426997 2 
427008 2 
427014 8 
427024 6 
427027 6 
427031 15 
427040 12 
427047 1 
427051 2 
427054 13 
427055 7 
427063 6 
427094 16 
427106 2 
427153 68 
427158 1 
427160 1 
427164 85 
427166 3 
427183 2 
427184 47 
427382 4 
428382 16 
428461 10 
428559 2 
428596 37 
428613 1 
428713 4 
428768 44 
428776 1 
428783 402 
428793 105 
428800 30 
428804 3 
428822 163 
428876 1 
428896 60 
428940 22 
429035 1 
429056 2 
429066 1 
429071 1 
429214 1 
429270 1 
431158 11 
431203 8 
431215 23 
431220 24 
431232 41 
431248 12 
431344 153 
431361 40 
431371 73 
431377 14 
431378 52 
431394 45 
431399 2 
431417 9 
431552 143 
431560 1 
431562 112 
431566 2 
431567 15 
431573 19 
431578 17 
431581 21 
431586 38 
431595 12 
431601 13 
431603 85 
431612 53 
431621 62 
431653 8 
431662 13 
431666 52 
431673 59 
431677 17 
431681 18 
431683 45 
431691 51 
431733 40 
431740 5 
431743 14 
431836 5 
431853 76 
431857 26 
431870 69 
431880 18 
431941 1 
431952 102 
431987 19 
432010 66 
432014 257 
432057 76 
432065 10 
432074 181 
432090 70 
432107 6 
432113 179 
432121 22 
432133 73 
432135 67 
432137 21 
432138 31 
432148 1 
432149 13 
432156 46 
432159 15 
432164 30 
432169 36 
432178 30 
432181 57 
432186 63 
432187 64 
432188 517 
432197 87 
432203 7 
432209 4 
432211 13 
432221 61 
432226 175 
432235 27 
432236 1 
432242 6 
432262 1 
432278 6 
432337 107 
432388 8 
432397 27 
432412 1 
432425 13 
432436 5 
432544 5 
432576 13 
432733 159 
432741 4 
432771 3 
432860 48 
432875 6 
432981 2 
433004 29 
433046 44 
433180 9 
433195 8 
433331 18 
433341 9 
433358 115 
433363 138 
433370 8 
433373 22 
433374 4 
433375 1 
433376 36 
433381 1 
433382 88 
433384 1 
433385 1 
433398 50 
433399 53 
433402 13 
433406 74 
433411 24 
433412 34 
433414 2 
433415 20 
433444 38 
433448 5 
433449 55 
433454 4 
433455 33 
433457 293 
433464 10 
433470 94 
433479 35 
433802 4 
433919 59 
433954 27 
434064 23 
434101 1 
434110 4 
434112 7 
434118 19 
434148 27 
434160 11 
434191 119 
434214 7 
434220 3 
434232 5 
434234 57 
434235 5 
434237 26 
434243 31 
434244 15 
434245 55 
434249 40 
434253 1 
434305 2 
434311 12 
434312 1 
434328 14 
434360 3 
434399 30 
434408 38 
434412 34 
434444 60 
434549 24 
434588 14 
434599 7 
434602 1 
434698 1 
434756 22 
434769 2 
434776 3 
434784 13 
434803 3 
434815 2 
434918 33 
434919 6 
434920 1 
434921 1 
434936 4 
434944 1 
434973 14 
434993 6 
435078 14 
435095 3 
435110 30 
435117 8 
435168 13 
435186 7 
435240 9 
435241 9 
435275 2 
435322 12 
435359 15 
435364 32 
435383 11 
435388 105 
435407 38 
435436 1 
435503 1 
435536 1 
435562 1 
435631 11 
435680 1 
435697 15 
435716 11 
435817 27 
435823 17 
435829 35 
435837 137 
435840 19 
435844 12 
435847 2 
435862 253 
435873 58 
435874 59 
435876 71 
435881 138 
435883 14 
435885 43 
435890 338 
435891 151 
435893 84 
435897 33 
435899 14 
435901 2 
435932 6 
435936 50 
436186 1 
436221 1 
436483 3 
436491 1 
436550 22 
436664 18 
436768 2 
436783 4 
436792 21 
436833 5 
436937 75 
436940 5 
436941 8 
436948 66 
436952 43 
436955 123 
436960 7 
436961 22 
436963 5 
436971 2 
437229 1 
437295 2 
437569 2 
437579 3 
437705 3 
437714 8 
437759 2 
437784 5 
437870 2 
437905 170 
437916 312 
437922 2 
437928 36 
437929 1 
437935 364 
437941 8 
437946 2 
437949 74 
437954 1 
437956 11 
437960 77 
437967 8 
437976 5 
437989 37 
437996 52 
438001 2 
439395 1 
439400 21 
439405 77 
439416 23 
439431 114 
439460 5 
439465 11 
439470 22 
439472 2 
439473 29 
439476 8 
439479 78 
439482 1 
439484 3 
439490 122 
439504 12 
439508 48 
439511 10 
439522 16 
439529 3 
439534 6 
439538 22 
439542 1 
439548 3 
439559 11 
439665 2 
439714 8 
439743 3 
439746 6 
439855 20 
439868 4 
440895 1 
441068 1 
441088 4 
441109 8 
441146 48 
441294 3 
441307 1 
441311 2 
441423 1 
441650 83 
441653 1 
442003 4 
442369 11 
442376 70 
442389 44 
442392 5 
442399 2 
442402 32 
442407 4 
442410 11 
442420 501 
442432 1 
442437 1 
442441 1 
442447 337 
442458 219 
442490 1 
442501 229 
442504 1 
442508 148 
442516 1 
442517 6 
442520 205 
442530 1 
442531 47 
442534 2 
442535 24 
442539 7 
442541 9 
442578 5 
442681 16 
442718 2 
442751 4 
442765 5 
442773 2 
442776 42 
442783 9 
442790 23 
442793 12 
442799 2 
442812 268 
442821 209 
442827 1 
442858 5 
442868 56 
442878 57 
442888 433 
442895 69 
442904 519 
442910 18 
442920 7 
442927 1 
442931 84 
442936 7 
442944 195 
442947 542 
442960 45 
442963 41 
442964 13 
442965 1 
442966 1 
442967 194 
442976 19 
442993 105 
443090 8 
443094 37 
443098 246 
443106 84 
443107 1 
443110 101 
443124 3 
443225 39 
443269 84 
443287 59 
443387 4 
443425 102 
443565 10 
443651 1 
443655 11 
443671 3 
443683 7 
443730 1 
443746 8 
443839 1 
443846 155 
443864 75 
443868 57 
443870 4 
443871 196 
443874 70 
443875 2 
443876 11 
443878 297 
443879 3 
443882 52 
443884 35 
443887 21 
443892 185 
443895 2 
443896 224 
443897 1 
443899 102 
443901 62 
443902 1 
443908 6 
443909 1 
443919 317 
443926 398 
443928 1 
443932 157 
443942 23 
443955 32 
443956 49 
443959 37 
443963 65 
443970 1 
443976 47 
443981 13 
443986 12 
443988 6 
444000 210 
444042 10 
444056 6 
444099 1 
444112 61 
444113 30 
444114 3 
444144 115 
444151 14 
444254 11 
444269 40 
444290 35 
444294 5 
444297 7 
444302 138 
444337 10 
444378 71 
444382 2 
444387 14 
444393 25 
444425 12 
444428 14 
444431 5 
444434 26 
444441 9 
446367 180 
446375 1 
446387 7 
446473 2 
446487 1 
446531 154 
446550 55 
446577 89 
446613 11 
446622 1 
446652 1 
446657 15 
446689 17 
446693 10 
446697 3 
446712 144 
446715 32 
446732 108 
446740 1 
446763 1 
446875 31 
446881 37 
446886 16 
446887 28 
446889 21 
446896 40 
446919 10 
446923 3 
446931 26 
446991 14 
447052 1 
447060 221 
447077 37 
447093 103 
447300 6 
447496 17 
447526 3 
447600 39 
447601 2 
447612 95 
447654 3 
447662 4 
447670 8 
447684 1 
447686 12 
447687 2 
447698 5 
447705 16 
447729 4 
447734 18 
447737 16 
447741 21 
447745 9 
447746 33 
447752 8 
447753 14 
447755 22 
447759 55 
447762 23 
447764 14 
447765 98 
447769 8 
447774 22 
447779 10 
447780 36 
447786 11 
447788 31 
447793 127 
447800 30 
447802 34 
447809 45 
447810 4 
447815 105 
447817 15 
447821 11 
447822 50 
447823 26 
447825 3 
447826 7 
447828 11 
447829 16 
447831 40 
447832 27 
447837 10 
447840 3 
447842 15 
447846 3 
447849 12 
447853 2 
447855 43 
447859 33 
447864 36 
447873 6 
447874 34 
447877 11 
447893 15 
447898 7 
447904 4 
447906 5 
447909 1 
447912 40 
447934 11 
448031 17 
448049 3 
448058 5 
448061 1 
448092 12 
448105 36 
448195 22 
448358 3 
448406 37 
448547 8 
448876 128 
448882 19 
448925 4 
449020 55 
449044 81 
449056 21 
449061 65 
449067 73 
449069 49 
449089 51 
449252 10 
449253 2 
449257 21 
449259 49 
449264 136 
449266 63 
449269 49 
449274 101 
449284 5 
449305 15 
449317 16 
449396 15 
449403 14 
449417 126 
449421 28 
449422 133 
449423 1 
449424 149 
449425 5 
449428 67 
449437 459 
449442 6 
449443 32 
449445 148 
449446 42 
449447 98 
449448 170 
449451 18 
449456 5 
449458 54 
449462 21 
449468 87 
449478 45 
449507 34 
449509 3 
449511 10 
449513 2 
449516 11 
449519 51 
449522 1 
449524 2 
449532 27 
449533 8 
449536 75 
449539 15 
449542 74 
449570 3 
449614 9 
449617 14 
449625 3 
449631 8 
449638 28 
449640 4 
449645 54 
449646 12 
449650 7 
449653 10 
449655 2 
449661 48 
449663 1 
449666 72 
449671 57 
449674 10 
449680 8 
449687 41 
449689 5 
449699 12 
449848 33 
449857 3 
449864 3 
449865 19 
449866 4 
449867 3 
449873 106 
449875 1 
449879 68 
449888 5 
449890 60 
449896 12 
449898 10 
449901 1 
449902 153 
449904 2 
449906 21 
449908 5 
449912 88 
449918 34 
449936 1 
449939 13 
449982 40 
449988 45 
450000 2 
450032 2 
450050 8 
450095 25 
450104 63 
450109 1 
450115 1 
450117 60 
450120 26 
450122 8 
450123 164 
450136 109 
450143 101 
450172 11 
450181 39 
450228 1 
450240 15 
450261 44 
450272 93 
450290 17 
450310 411 
450321 8 
450334 1 
450402 44 
450437 43 
450457 29 
450462 1 
450466 100 
450488 13 
450493 95 
450555 5 
450563 10 
450595 8 
450602 49 
450617 15 
450658 136 
450662 17 
450724 29 
450736 71 
450761 12 
450771 122 
450787 97 
450831 3 
450833 48 
450880 10 
450936 19 
451006 4 
451012 4 
451024 139 
451034 60 
451042 23 
451047 73 
451067 2 
451101 35 
451115 60 
451158 142 
451170 33 
451219 13 
451237 1 
451262 39 
451273 11 
451326 6 
451347 16 
451349 17 
451350 59 
451357 89 
451459 14 
451479 5 
451484 3 
451498 121 
451516 2 
451534 3 
451573 10 
451576 10 
451580 37 
451588 1 
451645 9 
451649 21 
451689 18 
451749 25 
451773 13 
451825 3 
451831 6 
451946 9 
452069 15 
452174 5 
452223 60 
452224 1 
452225 1 
452232 113 
452311 12 
452324 1 
452365 36 
452401 2 
452408 1 
452420 2 
452538 27 
452549 1 
452550 9 
452577 14 
452584 2 
452591 7 
452594 19 
452620 14 
452661 18 
452676 12 
452686 34 
452688 36 
452718 12 
452736 20 
452745 15 
452748 79 
452753 11 
452761 8 
452766 4 
452769 18 
452773 11 
452775 22 
452778 23 
452779 2 
452780 2 
452781 29 
452784 11 
452790 27 
452792 9 
452797 25 
452799 8 
452804 79 
452805 41 
452806 53 
452810 96 
452834 9 
452881 40 
452885 53 
452889 11 
452892 57 
452893 2 
452896 1 
452937 82 
452944 77 
452945 3 
452952 21 
452959 115 
452966 1 
452969 57 
453664 276 
453668 6 
453676 16 
453709 3 
453718 28 
453742 9 
453757 6 
453775 9 
453788 23 
453848 14 
453857 1 
453874 31 
453887 55 
453893 91 
453902 34 
453907 17 
453935 20 
453938 22 
453940 4 
453941 10 
453943 203 
453945 10 
453949 20 
453950 2 
453951 1 
453953 44 
453958 42 
453961 31 
453962 1 
453963 2 
453975 280 
453986 86 
453989 202 
453993 66 
454007 197 
454008 2 
454009 35 
454011 94 
454014 25 
454033 120 
454036 17 
454041 10 
454044 1 
454053 111 
454059 105 
454076 1 
454099 1 
454101 24 
454197 1 
454210 34 
454231 1 
454275 1 
454279 3 
454333 4 
454336 3 
454342 1 
454355 3 
454361 15 
454378 141 
454383 9 
454390 222 
454393 7 
454402 3 
454447 10 
454486 35 
454499 1 
454513 11 
454525 10 
454551 4 
454558 2 
454575 12 
454583 1 
454672 40 
454695 1 
454705 13 
454706 2 
454709 25 
454717 1 
454726 9 
454728 134 
454736 40 
454737 151 
454744 1 
454750 66 
454854 58 
454884 1 
454898 3 
454914 2 
454917 19 
454928 1 
454941 77 
455008 1 
455041 1 
455052 1 
455053 65 
455062 60 
455070 3 
455083 16 
455089 1 
455096 7 
455099 15 
455119 25 
455140 70 
455141 1 
455149 3 
455156 66 
455157 97 
455159 52 
455160 1 
455161 53 
455164 25 
455165 88 
455167 34 
455168 3 
455169 2 
455170 154 
455176 102 
455182 36 
455201 53 
455204 122 
455210 1 
455241 76 
455341 32 
455359 2 
455382 65 
455518 39 
455574 10 
455588 12 
455695 8 
455710 24 
455730 4 
456028 1 
456079 2 
456188 4 
456223 16 
456405 1 
456490 3 
456528 4 
456648 1 
456654 6 
456705 30 
456755 67 
456763 8 
456881 2 
456963 9 
456977 13 
456980 6 
456981 4 
456986 10 
457159 10 
457166 5 
457763 1 
457892 20 
458105 6 
458115 3 
458260 3 
458266 38 
458271 1 
458273 1 
458276 69 
458322 16 
458326 7 
458331 47 
458338 27 
458357 14 
458366 16 
458373 30 
458377 22 
458379 2 
458390 23 
458396 5 
458436 9 
458491 5 
458528 1 
458539 2 
458544 4 
458561 1 
458569 2 
458633 1 
458716 2 
458724 1 
458733 11 
458770 1 
458789 5 
458878 99 
458958 85 
458981 304 
459088 449 
459190 102 
459196 46 
459233 14 
459333 25 
459383 7 
459575 172 
459718 1 
459744 36 
459884 51 
459946 2 
459958 204 
460064 3 
460168 92 
460244 30 
460287 11 
460289 85 
460363 1 
460465 7 
460578 19 
460872 144 
460924 72 
461025 81 
461065 117 
461071 40 
461114 161 
461205 38 
461223 35 
461228 11 
461235 77 
461242 99 
461249 23 
461255 44 
461263 14 
461264 144 
461266 2 
461377 11 
461383 21 
461387 128 
461395 15 
461396 49 
461400 12 
461402 12 
461405 14 
461410 39 
461412 5 
461419 93 
461424 1 
461449 68 
461454 9 
461457 1 
461465 3 
461474 15 
461479 134 
461505 1 
461507 47 
461543 2 
461547 53 
461556 25 
461561 2 
461565 23 
461570 6 
461571 2 
461572 1 
461573 58 
461574 4 
461575 51 
461579 26 
461580 1 
461581 29 
461585 368 
461589 3 
461594 162 
461604 346 
461610 3 
461613 67 
461614 3 
461617 187 
461632 1407 
461640 2 
461641 12 
461642 468 
461643 996 
461645 664 
461646 32 
461647 1110 
461648 532 
461649 53 
461650 317 
461651 445 
461652 57 
461654 1051 
461655 12 
461656 1065 
461657 895 
461658 349 
461659 219 
461660 161 
461661 84 
461662 34 
461663 91 
461664 45 
461665 37 
461666 102 
461667 470 
461668 15 
461669 210 
461670 45 
461672 14 
461673 261 
461674 4 
461675 15 
461677 557 
461679 157 
461681 3 
461682 40 
461683 60 
461684 9 
461685 655 
461686 394 
461688 1243 
461689 48 
461691 538 
461692 612 
461693 20 
461694 3 
461696 46 
461697 5 
461698 19 
461699 58 
461700 34 
461701 1 
461704 113 
461706 1 
461707 20 
461709 79 
461710 87 
461711 83 
461712 8 
461713 1 
461716 24 
461718 1 
461723 12 
461727 1 
461728 3 
461729 18 
461730 90 
461732 25 
461733 23 
461734 80 
461735 27 
461736 72 
461737 21 
461738 1 
461739 26 
461740 128 
461741 31 
461742 437 
461744 12 
461745 36 
461746 496 
461749 181 
461751 4 
461753 79 
461754 16 
461755 39 
461756 2 
461757 205 
461758 12 
461759 131 
461760 1 
461761 52 
461762 87 
461763 96 
461764 47 
461765 88 
461766 350 
461767 285 
461768 802 
461769 192 
461770 331 
461771 141 
461772 513 
461773 287 
461774 971 
461775 225 
461776 2104 
461777 280 
461778 310 
461779 152 
461780 1767 
461781 967 
461782 833 
461783 554 
461784 559 
461785 274 
461786 282 
461787 151 
461788 1687 
461789 209 
461790 69 
461791 548 
461792 1516 
461793 65 
461794 134 
461795 122 
461796 19 
461797 98 
461798 21 
461799 731 
461800 36 
461801 297 
461802 200 
461803 63 
461804 64 
461805 90 
461806 26 
461807 231 
461809 296 
461810 143 
461811 111 
461812 90 
461813 352 
461814 126 
461815 78 
461816 59 
461817 106 
461818 85 
461819 115 
461820 54 
461821 107 
461822 122 
461823 371 
461824 442 
461825 89 
461826 232 
461827 405 
461828 5 
461829 186 
461830 41 
461831 150 
461832 16 
461833 429 
461834 52 
461835 147 
461836 24 
461837 341 
461839 97 
461840 45 
461841 605 
461842 26 
461843 49 
461845 217 
461846 4 
461847 57 
461848 28 
461849 175 
461852 23 
461853 6 
461855 31 
461856 13 
461857 56 
461859 9 
461860 53 
461861 4 
461862 9 
461863 40 
461864 20 
461865 65 
461867 16 
461868 101 
461870 11 
461871 67 
461872 30 
461874 2 
461875 75 
461876 53 
461877 9 
461878 47 
461880 9 
461881 61 
461887 1 
461888 99 
461894 2 
461895 44 
461896 2 
461897 67 
461899 11 
461901 29 
461903 42 
461904 21 
461905 16 
461906 2 
461907 25 
461908 21 
461909 10 
461910 25 
461911 88 
461914 12 
461915 19 
461917 4 
461918 60 
461920 1 
461921 127 
461923 20 
461924 49 
461926 3 
461927 32 
461928 2 
461929 31 
461930 3 
461932 75 
461935 59 
461936 221 
461937 10 
461938 15 
461939 12 
461940 1000 
461941 10268 
461942 974058 
461943 9328 
461944 2598 
461945 135 
461946 58 
461947 54 
461948 34 
461950 96 
461951 100 
461953 119 
461954 6 
461955 74 
461956 29 
461958 60 
461959 7 
461960 37 
461961 12 
461963 343 
461964 86 
461965 103 
461966 48 
461967 14 
461969 125 
461970 4 
461971 169 
461973 13 
461976 115 
461977 13 
461978 10 
461979 35 
461982 127 
461985 4 
461986 84 
461988 118 
461989 2 
461992 315 
461994 7 
461995 325 
461996 18 
461997 17 
461998 1 
462000 27 
462001 2 
462003 13 
462007 51 
462011 4 
462014 71 
462015 18 
462016 73 
462019 260 
462023 52 
462026 13 
462027 208 
462031 211 
462035 2 
462036 35 
462037 71 
462038 146 
462039 23 
462040 30 
462042 19 
462046 43 
462047 256 
462051 2 
462053 14 
462055 34 
462056 11 
462057 99 
462058 2 
462059 7 
462061 85 
462063 4 
462064 57 
462065 96 
462066 18 
462067 183 
462068 6 
462071 72 
462072 11 
462075 25 
462076 94 
462077 12 
462078 2 
462079 25 
462080 68 
462083 108 
462085 16 
462086 83 
462088 17 
462091 69 
462092 8 
462093 3 
462094 93 
462095 2 
462096 1 
462097 16 
462099 201 
462100 5 
462102 2 
462103 4 
462107 65 
462110 129 
462114 24 
462115 5 
462118 12 
462119 252 
462120 21 
462121 13 
462122 18 
462123 1 
462124 80 
462125 10 
462129 1 
462130 25 
462133 43 
462137 33 
462140 94 
462141 1 
462144 35 
462152 124 
462158 19 
462159 3 
462161 47 
462163 29 
462164 37 
462165 30 
462167 11 
462168 10 
462172 280 
462181 137 
462184 35 
462189 10 
462190 2 
462191 2 
462195 180 
462202 1 
462206 99 
462209 1 
462215 222 
462220 12 
462221 10 
462222 1 
462225 676 
462228 4 
462230 488 
462232 4 
462236 1175 
462238 2 
462241 1126 
462246 125 
462251 10 
462266 21 
462270 12 
462277 7 
462282 15 
462284 20 
462286 26 
462288 1 
462289 5 
462293 64 
462295 7 
462299 3 
462301 123 
462303 18 
462308 18 
462320 2 
462324 18 
462328 14 
462331 1 
462335 31 
462338 17 
462339 4 
462340 5 
462344 24 
462354 9 
462367 2 
462369 21 
462375 4 
462382 79 
462386 3 
462388 2 
462398 1 
462403 28 
462406 1 
462408 23 
462409 1 
462411 15 
462413 63 
462420 1 
462421 38 
462423 61 
462429 19 
462430 19 
462431 140 
462432 31 
462433 8 
462435 1 
462437 37 
462438 1 
462439 71 
462440 95 
462441 26 
462442 279 
462443 11 
462444 3 
462446 12 
462448 122 
462449 4 
462450 96 
462451 56 
462452 82 
462453 2 
462454 137 
462455 43 
462456 10 
462457 66 
462458 44 
462459 10 
462460 38 
462461 3 
462462 20 
462463 136 
462465 74 
462466 77 
462467 98 
462468 1 
462472 12 
462473 26 
462474 2 
462475 34 
462477 2 
462478 45 
462479 7 
462486 20 
462496 29 
462500 3 
462510 131 
462514 79 
462517 29 
462518 25 
462520 203 
462522 8 
462523 7 
462524 1 
462525 389 
462528 4 
462529 406 
462531 1 
462533 190 
462537 6 
462538 1 
462539 155 
462541 31 
462542 58 
462543 11 
462552 391 
462561 8 
462564 181 
462567 26 
462569 124 
462618 13 
462626 17 
462632 57 
462636 30 
462637 12 
462640 1 
462643 4 
462653 33 
462662 52 
462669 70 
462680 44 
462691 4 
462744 73 
462751 34 
462759 67 
462765 59 
462767 8 
462790 8 
462807 64 
462814 1 
462835 48 
462837 4 
462839 1 
462847 4 
462852 5 
462853 69 
462872 56 
462891 1 
462932 1 
462949 115 
462960 145 
462964 23 
462968 28 
462992 62 
462998 122 
463005 104 
463008 16 
463013 38 
463019 142 
463026 171 
463043 206 
463052 178 
463062 123 
463069 1 
463076 13 
463079 59 
463083 55 
463089 129 
463102 52 
463128 144 
463133 44 
463135 17 
463185 128 
463187 3 
463205 12 
463218 3 
463222 2 
463225 15 
463232 1 
463233 2 
463236 5 
463243 7 
463246 47 
463255 100 
463256 6 
463264 28 
463266 160 
463272 17 
463275 51 
463276 1 
463277 129 
463287 5 
463289 14 
463295 4 
463312 29 
463324 3 
463338 16 
463343 25 
463349 7 
463356 9 
463370 20 
463414 12 
463446 9 
463459 14 
463466 38 
463578 32 
463867 55 
463896 7 
463925 23 
463980 103 
464011 320 
464016 16 
464027 10 
464029 17 
464043 90 
464172 1 
464178 125 
464195 1 
464201 233 
464310 67 
464322 3 
464523 114 
464535 10 
464538 5 
464610 19 
464612 7 
464619 1 
464650 2 
464654 44 
464661 37 
464698 20 
464699 3 
464702 4 
464704 12 
464705 50 
464706 4 
464739 14 
464783 1 
464805 1 
464820 2 
464829 5 
464834 34 
464841 34 
464849 36 
464872 10 
464875 52 
464878 3 
464879 7 
464885 17 
464911 1 
464919 1 
464972 176 
464992 23 
465010 11 
465018 181 
465021 14 
465037 65 
465047 73 
465048 1 
465049 95 
465053 1 
465063 36 
465066 8 
465069 10 
465070 16 
465074 144 
465077 41 
465080 33 
465082 126 
465085 4 
465091 108 
465092 176 
465095 202 
465101 159 
465103 139 
465104 2 
465105 52 
465106 20 
465111 69 
465112 7 
465113 1 
465115 43 
465117 139 
465118 109 
465120 2 
465121 21 
465126 511 
465133 15 
465134 24 
465139 1 
465141 14 
465143 261 
465144 31 
465145 196 
465150 23 
465151 7 
465153 30 
465157 2 
465158 4 
465159 1 
465170 38 
465179 3 
465199 22 
465209 20 
465217 5 
465227 41 
465256 229 
465260 9 
465280 3 
465284 10 
465290 4 
465298 248 
465299 18 
465300 1 
465301 2 
465355 2 
465365 1 
465375 40 
465383 8 
465397 25 
465436 3 
465450 1 
465454 4 
465455 277 
465460 3 
465461 62 
465464 16 
465471 3 
465472 87 
465473 1 
465477 105 
465482 122 
465488 8 
465495 2 
465500 2 
465507 2 
465521 3 
465522 25 
465543 34 
465594 13 
465663 6 
465697 5 
465725 1 
465766 1 
465775 39 
465781 1 
465789 16 
465805 1 
465811 22 
465828 3 
465885 2 
465891 1 
465894 3 
466042 26 
466048 18 
466073 100 
466371 113 
466467 85 
466640 8 
467152 2 
467436 29 
467708 325 
467792 4 
467922 151 
467976 99 
468085 6 
468169 21 
468206 30 
468235 27 
468279 5 
468399 1 
468405 187 
468418 63 
468515 26 
468589 15 
468657 86 
468743 5 
468821 81 
468870 24 
468945 5 
468984 3 
469061 1 
469133 46 
469179 9 
469203 15 
469278 79 
469307 1 
469387 21 
469519 34 
469590 117 
469623 61 
469647 99 
469718 2 
469746 10 
469785 8 
469811 4 
469835 20 
469846 60 
469853 8 
469885 14 
469898 110 
469924 23 
469973 13 
470118 8 
470140 113 
470221 1 
470262 4 
470431 4 
470466 3 
470507 2 
470519 7 
470545 14 
470567 9 
470678 11 
470690 5 
470691 163 
470730 25 
470853 37 
470864 35 
470876 2 
470879 13 
470892 11 
470894 14 
470899 11 
470914 9 
470947 10 
470958 17 
470994 6 
471012 22 
471109 10 
471112 10 
471113 1 
471125 4 
471154 4 
471215 2 
471235 32 
471279 87 
471290 7 
471411 2 
471419 26 
471440 22 
471447 6 
471452 56 
471578 110 
471584 170 
471586 150 
471600 56 
471610 820 
471616 59 
471619 273 
471622 58 
471630 39 
471639 68 
471685 48 
471693 61 
471726 69 
471752 5 
471763 1 
471788 4 
471813 54 
471822 3 
471844 1 
471847 36 
471912 33 
471935 28 
471940 54 
472993 10 
473029 1 
473033 13 
473038 27 
473040 17 
473046 10 
473047 1 
473049 25 
473051 2 
473054 213 
473060 23 
473065 62 
473078 3 
473140 1 
473928 1 
473930 2 
473933 6 
473946 7 
473949 27 
474018 3 
474485 2 
474967 5 
476000 2 
476241 45 
476311 16 
476358 2 
476440 4 
476442 2 
476463 2 
476469 1 
476489 2 
476493 1 
476520 11 
476538 5 
476555 25 
476557 1 
476562 6 
476581 1 
476624 2 
476726 2 
476761 2 
476794 2 
477068 1 
477115 2 
477184 15 
477195 3 
477212 4 
477356 12 
477415 2 
477480 17 
477524 40 
477528 18 
477668 22 
477673 206 
477705 111 
477713 653 
477763 53 
477892 23 
477926 4 
477962 26 
478036 25 
478196 2 
478807 63 
478824 259 
478826 7 
478840 34 
478846 1 
478847 1 
478848 283 
478857 49 
478894 6 
478902 42 
478913 17 
478918 26 
478928 8 
478938 4 
478942 3 
478950 16 
478954 34 
478960 48 
479130 7 
479131 1 
480195 110 
480198 1 
480248 9 
480255 129 
480988 3 
481408 31 
481413 1 
481435 9 
481545 35 
481572 1 
481576 172 
481762 49 
481815 33 
481826 31 
481878 1 
481895 1 
481987 71 
481991 21 
481992 2 
481995 5 
482010 9 
482031 53 
482037 12 
482052 52 
482059 20 
482271 50 
482291 3 
482378 23 
482423 62 
482428 4 
482437 2 
482464 12 
482493 4 
482497 5 
482504 3 
482511 4 
482514 1 
482518 35 
482555 3 
482572 12 
482584 2 
482675 7 
482711 71 
482736 4 
483071 28 
483348 15 
483413 178 
483421 23 
483504 13 
483537 20 
483554 88 
483571 230 
483699 1 
483709 6 
483718 15 
483730 24 
483744 2 
483757 13 
483769 21 
483782 20 
483860 6 
483870 52 
483883 12 
483895 5 
483901 1 
483903 22 
483907 15 
483918 77 
483924 160 
483931 569 
483938 9 
483946 44 
483949 48 
483954 5 
483958 13 
483963 126 
483966 291 
483970 24 
483973 12 
483978 77 
483985 12 
484019 4 
484025 14 
484055 34 
484176 4 
484182 40 
484185 1 
484190 59 
484223 42 
484343 5 
484347 2 
484350 39 
484351 20 
484542 5 
484576 64 
484601 92 
484967 93 
484992 104 
485055 135 
485106 13 
485140 86 
485162 41 
485267 13 
485276 3 
485342 35 
485437 80 
485446 13 
485465 53 
485468 42 
485479 14 
485570 25 
485579 42 
485591 6 
485595 2 
485688 50 
485699 80 
485816 52 
485828 96 
485841 9 
485844 15 
485845 116 
485853 22 
485858 31 
485859 41 
485861 40 
485862 1 
485869 43 
485870 78 
485878 132 
485884 61 
485893 505 
485907 9 
485964 5 
485987 15 
486006 1 
486124 100 
486371 8 
486548 78 
486563 12 
486567 198 
486569 13 
486574 24 
486606 1 
486607 14 
486621 31 
486640 2 
486649 70 
486654 170 
486664 343 
486721 6 
488228 31 
488242 52 
488371 246 
488423 248 
488506 6 
488521 1 
488566 148 
488571 133 
488579 34 
488690 12 
488696 6 
488720 173 
488734 3 
488738 2 
488740 113 
488745 33 
488746 1 
488747 2 
488754 56 
488755 20 
488779 1 
488874 38 
488942 28 
488949 101 
488952 2 
489040 3 
489066 14 
489223 7 
489261 227 
489273 40 
489295 76 
489302 26 
489320 4 
489324 16 
489332 1 
489336 12 
489380 8 
489384 5 
489385 12 
489386 2 
489391 5 
489394 9 
489402 11 
489407 2 
489414 58 
489431 9 
490871 9 
490872 54 
491030 40 
491036 1 
491045 20 
491046 4 
491052 3 
491067 11 
491078 18 
491086 15 
491460 3 
492444 2 
492478 17 
492512 23 
492515 1 
492544 2 
492549 4 
492590 8 
492666 447 
492733 59 
492788 14 
492799 40 
492988 16 
493588 9 
493618 58 
493990 125 
494002 13 
494323 17 
494465 1 
494478 5 
494525 2 
494531 115 
494543 98 
494576 7 
494578 84 
494621 1 
494700 2 
496007 1 
497464 1 
497468 39 
497471 1 
497482 13 
497487 4 
497502 29 
497507 15 
497517 269 
497521 13 
497530 16 
497560 1 
497566 3 
497571 44 
497579 187 
497589 36 
497602 22 
497609 39 
497764 2 
497913 12 
498293 54 
498314 22 
498340 26 
498369 11 
498569 21 
501297 3 
501368 22 
501433 1 
501469 101 
501497 49 
501623 13 
501629 1 
501635 259 
501699 33 
501706 4 
501715 17 
501723 17 
501724 21 
501730 40 
501735 47 
501756 20 
501895 13 
501919 1 
501954 57 
501955 48 
501979 25 
502058 1 
502091 40 
502108 13 
502241 1 
502659 11 
502697 20 
502835 57 
503003 22 
503157 17 
503188 12 
503330 11 
503331 37 
503333 34 
503339 39 
503344 18 
503349 57 
503355 47 
503363 24 
503367 69 
503372 21 
503394 36 
503407 36 
503423 15 
503424 1 
503426 87 
503429 13 
503442 28 
503449 2 
503611 23 
503756 47 
503903 4 
503919 4 
503973 2 
503996 19 
504008 10 
504071 39 
504147 1 
504149 91 
504351 7 
504357 59 
504398 5 
504528 11 
504543 44 
504712 5 
504789 1 
504838 7 
504852 94 
504867 33 
504872 31 
504882 23 
504885 1 
504894 3 
504900 76 
504905 18 
504909 4 
504910 119 
504911 4 
504912 130 
504920 3 
504923 1 
504930 6 
504934 1 
504936 11 
504940 7 
504956 13 
504993 67 
505007 26 
505010 6 
505017 5 
505024 59 
505030 5 
505041 39 
505466 2 
505474 9 
505553 79 
505742 16 
505752 158 
505761 13 
505764 125 
505773 230 
505774 4 
505778 62 
505790 1 
505795 1 
505829 34 
505985 222 
506076 32 
506135 4 
506156 19 
506173 14 
506174 2 
506176 80 
506198 89 
506245 3 
506253 3 
506283 6 
506289 6 
506303 14 
506342 26 
506353 12 
506384 4 
506520 1 
506538 1 
506549 1 
506643 1 
506683 6 
506711 1 
506742 16 
506781 22 
506820 5 
506872 36 
506883 36 
506914 200 
506920 4 
506924 8 
506931 3 
507059 1 
507065 122 
507173 52 
507205 6 
507215 74 
507225 3 
507226 105 
507233 10 
507238 3 
507262 2 
507273 11 
507312 2 
507333 4 
507340 19 
507377 4 
507386 17 
507400 12 
507423 37 
507437 42 
507438 34 
507448 1 
507461 1 
507491 3 
507514 2 
507526 2 
507546 33 
507549 1 
507555 18 
507598 27 
507601 1 
507606 6 
507614 34 
507624 96 
507629 6 
507638 132 
507640 3 
507641 2 
507642 336 
507643 3 
507644 1 
507748 2 
507806 10 
508089 1 
508652 12 
508659 6 
508660 5 
508681 17 
508998 112 
509238 7 
509422 57 
509501 17 
509515 6 
509549 1 
509558 1 
509573 4 
509643 1 
509676 158 
509908 8 
510054 9 
510108 4 
510124 2 
510245 93 
510599 28 
510818 6 
510846 5 
510895 65 
511096 3 
511359 5 
511581 37 
511675 75 
511997 90 
512016 39 
512147 14 
512264 2 
512285 19 
512289 22 
512302 25 
512346 179 
512350 22 
512358 128 
512372 16 
512401 26 
512404 81 
512405 56 
512410 15 
512418 14 
512421 6 
512435 21 
512436 45 
512438 16 
512444 13 
512448 12 
512451 404 
512459 3 
512477 11 
512483 36 
512572 1 
512622 264 
512753 1 
512758 6 
512809 31 
512840 1 
512900 91 
512932 223 
513004 9 
513060 1 
513183 3 
513600 6 
514776 1 
514781 21 
519355 2 
519619 22 
519648 65 
519674 109 
519675 2 
519677 37 
519678 1 
519680 4 
519685 21 
519756 19 
519797 4 
519837 11 
519842 24 
519855 38 
519862 5 
519871 58 
519877 1 
519882 12 
519891 39 
519927 30 
519932 17 
519933 1 
519936 11 
519946 94 
520068 3 
520144 5 
520712 9 
520715 1 
520722 22 
520739 61 
520745 1 
520883 265 
520885 5 
520901 26 
520906 2 
520907 168 
520910 83 
521003 117 
521060 17 
521067 32 
521072 44 
521093 3 
521104 3 
521128 18 
521146 1 
521150 8 
521180 2 
521249 5 
521324 1 
521340 23 
521484 1 
521501 9 
521531 40 
521537 121 
521540 1 
521543 1 
521547 1 
521623 148 
521633 11 
521646 1 
521673 2 
521689 2 
521690 7 
521722 3 
521786 1 
521832 59 
522509 11 
522763 22 
522875 2 
523106 16 
523414 30 
523455 2 
523641 50 
523764 14 
523792 2 
523806 132 
523852 15 
524324 1 
524508 1 
524808 4 
524837 9 
524847 74 
524851 49 
524855 30 
524858 23 
524863 14 
524916 2 
524927 4 
524935 1 
524939 234 
524945 8 
524949 2 
524950 126 
524951 3 
524953 14 
524965 16 
524976 41 
524980 19 
524999 2 
525135 2 
525141 3 
525144 6 
525149 22 
525155 6 
525163 13 
525167 2 
525173 12 
525178 207 
525187 227 
525284 2 
525287 7 
525293 22 
525294 1 
525295 124 
525299 32 
525301 2 
525306 157 
525317 153 
525327 1 
525338 69 
527315 2 
527328 1 
527351 21 
527377 2 
527401 10 
527426 10 
527491 16 
527777 1 
535445 1 
535460 259 
535473 14 
535541 6 
535551 1 
538754 1 
538769 20 
538820 50 
538830 101 
538839 13 
538842 13 
538844 31 
538859 18 
538873 59 
538880 5 
538881 156 
538883 29 
538891 29 
538913 12 
538933 54 
538935 16 
538942 74 
538976 31 
539017 80 
539022 4 
539069 18 
539152 163 
539163 1 
539172 13 
539183 18 
539204 236 
539224 2 
539229 96 
539241 1 
539246 47 
539249 20 
539265 37 
539308 43 
539319 169 
539337 12 
539359 19 
539383 6 
539390 8 
539407 1 
539438 18 
539456 15 
539468 181 
539473 14 
539476 32 
539501 43 
539506 89 
539508 1 
539512 82 
539524 7 
539530 65 
539564 92 
539572 6 
539598 1 
539601 2 
539630 132 
539641 53 
539646 1 
539698 15 
539725 124 
539730 29 
539750 436 
539764 18 
539881 209 
539906 62 
540068 1 
540103 8 
540374 6 
540673 1 
540708 2 
541242 5 
541414 6 
541423 14 
541457 20 
541459 14 
541466 4 
541515 4 
541522 6 
541542 9 
541550 14 
541834 2 
541846 47 
541855 2 
541867 36 
541870 3 
541899 2 
541900 37 
541906 11 
541928 1 
541992 1 
542024 4 
542095 6 
542149 13 
542217 26 
542227 78 
542231 7 
542234 53 
542239 2 
542243 6 
542254 13 
542259 54 
542261 42 
542262 1 
542268 12 
542288 23 
542293 43 
542322 54 
542393 6 
542419 106 
542424 64 
542435 25 
542452 21 
542475 57 
542480 48 
542492 75 
542520 39 
542521 18 
542539 8 
542548 59 
542555 43 
542559 51 
542593 8 
542728 21 
542760 49 
542947 3 
542948 7 
542952 144 
543070 38 
543427 2 
543658 1 
543670 4 
543740 7 
543748 1 
543757 6 
543786 3 
543825 1 
544014 1 
544017 1 
544190 1 
544277 3 
544312 2 
544320 5 
544349 30 
544364 1 
544378 7 
544382 2 
544442 6 
544470 112 
544482 17 
544492 49 
544581 30 
545011 2 
545052 15 
545232 4 
545239 59 
545250 14 
545493 46 
545516 30 
545529 13 
545535 10 
545558 128 
545620 117 
545664 61 
545765 2 
545973 161 
546023 4 
546044 47 
546055 26 
546154 27 
546323 12 
546331 3 
546366 1 
546379 4 
546473 55 
546499 62 
546565 60 
546590 100 
546600 7 
546621 17 
547871 45 
547987 5 
548500 7 
548587 2 
548628 14 
548788 95 
548827 6 
548828 14 
548961 88 
549000 100 
549249 50 
549384 3 
549797 13 
550123 15 
550386 14 
550433 8 
550706 68 
550711 3 
550752 17 
550756 4 
550767 3 
550823 11 
550827 13 
550831 10 
550840 760 
550842 9 
550843 152 
550844 23 
550845 18 
550846 63 
550848 3 
550863 21 
550906 49 
550907 23 
550908 1 
550917 25 
550931 314 
550941 45 
550949 89 
550957 88 
550960 10 
551011 28 
551017 97 
551020 16 
551026 25 
551037 61 
551040 38 
551046 118 
551051 24 
551059 15 
551061 3 
551065 26 
551069 55 
551077 6 
551083 80 
551104 21 
551116 20 
551119 34 
551140 110 
551141 1 
551142 43 
551157 168 
551179 11 
551241 59 
551248 184 
551262 3 
551269 264 
551278 376 
551280 1 
551281 101 
551290 61 
551292 12 
551301 17 
551302 3 
551317 1 
551342 29 
551352 29 
551360 80 
551407 7 
551421 231 
551548 326 
551601 73 
551604 59 
551608 31 
551626 1 
551652 2 
551659 75 
551694 6 
551711 8 
551745 73 
551804 7 
553064 2 
553087 7 
553097 107 
553102 1 
553103 87 
553104 1 
553107 37 
553114 8 
553122 9 
553133 4 
553158 1 
553159 83 
553160 1 
553167 3 
553171 16 
553197 5 
553303 10 
553335 71 
553370 5 
553540 69 
553974 2 
554725 19 
555089 14 
555126 1 
555147 7 
555237 2 
555322 12 
555346 22 
555377 2 
555378 3 
555559 40 
555571 19 
555580 1 
555585 8 
555592 38 
555622 11 
555647 19 
555659 30 
555673 6 
556508 3 
556595 1 
556644 49 
556709 35 
556714 87 
556728 97 
556737 36 
556738 29 
556739 56 
556742 60 
556753 17 
556754 23 
556765 18 
556777 64 
556782 4 
556784 1 
556845 14 
556893 10 
556899 25 
556903 17 
556905 17 
556926 18 
556929 4 
556945 81 
556948 3 
556953 8 
556993 26 
557000 1 
557110 4 
557122 3 
557155 3 
557246 50 
557276 18 
557284 1 
557329 2 
557478 30 
557765 23 
557813 19 
557829 2 
558126 23 
558145 21 
558152 6 
558188 30 
558193 87 
558200 39 
558208 86 
558216 5 
558222 65 
558224 18 
558230 2 
558236 55 
558287 32 
558461 4 
560820 68 
560825 2 
560934 69 
560985 25 
560990 3 
560995 2 
561179 1 
561204 1 
561239 16 
561367 1 
562339 8 
562527 3 
562539 14 
562627 13 
562641 4 
562642 19 
562653 17 
562680 4 
562740 1 
562827 4 
562847 11 
562937 2 
563020 14 
563029 60 
563042 4 
563045 12 
563051 23 
563057 7 
563087 47 
563132 2 
563155 9 
563164 21 
563188 6 
563338 12 
563354 4 
563651 29 
563665 122 
563974 10 
563981 11 
564217 2 
564358 22 
564484 15 
564497 1 
564510 4 
564582 6 
564754 72 
564816 6 
565041 3 
565086 3 
565194 44 
565353 32 
565554 32 
565694 242 
565724 36 
565767 2 
565769 6 
565774 6 
565783 28 
565786 71 
565796 53 
565799 44 
565807 24 
565843 16 
565845 31 
565874 22 
565888 1 
565902 65 
566009 4 
566526 39 
566675 9 
566976 19 
567006 1 
567652 12 
567660 31 
568091 6 
568562 9 
568728 1 
568742 57 
568744 13 
568747 1 
568776 22 
568779 246 
568781 3 
568783 21 
568792 8 
568799 26 
568800 72 
568810 5 
568813 7 
568824 8 
568909 6 
569065 3 
569068 1 
569094 121 
569240 9 
569392 6 
569500 75 
569832 10 
569850 9 
569866 30 
569869 14 
569881 4 
569897 24 
569905 11 
569907 25 
569911 17 
569920 57 
569921 35 
569929 6 
569965 262 
569973 23 
569983 35 
569996 1 
570017 214 
570018 1 
570023 5 
570046 43 
570237 106 
570414 10 
570436 52 
570439 16 
570502 48 
570513 5 
570518 77 
570522 21 
570528 4 
570533 3 
570541 66 
573514 5 
573845 35 
573852 68 
573857 71 
573866 73 
573878 13 
573890 2 
573892 12 
573919 1 
573951 16 
573953 9 
573956 1 
573960 12 
573961 5 
573970 5 
573977 4 
573982 2 
573991 2 
573999 8 
574023 2 
574027 5 
574041 31 
574052 1 
574053 2 
574068 15 
574074 3 
574079 7 
574228 1 
574551 15 
574557 25 
574743 68 
575437 54 
575725 33 
575739 75 
575917 70 
575932 34 
575936 28 
576007 21 
576012 64 
576079 119 
576101 7 
576391 20 
576396 1 
576417 3 
578237 23 
578261 11 
578437 8 
578441 41 
578442 4 
578447 2 
578514 206 
578966 191 
579140 109 
579153 126 
579186 26 
580509 4 
580567 10 
580607 12 
580619 20 
580626 19 
581276 1 
581434 30 
581677 250 
581793 15 
581914 5 
581928 42 
581947 34 
582095 51 
582155 5 
582161 30 
582259 2 
582287 35 
582379 5 
582628 4 
582683 27 
582686 2 
582692 6 
582757 7 
582895 20 
583048 4 
583056 2 
583193 2 
583224 1 
583544 36 
583550 6 
583558 44 
583595 33 
583619 14 
583627 12 
583636 6 
583644 12 
583665 75 
584328 2 
584637 13 
584820 21 
584838 34 
584887 1 
584922 22 
584924 34 
587828 18 
587875 16 
587883 1 
587887 1 
587940 13 
587963 29 
588088 2 
588121 41 
588378 6 
588417 1 
588578 7 
588583 1 
588643 2 
588651 2 
588672 2 
588694 11 
588721 1 
588963 21 
589361 12 
589507 10 
589519 9 
589520 9 
589529 1 
589533 18 
589545 23 
589546 16 
589548 12 
589581 11 
589605 15 
589607 5 
589613 10 
589710 2 
589849 82 
589857 39 
589991 1 
590050 1 
590121 1 
590229 26 
590418 6 
590569 54 
590719 92 
590933 190 
591162 3 
591176 173 
591200 144 
591231 189 
591378 1 
591480 99 
591566 5 
591571 4 
591584 18 
591633 12 
591654 1 
591671 3 
591724 2 
591729 2 
591734 11 
591735 1 
591740 1 
591837 18 
591838 1 
591853 2 
591888 111 
591894 8 
591925 1 
591987 35 
591993 9 
591998 6 
592010 14 
592024 25 
592027 20 
592038 50 
592079 16 
592086 6 
592133 17 
592177 8 
592182 1 
592195 14 
592272 2 
592293 2 
592311 4 
592320 1 
592324 57 
592336 3 
592339 3 
592358 10 
592366 6 
592393 1 
592472 4 
592564 28 
592616 14 
593022 343 
593028 46 
593040 17 
593042 19 
593043 35 
593052 57 
593067 26 
593096 35 
593216 16 
593217 1 
593347 1 
593357 18 
593415 62 
593424 15 
593432 135 
593440 30 
593445 19 
593464 55 
593522 30 
593540 4 
593545 18 
593577 51 
593589 39 
593596 58 
593612 7 
593618 10 
593661 40 
593715 4 
593761 24 
593949 3 
594088 60 
594419 34 
594853 28 
594981 9 
595628 21 
595973 13 
596193 38 
596410 27 
596479 1 
596647 1 
596691 1 
596694 77 
596856 23 
596899 1 
596924 1 
596944 1 
597161 14 
597270 61 
597281 2 
597579 10 
597734 11 
597951 46 
598242 6 
598280 65 
598286 10 
598290 11 
598295 1 
598296 87 
598328 1 
598336 1 
598347 525 
598526 13 
598799 7 
598966 28 
599279 14 
599617 2 
599619 41 
599621 6 
599628 293 
599648 23 
599678 5 
599699 12 
599714 10 
599727 21 
599752 22 
599776 44 
599812 8 
599814 2 
599819 6 
599827 7 
599844 27 
599869 12 
599878 12 
599917 42 
599937 9 
599980 9 
600020 85 
600024 57 
600029 12 
600036 39 
600044 1 
600054 4 
600118 145 
600121 36 
600127 107 
600143 20 
600157 163 
600163 19 
600190 11 
600199 1 
600208 32 
600209 34 
600221 3 
600304 22 
600312 17 
600359 2 
600379 43 
600387 11 
600396 8 
600404 28 
600448 12 
600460 42 
600472 8 
600488 41 
600520 6 
600536 86 
600546 24 
600571 9 
600579 3 
600622 46 
600674 30 
600704 10 
600753 7 
600876 3 
601406 1 
601555 5 
601559 59 
601593 7 
601794 20 
601837 1 
601950 19 
602050 2 
602055 120 
602199 5 
602213 2 
602235 1 
602339 23 
602411 5 
602588 30 
602591 1 
602739 7 
602865 20 
602927 15 
602932 2 
602935 64 
602963 12 
602982 38 
602995 2 
602997 12 
603027 1 
603055 2 
603273 7 
603324 78 
603334 18 
603338 34 
603384 16 
603431 1 
603515 2 
603856 1 
603873 126 
603910 2 
603927 19 
603936 8 
603946 47 
607087 4 
607194 203 
607222 33 
610194 2 
610204 3 
610209 65 
610216 64 
610288 18 
610289 59 
610290 1 
610302 12 
610304 46 
610307 227 
610321 84 
610370 55 
611913 11 
611922 4 
611968 1 
611992 1 
612002 7 
612010 12 
612016 22 
612332 10 
612661 96 
612843 9 
612887 6 
612978 1 
613128 4 
613930 21 
613931 1 
614090 5 
614114 8 
614139 8 
614144 9 
614148 17 
614156 6 
614170 6 
614215 38 
614356 138 
614487 59 
614541 5 
614858 26 
615223 27 
615415 17 
616269 1 
616311 43 
616324 10 
616328 1 
616342 135 
616390 130 
616399 1 
616455 52 
616529 1 
616538 4 
616543 1 
616618 28 
616621 36 
616665 104 
616754 3 
616804 15 
617254 1 
617352 59 
617365 58 
617416 1 
618364 11 
618369 146 
618378 1 
618387 4 
618417 44 
618481 30 
619504 2 
619529 60 
619684 37 
619880 6 
619889 2 
619911 47 
619919 19 
619927 1 
619934 3 
619942 41 
619950 2 
619974 3 
620026 13 
620123 1 
620476 3 
620505 4 
620507 39 
620519 25 
620708 1 
620805 59 
620888 21 
621026 14 
621099 1 
621283 203 
621328 43 
621561 49 
621633 112 
621678 44 
621699 60 
621708 9 
621770 23 
621784 4 
621785 95 
621787 37 
621801 22 
621823 9 
621827 116 
621839 1 
621853 11 
621943 6 
622069 1 
622108 30 
622384 54 
622918 50 
623219 114 
623542 7 
624179 6 
624387 137 
624399 26 
624696 7 
624750 7 
624755 23 
624916 16 
624920 27 
624937 20 
624965 65 
624987 110 
624996 260 
625073 48 
625133 5 
626136 27 
626140 67 
626146 109 
626160 25 
626165 9 
626166 12 
626167 1 
626171 1 
626174 98 
626179 53 
626231 13 
626233 61 
626235 26 
626236 43 
626237 2 
626258 11 
626263 10 
626284 29 
626310 60 
626511 20 
628641 35 
628643 66 
628676 43 
628677 36 
628683 118 
628689 15 
628690 9 
628692 4 
628693 29 
628760 12 
628763 27 
628928 45 
628933 19 
628941 116 
628943 27 
628993 44 
629638 4 
629670 3 
629687 16 
629735 1 
629751 14 
629760 4 
629765 49 
629775 41 
629788 12 
629800 16 
630004 1 
630009 9 
630082 4 
630124 2 
630747 168 
630753 1 
630761 139 
630774 2 
630815 19 
630819 9 
630823 1 
630826 37 
630881 1 
630900 4 
630914 24 
630941 9 
630950 2 
631100 16 
631103 20 
631281 10 
632285 27 
633126 34 
633194 89 
634006 114 
634175 21 
634332 16 
634848 7 
634968 23 
635021 6 
635349 23 
635408 2 
635489 4 
635512 35 
635530 208 
635591 199 
635638 1 
635657 34 
635678 5 
635717 18 
635737 49 
635744 24 
635757 2 
635764 49 
635766 1 
635782 29 
635805 71 
635814 14 
635817 5 
635828 28 
635836 152 
635846 3 
635873 93 
635880 17 
635894 8 
635908 5 
635916 1 
635987 57 
636002 116 
636004 125 
636006 120 
636008 136 
636026 21 
636096 1 
636101 126 
636104 1 
636113 1 
636118 13 
636138 2 
636148 1 
636155 80 
636169 30 
636175 58 
636183 1 
636192 20 
636238 52 
636266 10 
636295 5 
636300 13 
636371 1 
636394 38 
636404 15 
636431 1 
636444 5 
636445 2 
636459 132 
636467 1 
636524 3 
636550 3 
636561 3 
636721 8 
636739 40 
636757 1 
636812 1 
636823 36 
636830 2 
636834 30 
636855 5 
636939 8 
636988 2 
637035 6 
637199 41 
638363 3 
638508 24 
638530 13 
638938 1 
639185 3 
639658 83 
639675 9 
639729 11 
639825 89 
640013 203 
640272 13 
640290 4 
640592 4 
640712 12 
640881 94 
641057 105 
641072 2 
641422 45 
641857 45 
642103 34 
642123 1 
642789 30 
643142 24 
643992 9 
644011 1 
644017 35 
644065 19 
644067 19 
644075 20 
644085 158 
644102 12 
644112 11 
644736 179 
644978 218 
645039 10 
645049 20 
645052 40 
645062 32 
645071 2 
645117 16 
645121 2 
645125 1 
645126 1 
645134 399 
645208 3 
645368 1 
651431 4 
651767 23 
651868 30 
651929 10 
652080 1 
652413 25 
652417 13 
652438 16 
652442 8 
652453 22 
652469 35 
652533 3 
652559 52 
652560 4 
652564 3 
652568 3 
652583 10 
652584 124 
652592 13 
652635 3 
652660 4 
652784 285 
652970 4 
653148 12 
653212 5 
653874 5 
653935 66 
654104 44 
654239 241 
654485 3 
654695 43 
654819 51 
654834 2 
654843 37 
654847 180 
654853 70 
654862 1 
654865 9 
654870 195 
654886 17 
654907 25 
654927 66 
654936 84 
654940 12 
654951 35 
654961 14 
655120 2 
655385 1 
655648 4 
655936 43 
656530 21 
656579 4 
657035 4 
657538 1 
657557 25 
657588 2 
657596 161 
657605 54 
657695 16 
657703 13 
657890 32 
658023 13 
658159 4 
658182 1 
658185 1 
658195 251 
658246 109 
658292 42 
658463 2 
658710 2 
659395 11 
659733 1 
659907 2 
660384 7 
660447 23 
660508 12 
660781 1 
660952 44 
661079 8 
661532 6 
662016 29 
662143 19 
662231 7 
662557 2 
663485 35 
663491 1 
664165 295 
664813 25 
664976 26 
664998 1 
665004 13 
665017 23 
665022 2 
665032 19 
665077 7 
665255 2 
665505 25 
665782 15 
665835 11 
666351 9 
666855 43 
666868 305 
666892 4 
666906 3 
666909 62 
666927 4 
666948 43 
667103 24 
667310 23 
667316 3 
667337 29 
667434 262 
667459 3 
667475 17 
667508 146 
667535 1 
667630 1 
667716 36 
667740 15 
667771 69 
667783 1 
667861 318 
667941 1 
667959 14 
667975 5 
667976 3 
668037 8 
668149 16 
668154 5 
668169 4 
668433 244 
668992 21 
669887 24 
670121 113 
670200 13 
670217 11 
670276 1 
670611 10 
670628 4 
671076 2 
671087 9 
671125 4 
671146 4 
671160 12 
671194 3 
671217 1 
671220 27 
672723 2 
673075 7 
673360 29 
673411 7 
673472 2 
673743 83 
673790 4 
673994 101 
674016 13 
674577 2 
674715 72 
674757 16 
675179 69 
675362 2 
675525 14 
675528 1 
675545 41 
675698 1 
675702 77 
675727 98 
675739 4 
675750 12 
675767 20 
675800 60 
675920 6 
675964 12 
676011 3 
676025 33 
676034 4 
676060 6 
676203 5 
677029 3 
677542 3 
677704 2 
677782 14 
677930 7 
677999 4 
678058 24 
678351 67 
678373 92 
678673 204 
679019 5 
679236 10 
679395 57 
679437 22 
679486 1 
679795 147 
679855 6 
679861 150 
679868 20 
680023 3 
680035 31 
680064 61 
680092 9 
680113 114 
680201 8 
680243 5 
680253 16 
680263 6 
680283 5 
680300 29 
680325 22 
680360 8 
680407 27 
680408 14 
680425 28 
680431 54 
680432 180 
680437 18 
680438 29 
680445 21 
680447 149 
680457 31 
680609 2 
681761 1 
681766 34 
681781 3 
681786 4 
681789 4 
681815 43 
681822 31 
681834 8 
681840 89 
681852 12 
681860 517 
682027 25 
682094 1 
682104 33 
682252 20 
682423 11 
682471 2 
683471 1 
683636 128 
683656 14 
683668 7 
683701 68 
683704 1 
683706 5 
683714 10 
683723 2 
683731 22 
683742 53 
683879 97 
683920 25 
685199 1 
685691 54 
685722 74 
685723 3 
685725 9 
685734 57 
685778 42 
685789 118 
685798 5 
685800 126 
687406 8 
687584 15 
687638 3 
687753 5 
687901 1 
687965 158 
687991 2 
687992 24 
688003 16 
688054 41 
688060 6 
688906 28 
689458 36 
689511 16 
689612 27 
689654 1 
689815 30 
690009 34 
690028 1 
690047 7 
690053 49 
690070 298 
690073 37 
690179 15 
690226 12 
690365 72 
690374 1 
690442 1 
690468 66 
690516 29 
690543 44 
690555 65 
690659 15 
690687 3 
690702 52 
690719 20 
690727 1 
690736 17 
690750 27 
690757 10 
690795 14 
690827 91 
690889 7 
690976 26 
690986 10 
691016 128 
691024 78 
691076 11 
691122 45 
691144 30 
691554 41 
691561 6 
691679 11 
691748 6 
691897 1 
692059 1 
692274 18 
692441 2 
692577 2 
692929 133 
693080 138 
693290 14 
693309 22 
693336 59 
693339 132 
693395 34 
693455 1 
693940 1 
694226 4 
694246 2 
694274 85 
694322 1 
694334 7 
694355 26 
694361 4 
694388 32 
694391 39 
694485 20 
694939 30 
694992 27 
695287 91 
695898 60 
695934 4 
696151 11 
696318 23 
696386 14 
696659 14 
696813 7 
697682 228 
697854 6 
699569 32 
699573 16 
699575 1 
699579 51 
699616 58 
699622 19 
699630 19 
699636 7 
699642 6 
699672 20 
699705 5 
699710 124 
699715 40 
699722 1 
699750 2 
699753 6 
699761 1 
699773 4 
699783 2 
699784 4 
699900 17 
699942 7 
700035 1 
700120 173 
700672 5 
700810 2 
700869 28 
700872 43 
701730 2 
701742 2 
701763 1 
701930 1 
702210 84 
702222 1 
702223 6 
702264 1 
702598 58 
702737 24 
702741 18 
702789 26 
702807 1 
702881 40 
702935 35 
703009 4 
703073 34 
703165 3 
703197 1 
703522 12 
703542 54 
703572 1 
703721 6 
703861 14 
703911 9 
704214 6 
704235 1 
704241 110 
704252 11 
704257 9 
704276 45 
704304 28 
704330 14 
704345 1 
704355 8 
704357 94 
704369 72 
704385 55 
704387 1 
706938 1 
707711 1 
709309 2 
709352 7 
709360 3 
709374 23 
709419 1 
709435 4 
709457 6 
709469 1 
709623 4 
709958 1 
709964 68 
710054 1 
712049 1 
712180 41 
712873 7 
712939 20 
712948 39 
712950 16 
712954 197 
712962 1 
712999 25 
713004 26 
713012 9 
713094 115 
713199 3 
715458 117 
715461 31 
715490 23 
715498 1 
715507 244 
715512 14 
715521 1 
715527 248 
715533 1 
715542 26 
715552 4 
715563 12 
715571 95 
715597 9 
715614 15 
716681 45 
716699 1 
716736 14 
716789 7 
716800 164 
716948 38 
717541 2 
717595 197 
717755 11 
717944 8 
718576 117 
718579 10 
718587 11 
718593 31 
718599 33 
718601 2 
718608 106 
718642 92 
718810 7 
718992 4 
720115 8 
720156 7 
720159 31 
720345 8 
720360 205 
720426 28 
720474 2 
720479 7 
720498 5 
720505 47 
720531 39 
720532 40 
720543 7 
720546 42 
720557 30 
720560 1 
720577 54 
720586 75 
720713 23 
720728 11 
721767 3 
721803 18 
721889 1 
721944 7 
722054 11 
722098 16 
722114 129 
722204 1 
722301 3 
722433 2 
722602 32 
722646 48 
722709 8 
722716 5 
722757 83 
722944 2 
722952 10 
722991 176 
723024 2 
723158 1 
723550 239 
723629 37 
723638 2 
724026 1 
724324 6 
724526 2 
724599 105 
725066 1 
725331 35 
725394 1 
725468 3 
725730 7 
725846 156 
726651 16 
726830 74 
727207 33 
727484 6 
727676 18 
727695 6 
727716 1 
727763 55 
727777 10 
727787 28 
728074 26 
728083 77 
728097 82 
728104 13 
728120 294 
728134 77 
728137 1 
728149 1 
730344 184 
730350 24 
730406 21 
730411 37 
730413 2 
730415 479 
730429 13 
730461 13 
730483 84 
730487 12 
730497 74 
730994 26 
731501 26 
731763 9 
732651 9 
733362 5 
733560 1 
733637 1 
733974 66 
733994 59 
734032 127 
734076 1 
734496 1 
734567 5 
734903 1 
740080 90 
740092 57 
740095 49 
740115 14 
740182 18 
740188 14 
740811 24 
740872 5 
741154 202 
741499 20 
741800 13 
741815 96 
741820 40 
741827 59 
741855 19 
742036 1 
742080 46 
742084 14 
742106 6 
742396 21 
742562 1 
742637 2 
743901 1 
744540 189 
744801 26 
745034 22 
745808 29 
745917 2 
746265 15 
746290 40 
746319 3 
746345 5 
746427 37 
746622 20 
746628 25 
746641 3 
747090 32 
748345 23 
748431 1 
748502 1 
748585 3 
748586 1 
748632 43 
751006 6 
751058 40 
751070 1 
751072 16 
751082 28 
751120 10 
751124 7 
751128 89 
751140 12 
751145 6 
751159 9 
751166 19 
751193 20 
751396 22 
751417 21 
751436 15 
751483 104 
751512 24 
751530 213 
751650 13 
751661 8 
751663 9 
751671 8 
751694 1 
751699 1 
751700 450 
751837 1 
752517 15 
752852 14 
753055 25 
753210 1 
753216 14 
753280 5 
753378 2 
753492 1 
753568 22 
754290 14 
754527 30 
754545 21 
755164 8 
755320 1 
755335 20 
755353 44 
755355 32 
755361 49 
755392 28 
755397 108 
755486 1 
755508 4 
755509 15 
755510 52 
755517 11 
755519 7 
755526 15 
755533 16 
756507 21 
763704 4 
763720 32 
763728 19 
763733 1 
763797 1 
763808 12 
763812 38 
763816 6 
763828 25 
763868 2 
763947 18 
763958 118 
763966 9 
764040 3 
764195 2 
764307 12 
765003 14 
765014 8 
765162 1 
765198 1 
765205 49 
765277 15 
765309 3 
765339 4 
765373 2 
765388 19 
765390 3 
765468 6 
765481 135 
765489 109 
765516 1 
765569 5 
765603 48 
765606 10 
766517 18 
766606 5 
766666 2 
766699 2 
767207 10 
767213 1 
767494 1 
767543 64 
767686 22 
767850 24 
767855 242 
768201 2 
768226 22 
768254 2 
768276 18 
768339 4 
768350 18 
768358 3 
768983 87 
769075 2 
769144 6 
769159 5 
769165 3 
769179 50 
769191 2 
769199 44 
769213 4 
769220 10 
769248 1 
769250 3 
769256 6 
769321 3 
769325 1 
769399 1 
769422 1 
769431 8 
769439 1 
769440 61 
769464 101 
769472 3 
769477 90 
769654 30 
769801 27 
769831 1 
769859 2 
769867 32 
769890 1 
769897 5 
769910 2 
769930 1 
769934 1 
769947 21 
769969 91 
770047 85 
770165 15 
770184 2 
770188 261 
770189 4 
770205 81 
770239 108 
770244 71 
770252 123 
770262 9 
770309 54 
770409 8 
770437 21 
770546 7 
770578 7 
770584 1 
770661 2 
770717 21 
770981 17 
771123 4 
771482 21 
771629 13 
771650 24 
771677 89 
771732 70 
771740 3 
771745 5 
771749 1 
771902 111 
771935 244 
772080 30 
773073 2 
775414 6 
775488 16 
775498 32 
775512 2 
775521 5 
775689 1 
775715 24 
775873 52 
775948 6 
775954 7 
776113 2 
776298 23 
777368 2 
777936 5 
778852 13 
778856 1 
778921 4 
778934 28 
778944 4 
781032 1 
781238 14 
781244 1 
781306 7 
781458 44 
781516 2 
781735 21 
782970 1 
784305 12 
784339 1 
784353 93 
784512 100 
784812 1 
784823 8 
785134 4 
786000 15 
786168 10 
786980 1 
787440 15 
787526 62 
787535 25 
787545 1 
789143 1 
789151 6 
789279 33 
789303 43 
789318 5 
789368 123 
789395 8 
789515 45 
790153 7 
790225 18 
790236 65 
790248 22 
790255 28 
790258 16 
791754 36 
792112 28 
792142 1 
792147 108 
792659 14 
793002 40 
793042 1 
793765 2 
793790 3 
794091 257 
794099 23 
794115 7 
794303 97 
794334 45 
794345 12 
794356 13 
794389 89 
794390 2 
794395 1 
794414 74 
794430 38 
794440 2 
794443 135 
794449 22 
794485 6 
794492 111 
794510 1 
794777 23 
794808 49 
795088 92 
795129 7 
795140 95 
795143 34 
795288 1 
795545 3 
795675 1 
795719 27 
795928 1 
795937 19 
795968 5 
795971 15 
795982 1 
796939 1 
797047 55 
797560 1 
799891 1 
799940 10 
802488 3 
802499 22 
802532 198 
802535 15 
802536 3 
802555 21 
802577 65 
802784 43 
802866 3 
802870 8 
802885 72 
802911 200 
803024 23 
803303 1 
803365 1 
803414 3 
803555 44 
803566 20 
803843 61 
803853 30 
804490 3 
804596 1 
804956 1 
805095 1 
805133 31 
805893 4 
805985 114 
806011 107 
806035 2 
806183 1 
806319 13 
806339 1 
806347 12 
806350 9 
806407 3 
806432 11 
806443 4 
806447 2 
806818 10 
807028 1 
807576 20 
807677 5 
807730 3 
807885 4 
807899 2 
807902 1 
807908 19 
807917 12 
807949 1 
807955 6 
807989 1 
808103 8 
808110 1 
808131 74 
808192 13 
808200 70 
808215 14 
808234 31 
808253 8 
810331 1 
811681 45 
811688 13 
811724 41 
811735 1 
811760 4 
811769 9 
811772 19 
811777 1 
811787 4 
811791 23 
811917 13 
811961 30 
811962 13 
811963 18 
811977 1 
811981 60 
811991 23 
812028 94 
812054 17 
812075 11 
812076 5 
812087 1 
812726 29 
813037 7 
813092 4 
813328 25 
814080 80 
814336 54 
814338 21 
814342 5 
814343 21 
814344 95 
814347 5 
814351 26 
814355 44 
814359 17 
816593 7 
816622 73 
816683 79 
816693 34 
816720 7 
816724 7 
816729 12 
816869 14 
817669 93 
817688 39 
817699 28 
817707 11 
817713 12 
817717 2 
817776 3 
818100 43 
818124 4 
818343 158 
818707 60 
818834 19 
819077 2 
819262 65 
819268 8 
819297 1 
819324 1 
819485 3 
819502 1 
819787 27 
821014 1 
821025 19 
821031 3 
821035 2 
821060 2 
821083 3 
821127 1 
821130 11 
825122 1 
825943 20 
825944 2 
825945 1 
825948 1 
826021 10 
826590 94 
826877 9 
826933 23 
827281 11 
827352 167 
827392 153 
827426 30 
827433 3 
827447 1 
827494 10 
827508 44 
827518 7 
828526 1 
829130 113 
829400 42 
829465 4 
829479 14 
829674 12 
830181 21 
830357 67 
830380 33 
830383 181 
831288 20 
831388 46 
831452 49 
831598 94 
831603 8 
831614 1 
831620 68 
831685 264 
831881 1 
832006 15 
832052 11 
832064 228 
832274 30 
832276 61 
832285 6 
832292 274 
832480 47 
832600 40 
832957 1 
833720 10 
835036 4 
835591 1 
835608 108 
835685 17 
835755 23 
835780 13 
835807 1 
835815 1 
835820 4 
835833 1 
835844 33 
835864 13 
835885 71 
835896 16 
835900 21 
835981 33 
835990 1 
836003 54 
836008 2 
836011 1 
836016 44 
836019 32 
836033 14 
836068 11 
836074 4 
836088 22 
836110 2 
836116 48 
836139 14 
836146 18 
836151 21 
836155 15 
836158 5 
836249 2 
836281 123 
836304 22 
836313 4 
837089 1 
838059 13 
838232 1 
838270 1 
838303 19 
838310 289 
838311 1 
838318 1 
842086 63 
842094 4 
842108 91 
842114 5 
842119 249 
842190 132 
842222 2 
842284 16 
842600 60 
843569 21 
843600 326 
844460 3 
844751 7 
844920 2 
844946 12 
844958 9 
844965 5 
844974 84 
845003 7 
845004 4 
845015 23 
845026 101 
845032 4 
845050 25 
845053 1 
845212 41 
845264 217 
845268 24 
846187 63 
846273 136 
846279 1 
846429 75 
846894 258 
846900 1 
847203 7 
847511 3 
847704 8 
848245 1 
848684 14 
849009 179 
849181 62 
849427 1 
850217 1 
850334 76 
850393 1 
851071 6 
851079 3 
851089 28 
851091 16 
851149 87 
851157 61 
851172 13 
851672 33 
852313 25 
852387 6 
852519 82 
852952 12 
853385 41 
853507 21 
853897 113 
854039 12 
854042 49 
854049 77 
854067 93 
854074 36 
854312 1 
854318 1 
856028 20 
856188 65 
856207 11 
856214 10 
856222 12 
856230 5 
856231 32 
856238 1 
856244 29 
858017 5 
858030 1 
858034 97 
858045 39 
858046 1 
858049 8 
858074 11 
859175 51 
859198 9 
859214 11 
859299 129 
859325 150 
860306 1 
861049 42 
861095 3 
861574 5 
861587 1 
861602 1 
861660 12 
861680 2 
862768 16 
863830 5 
863864 5 
864878 7 
866067 7 
866806 19 
867526 11 
867602 58 
867615 8 
867666 2 
867670 1 
867674 4 
867688 33 
867691 6 
867742 47 
867776 12 
867822 6 
867851 91 
867870 1 
867879 1 
867932 48 
867940 14 
867950 2 
867956 66 
867969 22 
867978 8 
868014 12 
868016 1 
868019 17 
868049 3 
868066 24 
868111 1 
868186 11 
868405 42 
869139 19 
869152 31 
869159 14 
870754 2 
870767 2 
870842 81 
870921 76 
870974 1 
871035 39 
871063 20 
871137 11 
871187 11 
871193 8 
871203 4 
871213 3 
871216 7 
871266 3 
875624 15 
877705 18 
878369 1 
882638 1 
882842 1 
884414 2 
884438 22 
884473 15 
884566 23 
884642 1 
886946 6 
887025 58 
887062 69 
887070 2 
887074 1 
887078 124 
887080 1 
887084 4 
889176 29 
889305 1 
889416 9 
889478 8 
889491 15 
889502 7 
889629 4 
889850 9 
890156 16 
891989 74 
892603 4 
892615 8 
892622 19 
892654 1 
892658 1 
892677 1 
893397 55 
893547 56 
893609 53 
893633 7 
893673 2 
893737 124 
893744 43 
893752 254 
893776 1 
893899 173 
893930 29 
893936 6 
893944 23 
893949 10 
893969 8 
893979 72 
893988 1 
894074 1 
894095 8 
894100 1 
894106 60 
894125 28 
894128 43 
894133 42 
894169 15 
894228 17 
894246 13 
894311 653 
894316 37 
894323 3 
894360 6 
894387 1 
894390 8 
894473 27 
894481 23 
894485 57 
894500 38 
894512 28 
894518 17 
894592 200 
894593 10 
894594 1 
894637 13 
896511 15 
896935 16 
897054 226 
897781 267 
898689 20 
898866 96 
899229 24 
899235 69 
899461 73 
899580 27 
899654 7 
900347 4 
900409 27 
900414 35 
900507 216 
900625 15 
900671 219 
900677 1 
900794 15 
900838 8 
900957 208 
901068 25 
901104 100 
901118 11 
901121 21 
902433 74 
903171 97 
903541 407 
903551 9 
903571 63 
903633 1 
903665 168 
904141 2 
904213 26 
904220 6 
904229 1 
904232 31 
904391 13 
904475 22 
904683 10 
904810 1 
904956 18 
904961 89 
904972 52 
904973 73 
905119 154 
905123 30 
905145 37 
905161 23 
905180 44 
905192 73 
905217 10 
905253 20 
906969 1 
907146 1 
907174 5 
907182 1 
907389 7 
907425 47 
908474 34 
909269 10 
909286 56 
909298 40 
909501 21 
909535 55 
909543 23 
909560 5 
909579 3 
909615 5 
909640 7 
909664 8 
909676 2 
909687 3 
909769 129 
910269 14 
910838 43 
911104 3 
911172 69 
911202 12 
911324 6 
911385 26 
911509 3 
911534 4 
911535 144 
911640 1 
911755 1 
911836 22 
911866 30 
912528 16 
912657 4 
913059 1 
913071 12 
913074 1 
913163 14 
913307 19 
913422 75 
913466 10 
913479 126 
913629 15 
913643 1 
913772 1 
913778 23 
913822 4 
913916 6 
913975 9 
914123 21 
914127 39 
914281 1 
914888 65 
915022 10 
915044 32 
915046 28 
915158 1 
915195 7 
915214 3 
915296 70 
915317 12 
915345 37 
916165 1 
916184 115 
916210 4 
916254 1 
916257 1 
916295 3 
916306 16 
916342 42 
916362 1 
916374 7 
916399 5 
916401 52 
916422 1 
916437 6 
917036 1 
917151 452 
917481 28 
917576 13 
917599 17 
917739 16 
917748 5 
917750 8 
917753 13 
917754 2 
917755 50 
917760 5 
918030 134 
918054 52 
918674 67 
919275 4 
919798 255 
920852 34 
920920 18 
921729 38 
921785 1 
923958 143 
923991 19 
923994 43 
924001 1 
924004 3 
924011 8 
924015 74 
924022 2 
924059 35 
924067 4 
924084 21 
924267 21 
924570 7 
924595 3 
924621 45 
924627 1 
924628 91 
924630 1 
924634 30 
924636 29 
924840 45 
925261 12 
925660 81 
925677 16 
925947 2 
925999 14 
926004 108 
926071 3 
926239 1 
926245 29 
926263 37 
926413 31 
926493 5 
926675 62 
926762 48 
926777 7 
926785 1 
926908 65 
926940 42 
926981 61 
926983 10 
926991 15 
926992 21 
926996 170 
927001 13 
927003 75 
927017 7 
927120 18 
927136 12 
927149 86 
927184 14 
927995 1 
928651 1 
929241 1 
929353 3 
929576 15 
929903 2 
929914 307 
930070 40 
930365 2 
930386 4 
930397 105 
930427 30 
930514 11 
930519 24 
930535 17 
930557 24 
930569 3 
930594 10 
930597 8 
930604 1 
930605 11 
930611 74 
930618 12 
930630 46 
930639 12 
930647 3 
930652 27 
930665 9 
930671 22 
930707 47 
930849 8 
930881 8 
930894 8 
930902 1 
930926 3 
930966 55 
931109 9 
931213 3 
931266 25 
931456 2 
931516 10 
931594 12 
931804 6 
932236 1 
932387 8 
933365 6 
933367 5 
933394 3 
933405 6 
935942 32 
935987 46 
935990 4 
935998 19 
936060 1 
936069 3 
936374 2 
936388 17 
936421 99 
936429 11 
936440 29 
936738 8 
937869 120 
940914 4 
940929 19 
940949 100 
941016 10 
941026 36 
941045 60 
941212 23 
941225 45 
941375 27 
941444 6 
941664 1 
942011 47 
942491 12 
942497 531 
942803 203 
942963 30 
943368 6 
943524 21 
943536 3 
943541 4 
943550 57 
943559 3 
943594 1 
943600 97 
943952 13 
944066 31 
944340 36 
944379 39 
945229 4 
945246 209 
945256 1 
945288 121 
945950 1 
945959 2 
946234 3 
946331 107 
946348 34 
946428 2 
946535 13 
946545 9 
946570 8 
946574 55 
946587 6 
946591 13 
946598 2 
946810 332 
946816 1 
946949 1 
947149 9 
947506 9 
948465 1 
948582 8 
948884 1 
950351 8 
950370 53 
950371 96 
950375 39 
950421 12 
950447 61 
951313 8 
951866 52 
952053 237 
952074 41 
952621 6 
952630 25 
952637 9 
952646 5 
952816 15 
952830 1 
952862 132 
954090 7 
954113 7 
954134 76 
954148 8 
954155 2 
954156 6 
954157 2 
954159 8 
954175 16 
954190 18 
954932 21 
954941 106 
954947 70 
954950 35 
954969 72 
954972 27 
954978 99 
955006 180 
955017 7 
955024 64 
955038 28 
955100 39 
955138 9 
955173 102 
955184 45 
955195 153 
955224 94 
955247 14 
955290 32 
955295 107 
955296 11 
955304 28 
955328 3 
955338 18 
955344 57 
955365 16 
955370 4 
955379 9 
955420 10 
955428 54 
955463 1 
955469 3 
955470 110 
955642 220 
955663 1 
955937 2 
955948 1 
957081 6 
957217 18 
957395 31 
957622 1 
957721 38 
957740 168 
957758 7 
957759 280 
957788 6 
957898 2 
957914 37 
958471 15 
958475 11 
958498 45 
958503 17 
958506 21 
958519 50 
958527 15 
958544 59 
958558 5 
958694 34 
958908 1 
958914 10 
959427 57 
959718 85 
959737 5 
959740 1 
959746 35 
959874 8 
959890 41 
959922 31 
959947 6 
959973 1 
959988 4 
960121 1 
960140 113 
960145 35 
960151 30 
960164 1 
960173 175 
960192 102 
960238 37 
960244 22 
960319 50 
960432 5 
960470 59 
960481 4 
960613 3 
961690 38 
961695 1 
962902 11 
963285 110 
963329 4 
963332 16 
963348 11 
963358 8 
963361 24 
963543 43 
964023 39 
964025 1 
964308 12 
964342 23 
964839 17 
964852 32 
964870 3 
964900 37 
964954 58 
964963 8 
964968 5 
964969 14 
964974 56 
964983 26 
965009 1 
965373 5 
966934 17 
967563 11 
967933 1 
967946 7 
968004 22 
968043 4 
968609 5 
968753 4 
968965 1 
969339 28 
969411 20 
969764 2 
969860 5 
969900 5 
969931 15 
969948 6 
970130 17 
970708 15 
971199 50 
971305 102 
971317 5 
971350 10 
971532 75 
971622 15 
971668 48 
971766 38 
971796 8 
971818 4 
971824 2 
971827 64 
972003 38 
972036 8 
972262 1 
972289 4 
972297 17 
972977 10 
973356 1 
974315 3 
974337 1 
974338 167 
974391 11 
974450 5 
974562 2 
974701 11 
975160 1 
975303 2 
975440 2 
975656 1 
975825 60 
975854 3 
975881 5 
975923 27 
976012 1 
976308 7 
976440 25 
976463 42 
976543 2 
976575 25 
976644 9 
976707 36 
976719 12 
976727 3 
976737 110 
976741 8 
976823 64 
976846 1 
976869 38 
976871 6 
976892 1 
976911 26 
976938 3 
977081 26 
977274 43 
977298 44 
977306 3 
977357 3 
977545 8 
977729 2 
977758 168 
977986 72 
978207 18 
978338 13 
978763 2 
979000 40 
979158 1 
979173 3 
979303 40 
979320 18 
979335 1 
979373 19 
979384 1 
979406 121 
979441 90 
979444 4 
979564 9 
979626 1 
979809 342 
979980 2 
980425 41 
980458 108 
980705 5 
980708 11 
980711 2 
980756 21 
980781 2 
980810 1 
980930 13 
980944 22 
981537 17 
981553 60 
981897 180 
981910 1 
981924 14 
981954 1 
982002 1 
982039 1 
982050 1 
986653 1 
987057 1 
987132 12 
992652 1 
992761 4 
992767 3 
992831 13 
992908 1 
992921 45 
992935 2 
992942 37 
992945 3 
992950 2 
992957 183 
992964 2 
992968 11 
992974 10 
993035 86 
993047 33 
993077 13 
993083 84 
993097 6 
993102 26 
993522 1 
993743 61 
994169 34 
994189 1 
994206 10 
994406 26 
994564 5 
994615 24 
994740 35 
994760 15 
994859 1 
994933 1 
994939 34 
995092 5 
995146 46 
995152 1 
995323 7 
995342 10 
995665 1 
995810 87 
995833 2 
995977 6 
998106 18 
998485 56 
998551 26 
998575 1 
998589 1 
998750 1 
998760 1 
998913 11 
999103 2 
999278 31 
999496 84 
999958 3 
1000350 30 
1000576 1 
1000895 13 
1002117 2 
1002268 32 
1002281 54 
1002314 2 
1002328 10 
1002335 139 
1002347 35 
1002350 16 
1002351 150 
1002355 24 
1002390 9 
1002419 30 
1003595 29 
1003606 8 
1003627 16 
1003913 24 
1004113 11 
1004186 7 
1004247 8 
1004269 38 
1004532 31 
1004886 3 
1005069 7 
1005074 5 
1005137 22 
1005166 31 
1005356 65 
1005374 6 
1005380 10 
1005391 8 
1005404 37 
1005428 8 
1005429 51 
1005442 4 
1005453 34 
1005475 20 
1005493 31 
1005504 27 
1005535 10 
1008671 46 
1008817 1 
1008858 46 
1008904 61 
1009046 19 
1009214 11 
1009394 12 
1009768 30 
1009899 12 
1009901 4 
1009936 3 
1009965 5 
1009976 4 
1009981 6 
1009985 11 
1010004 16 
1010039 81 
1010068 3 
1010544 62 
1011213 1 
1011355 7 
1011397 2 
1011411 2 
1011462 1 
1011481 1 
1011507 41 
1011522 48 
1011535 33 
1011557 2 
1011573 1 
1011605 27 
1011617 186 
1011681 26 
1011689 54 
1011692 5 
1011696 42 
1011714 6 
1011719 48 
1011726 4 
1011793 12 
1011794 34 
1011801 47 
1011809 23 
1011813 2 
1011815 25 
1011839 3 
1011854 3 
1011859 97 
1011872 13 
1011875 36 
1011879 35 
1011887 104 
1011905 1 
1011910 69 
1011919 1 
1011922 23 
1011931 14 
1011934 10 
1012045 5 
1012165 4 
1012222 6 
1012224 264 
1012226 125 
1012470 42 
1012591 16 
1012692 31 
1012718 2 
1012841 18 
1012849 8 
1012871 13 
1012940 1 
1013037 1 
1013094 1 
1013193 4 
1013213 1 
1013263 13 
1013308 3 
1013506 1 
1013563 2 
1013599 5 
1013746 5 
1013795 3 
1013814 1 
1013829 36 
1013887 12 
1013899 21 
1013909 2 
1013946 13 
1013949 39 
1013964 16 
1013967 29 
1013971 7 
1014018 1 
1014066 30 
1014073 19 
1014090 6 
1014092 12 
1014094 13 
1014102 1 
1014119 39 
1014124 56 
1014129 4 
1014172 4 
1014191 14 
1014203 69 
1014208 1 
1014243 127 
1014281 13 
1014399 3 
1014492 261 
1014543 40 
1014558 22 
1014607 5 
1014747 44 
1014800 34 
1014970 69 
1015074 174 
1015892 4 
1015895 44 
1015899 68 
1015965 25 
1015977 11 
1016119 4 
1016196 13 
1016319 11 
1016353 16 
1016406 30 
1016411 105 
1016417 110 
1016439 4 
1016705 14 
1016706 24 
1016774 4 
1016910 5 
1017060 78 
1017130 2 
1017256 41 
1017346 41 
1017359 167 
1017367 1 
1017531 1 
1018255 16 
1018272 6 
1018359 56 
1018386 1 
1018466 8 
1019134 88 
1019153 14 
1019174 9 
1019188 35 
1019202 440 
1019212 340 
1019227 118 
1019419 19 
1019552 35 
1019652 3 
1019760 31 
1020251 47 
1020458 1 
1020462 22 
1020468 21 
1020470 14 
1020472 2 
1020473 14 
1020477 1 
1020489 4 
1020541 38 
1020545 29 
1020567 1 
1020570 20 
1021754 5 
1021770 2 
1021793 1 
1021814 5 
1021870 54 
1021882 11 
1021894 5 
1021920 108 
1021928 4 
1022125 3 
1022312 1 
1022483 10 
1022521 12 
1022546 9 
1022554 2 
1022582 27 
1022591 2 
1022610 1 
1022636 2 
1023211 66 
1023279 1 
1023605 3 
1024621 14 
1024642 19 
1024811 42 
1024866 18 
1025027 174 
1025047 3 
1025079 12 
1029635 1 
1030128 64 
1030187 116 
1030261 20 
1030328 30 
1030335 3 
1030336 15 
1030346 10 
1030360 3 
1030403 21 
1030414 6 
1030433 100 
1030577 10 
1030608 1 
1030793 39 
1031585 12 
1031785 54 
1031786 73 
1031792 5 
1031797 26 
1031849 3 
1031866 110 
1031870 37 
1031893 77 
1031911 121 
1031916 9 
1031923 43 
1031931 25 
1032132 3 
1032137 3 
1032140 5 
1032150 37 
1032154 1 
1032166 43 
1032578 11 
1033233 11 
1033647 1 
1033904 6 
1033999 5 
1034014 1 
1034694 11 
1034770 14 
1034806 1 
1035182 48 
1035448 12 
1035640 71 
1035950 1 
1036120 8 
1036530 24 
1036845 13 
1037035 2 
1037108 70 
1037146 10 
1038685 5 
1039249 5 
1039666 10 
1039681 3 
1039683 11 
1039712 12 
1039940 1 
1040352 9 
1041281 1 
1041608 23 
1041772 32 
1041923 41 
1042112 53 
1042158 11 
1042245 10 
1042282 2 
1042991 34 
1045271 4 
1045281 2 
1045318 2 
1045496 45 
1045704 24 
1045814 38 
1046015 18 
1046030 183 
1046033 5 
1046163 61 
1046321 76 
1046337 27 
1046714 97 
1046926 18 
1048109 6 
1048324 56 
1048638 32 
1048674 22 
1048958 1 
1049085 3 
1049406 5 
1049580 45 
1049608 2 
1049611 44 
1049650 1 
1049665 67 
1049973 54 
1050063 53 
1050133 5 
1050270 51 
1050289 11 
1050294 29 
1050315 236 
1050325 6 
1050336 3 
1050345 90 
1050411 28 
1050474 152 
1052309 16 
1052317 105 
1052368 5 
1052377 129 
1052387 88 
1052392 194 
1052425 7 
1052427 1 
1052580 41 
1052584 5 
1052746 155 
1053506 128 
1053810 20 
1053948 11 
1054458 12 
1054478 24 
1054482 1 
1054509 15 
1054915 2 
1054950 1 
1054952 87 
1054963 34 
1054979 77 
1054995 17 
1055000 37 
1055007 53 
1055057 71 
1055060 84 
1055074 130 
1055079 1 
1055094 14 
1055109 66 
1055122 3 
1055137 1 
1055250 19 
1055310 10 
1055311 5 
1056081 79 
1056087 9 
1056152 14 
1056206 3 
1056223 2 
1056224 1 
1056349 1 
1056364 1 
1056583 1 
1056946 4 
1057577 5 
1057959 8 
1057981 3 
1059032 8 
1059045 29 
1059128 205 
1059135 14 
1059140 29 
1059147 23 
1059200 29 
1059203 12 
1059375 29 
1059380 51 
1059387 1 
1059405 1 
1059416 5 
1059427 2 
1059433 23 
1059434 6 
1059442 12 
1059460 1 
1059515 4 
1059527 3 
1059538 35 
1059540 6 
1061171 1 
1061370 1 
1062492 1 
1062888 99 
1062989 2 
1062997 88 
1063005 49 
1063016 6 
1063144 1 
1063162 33 
1063218 209 
1063220 140 
1063221 2 
1063225 11 
1063231 36 
1063234 65 
1067493 13 
1067516 73 
1067559 29 
1067581 95 
1067604 77 
1067633 36 
1071590 2 
1071621 26 
1071714 38 
1071727 39 
1071828 27 
1071848 4 
1071869 25 
1071991 45 
1072315 126 
1072464 84 
1072627 48 
1072642 13 
1072647 87 
1072651 3 
1072664 19 
1072695 9 
1072756 12 
1073152 3 
1073498 1 
1073549 6 
1073557 120 
1073565 67 
1073577 41 
1073669 16 
1073747 13 
1073795 64 
1073893 42 
1073965 9 
1074436 15 
1074565 56 
1074619 10 
1074936 37 
1075271 21 
1075274 37 
1075278 60 
1075301 5 
1075360 24 
1075400 1 
1075534 4 
1075536 2 
1075590 1 
1075605 1 
1075727 7 
1075903 10 
1075941 11 
1075949 8 
1075954 20 
1076144 37 
1077059 1 
1077463 17 
1077888 6 
1078022 1 
1078571 21 
1078581 61 
1078592 153 
1078595 12 
1078618 29 
1078623 55 
1078624 19 
1078700 3 
1078772 1 
1078975 1 
1079314 32 
1079392 4 
1079893 3 
1079973 3 
1080071 3 
1080447 2 
1080461 2 
1080619 50 
1080638 46 
1080644 22 
1080800 1 
1080802 12 
1080837 2 
1080840 41 
1080869 11 
1080912 39 
1080922 33 
1080935 16 
1080937 7 
1080945 114 
1080948 1 
1080952 122 
1081044 2 
1081115 350 
1081188 84 
1081607 53 
1081791 3 
1081932 4 
1081966 16 
1082481 2 
1083365 4 
1084662 36 
1084714 12 
1084719 1 
1084739 1 
1084915 1 
1084987 7 
1086875 29 
1087083 1 
1087103 2 
1087109 1 
1087111 8 
1087147 30 
1087156 27 
1087164 37 
1087375 2 
1087393 30 
1087397 21 
1087400 16 
1087412 66 
1087453 516 
1087458 6 
1087466 93 
1087472 135 
1087475 119 
1087480 28 
1087670 2 
1088805 21 
1088971 74 
1089003 7 
1089053 124 
1090043 8 
1090197 102 
1090204 1 
1090205 294 
1090206 5 
1090207 3 
1090230 25 
1090236 1 
1090237 411 
1090238 1 
1090239 29 
1090244 3 
1090281 29 
1090311 53 
1090315 20 
1090322 14 
1090333 12 
1090350 1 
1090522 63 
1090676 69 
1090999 359 
1091009 49 
1091292 67 
1091626 65 
1092419 10 
1092624 1 
1092642 11 
1092648 1 
1092707 17 
1093441 1 
1093676 9 
1093681 139 
1093694 396 
1093889 2 
1093893 63 
1093901 88 
1094224 176 
1094320 17 
1094378 32 
1094403 1 
1094536 4 
1094597 6 
1094800 3 
1094813 32 
1094946 103 
1095140 4 
1095166 32 
1095308 16 
1095346 14 
1095414 7 
1095443 10 
1095550 28 
1095569 1 
1095694 1 
1101804 2 
1102003 10 
1102094 3 
1102419 11 
1102564 11 
1103593 19 
1103611 2 
1103628 1 
1103669 31 
1103684 2 
1103687 1 
1103692 24 
1104951 5 
1105623 146 
1105966 1 
1107665 1 
1107677 5 
1107835 1 
1107980 44 
1107988 22 
1108113 2 
1108239 14 
1108536 14 
1108558 7 
1108563 83 
1108570 2 
1108576 6 
1108635 16 
1108652 1 
1108656 39 
1108673 16 
1108709 15 
1108882 1 
1109616 5 
1109977 2 
1110090 4 
1110440 16 
1110447 119 
1110504 16 
1110513 4 
1110518 3 
1110522 38 
1110525 2 
1111005 24 
1111426 14 
1111577 11 
1111621 2 
1111660 113 
1111718 6 
1111816 7 
1111855 12 
1112017 5 
1112159 6 
1112337 85 
1112341 98 
1112348 64 
1112357 3 
1112398 1 
1112411 9 
1112606 205 
1112756 104 
1112764 23 
1113460 1 
1114131 2 
1114182 2 
1114187 22 
1114194 1 
1114381 10 
1116749 223 
1116773 8 
1116803 119 
1116830 26 
1116836 10 
1116844 16 
1116934 3 
1117016 26 
1117023 43 
1117027 26 
1117816 1 
1120354 24 
1120397 23 
1120423 7 
1120443 8 
1120456 59 
1120603 3 
1120777 7 
1120945 10 
1120996 5 
1121011 11 
1121364 25 
1121686 14 
1121943 34 
1122121 79 
1122877 46 
1122954 3 
1123393 136 
1124794 3 
1124803 22 
1125177 109 
1125191 4 
1125253 41 
1126081 189 
1126096 96 
1126103 288 
1126123 61 
1126148 15 
1126151 11 
1126158 6 
1126164 17 
1126196 1 
1126229 37 
1126252 2 
1127165 17 
1127471 128 
1127482 14 
1127500 4 
1127655 2 
1127679 1 
1127693 56 
1127768 2 
1127808 1 
1127932 27 
1127947 28 
1127952 3 
1128937 2 
1129070 20 
1129211 13 
1129393 14 
1129439 5 
1129477 5 
1129478 47 
1129479 1 
1129503 31 
1129529 9 
1130683 26 
1130910 12 
1131090 95 
1131113 18 
1131277 10 
1131294 7 
1131382 29 
1131443 66 
1131464 67 
1131516 5 
1131517 2 
1131641 16 
1132837 2 
1132888 50 
1133416 6 
1133427 44 
1133477 13 
1133607 42 
1134070 51 
1134194 13 
1134327 1 
1134372 176 
1134632 14 
1135503 8 
1135507 7 
1135526 22 
1135540 4 
1135547 28 
1135548 6 
1135632 3 
1135640 8 
1135643 31 
1135726 5 
1137375 1 
1137765 2 
1140228 3 
1140265 3 
1140486 3 
1140636 11 
1140639 3 
1140689 25 
1140694 13 
1140701 18 
1140702 25 
1140725 27 
1140741 61 
1144732 158 
1144764 35 
1144964 1 
1145015 8 
1145027 14 
1145161 12 
1145175 2 
1145186 8 
1145215 11 
1145265 3 
1145391 1 
1145432 237 
1145635 65 
1145772 65 
1145775 19 
1145825 35 
1145966 12 
1145989 32 
1146167 12 
1146174 15 
1146230 57 
1146259 6 
1146516 1 
1146749 4 
1147107 6 
1147299 21 
1147309 7 
1147445 32 
1147473 79 
1147478 13 
1147481 23 
1147510 9 
1147532 15 
1147538 21 
1147647 34 
1147684 1 
1147749 133 
1148032 3 
1148213 3 
1148230 16 
1149202 2 
1149224 3 
1149337 2 
1149574 10 
1149589 10 
1149655 8 
1149667 61 
1149786 138 
1149814 59 
1149933 17 
1150610 1 
1150667 12 
1150689 2 
1150707 1 
1150714 18 
1150760 2 
1150786 1 
1150888 158 
1150905 9 
1150910 2 
1150916 1 
1151051 2 
1151207 6 
1151484 1 
1151523 35 
1151531 1 
1151639 69 
1151692 1 
1151724 1 
1153711 63 
1153724 27 
1153728 94 
1153768 3 
1153782 9 
1153809 7 
1153813 20 
1153817 36 
1153824 25 
1153835 146 
1153905 51 
1156071 17 
1156163 6 
1156434 6 
1156593 5 
1156685 2 
1156713 3 
1156827 65 
1156865 52 
1156966 8 
1157016 89 
1157205 39 
1157225 24 
1157253 2 
1157361 19 
1157472 20 
1157497 11 
1157538 41 
1157636 1 
1157642 18 
1157652 114 
1157723 2 
1157790 18 
1157793 1 
1157799 27 
1157974 55 
1158521 1 
1159001 137 
1159146 10 
1159151 5 
1159191 101 
1159363 15 
1159434 9 
1161368 3 
1161516 1 
1161540 5 
1161543 3 
1161553 1 
1161558 12 
1161610 17 
1161614 62 
1161618 2 
1161736 1 
1161971 9 
1161973 39 
1161982 42 
1162099 74 
1162212 94 
1162221 11 
1162225 1 
1162231 192 
1162293 48 
1162295 7 
1162308 22 
1162367 6 
1162373 39 
1162374 3 
1162477 8 
1162502 10 
1162503 30 
1162508 70 
1162520 28 
1162554 4 
1162560 6 
1162564 1 
1162589 46 
1162699 54 
1162723 238 
1162733 149 
1163338 23 
1163483 6 
1163491 1 
1163539 11 
1163551 2 
1163554 16 
1163597 4 
1163920 4 
1164785 181 
1165380 3 
1165400 1 
1165794 36 
1165873 2 
1166117 45 
1166186 1 
1166188 9 
1166196 101 
1166268 120 
1166441 3 
1166464 66 
1166475 1 
1166482 5 
1166545 78 
1166581 287 
1166586 14 
1166596 2 
1166598 146 
1166644 1 
1166680 6 
1166787 27 
1166871 6 
1167054 67 
1167440 10 
1168577 10 
1168713 8 
1168879 20 
1168890 12 
1168908 7 
1168933 21 
1168943 1 
1168965 2 
1168970 5 
1169008 4 
1169023 20 
1169029 8 
1169053 5 
1169217 19 
1169228 6 
1169523 15 
1169526 5 
1170034 1 
1170049 85 
1170197 206 
1170412 7 
1170821 46 
1171042 93 
1171055 7 
1171297 5 
1171417 147 
1171794 12 
1171936 5 
1172107 29 
1172112 8 
1172140 62 
1172154 2 
1172159 5 
1172250 28 
1172592 53 
1173920 5 
1174322 126 
1174333 13 
1174335 100 
1174337 1 
1174340 15 
1174348 2 
1174352 6 
1174374 18 
1174378 114 
1174398 168 
1174400 1 
1174403 11 
1174415 87 
1174426 41 
1174440 5 
1174883 3 
1174897 14 
1174907 4 
1175158 2 
1175347 7 
1175573 10 
1175671 1 
1175675 1 
1175760 9 
1175866 46 
1175935 65 
1175945 83 
1175965 157 
1176328 1 
1176485 2 
1176991 1 
1177145 7 
1177765 15 
1178071 81 
1178085 57 
1178102 1 
1178292 13 
1178297 36 
1178301 57 
1178303 22 
1178354 3 
1178361 6 
1178362 48 
1178366 24 
1178373 86 
1178380 17 
1178385 2 
1178559 174 
1178564 37 
1178575 3 
1178680 6 
1178771 1 
1179035 80 
1179329 1 
1179355 1 
1181085 6 
1181260 1 
1181277 1 
1181399 112 
1181402 80 
1181458 15 
1181473 1 
1181535 66 
1181539 44 
1181544 3 
1181546 1 
1181548 4 
1181555 14 
1181571 86 
1181728 36 
1181737 19 
1181904 9 
1182048 68 
1182113 26 
1182170 44 
1182259 1 
1182318 133 
1182353 13 
1182482 19 
1182849 4 
1182866 3 
1182954 6 
1182989 11 
1183067 10 
1183163 3 
1183174 24 
1183201 17 
1184246 1 
1184397 29 
1184403 2 
1184412 111 
1184492 26 
1184499 6 
1184510 65 
1184520 320 
1184530 1 
1184575 64 
1184581 157 
1185899 2 
1185968 15 
1185988 15 
1186018 6 
1186021 18 
1186028 32 
1188679 37 
1189001 1 
1189029 17 
1189093 35 
1189182 20 
1189189 2 
1189208 8 
1189271 43 
1189284 1 
1189288 27 
1189291 17 
1189299 7 
1189465 6 
1189589 55 
1189602 23 
1189684 65 
1189710 1 
1189727 187 
1189732 2 
1189738 54 
1189745 86 
1189748 22 
1189749 255 
1189760 11 
1189764 45 
1189779 51 
1189936 1 
1189944 20 
1189957 11 
1189960 4 
1190619 41 
1190627 6 
1191609 114 
1191622 186 
1191689 12 
1191786 2 
1191879 64 
1192217 1 
1195186 6 
1195212 16 
1195251 9 
1195263 2 
1195269 6 
1195282 32 
1195329 79 
1195330 26 
1195336 37 
1195339 9 
1195341 137 
1195348 5 
1195349 27 
1195363 7 
1195371 5 
1195375 4 
1195377 1 
1195382 27 
1196340 5 
1196380 4 
1196382 27 
1196392 3 
1196395 9 
1196397 8 
1196407 4 
1196413 2 
1196477 1 
1198402 58 
1198510 9 
1198514 42 
1198518 11 
1198704 63 
1198833 42 
1198868 22 
1198890 104 
1198932 61 
1198936 46 
1198942 1 
1198949 43 
1198967 50 
1199146 207 
1199504 5 
1199673 5 
1199815 26 
1199828 23 
1199881 3 
1200738 160 
1200791 26 
1201361 37 
1201641 15 
1201680 4 
1201683 1 
1201874 1 
1201901 8 
1201904 10 
1201913 4 
1201938 108 
1201940 22 
1201951 126 
1201953 12 
1201962 27 
1201973 1 
1201983 1 
1202020 2 
1202021 8 
1202029 17 
1202033 8 
1202047 9 
1202055 19 
1202070 8 
1202072 103 
1202088 4 
1202208 17 
1202387 3 
1202394 2 
1202526 37 
1203910 3 
1204209 2 
1204301 12 
1204314 100 
1204323 14 
1204324 23 
1204326 5 
1204329 33 
1204508 30 
1206497 9 
1206510 63 
1206574 82 
1209348 1 
1209363 1 
1212686 2 
1213710 8 
1213720 7 
1213747 26 
1213774 50 
1213779 11 
1213809 4 
1213812 21 
1213814 7 
1213892 13 
1214026 107 
1214243 24 
1214324 2 
1214352 1 
1214353 69 
1214521 7 
1214631 246 
1215040 2 
1215052 24 
1215217 2 
1215313 211 
1215319 1 
1216114 1 
1217123 145 
1217251 11 
1217473 1 
1217699 7 
1217705 103 
1217711 5 
1219153 10 
1219169 5 
1219176 90 
1219188 2 
1219209 15 
1219272 73 
1219297 6 
1219302 3 
1219968 7 
1220302 1 
1220316 2 
1220320 17 
1220583 22 
1220711 41 
1221234 14 
1221436 9 
1222489 46 
1222500 34 
1222505 86 
1222524 1 
1222528 1 
1222531 5 
1222540 34 
1222545 25 
1222560 3 
1222607 13 
1222611 36 
1222614 39 
1222646 3 
1224073 1 
1224410 42 
1224423 1 
1224654 5 
1224660 48 
1224664 51 
1224688 45 
1224706 85 
1225425 4 
1226397 6 
1226524 5 
1226577 9 
1226594 19 
1226595 11 
1226601 26 
1226605 76 
1226627 7 
1226638 4 
1226641 20 
1226670 8 
1226684 50 
1226692 19 
1226693 44 
1226694 1 
1226714 3 
1226731 1 
1228327 2 
1228414 34 
1228420 109 
1228431 25 
1228437 13 
1228445 66 
1228452 11 
1228453 71 
1228469 228 
1228478 1 
1228483 10 
1228484 53 
1228491 20 
1228492 1 
1228503 97 
1228684 2 
1229246 12 
1229648 1 
1229679 9 
1229683 3 
1229697 3 
1229798 20 
1229897 4 
1229916 1 
1229924 6 
1229927 3 
1229929 50 
1230181 11 
1230329 17 
1231172 10 
1231436 18 
1231672 9 
1232567 59 
1232759 40 
1233397 3 
1233422 2 
1233538 14 
1233572 60 
1233662 21 
1233842 13 
1233859 7 
1233877 6 
1233942 38 
1233963 30 
1233970 10 
1234013 11 
1234065 14 
1234140 66 
1234598 16 
1235007 2 
1235044 12 
1235365 40 
1236262 37 
1236274 18 
1236311 4 
1237911 4 
1238136 1 
1238146 1 
1238165 3 
1238168 15 
1238247 14 
1238261 4 
1239173 14 
1239179 42 
1239191 193 
1239297 22 
1239341 100 
1239358 1 
1240019 9 
1240020 1 
1240033 2 
1240043 26 
1240201 3 
1240228 97 
1240742 6 
1240764 58 
1240772 6 
1240777 10 
1240785 3 
1240806 21 
1241009 36 
1241010 12 
1241025 4 
1241063 2 
1241065 14 
1241074 4 
1241084 7 
1241228 64 
1241356 1 
1241365 12 
1241544 5 
1241604 6 
1241686 104 
1241693 34 
1242198 2 
1242230 3 
1242235 1 
1242259 1 
1242272 6 
1242310 1 
1242317 7 
1242329 1 
1242358 1 
1242361 3 
1242370 3 
1242531 10 
1242545 5 
1242552 44 
1242579 1 
1242597 32 
1242600 6 
1242642 5 
1242645 14 
1242676 29 
1242746 12 
1242754 15 
1242760 79 
1242764 97 
1242767 18 
1242768 24 
1242776 153 
1242817 86 
1242894 1 
1242907 9 
1242916 43 
1242987 2 
1242991 3 
1242992 201 
1243006 1 
1243014 57 
1243019 26 
1243032 2 
1243036 2 
1243090 1 
1243117 50 
1243128 1 
1243133 75 
1243137 1 
1243153 2 
1245734 9 
1245926 463 
1245933 1 
1245951 95 
1245960 94 
1246011 69 
1246020 72 
1246196 8 
1246390 72 
1246414 6 
1246525 5 
1246578 20 
1247054 2 
1247136 2 
1247151 4 
1249149 4 
1249300 7 
1249505 3 
1249831 17 
1250008 26 
1250014 35 
1250059 128 
1250062 1 
1250084 28 
1250099 108 
1250105 25 
1250266 2 
1250448 18 
1251062 40 
1251741 83 
1251845 4 
1251853 7 
1251862 15 
1251883 33 
1251896 1 
1251921 15 
1251936 3 
1251970 10 
1251973 3 
1252000 14 
1252006 33 
1252020 22 
1254371 41 
1254621 4 
1254647 83 
1254751 62 
1254773 11 
1255004 6 
1255136 40 
1255290 1 
1256899 2 
1256902 93 
1256923 107 
1256954 71 
1256973 12 
1257039 11 
1257140 4 
1257153 6 
1257196 26 
1257373 10 
1257512 160 
1257520 16 
1257736 4 
1257767 103 
1257818 26 
1258106 5 
1258168 50 
1258172 14 
1258179 18 
1258186 43 
1258197 40 
1258512 5 
1258532 17 
1258535 4 
1258543 138 
1258548 15 
1258557 18 
1258563 2 
1258641 57 
1258642 31 
1259195 1 
1259695 50 
1259883 22 
1260110 7 
1260316 3 
1260794 109 
1261008 1 
1261247 65 
1261273 1 
1261421 94 
1261428 39 
1261508 4 
1263043 3 
1263086 58 
1263101 28 
1263102 1 
1263149 9 
1263160 54 
1263164 8 
1263168 93 
1263176 3 
1263183 28 
1263357 11 
1264057 7 
1264108 46 
1264994 1 
1265062 1 
1265113 3 
1266073 11 
1266155 17 
1266188 26 
1266219 11 
1266271 17 
1266406 6 
1266416 4 
1266986 5 
1266994 21 
1266997 3 
1267016 21 
1267024 3 
1267056 4 
1267059 33 
1267196 22 
1267210 2 
1267233 151 
1267353 2 
1267368 2 
1267375 7 
1267383 35 
1269168 10 
1269176 10 
1269214 86 
1269274 3 
1269332 14 
1269339 1 
1269478 105 
1269539 2 
1269550 3 
1269630 15 
1269640 5 
1269693 3 
1269754 7 
1269763 46 
1269774 32 
1269782 1 
1269844 4 
1269853 31 
1269868 10 
1269996 5 
1270279 7 
1270887 18 
1270893 18 
1270897 150 
1270926 9 
1271004 7 
1271069 40 
1271077 46 
1271183 28 
1271188 12 
1271240 50 
1271324 1 
1271806 5 
1272289 1 
1272320 28 
1272394 10 
1272408 1 
1272639 7 
1272985 428 
1273286 8 
1273819 8 
1273843 13 
1273987 17 
1273994 7 
1273999 1 
1274046 115 
1274048 1 
1275285 56 
1275325 81 
1275408 23 
1275485 140 
1275586 23 
1276056 15 
1276068 70 
1276121 1 
1276297 1 
1276447 6 
1277385 116 
1277421 21 
1277435 13 
1277443 2 
1277500 26 
1277506 19 
1277517 55 
1277524 4 
1277532 1 
1277548 191 
1277554 15 
1277562 1 
1277867 1 
1278039 67 
1278256 197 
1278264 31 
1278278 6 
1278296 3 
1278311 33 
1278613 1 
1278664 7 
1278670 349 
1278685 61 
1278732 149 
1278743 87 
1278762 12 
1278799 1 
1278878 12 
1278898 124 
1278907 92 
1278915 70 
1278922 16 
1278926 6 
1279066 1 
1279074 91 
1279357 29 
1279388 13 
1279409 15 
1279412 7 
1279415 138 
1279420 11 
1279424 3 
1279425 1 
1279426 24 
1279432 32 
1279440 2 
1279467 38 
1279479 1 
1279484 6 
1279522 3 
1279537 25 
1279541 1 
1279550 142 
1279562 10 
1279571 2 
1279586 39 
1279606 197 
1279722 174 
1279727 91 
1279908 2 
1279971 7 
1279979 9 
1279981 11 
1279997 57 
1280011 35 
1280017 39 
1280031 191 
1280047 1 
1280051 3 
1280063 100 
1280108 34 
1280254 58 
1280269 52 
1280426 29 
1280550 1 
1280758 76 
1280794 43 
1281287 26 
1281340 2 
1281407 5 
1281746 1 
1281925 17 
1282396 56 
1282771 189 
1283053 122 
1283169 61 
1283179 73 
1283601 52 
1283631 75 
1283801 14 
1283960 3 
1283984 2 
1285573 1 
1288083 46 
1288089 1 
1288116 30 
1288182 81 
1288190 24 
1288971 1 
1288985 28 
1289080 5 
1289219 2 
1289224 2 
1289244 2 
1289287 6 
1289310 6 
1289317 33 
1289504 42 
1289802 2 
1290325 7 
1290621 13 
1290629 7 
1290936 46 
1291805 36 
1291836 29 
1291924 13 
1292182 3 
1292217 3 
1292394 27 
1292407 1 
1292410 2 
1292413 4 
1292507 2 
1292567 58 
1292644 11 
1292988 54 
1293032 35 
1293055 1 
1293187 3 
1293214 204 
1293226 6 
1293238 2 
1293244 53 
1293317 19 
1293494 2 
1293656 34 
1294135 1 
1294485 86 
1294498 17 
1294597 39 
1295288 5 
1295432 1 
1295592 98 
1295616 1 
1295709 4 
1295801 20 
1295866 4 
1295899 2 
1296100 36 
1296845 26 
1296946 122 
1296960 2 
1296963 7 
1297100 242 
1297425 1 
1297491 33 
1297584 7 
1297736 22 
1298250 21 
1298257 3 
1298275 1 
1298276 1 
1298299 25 
1300996 88 
1301006 24 
1301010 6 
1301050 124 
1301057 8 
1301068 31 
1301069 23 
1301071 30 
1301087 214 
1301102 130 
1301245 19 
1302327 7 
1302352 40 
1302358 14 
1302360 6 
1302396 121 
1302489 12 
1302514 4 
1302533 16 
1302683 7 
1302706 1 
1302711 1 
1302727 86 
1302877 16 
1303065 11 
1303068 41 
1303084 8 
1303088 2 
1303159 1 
1303253 70 
1303313 1 
1303938 23 
1304975 3 
1305183 1 
1305379 46 
1305434 1 
1305558 151 
1305643 15 
1305843 1 
1305855 4 
1305895 2 
1305898 3 
1305901 1 
1305905 5 
1305961 3 
1305978 8 
1306227 6 
1306915 23 
1307169 35 
1307358 65 
1307682 7 
1309440 32 
1310716 21 
1311199 16 
1311216 79 
1311330 31 
1311442 6 
1311444 4 
1311718 1 
1311878 91 
1311898 16 
1311931 140 
1312262 248 
1312897 1 
1313907 104 
1313982 146 
1314272 3 
1314662 2 
1314782 14 
1314845 53 
1314849 1 
1314890 2 
1314905 1 
1315575 4 
1315673 27 
1315794 7 
1315895 33 
1315950 3 
1316434 6 
1316923 20 
1317133 58 
1317891 47 
1317898 11 
1317908 279 
1317919 45 
1317924 12 
1317935 78 
1317938 17 
1317971 4 
1318021 33 
1318025 37 
1318034 30 
1318057 2 
1318156 154 
1318199 18 
1318783 50 
1319288 17 
1319291 4 
1319296 4 
1319321 37 
1319730 1 
1319865 75 
1319871 32 
1319894 6 
1319900 95 
1319903 118 
1319949 12 
1320152 6 
1320162 142 
1320294 37 
1320328 35 
1320609 1 
1321383 125 
1321559 66 
1321849 31 
1322044 52 
1322047 1 
1322055 32 
1322126 162 
1322132 1 
1322908 38 
1323414 1 
1324075 115 
1324334 213 
1324381 2 
1325389 5 
1325396 1 
1325405 195 
1325432 18 
1325484 1 
1325641 1 
1325677 6 
1326192 17 
1326579 167 
1326587 303 
1326882 32 
1327504 14 
1327864 71 
1328233 81 
1328400 19 
1328558 3 
1328607 2 
1328613 18 
1328614 7 
1328658 4 
1328687 33 
1328716 1 
1328725 4 
1330291 363 
1330540 83 
1330587 5 
1330651 1 
1330695 1 
1330805 5 
1330951 1 
1330969 22 
1331002 17 
1331009 1 
1331076 1 
1331084 18 
1331094 1 
1332775 25 
1332898 1 
1333141 2 
1333146 3 
1333507 1 
1333646 3 
1333876 3 
1334050 46 
1334079 6 
1334100 1 
1334114 3 
1334138 22 
1334153 3 
1334280 2 
1334300 86 
1334450 4 
1334462 1 
1334475 4 
1334493 8 
1334514 20 
1334651 14 
1335654 33 
1335955 2 
1336865 65 
1336983 1 
1337181 2 
1337200 3 
1337201 7 
1337227 7 
1337757 103 
1337789 20 
1337810 1 
1337816 535 
1337911 28 
1337914 10 
1338124 1 
1338173 31 
1338193 17 
1338304 3 
1338365 33 
1338624 3 
1338684 38 
1339333 9 
1339341 12 
1339381 4 
1339469 3 
1339496 1 
1339518 88 
1339524 1 
1339527 140 
1339548 47 
1339746 5 
1339902 2 
1340661 1 
1340916 3 
1341931 15 
1342249 1 
1342292 2 
1342310 14 
1342323 2 
1342325 3 
1342360 1 
1342366 4 
1342368 5 
1343683 1 
1343785 1 
1344199 6 
1344212 133 
1344219 9 
1344240 6 
1344254 46 
1344270 33 
1344290 25 
1344489 216 
1344610 30 
1344620 1 
1344662 35 
1344813 12 
1345309 1 
1345372 14 
1345382 9 
1345403 5 
1345605 11 
1345947 4 
1346042 16 
1346221 38 
1346351 1 
1347910 6 
1348256 13 
1348591 7 
1348798 5 
1348928 21 
1350050 11 
1350118 6 
1350125 15 
1350146 12 
1350157 13 
1350175 2 
1350195 15 
1350333 19 
1350348 120 
1350377 15 
1350514 10 
1350921 2 
1351025 135 
1351228 7 
1351425 9 
1351679 18 
1352050 138 
1352392 28 
1352403 79 
1352415 67 
1352425 78 
1352442 11 
1352452 12 
1352599 1 
1353199 2 
1353284 75 
1353371 54 
1353415 1 
1353540 66 
1353560 39 
1353571 58 
1353575 7 
1353611 35 
1353860 33 
1354057 2 
1354349 65 
1354406 29 
1354408 2 
1354421 4 
1354563 8 
1354595 11 
1354679 4 
1355699 5 
1355705 1 
1355895 83 
1355903 1 
1355922 1 
1355925 2 
1355976 63 
1357007 14 
1358953 76 
1358962 5 
1358974 3 
1359004 17 
1359016 1 
1359059 20 
1359064 6 
1359070 13 
1359073 84 
1359074 11 
1359076 10 
1359083 85 
1359085 6 
1359098 33 
1359282 6 
1359287 5 
1359432 1 
1359482 51 
1359485 14 
1359489 50 
1359522 4 
1359525 12 
1359555 304 
1359565 163 
1359807 7 
1360945 13 
1360975 7 
1361197 15 
1361258 174 
1361292 228 
1361526 22 
1361544 32 
1361568 1 
1361668 9 
1362079 74 
1362186 42 
1362226 13 
1362409 361 
1362424 16 
1362453 85 
1362478 25 
1362538 1 
1362542 1 
1362561 21 
1362647 7 
1362654 3 
1362658 37 
1362704 9 
1362871 4 
1363010 77 
1364705 1 
1364898 123 
1364906 2 
1365068 33 
1365208 1 
1365247 3 
1365252 3 
1365253 38 
1365265 1 
1365282 66 
1365441 5 
1365464 86 
1365474 1 
1365487 25 
1365501 1 
1365507 12 
1365524 187 
1365544 35 
1365605 43 
1365714 54 
1365817 34 
1365870 58 
1366268 3 
1366949 1 
1366977 1 
1366980 1 
1367285 2 
1367377 42 
1367399 93 
1368444 64 
1369326 1 
1369356 4 
1369510 15 
1369586 5 
1369626 65 
1369825 15 
1370426 34 
1372401 1 
1372464 13 
1372578 18 
1372813 10 
1372894 26 
1374146 25 
1374228 2 
1374265 31 
1374689 11 
1375722 1 
1375934 3 
1375982 2 
1376311 87 
1376664 41 
1376997 46 
1377410 10 
1377597 11 
1377599 140 
1377651 45 
1377804 17 
1377841 39 
1377858 76 
1377890 3 
1377898 318 
1378048 2 
1378372 3 
1378554 10 
1378609 3 
1378632 11 
1378635 2 
1378636 10 
1378687 5 
1378764 39 
1379054 16 
1379073 31 
1379265 2 
1379380 98 
1379419 30 
1379525 13 
1379738 206 
1379745 153 
1379834 5 
1380368 48 
1380416 3 
1381946 41 
1381948 72 
1381978 4 
1382135 1 
1382190 8 
1382207 12 
1382219 17 
1382378 30 
1382544 55 
1382557 18 
1382576 10 
1383067 7 
1383214 16 
1383357 21 
1383558 18 
1383612 1 
1383618 16 
1383623 128 
1383629 1 
1383648 152 
1383818 3 
1384897 24 
1384906 503 
1384910 10 
1384918 480 
1384920 1 
1384924 1 
1384929 22 
1384930 67 
1384942 57 
1384950 178 
1384976 12 
1384989 23 
1384998 46 
1385007 222 
1385034 105 
1385050 225 
1385185 169 
1385222 6 
1385262 20 
1385315 18 
1385406 72 
1385507 39 
1385513 1 
1385822 43 
1385843 144 
1385857 37 
1385865 90 
1385873 85 
1385884 39 
1385941 22 
1385953 7 
1385962 86 
1385972 13 
1385974 156 
1385976 3 
1385984 168 
1386157 4 
1386292 1 
1386646 5 
1386688 4 
1386724 20 
1386727 104 
1386732 42 
1386737 23 
1386760 54 
1387205 13 
1388238 46 
1388245 153 
1388409 37 
1388601 31 
1388609 93 
1388621 89 
1388664 1 
1388670 49 
1388693 191 
1388697 7 
1388713 9 
1389014 2 
1389017 5 
1393226 69 
1393256 12 
1393455 5 
1394094 7 
1394302 2 
1394306 31 
1394332 2 
1394455 1 
1394483 174 
1394520 254 
1394661 23 
1394662 12 
1394668 19 
1394677 21 
1394708 218 
1394957 2 
1394989 14 
1394999 78 
1395176 246 
1395462 159 
1395602 42 
1395650 68 
1395735 139 
1395737 12 
1395954 3 
1397590 1 
1397739 100 
1397749 5 
1398007 6 
1398331 1 
1398637 6 
1398842 16 
1398847 9 
1398850 61 
1398871 14 
1398876 56 
1398887 1 
1398890 58 
1398893 39 
1398983 1 
1399115 1 
1399617 27 
1399664 23 
1401334 1 
1401361 2 
1401368 44 
1401377 75 
1401392 7 
1401531 5 
1401601 64 
1401627 1 
1401656 77 
1401691 14 
1401702 3 
1401711 25 
1401729 28 
1402062 5 
1402566 3 
1402702 8 
1402729 1 
1402730 34 
1402734 9 
1403547 1 
1404142 145 
1404170 2 
1404312 4 
1404350 14 
1404374 11 
1404401 20 
1405917 18 
1405945 50 
1405963 170 
1405966 1 
1405976 4 
1405989 82 
1406008 14 
1406011 5 
1406203 10 
1406219 27 
1407148 2 
1407505 121 
1407580 19 
1407716 50 
1407893 1 
1407936 25 
1407957 189 
1408144 59 
1408257 18 
1409630 58 
1409946 21 
1409968 38 
1409977 185 
1410029 3 
1410197 6 
1410343 4 
1410361 3 
1410383 20 
1410384 18 
1410385 1 
1410392 7 
1410426 37 
1410429 44 
1410437 6 
1410465 12 
1410501 1 
1410512 1 
1410690 126 
1410727 17 
1410800 13 
1410856 5 
1410977 33 
1411005 1 
1411008 5 
1411043 20 
1411167 8 
1411188 212 
1411196 22 
1411211 3 
1411219 1 
1411274 20 
1411350 8 
1411467 1 
1411477 21 
1411495 5 
1411514 1 
1411525 45 
1411610 63 
1411918 1 
1411924 172 
1412042 11 
1412194 33 
1412344 7 
1414250 5 
1414281 1 
1414410 175 
1414429 103 
1414452 233 
1414492 14 
1414499 142 
1414520 1 
1415508 150 
1415991 5 
1416486 113 
1416639 148 
1416984 17 
1417026 6 
1417035 22 
1417045 3 
1417046 132 
1417047 13 
1417048 2 
1417049 1 
1417173 9 
1417422 17 
1418130 35 
1418327 5 
1418382 554 
1418487 7 
1418588 10 
1418866 18 
1418871 22 
1419013 59 
1419139 83 
1419157 3 
1419320 15 
1419515 105 
1419568 62 
1419831 3 
1420046 15 
1420349 461 
1420361 19 
1420369 33 
1420407 103 
1420439 61 
1420513 34 
1420621 56 
1420662 42 
1420726 5 
1420739 6 
1420750 80 
1420763 15 
1420772 3 
1420860 21 
1420923 13 
1420935 4 
1420962 10 
1421043 54 
1422571 24 
1422646 22 
1422693 4 
1424510 3 
1424695 4 
1424810 4 
1425108 3 
1427093 42 
1427274 1 
1427320 3 
1427343 23 
1427354 31 
1427516 38 
1429065 59 
1429073 33 
1429098 1 
1429105 1 
1429108 1 
1429114 2 
1429128 41 
1429147 12 
1429162 21 
1429165 21 
1429187 1 
1429203 2 
1429424 1 
1430818 67 
1430830 29 
1430839 5 
1430871 64 
1430885 13 
1430897 32 
1430905 3 
1430910 41 
1430915 61 
1430929 9 
1430943 58 
1430945 2 
1430948 14 
1430979 179 
1430985 1 
1431928 21 
1431984 1 
1432404 10 
1432611 34 
1432852 8 
1433098 1 
1433759 77 
1433813 28 
1433872 36 
1433979 36 
1433989 19 
1434000 65 
1434020 2 
1434031 6 
1434068 4 
1434139 3 
1434204 27 
1434216 7 
1434378 3 
1434383 5 
1434393 7 
1434400 83 
1434405 79 
1434406 2 
1434537 69 
1434548 83 
1434553 36 
1434590 34 
1434593 119 
1434599 10 
1434602 43 
1434607 6 
1434608 5 
1434611 52 
1434616 1 
1434627 17 
1434632 264 
1434636 4 
1434667 27 
1434683 6 
1434868 6 
1435213 150 
1435268 7 
1435358 1 
1435837 35 
1435881 8 
1436003 16 
1436012 7 
1436029 15 
1436079 16 
1436082 105 
1436090 64 
1436097 15 
1436391 11 
1436439 19 
1436582 51 
1436751 27 
1437232 4 
1437335 1 
1437786 2 
1437980 13 
1440438 68 
1440629 2 
1440749 14 
1441074 173 
1441248 3 
1441254 22 
1441333 31 
1441343 22 
1441349 29 
1441357 4 
1441682 10 
1441895 2 
1442066 12 
1442854 1 
1442968 56 
1443154 17 
1443346 26 
1443480 1 
1443497 12 
1443500 9 
1443522 7 
1443524 17 
1443533 7 
1443536 2 
1443578 14 
1443584 5 
1443594 15 
1443599 2 
1443605 1 
1443767 13 
1443815 60 
1445660 3 
1445666 85 
1445707 19 
1445711 145 
1445722 41 
1445727 25 
1445733 13 
1445742 1 
1445744 6 
1445799 74 
1445891 142 
1445912 5 
1445937 2 
1447067 134 
1447068 9 
1447080 30 
1447083 7 
1447092 12 
1447100 120 
1447109 107 
1447119 36 
1447149 33 
1447162 47 
1447172 19 
1447175 1 
1447299 1 
1447358 27 
1447641 10 
1447643 3 
1447720 3 
1447740 4 
1447749 5 
1447948 13 
1450002 31 
1450034 3 
1450091 30 
1450116 33 
1450927 12 
1450952 60 
1450975 1 
1450980 1 
1450991 1 
1450995 2 
1451180 24 
1452332 5 
1452373 61 
1452535 86 
1452544 6 
1452581 20 
1452594 8 
1452615 2 
1452964 16 
1453157 19 
1453205 29 
1453416 5 
1453514 3 
1453590 18 
1453621 16 
1453727 1 
1454353 13 
1454511 39 
1454596 21 
1454669 23 
1454675 72 
1454687 99 
1454706 295 
1454721 196 
1454727 50 
1454731 80 
1454736 78 
1454744 292 
1454758 4 
1454840 1 
1454888 2 
1455042 43 
1455161 198 
1455215 13 
1455465 79 
1455756 22 
1455757 44 
1455777 1 
1455806 24 
1455964 10 
1455972 217 
1455993 173 
1455998 274 
1456000 30 
1456082 5 
1456434 45 
1457231 9 
1458528 8 
1458781 10 
1459117 6 
1459162 1 
1459548 1 
1459551 45 
1459560 42 
1459568 5 
1459601 19 
1459603 26 
1459605 7 
1459611 5 
1459614 4 
1459617 13 
1459627 5 
1459645 15 
1459677 24 
1459682 2 
1459753 54 
1459762 11 
1459907 38 
1460032 38 
1460045 7 
1460097 43 
1460127 38 
1460232 27 
1460288 12 
1460545 4 
1460553 9 
1460653 28 
1461105 1 
1461485 256 
1461493 60 
1461615 11 
1461639 6 
1461642 6 
1461646 4 
1461654 17 
1461655 33 
1461690 41 
1461694 52 
1461749 9 
1461760 706 
1462308 165 
1462331 5 
1466073 3 
1466084 18 
1466117 47 
1466123 17 
1466157 7 
1466165 2 
1466188 2 
1466309 1 
1466385 9 
1466484 6 
1466837 4 
1467343 7 
1467502 75 
1468044 39 
1468108 63 
1468247 24 
1468537 25 
1468562 35 
1468633 10 
1468639 52 
1468644 1 
1468649 24 
1468687 51 
1468692 5 
1468700 8 
1468713 10 
1468749 40 
1468764 8 
1468838 19 
1469007 47 
1469038 48 
1469071 9 
1469217 38 
1469223 1 
1469229 104 
1469250 37 
1469272 25 
1469722 1 
1469892 117 
1469899 23 
1469910 25 
1469938 28 
1470092 47 
1470135 61 
1470280 43 
1470642 7 
1470645 23 
1470707 71 
1470853 99 
1470863 7 
1470877 36 
1470905 51 
1470910 420 
1470958 6 
1471073 23 
1471146 17 
1471546 2 
1471783 123 
1472013 37 
1472033 48 
1472089 1 
1472161 43 
1472774 3 
1473074 3 
1473124 95 
1473368 57 
1473709 32 
1473972 6 
1474009 7 
1474465 1 
1474671 8 
1474773 2 
1474976 90 
1475160 109 
1476317 7 
1476327 66 
1476419 2 
1476515 28 
1476519 1 
1476684 7 
1476702 98 
1476706 45 
1476715 36 
1476727 5 
1476755 75 
1476761 58 
1476796 6 
1476829 11 
1476850 24 
1476865 13 
1476874 7 
1476885 38 
1476889 1 
1476890 4 
1476891 5 
1476894 45 
1476905 1 
1476916 5 
1476935 31 
1476950 38 
1476978 1 
1476984 15 
1476988 7 
1476994 8 
1477035 64 
1477102 23 
1477109 2 
1477302 13 
1477416 1 
1477469 32 
1477572 45 
1477758 1 
1477806 12 
1478157 3 
1478234 10 
1478252 1 
1478416 82 
1478444 61 
1478448 17 
1478697 3 
1478853 34 
1479865 6 
1480254 56 
1480297 7 
1480307 1 
1480309 11 
1480311 51 
1480333 12 
1480334 1 
1480512 2 
1481298 5 
1481373 3 
1481489 20 
1481804 112 
1481810 1 
1481855 57 
1482127 53 
1482443 27 
1482597 148 
1483360 8 
1483387 70 
1483553 15 
1483637 1 
1483647 29 
1483650 5 
1483653 5 
1483661 98 
1483689 77 
1484066 2 
1484925 12 
1485369 70 
1485425 63 
1486046 66 
1486811 6 
1487009 116 
1487367 1 
1487464 22 
1487472 1 
1487493 6 
1487501 3 
1487548 2 
1487669 11 
1487918 100 
1489111 6 
1489113 3 
1489158 8 
1489219 5 
1489235 18 
1489455 4 
1489489 2 
1489494 23 
1489754 5 
1489901 13 
1489945 6 
1489967 4 
1489976 209 
1489980 13 
1489984 3 
1489993 5 
1490089 29 
1490099 3 
1490246 1 
1490402 185 
1490412 39 
1490423 2 
1490445 187 
1490471 86 
1490489 55 
1490504 8 
1490510 1 
1490530 11 
1490543 205 
1490550 3 
1490557 73 
1490582 174 
1490718 89 
1490725 74 
1490809 2 
1490824 2 
1490833 51 
1490862 296 
1490901 4 
1490968 7 
1490976 40 
1490986 10 
1490993 1 
1491004 128 
1491011 71 
1492437 1 
1492683 1 
1493133 88 
1493147 42 
1493154 113 
1493164 91 
1493168 223 
1493170 318 
1493248 11 
1493257 6 
1493260 58 
1493261 8 
1493262 137 
1493267 45 
1493274 12 
1493277 1 
1493278 137 
1493324 418 
1493338 193 
1493351 98 
1493352 1 
1493361 9 
1493384 1 
1493433 144 
1493552 4 
1493983 68 
1494023 99 
1494028 34 
1494035 6 
1494060 30 
1494104 35 
1494199 1 
1494207 43 
1494232 1 
1494237 16 
1494265 36 
1494279 1 
1494285 4 
1494563 73 
1494604 110 
1494718 7 
1495097 4 
1495351 16 
1495667 18 
1495706 36 
1495899 2 
1495957 2 
1495962 1 
1496449 29 
1496451 14 
1496601 22 
1496625 13 
1496634 102 
1496679 68 
1496684 3 
1496745 279 
1496751 1 
1496757 85 
1496759 35 
1496767 32 
1496770 8 
1496779 51 
1496802 22 
1496929 27 
1497446 5 
1497482 3 
1497493 30 
1498002 90 
1498013 38 
1498053 6 
1498081 23 
1498084 12 
1498115 16 
1498123 94 
1499443 4 
1500621 136 
1500627 47 
1500687 15 
1500712 7 
1500971 3 
1501145 12 
1501208 39 
1501489 89 
1501600 1 
1501927 14 
1502068 11 
1502072 20 
1502188 6 
1502203 2 
1502208 11 
1502248 95 
1502280 26 
1502411 8 
1502490 39 
1502504 17 
1502522 158 
1502681 8 
1502707 11 
1502719 19 
1502725 25 
1502767 19 
1502800 16 
1502815 5 
1502820 53 
1503011 11 
1503160 50 
1503181 213 
1503459 93 
1503648 46 
1503952 9 
1504315 1 
1504790 5 
1504914 232 
1504972 5 
1505101 32 
1505107 74 
1505112 198 
1505149 13 
1505181 9 
1505655 2 
1505703 8 
1506073 21 
1506280 581 
1506448 2 
1506560 16 
1506664 27 
1506803 17 
1506903 4 
1506904 133 
1506915 32 
1506949 283 
1506955 2 
1506980 75 
1507001 1 
1507085 41 
1507101 46 
1507157 94 
1507179 26 
1507190 11 
1507442 4 
1507452 24 
1507457 45 
1507475 27 
1507481 16 
1507503 7 
1507516 23 
1507524 5 
1507538 64 
1507564 97 
1507593 41 
1507608 24 
1507612 64 
1507638 8 
1507756 3 
1507774 1 
1507808 1 
1507840 42 
1508465 17 
1508545 120 
1508557 17 
1508652 1 
1508734 15 
1509001 106 
1509007 153 
1509624 17 
1509659 15 
1509861 13 
1509903 68 
1509930 2 
1509956 11 
1510417 29 
1510490 70 
1510710 40 
1510724 5 
1510794 4 
1510864 9 
1511008 1 
1511315 35 
1511486 127 
1511675 73 
1511794 37 
1511852 12 
1511864 43 
1511889 14 
1511900 300 
1511908 10 
1511910 3 
1511923 10 
1511934 11 
1511943 7 
1511951 24 
1511976 8 
1511979 7 
1512269 3 
1512301 131 
1512308 6 
1512464 5 
1512644 34 
1513386 5 
1513672 29 
1513709 21 
1513801 3 
1513822 5 
1514184 10 
1514236 4 
1514262 29 
1514352 28 
1514439 8 
1514565 53 
1514686 13 
1514692 73 
1515266 15 
1515278 45 
1515574 6 
1515629 30 
1515871 7 
1516097 38 
1516119 33 
1516469 45 
1516530 53 
1516542 4 
1516561 46 
1516757 93 
1517840 74 
1517846 111 
1517889 31 
1517893 1 
1517902 3 
1517906 43 
1518001 1 
1518007 198 
1518075 10 
1518153 7 
1518154 51 
1518156 3 
1518196 86 
1518206 6 
1518338 340 
1518448 2 
1518520 39 
1518685 22 
1518730 8 
1518991 14 
1519008 19 
1519009 33 
1519217 1 
1519307 1 
1519817 4 
1519943 163 
1520451 150 
1520455 136 
1520482 33 
1520655 14 
1520807 1 
1520813 64 
1520957 53 
1521006 35 
1521019 6 
1521048 27 
1521063 21 
1521073 52 
1521082 32 
1521084 97 
1522334 177 
1522544 184 
1522741 9 
1523600 10 
1523905 8 
1523931 1 
1523958 159 
1523970 1 
1523973 1 
1523976 2 
1523985 7 
1524003 1 
1524299 6 
1524307 30 
1524449 1 
1524460 11 
1524607 2 
1524753 1 
1524853 18 
1524859 37 
1524862 44 
1524928 96 
1524935 34 
1525119 23 
1525221 30 
1525229 64 
1525247 4 
1525255 34 
1525264 61 
variableStep chrom=chrV
338 4 
358 1 
362 2 
538 1 
581 1 
590 65 
634 1 
647 11 
668 1 
675 300 
1171 33 
1684 9 
1743 13 
2136 34 
2551 3 
2625 1 
3480 4 
3499 8 
3502 1 
3506 5 
3509 45 
3514 37 
3517 1 
3518 5 
3521 2 
3528 16 
3530 2 
3535 18 
3538 32 
3545 1 
3551 1 
3603 1 
3630 1 
6079 26 
6126 20 
6209 22 
6233 74 
6239 18 
6243 33 
6253 14 
6271 2 
6299 91 
6300 1 
6302 54 
6383 80 
6388 80 
6393 98 
6399 1 
6401 7 
6441 42 
6462 5 
6476 2 
6481 182 
6484 1 
6521 2 
6526 5 
6580 75 
6798 4 
6809 1 
6820 10 
6831 19 
6857 59 
6860 7 
6933 1 
6976 15 
7213 48 
7351 13 
7360 44 
7394 46 
7522 137 
7616 1 
7687 14 
7736 21 
7742 134 
7744 31 
7750 8 
7756 71 
7762 27 
7788 65 
7792 60 
7867 29 
7871 6 
7872 36 
7907 1 
7910 17 
7911 1 
7918 45 
7965 3 
8160 5 
8197 4 
8459 10 
8518 8 
8641 6 
9151 58 
9167 29 
9323 63 
9604 14 
9660 3 
9797 40 
9805 4 
9811 68 
9817 8 
9823 18 
9825 130 
9830 20 
9833 16 
9841 35 
9845 2 
9854 26 
9860 1 
9877 16 
9889 19 
9897 62 
9900 9 
9901 21 
9910 16 
9938 9 
10058 2 
10064 2 
10088 7 
10104 1 
10110 107 
10170 6 
10362 18 
10442 7 
10608 16 
10611 5 
10763 6 
10904 2 
11044 33 
11131 9 
11175 24 
11183 25 
11245 135 
11270 133 
11409 6 
11419 1 
11435 10 
11460 6 
11472 81 
11480 67 
11498 3 
11509 131 
11623 86 
11641 2 
11644 2 
11658 106 
11760 4 
11853 12 
11860 6 
11868 1 
11913 1 
11924 12 
12081 118 
12083 21 
12118 22 
12133 20 
12172 2 
12231 10 
12279 11 
12624 4 
12625 3 
12631 2 
12641 1 
12695 8 
12744 6 
12768 27 
12911 9 
12950 1 
12974 341 
12982 1 
12983 7 
12987 23 
12991 16 
13010 18 
13060 75 
13062 1 
13071 79 
13078 11 
13092 5 
13100 35 
13129 10 
13146 126 
13159 13 
13160 20 
13167 32 
13203 19 
13221 2 
13307 2 
13349 17 
13353 43 
13358 40 
13364 7 
13378 17 
13386 419 
13390 64 
13396 70 
13398 28 
13407 16 
13412 43 
13418 20 
13455 124 
13462 6 
13464 36 
13481 18 
13504 65 
13517 1 
13518 2 
13521 15 
13524 72 
13527 38 
13545 15 
13589 70 
13640 13 
13643 1 
13795 2 
14058 11 
14210 12 
14321 8 
14518 22 
14595 16 
14690 12 
14704 11 
14722 6 
14879 5 
14885 1 
14967 3 
15062 49 
15073 1 
15076 3 
15088 6 
15090 25 
15127 391 
15136 1 
15186 15 
15187 26 
15192 16 
15213 5 
15333 32 
15367 1 
15370 64 
15386 53 
15496 181 
15513 1 
15536 39 
15787 2 
15973 15 
16011 8 
16051 38 
16052 8 
16055 4 
16065 46 
16107 85 
16118 8 
16124 9 
16126 57 
16132 5 
16134 34 
16137 70 
16143 10 
16148 110 
16159 4 
16175 41 
16179 45 
16183 1 
16184 44 
16185 3 
16188 3 
16189 1 
16190 55 
16193 1 
16197 2 
16234 10 
16298 19 
16353 13 
16371 15 
16381 16 
16397 5 
16400 6 
16403 25 
16408 3 
16414 2 
16749 5 
16753 369 
16761 6 
16783 68 
16804 55 
16816 1 
16953 1 
16984 149 
16994 144 
17021 21 
17155 21 
17328 78 
17350 41 
17372 88 
17460 1 
17592 44 
17604 115 
17656 184 
17673 7 
17744 9 
17746 26 
17749 36 
17973 15 
18032 7 
18048 27 
18071 5 
18260 21 
18456 7 
18651 12 
18656 77 
18720 77 
18770 143 
18782 57 
18821 24 
18835 19 
18848 170 
18851 1 
18857 12 
18861 6 
19093 2 
19104 1 
19238 11 
19242 8 
19302 22 
19307 1 
19312 7 
19319 9 
19330 27 
19469 8 
19859 7 
20116 45 
20762 29 
20872 18 
21102 92 
21254 2 
21281 2 
21288 14 
21295 5 
21298 4 
21303 24 
21306 53 
21315 72 
21320 22 
21350 111 
21351 1 
21352 22 
21507 8 
21540 42 
21663 1 
22527 36 
22537 6 
22589 92 
22716 30 
22881 3 
23024 4 
23030 19 
23036 2 
23175 1 
23338 36 
23375 12 
23781 12 
23795 8 
23890 4 
23958 15 
24094 3 
24141 17 
24332 309 
24511 14 
24969 96 
24998 6 
25358 2 
25508 30 
25516 14 
25529 7 
25985 8 
25988 2 
26003 219 
26024 31 
26063 31 
26084 12 
26114 32 
26143 1 
26244 100 
26250 15 
26410 6 
26502 1 
26511 38 
26512 1 
26517 62 
26527 58 
26535 105 
26537 47 
26559 22 
26567 26 
26580 298 
26587 5 
26589 138 
26597 67 
26604 139 
26616 15 
26648 23 
26660 1 
26666 1 
26686 38 
26816 11 
26824 1 
26830 388 
26841 4 
26882 22 
26940 2 
26958 129 
27074 2 
27101 44 
27104 2 
27135 1 
27137 44 
27246 3 
27305 4 
27311 5 
27314 10 
27321 5 
27325 7 
27339 1 
27353 4 
27357 14 
27363 23 
27371 9 
27393 5 
27419 1 
27422 22 
27425 1 
27431 1 
27432 6 
27462 21 
27470 1 
27495 1 
27531 16 
27573 25 
27588 4 
27591 53 
27597 19 
27608 17 
27742 8 
27746 12 
27762 202 
27806 6 
27820 68 
27923 393 
28102 10 
28123 335 
28248 83 
28685 1 
28770 61 
28777 7 
28882 10 
28968 51 
28972 32 
29077 3 
29240 69 
29273 26 
29373 32 
29388 22 
29557 33 
29568 44 
29666 29 
29972 134 
30309 20 
30591 17 
30643 25 
30652 41 
30794 4 
30807 40 
30933 4 
30995 179 
31143 116 
31302 20 
31306 57 
31345 1 
31359 18 
31368 36 
31381 198 
31428 26 
31464 13 
31692 22 
31755 34 
31761 132 
31783 2 
31802 151 
31807 71 
31957 1 
32144 63 
32218 1 
32468 20 
32561 4 
32657 23 
32903 1 
33030 1 
33240 2 
33242 10 
33351 43 
33367 1 
33369 1 
33538 57 
33713 1 
33736 11 
33739 25 
33740 3 
33743 5 
33745 1 
33753 4 
33768 1 
33774 8 
33783 2 
33950 26 
33960 68 
33963 1 
33965 49 
33979 13 
34076 2 
34135 57 
34261 14 
34274 1 
34285 40 
34296 44 
34303 171 
34313 7 
34314 19 
34356 4 
34373 3 
34374 23 
34391 7 
34473 2 
34862 2 
35519 1 
35642 12 
36318 9 
36340 4 
36484 9 
39680 63 
39699 4 
39708 44 
39711 189 
39717 1 
39719 11 
39723 20 
39726 1 
39730 12 
39735 2 
39743 25 
39804 15 
39837 10 
39954 24 
39975 2 
39980 42 
39990 5 
39999 8 
40198 2 
40204 194 
40332 1 
40335 1 
40341 25 
40446 9 
40754 21 
40782 1 
41068 51 
41724 7 
41863 2 
41894 40 
42014 9 
42033 17 
42041 1 
42043 48 
42048 200 
42074 12 
42077 2 
42095 74 
42105 31 
42113 26 
42115 26 
42116 29 
42117 1 
42130 47 
42135 1 
42137 15 
42142 21 
42149 4 
42152 109 
42158 1 
42159 48 
42161 1 
42201 34 
42223 44 
42231 22 
42234 36 
42253 1 
42256 6 
42284 14 
42370 2 
42372 33 
42374 343 
42383 213 
42388 1 
42394 4 
42440 17 
42528 27 
42530 1 
42542 1 
42555 10 
42678 136 
42695 26 
42703 33 
42717 4 
42723 4 
42732 21 
42736 3 
42740 47 
42754 87 
42765 3 
42777 40 
42781 19 
42790 3 
42791 175 
42792 3 
42795 166 
42802 282 
42804 2 
42811 70 
42820 30 
42947 18 
43084 18 
43093 1 
43116 5 
43156 26 
43169 12 
43181 14 
43220 21 
44902 5 
44969 33 
45019 29 
45051 10 
45057 2 
45066 43 
45176 10 
45316 6 
45359 23 
45361 40 
45493 5 
45536 18 
45582 2 
45607 2 
45775 5 
45891 8 
45897 64 
45903 1 
45968 28 
45977 12 
46019 26 
46022 11 
46028 8 
46035 43 
46038 61 
46056 26 
46059 1 
46067 6 
46070 5 
46080 19 
46127 118 
46128 3 
46133 2 
46134 43 
46150 2 
46154 11 
46214 20 
46216 1 
46245 20 
46394 14 
46399 10 
46473 3 
46482 24 
46564 12 
46566 7 
46597 93 
46607 2 
46608 65 
46635 5 
46947 61 
46952 42 
46962 33 
46964 105 
46968 116 
46973 49 
47046 18 
47063 48 
47068 15 
47077 11 
47570 7 
47745 8 
48377 127 
48407 2 
48425 53 
51644 5 
51666 24 
51755 21 
51756 1 
51772 104 
51774 42 
51781 26 
51784 74 
51788 2 
51792 52 
51986 1 
51987 4 
51996 1 
52103 4 
52159 29 
52167 33 
52650 37 
53293 34 
53300 1 
53310 37 
53363 22 
53413 42 
53418 9 
53518 19 
53610 9 
53618 2 
53652 5 
53674 1 
53788 2 
53827 1 
53988 1 
55380 11 
56046 1 
56051 2 
56196 3 
56218 40 
56229 12 
56235 16 
56246 4 
56294 12 
56319 79 
56385 19 
56419 14 
56427 14 
56431 15 
56436 34 
56440 5 
56455 22 
56460 1 
56470 54 
56478 107 
56488 21 
56492 1 
56535 6 
56702 5 
56747 12 
56991 7 
57067 1 
57328 44 
57478 18 
57639 1 
57686 3 
57835 10 
57848 1 
57878 2 
58024 30 
58177 20 
58182 63 
58199 2 
58225 118 
58269 8 
58290 227 
58307 146 
59158 45 
59166 17 
59271 4 
59298 1 
59318 4 
59343 3 
59356 1 
59396 1 
59405 23 
59414 25 
59432 23 
59438 64 
59500 9 
59596 2 
59975 11 
60070 36 
60118 3 
60137 8 
60248 1 
60538 5 
60747 66 
60753 157 
60759 6 
60763 9 
60768 31 
60773 42 
60779 1 
60801 11 
60897 56 
60932 113 
60938 1 
60945 31 
60960 34 
60972 36 
60977 34 
60980 40 
60993 72 
61038 20 
61058 17 
61075 41 
61081 7 
61131 12 
61361 2 
61362 9 
61540 37 
61672 12 
61676 28 
61714 54 
61829 88 
61830 5 
61831 113 
61832 5 
61852 1 
61855 29 
61861 53 
61867 1 
61935 4 
61978 41 
62019 74 
62031 44 
62039 17 
62584 23 
62712 17 
62738 1 
63193 1 
63230 130 
63241 3 
63253 75 
63271 82 
63277 2 
63299 8 
63301 48 
63315 227 
63316 28 
63317 8 
63324 18 
63328 10 
63330 173 
63336 52 
63339 9 
63357 4 
63436 39 
63498 154 
63515 7 
63560 73 
63657 32 
63673 135 
63893 349 
63900 20 
64057 2 
64079 3 
64098 438 
64113 8 
64116 4 
64121 126 
64190 100 
64237 3 
64292 12 
64542 9 
64876 8 
65206 1 
65261 1 
65268 3 
65334 1 
65537 47 
65710 38 
66046 12 
66240 57 
66332 5 
66393 174 
66522 76 
66528 3 
66568 41 
66714 22 
66861 66 
66875 14 
66892 2 
66901 42 
66924 16 
66928 18 
66931 17 
66967 26 
66970 27 
66977 40 
67139 2 
67160 68 
67165 4 
67183 78 
67200 55 
67360 8 
67422 16 
67527 15 
67637 1 
67660 8 
68867 1 
68897 35 
68972 64 
68987 14 
68994 35 
68995 1 
68996 82 
68998 81 
69004 23 
69008 11 
69015 8 
69019 20 
69022 3 
69024 61 
69028 13 
69033 13 
69074 30 
69085 17 
69101 11 
69109 1 
69111 53 
69118 2 
69154 49 
69170 1 
69275 47 
69310 24 
69319 1 
69339 85 
69348 71 
69357 73 
69387 2 
69392 79 
69414 7 
69434 33 
69448 19 
69463 100 
69504 7 
69510 48 
69527 48 
69538 10 
69543 15 
69553 4 
69616 9 
69630 4 
69646 1 
69670 1 
69680 4 
69683 1 
69689 2 
69736 6 
69737 1 
69756 2 
70276 18 
70280 4 
70287 4 
70298 30 
70303 10 
70312 5 
70315 20 
70318 1 
70321 1 
70342 21 
70346 42 
70347 2 
70353 3 
70357 28 
70372 17 
70374 23 
70431 28 
70453 15 
70862 7 
71665 2 
71689 3 
72721 2 
73064 157 
73217 24 
73389 1 
73418 14 
73428 18 
73472 4 
73498 6 
73500 64 
73502 1 
73506 1 
73512 6 
73527 12 
73535 3 
73555 1 
73582 3 
73703 12 
73751 4 
73927 11 
73938 17 
73950 6 
73955 11 
73956 44 
73966 1 
74105 17 
74409 1 
74817 54 
75107 20 
75119 7 
75212 1 
75270 4 
75333 6 
75406 2 
75439 69 
75451 10 
75462 50 
75500 2 
75504 11 
75511 48 
75518 1 
75520 22 
75531 14 
75535 3 
75575 19 
75589 9 
75696 1 
75702 1 
75714 1 
75717 7 
75768 2 
75779 12 
76408 11 
76413 68 
76567 20 
76766 59 
77115 28 
77116 32 
77120 61 
77279 3 
77282 9 
77409 19 
77453 64 
77464 6 
77468 27 
77479 83 
77491 32 
77587 11 
77600 12 
77664 3 
77669 123 
77674 1 
77696 70 
77700 25 
77702 9 
77713 11 
77721 1 
77732 90 
77733 3 
77734 1 
77742 30 
77754 29 
77756 20 
77764 98 
77785 61 
77798 12 
77857 2 
77913 1 
77984 5 
77990 5 
78053 171 
78101 6 
78414 34 
78764 8 
78905 14 
79100 16 
79313 66 
79351 16 
79355 9 
79489 23 
79508 1 
79649 15 
79666 2 
79707 1 
79815 23 
79823 3 
79878 13 
79914 128 
80148 11 
80150 8 
80168 2 
80179 1 
80181 1 
80187 26 
80235 7 
80249 10 
80255 4 
80311 26 
80370 79 
80376 113 
80385 1 
80396 75 
80408 1 
80410 14 
80418 8 
80555 9 
80569 1 
80583 55 
80719 24 
80755 80 
81054 93 
81100 3 
81277 13 
81392 1 
81435 119 
81540 16 
81602 26 
81661 63 
81776 1 
81782 288 
81828 1 
81843 16 
81966 23 
82248 88 
82275 60 
82299 36 
82657 39 
82794 43 
82798 4 
82804 1 
82805 2 
82812 1 
82842 2 
82843 10 
82849 11 
82853 13 
82858 27 
82871 25 
82928 9 
82932 1 
82961 1 
83071 1 
83284 92 
83535 1 
84514 34 
84559 3 
84691 60 
84725 210 
84770 107 
84778 31 
84794 24 
84806 1 
84819 7 
84820 27 
84828 58 
84831 1 
84834 65 
84841 232 
84842 14 
84843 11 
84857 93 
84864 29 
84927 194 
84932 26 
84936 74 
84937 10 
84938 8 
84952 2 
84960 2 
84963 19 
84964 160 
84970 103 
84981 46 
84984 23 
84985 107 
84988 84 
84989 10 
84997 7 
85003 4 
85007 47 
85011 2 
85015 12 
85020 14 
85024 5 
85029 73 
85037 1 
85040 8 
85045 56 
85064 1 
85069 1 
85081 33 
85086 2 
85099 250 
85101 4 
85102 2 
85104 177 
85106 5 
85107 16 
85109 30 
85131 1 
85133 163 
85156 97 
85159 6 
85161 17 
85178 139 
85181 5 
85189 106 
85192 3 
85206 46 
85210 59 
85221 36 
85234 13 
85376 5 
85401 1 
85411 3 
85429 70 
85440 1 
85449 4 
85465 1 
85473 3 
85533 5 
85539 9 
85545 3 
86140 103 
86233 4 
86332 12 
86356 39 
86391 9 
86401 12 
86409 48 
86418 2 
86433 2 
86437 2 
86448 38 
86457 79 
86461 3 
86464 1 
86467 3 
86518 37 
86524 44 
86528 38 
86532 1 
86533 43 
86536 184 
86553 1 
86630 6 
86634 1 
86642 8 
86709 7 
86725 5 
86733 12 
86736 1 
86745 8 
86764 3 
86767 2 
86775 21 
86789 126 
86811 5 
86814 10 
86817 22 
86822 60 
86829 23 
86839 14 
89932 1 
89938 45 
89967 1 
90038 1 
90039 101 
90044 60 
90058 43 
90063 21 
90067 7 
90070 8 
90075 111 
90081 35 
90083 20 
90085 11 
90087 48 
90134 30 
90138 10 
90139 2 
90141 247 
90149 3 
90151 116 
90155 5 
90159 2 
90166 31 
90169 5 
90174 1 
90177 5 
90184 3 
90306 68 
90533 12 
90673 43 
91026 22 
91344 3 
91829 21 
91895 25 
91992 1 
92517 1 
92625 29 
92667 31 
92670 1 
92759 17 
93199 18 
93587 16 
93683 12 
93820 1 
93850 9 
93861 4 
93883 69 
93903 1 
94025 8 
94031 310 
94042 11 
94051 19 
94063 183 
94089 227 
94095 5 
94108 17 
94149 9 
94171 7 
94177 21 
94445 57 
94467 51 
94510 39 
94953 3 
95232 1 
95967 3 
95985 13 
95997 96 
96016 2 
96024 77 
96078 11 
96231 6 
96254 29 
96324 1 
96461 4 
96533 3 
96653 3 
96660 40 
96695 56 
96760 6 
96766 5 
96816 7 
96826 5 
97337 10 
97919 4 
97922 31 
97928 31 
97947 14 
97952 25 
97959 75 
97960 23 
97963 30 
97967 108 
97971 116 
97991 27 
98006 46 
98009 11 
98021 31 
98035 1 
98043 7 
98228 1 
98234 3 
98455 29 
98522 11 
98709 2 
98710 13 
98711 16 
98860 6 
99200 2 
99227 2 
99256 8 
99355 3 
99480 191 
99495 149 
99500 1 
99511 29 
99513 53 
99517 1 
99518 107 
99522 37 
99531 52 
99532 52 
99550 10 
99555 10 
99560 1 
99564 56 
99576 78 
99585 1 
99586 24 
99598 1 
99622 21 
99634 1 
99640 7 
99806 19 
99917 14 
100045 1 
100165 17 
100224 5 
100236 49 
100243 71 
100248 1 
100254 2 
100264 23 
100287 1 
100314 1 
100413 5 
100435 7 
100443 3 
100449 6 
100452 4 
100457 3 
100466 1 
100476 22 
100483 4 
100485 21 
100489 1 
100492 2 
100495 10 
100499 3 
100503 45 
100505 26 
100517 4 
100606 57 
100618 62 
100631 6 
100637 7 
100651 22 
100653 1 
100656 1 
100659 1 
101593 15 
101603 47 
101758 12 
101783 35 
101803 16 
101827 13 
102363 33 
102388 270 
102405 7 
102429 1 
102435 3 
102476 28 
102625 1 
102636 18 
102643 173 
102680 30 
102690 129 
102707 42 
102956 81 
103139 17 
103142 2 
103217 260 
103266 29 
103270 12 
103401 14 
103448 1 
103676 3 
104030 17 
104035 48 
104043 3 
104149 120 
104205 10 
104325 5 
104771 10 
105088 22 
105111 2 
105178 110 
105310 32 
105445 24 
105502 49 
105517 15 
105555 224 
105582 6 
105716 15 
105745 24 
105863 177 
105895 10 
105926 1 
105977 46 
106002 39 
106018 17 
106033 16 
106159 10 
106181 160 
106186 2 
106198 86 
106204 2 
106210 78 
106220 16 
106223 99 
106226 208 
106237 154 
106240 96 
106248 88 
106256 2 
106260 50 
106265 819 
106291 14 
106295 5 
106300 178 
106313 104 
106315 46 
106320 71 
106322 1 
106323 3 
106326 19 
106330 9 
106333 1 
106343 23 
106348 25 
106466 12 
106470 100 
106478 29 
106506 2 
106533 2 
106551 48 
106559 13 
106588 211 
106635 15 
106716 250 
106790 51 
106938 1 
106942 16 
106947 44 
106953 8 
106955 20 
106960 19 
106967 132 
106972 33 
106973 5 
106979 5 
106980 3 
106993 46 
107009 34 
107073 71 
107076 14 
107079 93 
107087 1 
107099 32 
107104 17 
107105 28 
107107 373 
107108 16 
107109 54 
107113 241 
107122 3 
107302 195 
107405 11 
107431 56 
107441 37 
107592 5 
107625 2 
107685 280 
107714 30 
108313 3 
108347 55 
108364 1 
108365 49 
108404 4 
108407 2 
108430 31 
108456 80 
108500 2 
108524 3 
108810 32 
108822 51 
108834 42 
108881 112 
109102 29 
109113 43 
109124 6 
109125 1 
109156 3 
109333 123 
109361 70 
109776 113 
109784 1 
109999 35 
110002 59 
110003 25 
110009 16 
110261 11 
110493 3 
110620 9 
110625 6 
110643 16 
110648 30 
110652 20 
110659 16 
110660 2 
110699 31 
110705 101 
110713 6 
110728 42 
110750 1 
110828 2 
111135 12 
111148 4 
111161 2 
111164 10 
111168 71 
111174 36 
111180 52 
111188 17 
111193 46 
111239 5 
111244 88 
111246 5 
111255 1 
111260 6 
111263 4 
111266 96 
111270 182 
111274 1 
111278 5 
111288 2 
111311 2 
111317 1 
111585 12 
111763 6 
112272 16 
112282 21 
112386 1 
112744 52 
112883 5 
113124 16 
113239 32 
113377 14 
113618 2 
113627 5 
113911 49 
114720 2 
114797 85 
114921 11 
115083 10 
115100 89 
115136 23 
115234 1 
115350 1 
115434 13 
115609 44 
115626 1 
115635 12 
115748 88 
115757 242 
115768 75 
115895 8 
115928 104 
115933 8 
115936 12 
115948 4 
115956 2 
115958 3 
115975 141 
115985 113 
115990 193 
115997 54 
116018 847 
116028 5 
116029 106 
116030 16 
116031 58 
116032 3 
116034 745 
116036 4 
116037 327 
116038 371 
116040 158 
116041 1 
116042 123 
116043 10 
116045 276 
116046 128 
116048 1566 
116050 15 
116052 374 
116053 26 
116054 35 
116055 101 
116056 45 
116057 68 
116058 3 
116059 675 
116060 15 
116061 170 
116063 121 
116065 58 
116066 13 
116067 527 
116068 100 
116069 79 
116071 96 
116076 33 
116080 1 
116081 8 
116084 1 
116087 18 
116092 1 
116095 7 
116102 202 
116108 85 
116116 98 
116121 1 
116125 46 
116127 17 
116148 21 
116169 3 
116172 13 
116183 104 
116189 97 
116190 8 
116191 109 
116192 29 
116193 21 
116194 72 
116199 277 
116200 42 
116201 75 
116202 57 
116203 135 
116204 105 
116207 18 
116209 111 
116210 104 
116211 6 
116212 182 
116213 4 
116215 115 
116218 205 
116219 6 
116220 272 
116221 86 
116224 112 
116232 78 
116237 107 
116241 45 
116243 118 
116253 4 
116257 3 
116260 116 
116263 1 
116265 114 
116267 16 
116270 41 
116271 1 
116272 50 
116273 1 
116279 48 
116281 1 
116283 52 
116285 16 
116286 1 
116288 72 
116297 9 
116302 9 
116308 2 
116312 14 
116315 1 
116327 4 
116353 149 
116373 38 
116374 26 
116383 284 
116392 5 
116394 84 
116395 15 
116396 28 
116397 202 
116398 22 
116399 24 
116400 5 
116401 16 
116403 49 
116404 43 
116405 4 
116406 165 
116408 269 
116409 40 
116410 1 
116411 128 
116412 24 
116413 1 
116415 154 
116421 14 
116426 42 
116428 39 
116429 32 
116431 82 
116438 176 
116445 14 
116449 56 
116450 25 
116451 1 
116452 1 
116456 8 
116457 1 
116458 6 
116462 30 
116464 2 
116465 1 
116466 2 
116468 29 
116470 41 
116472 3 
116479 18 
116480 4 
116482 147 
116483 10 
116484 2 
116489 74 
116490 18 
116491 10 
116492 28 
116500 4 
116503 49 
116504 30 
116506 32 
116508 3 
116513 110 
116515 38 
116519 40 
116523 74 
116525 7 
116527 9 
116529 15 
116530 1 
116531 4 
116533 135 
116535 16 
116538 104 
116541 29 
116542 112 
116543 96 
116544 1 
116545 59 
116546 234 
116547 4 
116548 43 
116550 2 
116552 99 
116554 132 
116556 8 
116559 3 
116560 32 
116561 12 
116562 31 
116565 113 
116566 2 
116567 2 
116568 73 
116569 29 
116573 69 
116574 7 
116578 7 
116581 12 
116582 50 
116584 37 
116585 52 
116587 19 
116592 11 
116596 262 
116599 3 
116600 149 
116601 3 
116602 51 
116603 30 
116606 11 
116611 51 
116625 1 
116628 21 
116632 9 
116637 142 
116642 1 
116648 71 
116653 46 
116657 30 
116660 15 
116662 105 
116668 261 
116673 55 
116674 16 
116676 3 
116679 83 
116682 7 
116690 80 
116692 11 
116695 91 
116703 15 
116707 240 
116709 22 
116710 38 
116714 102 
116719 1 
116721 9 
116725 52 
116733 225 
116746 7 
116747 2 
116749 1 
116750 31 
116759 62 
116761 53 
116762 4 
116764 21 
116765 85 
116769 21 
116771 50 
116772 4 
116773 37 
116774 3 
116775 131 
116776 18 
116781 33 
116782 59 
116783 3 
116784 136 
116786 10 
116787 19 
116788 41 
116789 4 
116790 5 
116791 74 
116794 72 
116799 127 
116802 120 
116805 38 
116808 3 
116810 48 
116813 21 
116815 58 
116816 100 
116817 15 
116822 130 
116823 8 
116824 38 
116826 1 
116827 152 
116830 30 
116838 164 
116842 2 
116846 345 
116851 14 
116854 12 
116857 1 
116859 2 
116863 265 
116865 4 
116866 55 
116869 8 
116870 1 
116872 65 
116875 60 
116876 4 
116880 56 
116881 3 
116882 1 
116883 353 
116884 5 
116887 52 
116889 1 
116891 43 
116893 105 
116897 172 
116898 30 
116900 3 
116902 68 
116907 2 
116908 30 
116910 122 
116915 6 
116924 69 
116930 35 
116931 16 
116937 4 
116938 45 
116939 25 
116941 45 
116942 16 
116943 1 
116946 6 
116948 14 
116949 11 
116951 58 
116955 26 
116959 24 
116961 61 
116963 195 
116968 12 
116969 54 
116976 51 
116980 7 
116992 367 
117007 7 
117010 46 
117017 1120 
117030 957 
117047 103 
117062 4 
117070 2 
117081 298 
117102 17 
117130 1 
117134 121 
117151 106 
117461 18 
117507 155 
117544 1 
117551 3 
117563 6 
117588 3 
117610 3 
117617 12 
118090 5 
118096 26 
118152 44 
118160 1 
118166 8 
118171 1 
118174 86 
118181 38 
118203 9 
118211 34 
118213 17 
118217 24 
118222 33 
118223 15 
118226 29 
118347 19 
118376 5 
118395 4 
118419 2 
118516 60 
118529 314 
118538 78 
118574 1 
118661 80 
118671 7 
118675 61 
118688 20 
118707 99 
118709 25 
118738 8 
118748 82 
118751 20 
118899 2 
118905 7 
118912 84 
119066 44 
119107 4 
119119 10 
119211 21 
119267 35 
119279 11 
119285 7 
119296 30 
119440 160 
119557 41 
119601 12 
119605 127 
119609 8 
119742 18 
119880 12 
120048 12 
120066 6 
120092 1 
120137 9 
120219 2 
120273 10 
120388 17 
120392 3 
120398 4 
120404 9 
120447 12 
120480 3 
120500 2 
120507 4 
120510 90 
120513 10 
120521 2 
121339 26 
121340 1 
121348 14 
121351 6 
121360 32 
121361 1 
121362 1 
121363 16 
121368 35 
121374 8 
121379 4 
121393 1 
121406 15 
121410 70 
121418 1 
121420 111 
121430 13 
121438 42 
121571 16 
121596 15 
121599 5 
121604 37 
121621 59 
121766 11 
121919 2 
121941 3 
121958 7 
121975 8 
122112 38 
122121 4 
122173 39 
122205 28 
122250 12 
122401 12 
122450 34 
122456 21 
122464 37 
122502 60 
122504 11 
122544 56 
122593 7 
122614 123 
122638 94 
122691 2 
122757 21 
122773 3 
122921 25 
122973 67 
122979 41 
122983 5 
123063 22 
123082 2 
123085 9 
123117 11 
123120 1 
123141 6 
123154 1 
123157 1 
123180 1 
123186 3 
123189 1 
123197 5 
123203 8 
123205 3 
123241 1 
123242 2 
123252 3 
123256 1 
123264 11 
123266 2 
123271 2 
123276 1 
123284 3 
123290 3 
123296 6 
123304 1 
123308 14 
123318 9 
123322 1 
123327 5 
123339 6 
123365 12 
123368 21 
123373 2 
123387 2 
123390 28 
123401 6 
123409 8 
123410 2 
123416 2 
123435 1 
123449 7 
123457 20 
123515 16 
123518 4 
123522 2 
123528 10 
123533 21 
123560 13 
123584 2 
123588 5 
123602 13 
123744 12 
123772 89 
123793 57 
123980 30 
124092 55 
124264 3 
124273 4 
124278 6 
124279 3 
124284 5 
124286 23 
124295 5 
124321 1 
124327 1 
124333 6 
124337 6 
124444 43 
124446 3 
124460 24 
124466 24 
124478 1 
124605 33 
124634 1 
124673 4 
124693 27 
124695 22 
124697 57 
124701 22 
124707 72 
124711 140 
124717 10 
124723 34 
124726 70 
124734 103 
124738 2 
124874 10 
124879 30 
124882 18 
124895 81 
124902 2 
124920 60 
124936 22 
125021 60 
125048 4 
125063 14 
125221 68 
125239 64 
125246 27 
125259 38 
125444 3 
125447 27 
125746 5 
125978 70 
126279 39 
126298 39 
126396 26 
126399 32 
126420 5 
126425 18 
126426 1 
126437 3 
126446 30 
126452 19 
126455 41 
126462 3 
126463 17 
126469 11 
126475 9 
126484 5 
126507 207 
126520 52 
126527 1 
126530 2 
126531 87 
126534 182 
126549 13 
126551 1 
126554 1 
126557 1 
126559 70 
126570 2 
126645 5 
126698 5 
126731 33 
126849 19 
126908 5 
126996 37 
127013 17 
127170 15 
127196 60 
127492 46 
127602 40 
127900 45 
128124 92 
128211 34 
128218 55 
128227 62 
128246 10 
128266 13 
128388 1 
128399 2 
128404 16 
128405 1 
128410 3 
128413 42 
128417 2 
128418 20 
128419 7 
128421 109 
128422 5 
128429 145 
128447 22 
128474 8 
128480 3 
128481 9 
128488 43 
128515 16 
128533 15 
128537 14 
128541 49 
128556 5 
128563 3 
128691 2 
128706 4 
128717 42 
128720 3 
128723 1 
128856 1 
129023 3 
129032 20 
129695 4 
129954 7 
130391 9 
130660 1 
130682 2 
130702 91 
130749 4 
130787 3 
130853 2 
130862 20 
130869 43 
131000 54 
131021 121 
131027 2 
131031 1 
131033 2 
131046 109 
131058 250 
131068 4 
131098 3 
131099 3 
131110 1 
131133 8 
131148 34 
131211 10 
131219 89 
131225 99 
131231 50 
131234 2 
131242 141 
131250 43 
131264 7 
131275 1 
131278 25 
131283 2 
131285 9 
131286 38 
131292 3 
131296 27 
131308 4 
131312 1 
131399 1 
131401 153 
131420 100 
131438 5 
131445 11 
131448 1 
131456 25 
131463 4 
131469 7 
131472 4 
131479 84 
131489 20 
131501 1 
131507 5 
131510 10 
131512 2 
131515 1 
131522 12 
131550 1 
131579 4 
131587 23 
131592 41 
131602 5 
131604 9 
131608 13 
131611 4 
131613 8 
131630 19 
131635 1 
131642 15 
131774 54 
131803 9 
131807 30 
131827 1 
131951 1 
132003 2 
132089 13 
132267 8 
132275 9 
132278 21 
132280 16 
132328 32 
132465 11 
132468 15 
132483 2 
132511 3 
132599 2 
132605 7 
132676 11 
132697 11 
132731 6 
132739 33 
132752 11 
132781 28 
132789 1 
132800 37 
132807 15 
132814 53 
132831 53 
132832 180 
132854 153 
132856 6 
132859 83 
132864 188 
132865 2 
132869 16 
132879 51 
132886 32 
132894 58 
132898 5 
132903 30 
132905 3 
132906 65 
132910 1 
132916 229 
132923 71 
132927 38 
132930 5 
132932 229 
132933 2 
132934 16 
132939 12 
132953 12 
132990 1 
133031 38 
133059 63 
133092 60 
133097 2 
133101 154 
133149 16 
133261 239 
133263 11 
133293 26 
133300 4 
133313 87 
133357 88 
133410 156 
133471 201 
133583 22 
133609 23 
133626 8 
133719 6 
133725 11 
133752 5 
133762 9 
133904 7 
133941 1 
134063 12 
134196 16 
134251 57 
134264 38 
134276 73 
134289 1 
134434 13 
134507 12 
134540 36 
134632 13 
134652 37 
134689 4 
134713 77 
134729 5 
134771 62 
134789 101 
134792 1 
134821 4 
134832 6 
135041 2 
135132 16 
135196 1 
135201 2 
135202 135 
135205 483 
135207 5 
135214 25 
135219 5 
135225 5 
135274 11 
135290 1 
135312 110 
135316 88 
135354 128 
135358 4 
135368 23 
135373 87 
135379 3 
135386 128 
135395 120 
135397 2 
135401 63 
135405 67 
135476 1 
135477 5 
135482 15 
135484 1 
135488 1 
135561 5 
135570 6 
135579 2 
135581 7 
135591 3 
135595 53 
135891 77 
136090 9 
136098 11 
136222 113 
136402 37 
136411 14 
136415 1 
136417 7 
136422 9 
136425 22 
136435 6 
136445 5 
136461 2 
136478 70 
136481 23 
136493 8 
136496 9 
136498 45 
136502 163 
136659 6 
136671 23 
136692 23 
136698 11 
136846 3 
136854 59 
136855 119 
136856 324 
136862 24 
136878 55 
137025 47 
137026 201 
137031 28 
137038 3 
137044 39 
137051 28 
137056 17 
137064 185 
137070 9 
137074 44 
137080 17 
137108 1 
137110 4 
137116 18 
137118 114 
137136 21 
137150 1 
137219 1 
137238 19 
137251 20 
137272 1 
137314 9 
137378 19 
137386 17 
137467 3 
137581 1 
137743 9 
137792 10 
137809 23 
137927 4 
138031 1 
138036 10 
138041 73 
138046 9 
138099 2 
138130 2 
138248 4 
138266 17 
138392 20 
138567 5 
138600 1 
138603 4 
138608 165 
138676 19 
138697 1 
138747 2 
138754 1 
138755 2 
138757 8 
138759 10 
138765 56 
138767 22 
138768 29 
138769 5 
138770 3 
138771 36 
138772 3 
138776 21 
138778 16 
138779 20 
138781 2 
138784 39 
138790 116 
138799 5 
138804 1 
138814 7 
138819 6 
138836 13 
138846 10 
138851 25 
138857 11 
138862 1 
138865 9 
138876 6 
138895 13 
138902 16 
138906 10 
138912 13 
138918 1 
138932 6 
138951 1 
139845 19 
140347 2 
140359 9 
140381 2 
140389 24 
140401 2 
140442 7 
140450 63 
140453 19 
140503 1 
140513 3 
140517 1 
140522 1 
140541 65 
140579 99 
140585 88 
140588 76 
140596 96 
140597 87 
140598 89 
140599 2 
140600 30 
140602 18 
140604 63 
140608 135 
140609 248 
140611 2 
140616 161 
140620 21 
140624 6 
140627 54 
140656 168 
140667 4 
140707 33 
140710 112 
140715 119 
140718 1 
140720 141 
140730 75 
140732 3 
140735 10 
140736 4 
140741 69 
140747 266 
140756 2 
140765 279 
140772 41 
140776 13 
140784 48 
140795 3 
140797 41 
140818 51 
140831 1 
140832 2 
140834 178 
140839 626 
140840 353 
140845 71 
140846 1 
140848 145 
140854 3 
140859 195 
140860 42 
140869 15 
140871 17 
140872 1 
140876 103 
140878 19 
140879 235 
140890 136 
140902 72 
140911 258 
140913 1 
140917 10 
140920 8 
140930 37 
140935 22 
140957 185 
140960 92 
140961 194 
140962 78 
140963 8 
140964 22 
140968 42 
140970 2 
140996 4 
141001 38 
141006 19 
141007 12 
141014 218 
141024 25 
141027 57 
141029 10 
141030 9 
141033 14 
141039 14 
141088 16 
141091 1 
141118 11 
141122 53 
141158 7 
141166 18 
141179 1 
141185 6 
141186 80 
141187 3 
141188 45 
141189 6 
141191 4 
141195 310 
141203 7 
141208 5 
141210 14 
141213 20 
141222 2 
141240 2 
141244 1 
141248 55 
141251 53 
141270 42 
141273 3 
141276 6 
141281 51 
141282 4 
141292 64 
141293 21 
141294 1 
141297 2 
141302 21 
141304 5 
141305 85 
141308 11 
141311 16 
141313 16 
141314 1 
141316 16 
141321 1 
141335 17 
141336 8 
141339 4 
141342 8 
141345 21 
141348 42 
141357 14 
141371 2 
141377 4 
141378 45 
141400 27 
141408 68 
141410 8 
141412 16 
141418 30 
141423 42 
141424 23 
141425 2 
141428 164 
141441 17 
141444 64 
141445 81 
141449 57 
141454 7 
141455 4 
141456 7 
141457 6 
141460 26 
141462 38 
141466 21 
141475 50 
141484 9 
141497 72 
141502 16 
141506 19 
141508 10 
141526 6 
141533 33 
141539 121 
141559 2 
141601 116 
141610 99 
141635 22 
141640 3 
141644 1 
141657 231 
141679 3 
141683 21 
141705 2 
141719 5 
141723 2 
141764 6 
141771 3 
141813 12 
141824 3 
141905 7 
142108 3 
142380 2 
142655 1 
142911 15 
143003 1 
143226 9 
143249 17 
143274 22 
143299 10 
143305 4 
143343 3 
143359 29 
143383 139 
143401 4 
143556 61 
143579 141 
143616 178 
143686 16 
143697 93 
143712 38 
143720 5 
143747 3 
143769 7 
143777 6 
143839 5 
143853 4 
143857 4 
143872 2 
143891 54 
143915 3 
143930 115 
143936 9 
144028 1 
144039 2 
144073 1 
144075 57 
144080 2 
144085 30 
144087 188 
144088 4 
144096 2 
144099 8 
144104 3 
144105 44 
144114 5 
144124 8 
144128 41 
144132 18 
144134 20 
144136 1 
144140 13 
144144 155 
144153 24 
144156 7 
144161 2 
144164 536 
144171 6 
144175 1 
144176 19 
144177 1 
144178 28 
144179 21 
144181 3 
144187 32 
144193 35 
144201 13 
144211 8 
144214 1 
144215 27 
144219 5 
144226 68 
144228 1 
144229 29 
144230 1 
144231 2 
144245 27 
144250 4 
144257 10 
144328 1 
144343 2 
144404 5 
144407 2 
144427 8 
144529 1 
144552 13 
144562 2 
144702 62 
144708 3 
144717 42 
144727 4 
144741 58 
144751 17 
144756 50 
144778 23 
144831 36 
144891 13 
144907 2 
144946 21 
144960 10 
144989 4 
145018 3 
145071 152 
145079 13 
145096 27 
145105 22 
145109 1 
145175 32 
145213 47 
145238 20 
145265 34 
145280 55 
145292 64 
145409 75 
145430 15 
145439 1 
145446 3 
145448 21 
145452 40 
145476 3 
145517 2 
145589 10 
145595 2 
145600 7 
145614 12 
145618 5 
145626 10 
145634 17 
145640 1 
145651 4 
145654 4 
145659 22 
145662 19 
145675 2 
145685 1 
145694 19 
145706 4 
145707 1 
145721 2 
145724 16 
145727 1 
145730 2 
145732 22 
145738 1 
145741 5 
145749 3 
145752 1 
145756 51 
145775 43 
145859 1 
145862 1 
145875 80 
145879 1 
145944 56 
145947 2 
145951 15 
145959 16 
145961 27 
145966 12 
146041 25 
146065 14 
146192 23 
146445 22 
146449 156 
146462 7 
146469 102 
146473 31 
146483 21 
146627 28 
146643 1 
146662 52 
146697 20 
146781 23 
146787 5 
146795 40 
146797 8 
146798 4 
146799 34 
146805 64 
146809 25 
146817 1 
146818 8 
146823 13 
146826 53 
146831 44 
146833 3 
146836 7 
146837 1 
146838 144 
146840 7 
146841 3 
146842 44 
146849 15 
146867 36 
146868 3 
146871 218 
146875 4 
146878 131 
146879 8 
146884 14 
146897 27 
146930 41 
147022 20 
147035 32 
147047 45 
147053 28 
147063 2 
147087 2 
147101 21 
147203 16 
147219 7 
147263 24 
147265 19 
147280 4 
147387 19 
147476 6 
147524 4 
147529 4 
147558 9 
147566 18 
147686 15 
147697 72 
147707 6 
147835 8 
147843 7 
147849 1 
147862 19 
147867 13 
147878 3 
147879 7 
147887 12 
148004 22 
148010 106 
148016 15 
148024 1 
148025 32 
148027 60 
148031 1 
148032 67 
148033 98 
148034 1 
148035 1 
148036 61 
148037 36 
148043 41 
148044 55 
148045 2 
148047 28 
148050 63 
148051 83 
148053 1 
148056 8 
148058 14 
148060 2 
148063 2 
148064 13 
148065 39 
148070 38 
148072 1 
148073 30 
148074 100 
148076 81 
148078 23 
148079 45 
148080 10 
148082 1 
148084 72 
148086 26 
148117 1275 
148121 1 
148122 4 
148125 15 
148139 1 
148145 2 
148234 139 
148249 108 
148272 61 
148277 74 
148290 117 
148298 4 
148303 316 
148320 93 
148441 354 
148454 2 
148464 23 
148485 40 
148606 1 
148624 7 
148630 5 
148645 34 
148650 2 
148654 1 
148662 18 
150061 9 
150074 5 
150077 2 
150083 10 
150086 30 
150089 7 
150090 28 
150091 1 
150092 10 
150097 71 
150100 17 
150104 80 
150116 37 
150119 3 
150125 2 
150127 98 
150131 9 
150138 104 
150140 166 
150143 1 
150144 19 
150148 26 
150151 20 
150157 86 
150159 6 
150169 30 
150180 80 
150188 68 
150193 66 
150197 62 
150203 68 
150206 66 
150209 59 
150211 26 
150212 14 
150213 24 
150217 142 
150224 111 
150227 5 
150230 1 
150232 230 
150233 169 
150240 103 
150248 91 
150265 24 
150377 1 
150394 12 
150402 2 
150433 141 
150443 9 
150501 18 
150537 24 
150540 68 
150563 28 
150575 64 
150595 5 
150670 5 
150692 45 
150712 17 
150726 2 
150733 55 
150741 37 
150746 46 
150834 4 
150855 38 
150859 5 
150860 35 
150866 34 
150906 12 
150908 10 
150930 2 
151030 2 
151032 29 
151034 19 
151040 59 
151044 243 
151049 34 
151054 13 
151056 153 
151057 10 
151058 2 
151067 66 
151072 53 
151073 1 
151074 1 
151080 56 
151086 8 
151089 81 
151096 156 
151109 53 
151132 4 
151134 5 
151141 6 
151145 96 
151151 174 
151152 1 
151153 77 
151154 16 
151157 105 
151158 171 
151159 334 
151161 4 
151162 15 
151163 142 
151167 1 
151173 76 
151178 52 
151186 14 
151187 10 
151191 445 
151194 55 
151198 31 
151201 3 
151210 60 
151255 3 
151293 55 
151322 5 
151332 14 
151345 14 
151351 84 
151361 195 
151370 60 
151376 116 
151382 100 
151383 60 
151387 92 
151388 135 
151389 22 
151396 100 
151420 378 
151426 80 
151429 34 
151433 96 
151437 12 
151445 21 
151452 591 
151454 1 
151455 55 
151458 4 
151459 2 
151460 242 
151462 59 
151466 111 
151472 121 
151480 26 
151514 2 
151530 2 
151546 1 
151554 7 
151592 5 
151607 17 
151614 11 
151641 57 
151671 2 
151730 5 
151743 34 
151795 6 
151803 1 
151808 38 
151826 1 
151840 3 
151874 57 
151894 1 
151935 278 
151937 1 
151940 13 
151945 140 
151946 2 
151947 2 
151948 1 
151953 1 
151954 4 
151956 386 
151960 2 
151966 1 
151968 110 
151977 28 
152141 57 
152145 1 
152152 20 
152161 18 
152168 173 
152175 1 
152176 6 
152178 1 
152182 11 
152184 1 
152194 22 
152205 2 
152214 1 
152227 65 
152236 7 
152280 24 
152288 21 
152312 50 
152330 2 
152345 119 
152354 65 
152357 2 
152360 73 
152365 158 
152367 53 
152393 62 
152403 132 
152419 25 
152438 14 
152442 81 
152474 2 
152484 305 
152495 60 
152523 143 
152541 48 
152546 15 
152553 6 
152554 57 
152560 87 
152571 54 
152596 9 
152597 1 
152605 47 
152617 31 
152644 301 
152656 16 
152666 3 
152673 70 
152676 54 
152694 231 
152701 5 
152711 11 
152715 10 
152723 30 
152725 34 
152728 6 
152729 28 
152730 105 
152732 36 
152733 57 
152734 1 
152736 98 
152740 79 
152742 111 
152744 10 
152745 8 
152752 72 
152756 43 
152760 5 
152764 21 
152765 163 
152770 108 
152776 10 
152779 1 
152780 30 
152787 12 
152792 9 
152799 19 
152801 18 
152826 107 
152830 129 
152838 1 
152839 3 
152840 12 
152842 9 
152850 6 
152858 2 
152866 60 
152871 243 
152874 82 
152880 28 
152881 1 
152885 108 
152886 14 
152887 9 
152890 1 
152891 20 
152894 77 
152895 1 
152899 11 
152913 14 
152917 11 
152921 30 
152945 1 
152946 17 
152948 1 
152973 67 
152978 128 
152981 1 
152991 7 
152996 68 
153018 132 
153025 8 
153044 8 
153046 15 
153047 1 
153049 14 
153050 106 
153060 50 
153063 4 
153074 35 
153075 106 
153077 3 
153082 167 
153088 126 
153091 14 
153092 114 
153094 14 
153096 146 
153099 3 
153102 97 
153105 1 
153107 74 
153116 39 
153122 136 
153136 5 
153144 103 
153146 4 
153150 23 
153153 1 
153155 32 
153167 1 
153171 8 
153181 11 
153188 3 
153189 254 
153190 16 
153191 1 
153194 7 
153197 100 
153199 1 
153201 38 
153205 5 
153206 7 
153207 185 
153208 2 
153209 3 
153211 3 
153213 94 
153219 16 
153220 4 
153221 141 
153226 27 
153227 8 
153228 1 
153229 203 
153231 293 
153232 75 
153233 5 
153234 2 
153236 131 
153240 2 
153243 8 
153245 62 
153250 8 
153251 226 
153261 155 
153262 2 
153263 4 
153271 155 
153274 13 
153278 21 
153281 1 
153282 119 
153283 1 
153284 4 
153285 3 
153286 20 
153287 3 
153289 3 
153295 210 
153298 8 
153299 151 
153300 1 
153302 14 
153327 33 
153332 1 
153334 12 
153340 13 
153352 34 
153357 2 
153362 8 
153375 3 
153385 42 
153400 47 
153403 36 
153414 3 
153425 393 
153448 91 
153496 23 
153510 19 
153543 21 
153545 10 
153556 18 
153566 1 
153571 5 
153594 1 
153630 1 
153653 15 
153658 8 
153663 114 
153678 79 
153734 5 
153773 1 
153802 50 
153811 33 
153822 5 
153853 73 
153854 12 
153855 5 
153860 60 
153876 15 
153883 35 
153917 18 
153988 1 
154002 1 
154013 103 
154031 6 
154080 2 
154279 23 
154285 8 
154318 49 
154352 52 
154379 25 
154453 16 
154478 1 
154481 27 
154516 21 
154667 17 
154674 25 
154678 6 
154706 35 
154767 16 
154785 9 
154808 32 
154876 67 
154882 1 
154931 11 
154936 62 
154947 32 
155029 38 
155035 2 
155079 10 
155081 32 
155103 6 
155133 19 
155150 3 
155153 13 
155188 35 
155228 23 
155236 2 
155237 39 
155247 108 
155255 23 
155274 1 
155315 163 
155407 38 
155431 51 
155435 4 
155443 26 
155454 25 
155467 3 
155533 21 
155540 3 
155546 1 
155561 54 
155564 78 
155569 75 
155579 14 
155591 4 
155631 29 
155634 40 
155683 14 
155698 101 
155701 38 
155728 2 
155812 36 
155816 39 
155833 1 
155836 71 
155937 21 
156110 5 
156175 1 
156192 2 
156197 3 
156219 3 
156343 1 
156369 10 
156389 10 
156392 3 
156400 4 
156405 1 
156414 10 
156419 15 
156457 1 
156469 3 
156501 11 
156505 24 
156533 37 
156539 55 
156546 3 
156567 37 
156570 1 
156577 6 
156586 1 
156589 10 
156598 7 
156606 2 
156621 2 
156635 101 
156655 77 
156665 1 
156670 47 
156688 1 
156698 143 
156703 45 
156709 46 
156715 1 
156769 10 
156895 10 
156908 63 
156945 1 
157059 4 
157097 74 
157172 19 
157233 5 
157240 12 
157249 7 
157423 3 
157427 3 
157442 4 
157519 2 
157550 1 
157672 3 
159163 1 
159170 1 
159176 21 
159191 15 
159195 91 
159199 14 
159201 39 
159202 3 
159203 2 
159206 39 
159212 1 
159214 32 
159215 81 
159220 34 
159221 45 
159228 17 
159230 337 
159231 1 
159232 10 
159238 107 
159253 114 
159262 187 
159275 122 
159282 4 
159291 1 
159297 32 
159309 73 
159313 24 
159383 84 
159407 59 
159428 68 
159438 5 
159439 51 
159449 132 
159457 10 
159476 175 
159479 101 
159481 2 
159482 265 
159486 24 
159487 3 
159490 298 
159491 1 
159492 76 
159495 31 
159496 49 
159498 38 
159500 81 
159507 369 
159508 1 
159511 100 
159523 23 
159527 3 
159532 1 
159534 51 
159535 1 
159540 10 
159542 10 
159620 59 
159638 193 
159648 19 
159675 7 
159705 75 
159725 74 
159802 19 
159854 131 
159869 113 
159873 333 
159874 2 
159975 5 
160020 51 
160029 1 
160034 11 
160077 5 
160100 3 
160111 19 
160116 1 
160138 11 
160142 15 
160158 5 
160161 30 
160177 22 
160207 5 
160296 3 
160299 1 
160303 146 
160308 9 
160311 10 
160314 5 
160317 10 
160318 2 
160321 30 
160324 2 
160327 12 
160331 2 
160341 134 
160345 9 
160347 245 
160355 6 
160361 33 
160369 8 
160371 574 
160377 5 
160378 139 
160379 1 
160382 11 
160383 19 
160395 1 
160402 129 
160404 1 
160424 10 
160444 1 
160449 5 
160452 5 
160454 1 
160465 88 
160483 11 
160535 79 
160539 62 
160581 671 
160589 29 
160594 53 
160598 20 
160784 37 
160897 4 
160910 130 
160932 120 
160942 170 
160973 174 
161049 117 
161099 54 
161103 27 
161217 1 
161228 3 
161235 27 
161236 58 
161238 13 
161239 1 
161243 50 
161252 65 
161260 106 
161432 80 
161546 1 
161558 145 
161588 406 
161609 134 
161739 45 
161747 1 
161769 453 
161778 17 
161819 2 
161820 64 
161843 49 
161867 64 
161940 121 
161976 28 
161980 130 
162019 18 
162124 209 
162158 17 
162170 22 
162178 5 
162189 120 
162332 6 
162336 7 
162343 12 
162354 1 
162358 1 
162359 3 
162360 137 
162479 30 
162492 4 
162493 4 
162498 3 
162503 7 
162507 7 
162511 2 
162516 2 
162521 28 
162523 4 
162526 5 
162528 8 
162531 5 
162538 1 
162540 3 
162553 1 
162564 6 
162578 6 
162589 42 
162597 2 
162617 158 
162620 2 
162621 16 
162623 7 
162625 54 
162628 24 
162634 27 
162637 2 
162639 2 
162642 1 
162645 1 
162646 2 
162647 53 
162653 30 
162656 46 
162669 133 
162672 3 
162673 14 
162681 5 
162687 53 
162691 10 
164102 5 
164115 1 
164137 10 
164148 27 
164230 41 
164238 2 
164252 17 
164376 1 
164386 3 
164391 30 
164394 23 
164411 9 
164415 2 
164418 16 
164430 6 
164439 46 
164447 95 
164488 23 
164601 145 
164632 1 
164642 1 
164644 63 
164692 7 
164797 4 
164810 7 
164832 53 
164934 1 
164965 1 
165163 20 
165287 5 
165436 35 
165604 6 
165641 10 
165713 3 
165719 6 
165800 18 
165894 7 
165900 9 
165916 2 
166026 44 
166088 8 
166137 61 
166187 90 
166201 4 
166207 7 
166227 45 
166385 10 
166391 27 
166399 7 
166615 2 
166748 3 
166759 1 
166771 12 
166776 54 
166780 16 
166783 18 
166791 2 
166794 54 
166806 1 
166904 10 
166926 94 
166929 2 
166930 2 
166937 18 
166938 16 
166939 2 
166941 2 
166943 65 
166952 34 
166967 33 
166984 570 
166999 47 
167003 164 
167005 4 
167006 16 
167007 26 
167008 38 
167012 37 
167016 13 
167017 109 
167019 2 
167023 31 
167029 4 
167031 6 
167036 5 
167038 22 
167049 7 
167073 19 
167144 9 
167184 44 
167192 1 
167198 14 
167230 22 
167349 3 
167354 1 
167651 14 
167654 49 
167662 30 
167663 7 
167664 1 
167671 24 
167686 176 
167749 21 
167754 2 
167759 80 
167773 15 
167776 9 
167819 1 
167922 6 
167943 2 
167948 42 
168111 2 
168118 5 
168165 2 
168259 582 
168316 153 
168333 14 
168400 44 
168434 6 
168479 1 
168485 60 
168570 65 
168648 4 
168686 55 
168763 8 
168810 1 
168815 10 
168857 2 
168864 95 
168884 16 
169075 1 
169096 5 
169206 5 
169267 25 
169790 8 
170029 2 
170139 7 
170600 1 
170634 21 
170833 2 
170909 27 
170958 2 
171046 11 
171078 126 
171447 1 
171884 1 
171908 6 
171912 3 
171920 2 
171921 3 
171927 1 
171932 17 
171941 6 
171944 5 
171948 8 
171952 3 
171978 7 
171980 1 
171985 4 
171989 21 
172016 21 
172022 2 
172024 6 
172027 14 
172032 2 
172695 9 
172739 26 
172742 47 
172850 30 
172851 3 
172852 2 
172883 1 
172913 4 
173034 152 
173044 75 
173199 42 
173221 15 
173246 94 
173390 7 
173395 21 
173402 1 
173403 66 
173408 5 
173411 4 
173415 9 
173423 1 
173431 49 
173454 153 
173460 33 
173464 64 
173468 1 
173470 13 
173473 61 
173478 1 
173479 123 
173510 2 
173570 77 
173571 98 
173589 202 
173597 14 
173601 32 
173690 4 
173712 30 
173728 1 
173743 28 
173754 24 
173822 41 
173830 56 
173833 57 
173886 28 
173967 1 
173969 1 
173977 8 
173978 2 
173997 1 
173998 2 
174000 28 
174015 4 
174023 76 
174029 97 
174168 16 
174174 84 
174181 17 
174191 50 
174213 75 
174320 7 
174322 62 
174355 9 
174359 10 
174368 6 
174397 29 
174519 13 
174531 28 
174697 1 
174718 50 
174721 1 
174722 28 
174735 13 
174754 124 
174770 151 
174771 10 
174776 9 
174777 7 
174779 233 
174781 20 
174785 1 
174787 9 
174797 66 
174803 54 
174823 43 
174875 36 
174904 5 
174907 1 
174911 35 
174917 31 
174946 18 
175077 12 
175088 2 
175104 66 
175150 45 
175241 41 
175308 24 
175476 13 
175580 10 
175951 2 
175978 1 
175986 1 
175993 3 
176142 34 
176217 43 
176223 9 
176389 25 
176522 18 
176543 9 
176570 17 
176680 157 
176688 9 
176700 109 
176719 74 
176724 1 
177010 3 
177012 49 
177020 10 
177023 33 
177030 12 
177097 35 
177113 9 
177181 2 
177184 38 
177191 48 
177204 158 
177219 10 
177304 6 
177308 3 
177384 4 
177393 6 
177458 5 
177479 55 
177486 75 
177520 65 
177586 1 
177604 1 
177610 3 
177618 1 
177624 254 
177626 31 
177634 40 
177637 2 
177644 167 
177655 6 
177656 1 
177658 40 
177667 95 
177680 61 
177686 1 
177694 68 
177699 18 
177719 1 
177727 9 
177728 1 
177736 9 
177744 7 
177758 29 
177761 4 
178394 5 
178444 1 
178447 4 
178449 403 
178451 16 
178593 2 
178600 14 
178613 126 
178618 1 
178621 31 
178630 31 
178636 68 
178637 273 
178638 5 
178639 76 
178642 5 
178643 1 
178647 21 
178650 15 
178653 4 
178654 29 
178658 85 
178711 103 
178718 261 
178720 109 
178721 2 
178727 744 
178730 27 
178731 52 
178738 52 
178753 19 
178765 162 
178877 26 
178881 1 
178886 4 
179025 6 
179256 3 
179359 54 
182245 1 
182255 669 
182285 72 
182444 283 
182455 51 
182464 9 
182475 217 
182481 1 
182483 29 
182488 149 
182504 2 
182517 57 
182520 1 
182521 79 
182529 21 
182534 13 
182541 63 
183087 6 
183415 1 
183954 16 
184213 8 
184215 251 
184315 6 
184316 24 
184322 1 
184324 4 
184331 5 
184338 47 
184352 11 
184357 25 
184373 2 
184380 7 
184383 3 
184387 5 
184390 63 
184394 5 
184396 13 
184399 21 
184402 9 
184407 20 
184409 16 
184411 15 
184414 61 
184418 20 
184420 3 
184427 16 
184428 6 
184433 4 
184439 3 
184440 99 
184452 32 
184496 9 
184801 24 
184829 23 
184909 37 
184916 34 
184947 54 
185387 87 
185421 16 
185668 2 
185742 47 
186171 11 
186256 39 
186389 32 
186519 13 
186663 6 
186681 68 
186731 23 
186789 10 
186842 7 
186845 13 
186849 1 
186853 2 
186864 6 
186888 6 
186908 1 
186919 15 
187030 1 
187034 5 
187051 26 
187074 1 
187090 70 
187091 1 
187113 70 
187184 4 
187215 65 
187232 43 
187239 173 
187511 98 
187550 4 
187554 23 
187558 126 
187568 1 
187569 37 
187571 4 
187590 1 
187592 331 
187598 20 
187603 3 
187608 134 
187640 24 
187653 44 
187655 39 
187750 6 
187758 14 
187768 32 
187780 36 
187790 32 
187956 15 
187971 59 
188087 13 
188115 10 
188129 229 
188134 4 
188143 3 
188147 13 
188148 16 
188153 34 
188164 8 
188165 39 
188171 58 
188176 2 
188182 169 
188189 161 
188196 39 
188198 134 
188202 74 
188242 33 
188309 3 
188680 8 
188733 1 
189111 35 
189165 40 
189228 1 
189238 1 
189274 1 
189336 1 
189405 77 
189491 2 
189527 18 
189702 16 
189977 44 
190025 28 
190101 5 
190205 33 
190209 24 
190277 20 
190648 1 
190649 6 
190657 21 
190721 11 
190764 2 
190805 3 
190896 184 
190899 2 
191101 3 
191406 6 
191544 125 
191597 67 
191728 30 
191741 1 
191753 437 
191755 6 
191775 82 
191796 14 
191878 1 
191886 2 
191889 7 
191896 37 
191906 2 
191912 74 
191920 1 
191925 78 
191930 3 
191936 86 
191943 194 
191947 4 
191950 23 
191951 5 
191955 18 
191958 2 
191961 5 
191966 5 
191969 4 
191971 104 
191976 1 
192713 6 
192715 3 
192736 3 
192750 14 
192762 3 
192765 1 
192780 1 
192788 17 
192792 1 
192794 38 
192797 6 
192804 27 
192807 524 
192813 1 
192824 41 
192827 9 
192832 22 
192834 1 
192843 3 
192974 2 
193002 3 
193009 69 
193010 2 
193024 15 
193036 8 
193079 3 
193104 26 
193113 11 
193128 7 
193177 36 
193196 6 
193202 2 
193210 2 
193213 8 
193214 26 
193215 1 
193216 84 
193222 10 
193228 14 
193236 2 
193241 16 
193256 2 
193266 39 
193267 6 
193268 1 
193274 186 
193280 17 
193286 8 
193294 99 
193303 30 
193330 30 
193333 2 
193335 69 
193340 13 
193342 12 
193355 3 
193358 2 
193375 57 
193392 1 
193428 7 
193429 2 
193439 32 
193445 20 
193447 30 
193465 27 
193469 64 
193477 16 
193480 20 
193486 70 
193496 14 
193507 86 
193515 96 
193541 4 
193546 46 
193628 103 
193636 38 
193640 12 
193651 15 
193741 42 
193830 16 
193838 21 
193843 14 
193900 1 
193906 1 
193966 31 
193973 69 
194000 21 
194054 78 
194064 183 
194097 100 
194110 12 
194114 35 
194122 9 
194138 26 
194144 12 
194156 23 
194178 5 
194201 2 
194296 2 
194588 44 
194603 24 
194614 1 
194620 27 
194626 2 
194627 5 
194633 156 
194638 4 
194647 27 
194649 4 
194652 74 
194659 26 
194667 17 
194673 10 
194678 30 
194689 1 
194707 1 
194717 8 
194763 9 
194775 1 
194787 1 
194791 2 
194804 76 
194918 69 
194925 3 
194926 35 
194937 26 
194940 73 
194943 9 
194946 14 
194955 95 
194956 33 
194957 1 
194958 1 
194962 11 
194966 84 
194972 76 
194994 11 
194999 69 
195012 233 
195019 29 
195025 15 
195028 5 
195029 1 
195030 2 
195031 172 
195048 64 
195055 28 
195056 6 
195060 24 
195062 1 
195063 36 
195070 87 
195082 51 
195212 2 
195262 14 
195269 13 
195273 20 
195365 5 
195410 5 
195556 3 
195731 35 
195739 4 
195778 77 
195954 1 
195957 7 
195967 5 
196011 30 
196017 35 
196034 11 
196053 27 
196096 22 
196329 30 
196373 4 
196429 39 
196544 7 
196709 1 
196712 22 
196713 3 
196745 1 
196746 114 
196748 7 
196759 13 
196772 22 
196776 69 
196804 16 
196808 19 
196814 86 
196815 38 
196821 140 
196824 62 
196827 51 
196831 14 
196834 26 
196835 27 
196842 56 
196846 16 
196851 104 
196861 1 
196892 7 
197392 1 
198365 6 
198437 40 
198460 145 
198461 60 
198462 2 
198486 4 
198492 1 
198634 3 
198689 67 
198695 93 
198712 54 
198733 311 
198774 3 
198934 12 
199257 79 
199267 13 
200888 6 
200901 73 
200907 15 
200923 59 
200929 11 
200941 6 
200972 13 
200978 27 
200983 14 
200991 3 
200992 80 
200998 62 
200999 6 
201008 74 
201011 7 
201020 18 
201023 11 
201026 60 
201028 91 
201031 37 
201040 1 
201942 11 
201960 5 
201968 4 
201989 1 
202001 2 
202020 4 
202028 1 
202033 2 
202047 23 
202051 10 
202056 2 
202063 6 
202079 31 
202244 1 
202259 20 
202417 57 
202422 19 
202456 47 
202675 15 
202678 11 
202733 7 
202734 20 
202738 35 
202754 19 
202783 23 
202784 34 
202786 126 
202787 4 
202789 7 
202795 52 
202798 11 
202801 3 
202811 1 
202837 5 
202974 9 
203139 19 
203165 1 
203615 14 
203633 26 
204003 31 
204115 289 
204264 31 
204285 19 
204349 194 
204354 9 
204402 19 
204405 4 
204506 256 
204520 69 
204560 281 
204566 1 
204667 10 
204683 30 
204709 2 
204717 1 
204738 106 
204769 61 
204865 5 
204883 6 
205036 13 
205040 33 
205047 49 
205079 8 
205113 40 
205124 30 
205126 1 
205133 53 
205134 6 
205138 3 
205142 180 
205144 156 
205151 45 
205162 235 
205165 40 
205177 130 
206927 4 
207026 1 
207036 1 
207057 8 
207222 1 
207261 84 
207265 11 
207283 6 
207287 47 
207299 14 
207375 9 
207383 1 
207454 148 
207459 21 
207463 13 
207466 128 
207467 2 
207468 1 
207469 3 
207471 2 
207476 172 
207478 2 
207509 1 
207515 5 
207577 71 
208575 4 
208601 1 
208608 113 
208636 1 
208638 2 
208646 8 
208648 1 
208654 69 
208686 16 
208692 9 
208694 122 
208705 12 
208707 1 
208712 7 
208718 29 
208724 9 
208733 1 
208736 14 
208755 21 
208825 32 
209058 7 
209065 21 
209071 13 
209412 90 
209468 9 
209480 252 
209498 13 
209499 26 
209510 32 
209708 14 
209989 136 
210077 20 
210341 7 
210345 32 
210352 1 
210354 9 
210367 1 
210377 1 
210386 3 
210397 48 
210407 99 
210409 116 
210416 1 
210420 39 
210428 2 
210431 2 
210435 29 
210456 336 
210612 170 
210633 45 
210925 34 
210977 85 
211005 9 
211009 82 
211140 107 
211165 13 
211182 180 
211214 32 
211253 30 
211282 25 
211361 115 
211489 4 
211545 7 
211669 1 
211674 7 
211684 3 
211693 6 
211695 6 
211700 14 
211705 2 
211715 43 
211718 1 
211723 1 
211726 39 
211731 108 
211734 7 
211737 24 
211750 3 
211757 16 
211772 2 
211791 31 
211798 42 
211823 523 
211952 171 
212068 211 
212085 33 
212088 1585 
212150 8 
212211 120 
212217 164 
212222 93 
212223 29 
212224 1 
212226 1 
212319 1 
212322 40 
212403 16 
212428 17 
212429 35 
212454 1 
213259 6 
213271 15 
213340 4 
213346 2 
213354 52 
213364 411 
213373 127 
213380 41 
213923 6 
213978 1 
213987 25 
214116 2 
214158 2 
214244 1 
214336 8 
214465 14 
214667 2 
214672 21 
214799 40 
214801 5 
214815 30 
214823 13 
214829 21 
214833 53 
214867 2 
214904 123 
214910 2 
214919 30 
214924 3 
214931 19 
214936 12 
214939 3 
214940 5 
214941 5 
214943 38 
214966 2 
215104 8 
215121 1 
215254 3 
215306 18 
215431 7 
215946 3 
216278 17 
216296 14 
216572 1 
216684 2 
216916 39 
216921 68 
217116 25 
217473 22 
217605 2 
217635 87 
217655 22 
217806 19 
217832 9 
217972 146 
217998 4 
218023 3 
218171 43 
218397 20 
218462 16 
218619 51 
218791 1 
218828 14 
220041 4 
220162 1 
220205 1 
220338 2 
220360 12 
220522 1 
220689 8 
220787 112 
220795 10 
221115 5 
221151 5 
221165 4 
221180 26 
221253 19 
221277 6 
221286 2 
221342 17 
221354 199 
221368 57 
221372 255 
221379 1 
221439 7 
221550 44 
221556 58 
221580 7 
221589 87 
221598 71 
221613 35 
221631 148 
221660 8 
221665 37 
221734 4 
221749 17 
221752 17 
221764 2 
221777 121 
221787 1 
221793 69 
221799 2 
221811 44 
221867 14 
221955 18 
221974 5 
221979 1 
221985 25 
222122 9 
222146 5 
222204 49 
222205 31 
222218 5 
222232 1 
222237 36 
222244 27 
222245 121 
222246 4 
222253 1 
222259 4 
222260 34 
222267 6 
222273 1 
222285 6 
222334 361 
222350 2 
222356 94 
222358 1 
222373 96 
222380 13 
222422 7 
222427 35 
222435 39 
222447 97 
222460 6 
222501 79 
222507 3 
222513 147 
222516 83 
222524 84 
222529 27 
222530 60 
222531 6 
222535 41 
222538 34 
222543 81 
222544 12 
222546 1 
222552 28 
222558 47 
222581 96 
222592 5 
222599 14 
222693 4 
222741 8 
222763 33 
222778 12 
222794 40 
222814 1 
222825 29 
222826 2 
222827 1 
222833 10 
222840 1 
222846 22 
222919 9 
222965 21 
222997 12 
223067 4 
223070 187 
223071 7 
223080 2 
223087 197 
223113 3 
223116 23 
223117 3 
223124 56 
223142 22 
223153 152 
223159 2 
223173 40 
223183 59 
223202 3 
223220 9 
223224 27 
223234 1 
223239 12 
223247 13 
223263 1 
224817 1 
225299 5 
225339 4 
225345 1 
225352 13 
225357 23 
225363 1 
225370 1 
225373 7 
225374 2 
225377 1 
225390 4 
225437 11 
225441 4 
225448 4 
225450 11 
225545 20 
225609 3 
225686 24 
225692 4 
225697 18 
225701 2 
225713 10 
225717 15 
225726 15 
225729 45 
225757 2 
225761 4 
225769 1 
225917 20 
226099 8 
226256 98 
226414 10 
226457 2 
226465 38 
226639 18 
226744 14 
226757 196 
228122 5 
228248 2 
228306 26 
228345 13 
228347 1 
228582 41 
228587 1 
228593 6 
228607 1 
228724 39 
228730 8 
228843 1 
228933 5 
229035 144 
229367 25 
229387 94 
229389 17 
229420 3 
229422 43 
229544 34 
229546 6 
229547 27 
229557 2 
229569 50 
229573 115 
229583 121 
229637 95 
229644 2 
229660 13 
229663 62 
229667 19 
229669 1 
229677 8 
229709 51 
229804 16 
229832 16 
229853 6 
229985 30 
229998 78 
230166 3 
230473 20 
230627 6 
230641 2 
231078 6 
231088 1 
231400 40 
231451 18 
231602 23 
231720 11 
231868 2 
232043 3 
232078 5 
232114 1 
232261 3 
232301 5 
232304 1 
232336 12 
232356 13 
232367 6 
232380 6 
232716 7 
232870 6 
232989 122 
233339 179 
234037 2 
234153 4 
234163 2 
234175 57 
234230 6 
234324 36 
234330 39 
234468 3 
234496 24 
234532 259 
234592 7 
234717 24 
234726 33 
234729 9 
234732 14 
234745 72 
234748 2 
234753 6 
234780 4 
234804 3 
234810 14 
234812 3 
234814 12 
234838 28 
234845 86 
234850 22 
234973 3 
235030 32 
235039 7 
235145 25 
235175 20 
235192 92 
235308 35 
235349 49 
235358 84 
235511 9 
235516 52 
235539 5 
235584 2 
235773 5 
237216 36 
237237 2 
237240 74 
237259 49 
237262 133 
237312 10 
237373 1 
237376 19 
237383 91 
237384 18 
237385 1 
237389 47 
237392 65 
237394 114 
237397 12 
237399 19 
237401 95 
237406 123 
237433 24 
237588 1 
238059 12 
238181 4 
238187 1 
238228 1 
238231 1 
238232 61 
238290 72 
238326 1 
238338 73 
238341 17 
238349 92 
238355 50 
238361 3 
238423 141 
238425 18 
238444 6 
238464 7 
238494 10 
238503 187 
238529 1 
238535 131 
238543 23 
238553 9 
238581 8 
238630 45 
238668 63 
238739 4 
238769 1 
238922 30 
238951 67 
239321 71 
239332 11 
239355 5 
239479 2 
239530 85 
239541 1 
239545 49 
239654 35 
239716 3 
239907 6 
239994 3 
240058 13 
240095 76 
240336 64 
240440 12 
240444 1 
240512 78 
240520 3 
240548 34 
240849 8 
241160 3 
241209 32 
241217 14 
241256 34 
241325 6 
241446 2 
241612 63 
241796 7 
241826 16 
241833 2 
241844 13 
241996 63 
242086 65 
242186 1 
242205 1 
242233 2 
242278 11 
242303 127 
242309 1 
242390 1 
242412 3 
242423 1 
242428 26 
242433 2 
242442 2 
242450 8 
242472 7 
242485 3 
242511 5 
242525 9 
242585 37 
242623 3 
242644 45 
242651 2 
242654 26 
242724 57 
242736 17 
242794 102 
242798 36 
242813 1 
242881 26 
242951 2 
242958 2 
243008 2 
243015 8 
243049 5 
243082 9 
243182 5 
243293 8 
243296 16 
243423 140 
243426 22 
243579 66 
243611 5 
243640 10 
243910 19 
243940 143 
244030 19 
244127 5 
244209 7 
244602 13 
244675 34 
245022 28 
245385 105 
245400 10 
245496 36 
245766 27 
245774 40 
245888 5 
246061 1 
246191 7 
246214 1 
246375 6 
246695 6 
246707 6 
246719 2 
246734 4 
246750 4 
246796 27 
246804 4 
246875 4 
246989 14 
246991 1 
247015 1 
247640 15 
247955 7 
248003 8 
248142 30 
248152 21 
248283 4 
248299 2 
248313 3 
248321 3 
248335 4 
248342 56 
248367 31 
248375 134 
248393 18 
248403 37 
248411 9 
248431 19 
248440 50 
248613 28 
248797 6 
248925 1 
249318 5 
249458 7 
249522 137 
249625 1 
249656 41 
249682 11 
249686 34 
249708 4 
249755 2 
249817 2 
249862 1 
249879 4 
249897 1 
249928 7 
249939 5 
249942 37 
249959 31 
249963 2 
250206 74 
250222 2 
250455 3 
250484 2 
250490 2 
250499 15 
250504 4 
250511 10 
250517 11 
250546 6 
250554 33 
250558 5 
250600 3 
250601 23 
250612 5 
250626 28 
250628 1 
250637 2 
250645 2 
250689 48 
250945 1 
250954 15 
250969 1 
250977 107 
251265 1 
251299 78 
251309 74 
251326 11 
251345 148 
251456 26 
251459 265 
251473 138 
251481 5 
251490 8 
251498 15 
251530 18 
251536 22 
251538 7 
251542 209 
251552 1 
251553 1 
251591 8 
251598 9 
251612 26 
251779 79 
251800 19 
251805 16 
251901 1 
251923 110 
251957 17 
252097 373 
252127 16 
252256 253 
252746 1 
252958 2 
253432 137 
253586 213 
253604 3 
253778 11 
253817 7 
253846 43 
253974 18 
253984 5 
254148 36 
254301 8 
254465 26 
254468 3 
254481 1 
254483 23 
254493 5 
254501 4 
254505 72 
254511 1 
254521 9 
254567 1 
254571 11 
254582 2 
254589 2 
254590 4 
254596 15 
254600 10 
254645 1 
254745 9 
254766 34 
254769 173 
254968 11 
255091 115 
255274 70 
255467 89 
255508 2 
255665 1 
255743 22 
255795 4 
255850 56 
255928 83 
255941 3 
255944 79 
256019 6 
256083 114 
256147 120 
256253 1 
256662 20 
256669 23 
257244 4 
257386 38 
257475 6 
257768 4 
258121 16 
258133 30 
258159 464 
258163 3 
258166 92 
258174 12 
258209 79 
258217 13 
258271 102 
258272 2 
258293 48 
258298 1 
258332 5 
258460 19 
258486 28 
258489 33 
258501 63 
258503 24 
258538 25 
258567 33 
258798 6 
258881 3 
258947 2 
259012 9 
259363 35 
259366 17 
259412 57 
259423 45 
259503 75 
259588 1 
259719 31 
259729 79 
259730 13 
259731 2 
259743 1 
259815 5 
259840 36 
259931 42 
259961 22 
259968 1 
259981 13 
259986 14 
259989 10 
259991 100 
260012 45 
260092 120 
260133 179 
260135 142 
260142 1 
260156 68 
260165 1 
260188 65 
260202 30 
260205 45 
260212 1 
260213 76 
260214 71 
260215 1 
260218 3 
260219 2 
260224 47 
260236 2 
260245 10 
260291 8 
260295 13 
260306 17 
260310 3 
260312 42 
260352 12 
260360 53 
260374 6 
260382 4 
260390 79 
260416 106 
260422 2 
260495 22 
260499 22 
260510 27 
260570 2 
260578 3 
260710 2 
260714 1 
260721 117 
260727 5 
260730 10 
260910 3 
261215 21 
261258 3 
261277 1 
261278 9 
261280 1 
261297 7 
261316 7 
261419 1 
261431 17 
261435 5 
261443 1 
261461 1 
261573 1 
261584 1 
261595 4 
261620 8 
261679 8 
261680 1 
261687 26 
261728 141 
261736 1 
261737 10 
261745 104 
261753 9 
261759 3 
261764 3 
261772 21 
261776 15 
261785 59 
261811 5 
261822 148 
261826 6 
261835 12 
261871 3 
261880 42 
261883 32 
261903 7 
261911 96 
261953 34 
262115 10 
262415 19 
263071 2 
263082 3 
263204 4 
263238 2 
263340 25 
263560 40 
263658 22 
263802 4 
264047 20 
264119 10 
264145 4 
264163 11 
264196 1 
264226 8 
264231 28 
264239 8 
264250 6 
264264 159 
264270 43 
264278 6 
264301 21 
264353 49 
264419 9 
264441 69 
264460 32 
264468 18 
264519 79 
264553 6 
264569 44 
264621 6 
264625 36 
264640 28 
264657 36 
264662 468 
264676 1 
264680 22 
264698 53 
264716 1 
264727 36 
264764 52 
264771 181 
264783 1 
264788 136 
264794 97 
264834 15 
264889 9 
264892 2 
265005 35 
265372 1 
265876 15 
265888 2 
265896 9 
265914 1 
265918 6 
265978 6 
266001 4 
266014 3 
266037 1 
266071 5 
266076 1 
266122 1 
266130 3 
266170 6 
266203 2 
266204 158 
266207 7 
266213 1 
266221 22 
266223 33 
266225 28 
266230 39 
266239 17 
266240 15 
266281 25 
266299 3 
266303 20 
266310 25 
266313 4 
266319 1 
266358 47 
266380 14 
266470 10 
266487 72 
266512 7 
266515 213 
268284 40 
268307 2 
268315 10 
268360 11 
268408 30 
268418 2 
268436 4 
268439 22 
268448 44 
268481 33 
268484 18 
268493 125 
268534 185 
268540 35 
268573 3 
268578 3 
268588 97 
268615 1 
268650 1 
268661 9 
268673 32 
268677 89 
268683 21 
268687 19 
268692 5 
268701 13 
268705 11 
268710 34 
268712 2 
268713 3 
268719 1 
268726 2 
268730 162 
268748 1 
268755 9 
268765 29 
268793 20 
268798 79 
268815 2 
268834 43 
268868 1 
268879 6 
268913 8 
268936 2 
268940 18 
268975 6 
269018 3 
269085 21 
269087 1 
269123 17 
269176 20 
269184 2 
269197 12 
269203 57 
269407 14 
269430 38 
270248 132 
270279 13 
270327 13 
270337 16 
270340 2 
270360 4 
270449 6 
270575 15 
270583 25 
270586 23 
270594 7 
270618 1 
270636 17 
270642 3 
270768 1 
271242 3 
271253 58 
271273 21 
271287 24 
271290 1 
271403 46 
271566 18 
271581 6 
271595 3 
271601 10 
271627 9 
271646 79 
271653 1 
271671 25 
271686 21 
271689 19 
271694 34 
271711 3 
271712 46 
271716 5 
271717 7 
271816 22 
271846 6 
271869 37 
271877 3 
272137 2 
272316 36 
272332 4 
272337 3 
272340 1 
272349 6 
272352 4 
272356 13 
272398 33 
272401 3 
272583 9 
272606 5 
272633 2 
272774 76 
273094 61 
273422 28 
273945 35 
273985 1 
274114 1 
274270 29 
274296 112 
274305 21 
274315 1 
274317 1 
274325 30 
274328 3 
274386 77 
274451 4 
274502 2 
274527 1 
274569 5 
275313 1 
275472 5 
275991 7 
276018 1 
276061 14 
276081 98 
276087 1 
276256 24 
276261 89 
276338 57 
276341 68 
276352 30 
276357 18 
276362 123 
276484 15 
276558 10 
276722 7 
276920 6 
277089 1 
277100 14 
277255 27 
277262 6 
277430 17 
277445 7 
277448 7 
277480 38 
277535 47 
277747 68 
277949 9 
278029 14 
278068 2 
278111 32 
278138 22 
279520 5 
279627 1 
279671 8 
279679 2 
279682 3 
279687 18 
279695 4 
279718 117 
279734 6 
279763 33 
279766 48 
279777 109 
279783 2 
279803 20 
279857 14 
279893 17 
279968 2 
280085 71 
280206 14 
280268 29 
280301 6 
280883 10 
280921 10 
280965 4 
281006 3 
281053 5 
281056 1 
281135 2 
281183 2 
281200 1 
281203 1 
281207 1 
281235 1 
281542 1 
281543 2 
281555 1 
281685 2 
281770 1 
281847 30 
281902 31 
281912 5 
282046 28 
282103 36 
282111 2 
282124 82 
282136 18 
282274 59 
282323 129 
282396 56 
282461 3 
282548 1 
282575 4 
282680 9 
282769 24 
282792 12 
282813 1 
282832 3 
282845 5 
282866 2 
283203 16 
283552 1 
283636 7 
283719 1 
284154 76 
284205 29 
284214 33 
284241 8 
284418 38 
284481 28 
284488 121 
284530 53 
284588 7 
284592 91 
284597 4 
284603 82 
284618 14 
284655 1 
284673 47 
284675 4 
284681 54 
284689 139 
284708 3 
284739 32 
284765 89 
284806 1 
284815 60 
284855 28 
284872 11 
284893 589 
284894 27 
284895 9 
284900 92 
284909 85 
284913 11 
284945 2 
284948 103 
284950 26 
284951 65 
284952 1 
284953 1 
284964 189 
284996 29 
285041 5 
285048 47 
285050 20 
285076 5 
285077 10 
285089 155 
285107 59 
285147 12 
285164 11 
285191 38 
285286 1 
285288 6 
285296 74 
285307 7 
285331 2 
285382 30 
285438 3 
285746 1 
285765 56 
285786 59 
285883 83 
286089 81 
286554 16 
286692 16 
286926 29 
287052 19 
287106 4 
287203 4 
287230 2 
287234 1 
287240 2 
287247 7 
287269 18 
287298 8 
287309 2 
287312 3 
287316 48 
287343 2 
287354 6 
287359 1 
287363 5 
287416 4 
287429 3 
287434 1 
287445 10 
287457 8 
287534 35 
287547 3 
287560 4 
287585 12 
287618 5 
287627 22 
287680 23 
287788 18 
287794 9 
288035 32 
288078 5 
288128 14 
288182 12 
288206 58 
288210 4 
288226 34 
288468 100 
288589 5 
288598 1 
288633 15 
288920 56 
288950 150 
288997 1 
289118 29 
289208 2 
289224 10 
289291 59 
289306 47 
289322 6 
289323 2 
289382 1 
289406 22 
289436 4 
289460 1 
289485 5 
289494 15 
289496 1 
289509 5 
289677 42 
289844 1 
290326 23 
290697 39 
290731 23 
290739 14 
290748 17 
290830 24 
290922 6 
290969 32 
291218 3 
291247 5 
291279 31 
291399 3 
291453 3 
291557 1 
291581 10 
291587 173 
291627 47 
291633 14 
291663 9 
291672 2 
291678 24 
291688 91 
291704 63 
291756 22 
291872 4 
292019 36 
292248 1 
292249 52 
292455 147 
292509 1 
292610 2 
292710 1 
292726 17 
292735 51 
292741 75 
292745 10 
292749 4 
292754 50 
292760 12 
292773 109 
292824 13 
292845 1 
292868 1 
292871 8 
292891 11 
292897 9 
292905 10 
292910 3 
292913 4 
292922 17 
292925 42 
292934 18 
292944 1 
294194 1 
294561 17 
294642 1 
294654 2 
294677 57 
294686 28 
294751 7 
294877 4 
294979 36 
294998 47 
295007 7 
295033 3 
295048 10 
295051 1 
295071 21 
295081 1 
295127 13 
295153 1 
295161 14 
295168 1 
295172 71 
295185 30 
295190 29 
295191 39 
295201 144 
295210 44 
295213 12 
295223 55 
295225 18 
295234 6 
295239 3 
295246 61 
295268 7 
295310 56 
295337 1 
295387 13 
298120 9 
298204 8 
298214 2 
298220 115 
298322 99 
298330 22 
298411 6 
298448 2 
298479 20 
298481 8 
298490 3 
298541 124 
298542 9 
298549 8 
298603 1 
298621 3 
298681 3 
298696 28 
298734 9 
298864 13 
301313 2 
301670 85 
301728 1 
301733 4 
301735 27 
301740 16 
301893 41 
302395 16 
302406 13 
302414 4 
302424 1 
302470 3 
302571 15 
302586 12 
302595 1 
302626 26 
302631 10 
302648 14 
302671 18 
302685 5 
302703 86 
302739 32 
302754 8 
302907 3 
302915 4 
302938 14 
302979 38 
303022 3 
303038 31 
303070 1 
303221 6 
303227 7 
303230 27 
303232 32 
303275 2 
303401 11 
303407 47 
303443 4 
303456 8 
303467 2 
303468 13 
303480 5 
303497 1 
303503 19 
303510 10 
303519 18 
303553 8 
303560 22 
303568 16 
303569 1 
303570 23 
303577 17 
303579 3 
303580 26 
303582 9 
303590 43 
303603 6 
303611 1 
303613 2 
303621 18 
303622 12 
303623 1 
303626 52 
303630 21 
303654 1 
303673 8 
303680 9 
303687 1 
303694 10 
303696 1 
303698 7 
303707 2 
303710 6 
303714 19 
303730 16 
303744 1 
303763 17 
303770 17 
303773 9 
303781 1 
303806 17 
303811 5 
303968 9 
303978 22 
304110 5 
304180 16 
304285 1 
304416 9 
304445 6 
304449 10 
304489 15 
304838 2 
305032 80 
305538 36 
305604 3 
305770 6 
305908 1 
305912 8 
305920 2 
305930 20 
305948 1 
305953 11 
307261 2 
307263 1 
307270 1 
307314 39 
307518 8 
307523 35 
307528 2 
307543 2 
307547 6 
307552 8 
307558 43 
307565 19 
307569 7 
307577 41 
308239 79 
308400 17 
309125 2 
309181 18 
309200 11 
309359 55 
309394 3 
309396 12 
309586 30 
309610 4 
309948 156 
310125 91 
310724 30 
310915 15 
311025 16 
311183 39 
311277 16 
311294 22 
311305 272 
311314 46 
311339 116 
311353 20 
311429 1 
311479 19 
311512 18 
311515 188 
311518 152 
311524 29 
311527 10 
311544 29 
311554 92 
311595 2 
311614 11 
311622 60 
311638 136 
311645 6 
311647 34 
311650 1 
311680 56 
311686 122 
311693 10 
311696 19 
311712 1 
311726 15 
311734 5 
311739 14 
311741 20 
311752 12 
311757 54 
311768 45 
311787 41 
311815 95 
311823 24 
311852 68 
311868 36 
311908 50 
311912 6 
311915 1 
311917 3 
311929 8 
311937 34 
311943 6 
311945 16 
311951 29 
311955 7 
311962 5 
311964 31 
311972 8 
311976 11 
311982 21 
312005 4 
312040 3 
312116 228 
312144 2 
312146 26 
312153 27 
312159 234 
312168 23 
312179 1 
312184 59 
312200 60 
312206 7 
312244 42 
312256 33 
312380 94 
312401 2 
312416 15 
312681 66 
312724 110 
312761 1 
312769 32 
312778 7 
312946 1 
312948 26 
313105 11 
313140 3 
313157 9 
313170 8 
313301 12 
313336 1 
313410 1 
313519 9 
313570 40 
313654 55 
313669 12 
313737 4 
313974 35 
313982 37 
314007 26 
314020 1 
314057 34 
314088 14 
314101 71 
314134 9 
314182 2 
315018 7 
315103 13 
315167 7 
315180 1 
315200 1 
315227 1 
315723 1 
316206 1 
316444 9 
316635 6 
316650 14 
316669 2 
316697 23 
316754 11 
316822 3 
316859 2 
316883 5 
317014 4 
317030 32 
317106 7 
317194 8 
317222 30 
317458 11 
317590 36 
317920 56 
318003 58 
318044 15 
318067 13 
318250 41 
318253 1 
318366 51 
318403 9 
318492 16 
318587 5 
318595 17 
318600 21 
318609 1 
318632 1 
318660 48 
318663 5 
318681 4 
318686 1 
318688 9 
318693 2 
318701 17 
318728 2 
318831 14 
319052 23 
319061 111 
319338 28 
319613 1 
319634 1 
319789 12 
319840 9 
319848 5 
319855 24 
319861 252 
319864 37 
319880 41 
319882 134 
319889 46 
320046 124 
321083 332 
321174 65 
321188 8 
321424 1 
321438 8 
321737 14 
321755 10 
321805 4 
321821 20 
321992 35 
322002 4 
322008 2 
322116 3 
322139 1 
322151 5 
322424 15 
322505 2 
322590 5 
322683 154 
322699 2 
322749 288 
322758 30 
322797 169 
322951 2 
323336 55 
323462 1 
323551 1 
323561 26 
323878 20 
323882 3 
324050 97 
324583 41 
326030 16 
326116 221 
326123 102 
326132 55 
326166 134 
326629 1 
327092 25 
327156 27 
327182 82 
327191 64 
327195 29 
327204 14 
327205 59 
327212 23 
327242 85 
327359 3 
327389 54 
327812 74 
327863 8 
328239 4 
328351 3 
328361 10 
328364 1 
328371 9 
330225 25 
330250 57 
330282 20 
330420 20 
330435 124 
330449 43 
330484 60 
330496 213 
330626 31 
330957 68 
331128 39 
331147 2 
331181 249 
331364 71 
331957 68 
332018 1 
332111 22 
332132 68 
332151 16 
332168 10 
332169 61 
332184 5 
332206 189 
332215 2 
332277 34 
332344 132 
332384 5 
332537 52 
332545 50 
332720 1 
332894 2 
332902 89 
332905 1 
332915 7 
332950 44 
332951 14 
332956 24 
332985 1 
333019 14 
333021 6 
333030 6 
333053 4 
333061 8 
333297 24 
333431 1 
333434 8 
333644 2 
333677 4 
333735 23 
333839 5 
333871 57 
334136 1 
334330 23 
334544 396 
334566 33 
334577 41 
334580 13 
334752 33 
334838 14 
334868 253 
334899 5 
334984 95 
335006 50 
335039 9 
335450 12 
335483 1 
335490 2 
335496 61 
335502 5 
335508 2 
335510 1 
335515 73 
335557 2 
335599 15 
335624 3 
335643 7 
335655 1 
335660 22 
335672 15 
335722 4 
335785 45 
335794 1 
335806 3 
335812 12 
335816 32 
335823 5 
335826 2 
335835 8 
335841 10 
335846 1 
335857 1 
335870 15 
335917 3 
335929 1 
335936 1 
335960 4 
335970 51 
335982 37 
336077 10 
336102 42 
336112 1 
336178 48 
336284 1 
336371 1 
336474 1 
336513 1 
336516 2 
336749 336 
336993 2 
337001 5 
337045 15 
337367 16 
337430 8 
337490 8 
337505 2 
337548 4 
337668 23 
337718 95 
337728 3 
337734 14 
337735 62 
337737 2 
337798 160 
337824 7 
337842 26 
337857 2 
338022 3 
338027 20 
338112 45 
338637 22 
338639 10 
338791 15 
339018 31 
339254 184 
339269 6 
339872 2 
340033 44 
340239 13 
340482 1 
342054 18 
342192 17 
342256 2 
342423 1 
342453 10 
342454 2 
342459 12 
342464 2 
342468 132 
342471 16 
342474 1 
342486 97 
342494 3 
342503 1 
342509 26 
342543 30 
342562 16 
342568 22 
342576 3 
342587 29 
342600 33 
342607 1 
342631 13 
342678 32 
342721 14 
342735 5 
342755 181 
342760 234 
342771 23 
342781 41 
342792 8 
342798 30 
342803 46 
342812 388 
342826 115 
342966 13 
343198 7 
343231 14 
343275 3 
343279 62 
343282 11 
343287 29 
343297 20 
343309 1 
343327 25 
343330 23 
343335 2 
343340 27 
343568 2 
343591 3 
343600 25 
343622 2 
343704 5 
346757 1 
347397 16 
347400 78 
347412 2 
347444 13 
347562 49 
347574 25 
347582 1 
347700 167 
347726 13 
347760 1 
347763 7 
348014 41 
348110 9 
348139 1 
348451 8 
348469 21 
348474 15 
348518 195 
348529 7 
349460 32 
349479 54 
349530 42 
349535 55 
349574 12 
349589 5 
349592 36 
349741 35 
349800 1 
349803 20 
349840 1 
349855 26 
349875 1 
350017 18 
350066 2 
350622 29 
351388 22 
351426 4 
351435 11 
351438 57 
351441 202 
351453 55 
351481 3 
351486 5 
351506 108 
351700 51 
351917 14 
352045 8 
352192 2 
352736 7 
352752 194 
352753 1 
352865 5 
353243 13 
353408 10 
353423 72 
353551 26 
353558 60 
353707 20 
353736 23 
353817 46 
354170 78 
354185 28 
354214 15 
354262 46 
354341 36 
354846 1 
354852 2 
354865 5 
354981 25 
355033 1 
355040 72 
355046 3 
355056 1 
355059 16 
355072 2 
355086 11 
355117 4 
355119 2 
355126 6 
355132 4 
355143 1 
355162 5 
355183 5 
355233 32 
355356 22 
355532 48 
355583 1 
355586 17 
355851 13 
356112 10 
356130 2 
356253 4 
356499 12 
356642 24 
357355 4 
357411 5 
357479 95 
357500 18 
357520 1 
357822 1 
357828 8 
357865 13 
357878 22 
357892 20 
357914 1 
357984 27 
358087 6 
358291 1 
358461 54 
358492 87 
358762 7 
359241 3 
359356 6 
359422 1 
359428 3 
359443 1 
359461 1 
359463 1 
359477 1 
359562 19 
359650 25 
359827 10 
359980 1 
360319 32 
360682 10 
360688 93 
360883 112 
360920 7 
361545 72 
361753 11 
361869 49 
361872 18 
361888 4 
361896 31 
361904 1 
361910 68 
361930 1 
361931 1 
361941 13 
362093 33 
362278 31 
362280 1 
362296 50 
362298 3 
362301 1 
362306 94 
362398 1 
362409 5 
362412 2 
362433 1 
362593 3 
362636 3 
363770 1 
363788 40 
363802 1 
363872 42 
363873 30 
363874 1 
363875 1 
364012 5 
364100 25 
364124 4 
364222 28 
364231 3 
364239 20 
364301 28 
364328 5 
364368 1 
364401 14 
364526 48 
364707 52 
365070 26 
365524 3 
365761 52 
366649 3 
366671 7 
366685 6 
366875 170 
367405 1 
367417 21 
367489 13 
367536 45 
367631 21 
367678 8 
367771 22 
367952 5 
368498 2 
368505 31 
368969 2 
369378 211 
369475 3 
369665 27 
369760 1 
370190 60 
370448 122 
370500 74 
370579 3 
371125 166 
371921 4 
372006 80 
372104 2 
372114 30 
372119 6 
372127 17 
372173 6 
372179 29 
372200 6 
372712 27 
372753 1 
373084 1 
373121 24 
374594 16 
374763 35 
374772 47 
374789 5 
374790 50 
374798 26 
374801 1 
374808 22 
374831 73 
374882 26 
375033 8 
375073 8 
375212 19 
375233 6 
375408 74 
376535 65 
376973 9 
377475 6 
377645 100 
377662 1 
377701 8 
377706 216 
377831 2 
377866 2 
377875 46 
377882 193 
377895 52 
377903 6 
377922 4 
377925 31 
377933 11 
377934 3 
377936 5 
377943 53 
378059 2 
378102 14 
378115 3 
378123 9 
378124 1 
378312 32 
378443 65 
378496 3 
378520 2 
378522 2 
378538 5 
378552 1 
378693 12 
378700 12 
378849 1 
379109 82 
379213 13 
379225 16 
379299 8 
379800 36 
379862 1 
379894 5 
380088 10 
380305 52 
380480 25 
380741 11 
381188 7 
382330 65 
382334 4 
382338 3 
382400 14 
382408 5 
382412 2 
382418 36 
382449 3 
382614 71 
386081 46 
386208 44 
386240 4 
386253 4 
386257 64 
386267 1 
386275 3 
386282 1 
386297 207 
386315 4 
386329 55 
386347 3 
386575 23 
386918 36 
386938 3 
386947 16 
386958 2 
387000 2 
387083 427 
387094 2 
387097 86 
387108 1 
387114 423 
387840 12 
388284 32 
388333 12 
388578 29 
388745 9 
389130 14 
389555 1 
389589 107 
389594 1 
389896 6 
389906 9 
390093 54 
390104 65 
390116 112 
390137 13 
390142 218 
390210 30 
390215 28 
390222 50 
390225 6 
390295 98 
390300 13 
390315 29 
390318 71 
390326 146 
390534 1 
390566 105 
390668 55 
390688 2 
390708 37 
391018 11 
391067 19 
391224 8 
391285 5 
391496 3 
391668 22 
391821 27 
391989 126 
392366 34 
393713 1 
393924 3 
394062 53 
394067 2 
394108 1 
394118 3 
394128 59 
394180 11 
394196 1 
394203 219 
394483 5 
395129 49 
395144 2 
395148 1 
395156 3 
395170 1 
395177 23 
395239 1 
395251 2 
395360 137 
395753 21 
395768 8 
396092 1 
396093 163 
396094 303 
396104 7 
396114 52 
396122 1 
396305 1 
396310 79 
396327 72 
396334 35 
396338 117 
396358 53 
396591 2 
396666 6 
397757 85 
397770 6 
397811 21 
397830 43 
397882 5 
398884 11 
398945 5 
399034 1 
399075 11 
399098 7 
399249 35 
399264 52 
399273 1 
399289 30 
399318 31 
399332 283 
399335 31 
399346 18 
399349 3 
399352 217 
399368 21 
399391 32 
399395 28 
399445 13 
399566 16 
399703 86 
399850 41 
399853 21 
399883 14 
400039 1 
400605 10 
400636 23 
400699 49 
400763 12 
400772 28 
400874 5 
400901 34 
400907 5 
400934 354 
400940 37 
401015 125 
401038 169 
401071 4 
401532 3 
401741 2 
401996 21 
402018 1 
402188 80 
402204 44 
402215 1 
402269 10 
402352 4 
402553 9 
402712 63 
402821 8 
402882 10 
403033 68 
403157 52 
403201 3 
403998 35 
404462 59 
404467 1 
404471 1 
404533 6 
404544 9 
404556 24 
404561 24 
404570 87 
404581 10 
404587 24 
404610 5 
404648 7 
404740 25 
404746 39 
404758 2 
404762 3 
404802 4 
404904 4 
405196 27 
405518 3 
405708 8 
406322 1 
406481 2 
406869 5 
406878 14 
406883 1 
406911 1 
406920 1 
406933 9 
406936 1 
406953 3 
407063 1 
407178 59 
407190 5 
407403 16 
407409 25 
407480 24 
407724 8 
407765 5 
407938 24 
408121 12 
408176 8 
408295 33 
408434 75 
408635 50 
409268 65 
409326 1 
409370 6 
409451 67 
409454 8 
409469 145 
409478 79 
409493 1 
409568 6 
409585 16 
409598 22 
409626 19 
409795 2 
412665 17 
413059 1 
413247 2 
413385 62 
413405 17 
414281 5 
414290 7 
414300 99 
414303 33 
414305 1 
414306 65 
414307 14 
414308 1 
414387 14 
414390 63 
414407 127 
414412 5 
414417 37 
414421 39 
415555 32 
415561 6 
415784 1 
415917 325 
416120 118 
416430 7 
416588 1 
416645 42 
416676 34 
416681 5 
416682 8 
416685 2 
416711 28 
416860 4 
416883 8 
417226 12 
417236 5 
417512 103 
418397 33 
418740 42 
418747 404 
418758 17 
418803 1 
419107 17 
419206 3 
419426 30 
419603 16 
420284 67 
420288 150 
420575 28 
420599 26 
420736 49 
420811 121 
421019 67 
421036 5 
421054 186 
421058 21 
421062 4 
421092 534 
421103 2 
421301 217 
421390 2 
421442 1 
421563 22 
422030 3 
422041 83 
422045 298 
422099 3 
422111 43 
422122 70 
422147 44 
422242 6 
422377 57 
422416 55 
422575 1 
422588 38 
422594 3 
422606 92 
422610 5 
422615 60 
422689 58 
422736 10 
422760 5 
422918 23 
422939 45 
422963 7 
422976 27 
423177 11 
423200 25 
423210 41 
423221 52 
423234 69 
423238 33 
423343 6 
423348 32 
423358 48 
423377 5 
423403 24 
423430 15 
423480 8 
423643 3 
423659 4 
423827 1 
423945 7 
424456 14 
424476 15 
424477 4 
424480 2 
424486 15 
424498 22 
424512 1 
424517 43 
424520 94 
424549 3 
424564 156 
424614 26 
424820 43 
424822 16 
424841 60 
424933 145 
425015 25 
425026 60 
425123 24 
425140 1 
425160 1 
425163 87 
425193 18 
425204 2 
425264 64 
425359 1 
425458 101 
425519 34 
425530 1 
425593 1 
425601 24 
425674 121 
425761 27 
426094 39 
426908 7 
427022 45 
427501 18 
428049 2 
428265 33 
429271 24 
429365 5 
429617 1 
429758 15 
430211 103 
430345 1 
430684 3 
430711 3 
430723 11 
430885 84 
430893 2 
430898 24 
430920 3 
430925 5 
430943 2 
430974 54 
431006 7 
431190 2 
431198 48 
431205 10 
431283 144 
431445 189 
431473 2 
431585 1 
431623 40 
431746 1 
431822 2 
431909 19 
431957 31 
432216 95 
432245 24 
432269 23 
432274 30 
432335 19 
432379 6 
432405 14 
433389 1 
434497 1 
434502 1 
434507 1 
434525 3 
434930 1 
435002 26 
435121 11 
435405 23 
435557 97 
435565 2 
435584 117 
435596 44 
435632 1 
435635 75 
435640 9 
435700 1 
435701 1 
435726 4 
435780 11 
435815 6 
435888 1 
435897 9 
435903 2 
435914 56 
435923 5 
436202 2 
436238 26 
436248 19 
436895 1 
437075 6 
437190 22 
437311 22 
437729 2 
437822 2 
437850 23 
437892 9 
437900 2 
437901 3 
437905 8 
437910 7 
437912 2 
437915 3 
437917 5 
437926 3 
437932 14 
437943 52 
437948 23 
437966 3 
438045 3 
438297 387 
438480 38 
438487 184 
438500 5 
438570 30 
438581 13 
438596 317 
438602 1 
438626 14 
438795 1 
438800 3 
438821 29 
438825 4 
438934 2 
438938 2 
438957 21 
438969 33 
438992 18 
439000 35 
439003 58 
439009 62 
439028 29 
439037 1 
439057 2 
439069 6 
439118 41 
439227 60 
439247 2 
439252 5 
439266 12 
439281 15 
439314 1 
439335 13 
439343 13 
439346 115 
439349 6 
439355 37 
439363 7 
439369 2 
439373 3 
439378 6 
439380 49 
439384 31 
439394 92 
439405 17 
439407 7 
439408 32 
439414 16 
439421 3 
439577 1 
441022 9 
441026 73 
441054 8 
441259 13 
441393 4 
441560 50 
441868 7 
441891 1 
441997 22 
442501 23 
442534 127 
442542 168 
442711 1 
442718 78 
442878 5 
442999 23 
443147 4 
443210 1 
443342 193 
443368 7 
443379 251 
443390 11 
449366 22 
449396 1 
449884 42 
451187 8 
451384 40 
451418 28 
451430 17 
451433 8 
451437 1 
451438 27 
451453 18 
451578 10 
451701 32 
451829 5 
453200 42 
453206 17 
453226 30 
453228 136 
453243 24 
453285 4 
453289 15 
453322 34 
453328 24 
453473 31 
453484 55 
453492 16 
453557 34 
453683 2 
453848 1 
453885 9 
453971 1 
453987 14 
454942 15 
454953 1 
454988 11 
455170 24 
455195 1 
455557 4 
455633 25 
455801 53 
455834 51 
456116 4 
456121 15 
456144 15 
456150 40 
456175 1 
456180 16 
456183 1 
456184 3 
456185 160 
456198 70 
456210 1 
456226 12 
456285 66 
456397 4 
456405 63 
456430 2 
456731 53 
456930 14 
457120 1 
457440 3 
457537 34 
457643 33 
457828 22 
457833 80 
457847 142 
457861 31 
457999 13 
458014 206 
458028 4 
458088 17 
458167 1 
458332 181 
459042 2 
459379 206 
459965 19 
460070 35 
460104 4 
460113 5 
460272 111 
460280 45 
460281 10 
460303 9 
460315 24 
460322 92 
460334 3 
460410 10 
460449 1 
460461 7 
461809 16 
461862 21 
461892 9 
461927 5 
461947 14 
461953 1 
462055 2 
462069 14 
462076 1 
462120 3 
462136 2 
462157 2 
462168 1 
462212 1 
462338 9 
462352 8 
462389 2 
462510 1 
462521 69 
462524 16 
462825 1 
462849 1 
462942 3 
462966 10 
462979 2 
462992 5 
464997 3 
465003 102 
465042 2 
465048 73 
465062 16 
465066 22 
465070 105 
465075 157 
466240 6 
466891 37 
466931 1 
467195 36 
467233 3 
467406 1 
467538 74 
467570 1 
467573 4 
467593 49 
467606 5 
467611 7 
467613 3 
467618 7 
467632 143 
467644 119 
467687 40 
467852 16 
467925 4 
467944 23 
467958 71 
467977 24 
468032 19 
468046 1 
468050 1 
468052 1 
468053 4 
468057 86 
468080 8 
468087 43 
468091 73 
468092 16 
468114 3 
468134 1 
468143 2 
468154 19 
468158 8 
468247 340 
468431 5 
468498 341 
468504 12 
468505 70 
468546 156 
468642 8 
469013 8 
469057 37 
469076 48 
469205 18 
469238 24 
469379 40 
469561 4 
469580 3 
469585 15 
469611 15 
470987 2 
471119 1 
471878 32 
471907 17 
472206 15 
472211 11 
472586 87 
472633 178 
472637 8 
472651 14 
472653 194 
472659 11 
472823 207 
472828 50 
472840 149 
473108 9 
473236 172 
473416 25 
473440 351 
473527 37 
473789 1 
473872 4 
474005 7 
474010 2 
474036 11 
474040 5 
474044 16 
474048 5 
474079 13 
474091 44 
474095 1 
474101 1 
474127 24 
474135 8 
474158 5 
474165 2 
474182 66 
474184 1 
474246 3 
474319 11 
474341 4 
474401 12 
474438 14 
474445 18 
474481 25 
474524 31 
474530 9 
474538 1 
474540 1 
474568 7 
474580 1 
474597 22 
474645 2 
474652 3 
474660 55 
474672 35 
474694 3 
474708 3 
474713 1 
474719 1 
474769 25 
474778 4 
474836 90 
474849 25 
474856 57 
474860 344 
474883 22 
474884 70 
474885 57 
474887 1 
474893 65 
474920 13 
474930 7 
474936 12 
474966 11 
474973 12 
474979 28 
474989 42 
475042 38 
475048 27 
475055 37 
475062 20 
475099 1 
475101 13 
475114 67 
475117 19 
475143 17 
475157 153 
475206 75 
475258 8 
475300 12 
475333 39 
475509 5 
475681 42 
476031 18 
476069 2 
476315 3 
478781 1 
480140 11 
482789 45 
482958 29 
483035 6 
483144 1 
483149 32 
483152 3 
483165 3 
483175 14 
483181 9 
483186 1 
483197 15 
483208 7 
483241 7 
483249 13 
483767 29 
484241 52 
484375 22 
484398 88 
484404 12 
484407 39 
484409 33 
484418 66 
484439 29 
484440 112 
484444 53 
484445 147 
484448 29 
484482 165 
484525 41 
484690 4 
484723 27 
485225 23 
486491 20 
486738 55 
486874 1 
486953 6 
487056 52 
487228 41 
487239 87 
487244 1 
487274 6 
487277 12 
487295 27 
487296 2 
487300 11 
487302 10 
487305 65 
487310 1 
487313 50 
487468 87 
487473 52 
487476 12 
487659 4 
487690 1 
487759 26 
488039 1 
488103 1 
488124 4 
488292 297 
488435 23 
488604 6 
488616 122 
488657 22 
488696 325 
488701 106 
489505 13 
489644 5 
490002 157 
490032 108 
490037 42 
490063 12 
490276 4 
490308 4 
490418 11 
490459 1 
490600 3 
490756 5 
490822 3 
490825 1 
490906 10 
490915 8 
490922 29 
490937 6 
490961 7 
490967 23 
490984 3 
490996 1 
491008 10 
491018 1 
491034 21 
491041 3 
491046 96 
491052 1 
491056 25 
491292 43 
491301 54 
491343 3 
491376 1 
491403 60 
491417 1 
491426 110 
491528 15 
491588 3 
492074 19 
492124 26 
492172 126 
492182 36 
492205 3 
492229 2 
492230 1 
492231 21 
492288 1 
492379 3 
492391 17 
492395 44 
492493 2 
492512 1 
498357 3 
498392 11 
498506 4 
498522 23 
498734 70 
498860 6 
498938 7 
498964 31 
498985 16 
498991 4 
499028 8 
499165 30 
499317 3 
499326 65 
499350 1 
499480 1 
499521 3 
500079 1 
500431 3 
500445 15 
500456 3 
500462 5 
500470 96 
500480 1 
500529 1 
500550 1 
500704 32 
501264 74 
501325 22 
501363 38 
501755 85 
501766 5 
502627 12 
502729 11 
502770 22 
502946 2 
502965 1 
502973 2 
503022 2 
503027 28 
503036 164 
503041 69 
503048 77 
503068 74 
503097 2 
503220 2 
503262 82 
503265 1 
503385 488 
503651 2 
503860 1 
503868 120 
503880 92 
503890 48 
503917 14 
503978 18 
503985 4 
504201 2 
504346 3 
504497 199 
504505 3 
504628 5 
504647 21 
504651 3 
504659 66 
504840 5 
504849 5 
504891 88 
504909 46 
505017 1 
505199 3 
505351 4 
506270 64 
506451 289 
506746 1 
507037 57 
507072 2 
507563 27 
508034 2 
508652 18 
508884 154 
509411 11 
509481 25 
509564 14 
509577 1 
509768 1 
509794 8 
509829 1 
509934 3 
509938 3 
509944 6 
509951 2 
509955 2 
509963 35 
509971 4 
510047 24 
510075 1 
510083 123 
510106 1 
510107 51 
510125 3 
510126 36 
510169 41 
510286 2 
511790 1 
512272 6 
512294 1 
512373 4 
512376 1 
512394 39 
512400 8 
512405 9 
512437 16 
512491 71 
512953 70 
513310 134 
514037 39 
514190 21 
514259 12 
514261 2 
514271 9 
514316 3 
514795 30 
515031 1 
515056 2 
515896 63 
515923 4 
516278 4 
516499 64 
516901 188 
517039 60 
517046 72 
517101 257 
517544 4 
517622 8 
517639 46 
517685 29 
517690 12 
517694 2 
517700 40 
517712 13 
517725 147 
517731 28 
517738 168 
517747 65 
517751 167 
517755 165 
517756 1 
517759 1 
517835 34 
517938 8 
520482 99 
520672 28 
520730 21 
520736 5 
520813 19 
520893 19 
520988 2 
522754 8 
522758 1 
522762 13 
522770 8 
522987 14 
523052 99 
523059 2 
523070 7 
523097 11 
523274 1 
523467 47 
524027 7 
524401 34 
524813 1 
525227 1 
525246 10 
525260 4 
525380 3 
525456 33 
525601 33 
525748 54 
525790 24 
525809 9 
525813 1 
525872 144 
525895 37 
526037 25 
526063 1 
526116 16 
526160 98 
526351 1 
526362 2 
526489 14 
526620 2 
526768 2 
526823 45 
526833 2 
526842 4 
526908 23 
526913 34 
526946 49 
529446 8 
529506 34 
529523 23 
535960 30 
536064 21 
536120 31 
536130 32 
536136 2 
536139 1 
536144 8 
536221 3 
536222 1 
536233 1 
536264 41 
536280 3 
536322 18 
536368 30 
536384 109 
536737 121 
536873 72 
537233 1 
537483 17 
537720 443 
537974 160 
538176 94 
538258 1 
538687 10 
539179 3 
539345 16 
539357 3 
539362 37 
539371 23 
539372 26 
539373 1 
539375 8 
539382 26 
539386 1 
539544 2 
539607 6 
539620 18 
539649 7 
539690 2 
539786 10 
539916 11 
539938 76 
540421 110 
540447 36 
540485 143 
540527 4 
540533 37 
540992 136 
541047 5 
541128 33 
541146 138 
541300 39 
541346 76 
541463 26 
541479 5 
541490 1 
541496 37 
541505 97 
541532 34 
541538 20 
541577 15 
541595 27 
541943 5 
542066 5 
542081 45 
542083 14 
542266 2 
542541 19 
542550 20 
542730 7 
542768 70 
542831 6 
542941 2 
542974 94 
542980 3 
543003 18 
543411 1 
543539 204 
543714 24 
543799 185 
543811 388 
543903 71 
544220 66 
544230 17 
544237 62 
544247 2 
544267 1 
544337 28 
544375 38 
544390 29 
544391 45 
544392 1 
544394 43 
544405 20 
544426 16 
544429 11 
544432 58 
544457 6 
544463 79 
544469 179 
544476 24 
544486 14 
544501 33 
544505 21 
544513 20 
544515 2 
544532 49 
544570 3 
544596 9 
544661 2 
544669 73 
544680 26 
544684 1 
544699 20 
544718 68 
544724 239 
544737 1 
544785 51 
544816 8 
544888 26 
544892 154 
544898 24 
544907 4 
544916 211 
544926 15 
544929 22 
544942 38 
544945 63 
544952 88 
544966 8 
545000 20 
545041 87 
545072 3 
545102 105 
545103 1 
545104 3 
545122 74 
545128 8 
545133 39 
545138 29 
545144 39 
545151 7 
545162 1 
545166 29 
545196 1 
545197 3 
545198 1 
545199 18 
545256 4 
545339 4 
545365 1 
545397 7 
545430 7 
545470 3 
545478 31 
545493 26 
545527 14 
545559 16 
545567 305 
545588 204 
545930 45 
545975 5 
545990 1 
546091 28 
546137 27 
546144 201 
546151 309 
546205 6 
546232 214 
546304 50 
546372 6 
546377 257 
546394 33 
546571 361 
546579 23 
546591 117 
546599 211 
546605 1 
546606 221 
546627 46 
546629 76 
546636 2 
546640 204 
546682 10 
546698 2 
546707 58 
546754 55 
546795 24 
548039 140 
548079 162 
548194 12 
548197 25 
548232 4 
548250 49 
548254 25 
548257 1 
548258 17 
548446 13 
548481 6 
548483 85 
548546 10 
548983 10 
549183 90 
549251 49 
549292 63 
549311 17 
549322 251 
549342 69 
549358 40 
549379 5 
549382 4 
549403 29 
549408 36 
549422 118 
549437 198 
549451 5 
549625 8 
549693 28 
550196 1 
550627 1 
551025 4 
551195 1 
551220 1 
551238 39 
551241 7 
551243 17 
551250 48 
551251 24 
551252 2 
551259 1 
551269 311 
551322 159 
551417 489 
551425 30 
551432 57 
552120 1 
552265 2 
552426 1 
552427 57 
552449 50 
552459 1 
552672 1 
552773 9 
552837 1 
553093 8 
553261 1 
553322 1 
553347 1 
553438 5 
553445 33 
553478 4 
553526 53 
553627 1 
553633 69 
553785 29 
553797 44 
553802 37 
553816 9 
553830 14 
553984 34 
553991 80 
553999 16 
554009 121 
554036 8 
554054 19 
554062 2 
554072 33 
554082 102 
554090 5 
554093 1 
554429 4 
554552 16 
554568 1 
554740 25 
554903 4 
554914 15 
554996 9 
555008 1 
555386 2 
555408 31 
555657 3 
555746 28 
556003 24 
556118 105 
556194 1 
556334 7 
556349 38 
556483 70 
556643 131 
556712 18 
558114 4 
558326 29 
558463 16 
558656 76 
558853 18 
559042 72 
559072 38 
559129 1 
559136 97 
559149 59 
559152 21 
559154 10 
559157 1 
559160 38 
559168 30 
559176 151 
559189 19 
559211 1 
559243 2 
559249 2 
559292 50 
559303 61 
559306 2 
559475 54 
559777 11 
559948 3 
559994 2 
560259 6 
560278 56 
560485 31 
560517 39 
560528 35 
560534 1 
560568 3 
560591 11 
560597 299 
560604 2 
560609 183 
560636 36 
560762 1 
560781 43 
560782 1 
560947 1 
561117 30 
561145 37 
561317 2 
561330 1 
561347 64 
561359 33 
561362 1 
561370 120 
561380 8 
561497 3 
561518 38 
561592 3 
561726 3 
561790 10 
561881 58 
562163 5 
562319 36 
562626 18 
562714 29 
562808 28 
562821 195 
562835 15 
562868 22 
562884 39 
562903 2 
562906 5 
562918 2 
562936 10 
563084 1 
563090 14 
563133 2 
563640 24 
563659 3 
563729 5 
563944 21 
564468 15 
564475 1 
564683 8 
565007 2 
565013 1 
565027 1 
565047 49 
565065 4 
565096 61 
565146 6 
565175 20 
565208 51 
565303 1 
565332 1 
565412 52 
565435 12 
565444 1 
565451 62 
565457 9 
565469 8 
565471 38 
565505 1 
565640 18 
565867 207 
566163 133 
566758 30 
566894 31 
566935 12 
566971 8 
566973 18 
566985 4 
566990 48 
567002 192 
567004 5 
567005 2 
567259 9 
567274 1 
567504 36 
567510 162 
567554 13 
567631 13 
567647 86 
567665 6 
567672 14 
567677 5 
567685 4 
567724 50 
567725 2 
567730 10 
567731 22 
567745 7 
567777 71 
567786 21 
567793 137 
567796 34 
568021 24 
568166 62 
569129 8 
569168 3 
569188 30 
569224 10 
569423 32 
569468 11 
569587 7 
569619 12 
569688 132 
569698 1 
569822 14 
569831 1 
569836 28 
569840 1 
569886 3 
569892 24 
569904 229 
569954 95 
569959 46 
569962 2 
569966 1 
569981 41 
570085 1 
570088 206 
570092 88 
570095 2 
570107 273 
570112 23 
570144 35 
570155 15 
570161 90 
570190 3 
570193 11 
570195 48 
570197 13 
570201 149 
570203 2 
570206 241 
570211 49 
570215 245 
570218 2 
570219 137 
570222 1 
570223 65 
570225 1 
570228 26 
570229 31 
570230 76 
570234 2 
570235 255 
570236 306 
570238 2 
570239 1 
570243 277 
570300 23 
570303 601 
570316 49 
570319 3 
570327 52 
570328 7 
570459 2 
570507 85 
570513 82 
570633 2 
570707 29 
571553 9 
571571 46 
571620 25 
571626 30 
571633 1 
571639 13 
571643 20 
571647 1 
variableStep chrom=chrVI
863 4 
893 7 
929 1 
935 3 
940 1 
946 13 
1089 93 
1380 2 
1448 1 
2980 2 
2992 10 
3002 1 
3005 457 
3039 1 
3123 2 
3613 102 
3667 4 
3958 20 
3979 10 
4116 56 
4141 1 
4156 13 
4186 99 
4215 7 
4238 21 
4252 66 
4507 1 
4514 4 
4536 4 
4541 2 
4554 871 
4565 999 
4573 204 
4582 1 
4635 7 
4641 159 
4836 28 
4855 51 
4864 33 
4921 121 
4925 6 
4928 249 
4929 2 
4934 1 
4936 8 
4941 1 
4968 1 
5019 2 
5026 1 
5036 1 
5056 2 
5115 2 
5135 7 
5149 8 
5151 53 
5162 97 
5165 203 
5169 1 
5171 16 
5184 81 
5224 36 
5234 1 
5238 1 
5246 2 
5286 33 
5290 102 
5299 87 
5308 10 
5341 13 
5456 11 
5549 3 
5619 3 
5840 30 
5887 179 
5961 23 
5988 1 
5994 185 
6021 8 
6041 20 
6054 23 
6151 37 
6157 48 
6245 1 
6285 41 
6293 4 
6299 9 
6302 1 
6310 2 
6312 4 
6313 7 
6369 11 
6376 194 
6377 3 
6378 1 
6382 67 
6390 145 
6399 46 
6407 17 
6408 177 
6421 8 
6896 2 
7401 12 
7406 1 
7424 7 
7469 119 
7499 21 
7504 10 
7695 150 
8316 3 
8673 7 
8778 25 
8795 6 
8823 37 
8946 26 
9067 477 
9092 85 
9137 13 
9260 80 
9289 18 
9300 1 
9937 362 
10935 9 
11106 15 
11128 8 
11138 60 
11145 31 
11154 180 
11308 20 
11317 36 
12485 9 
12794 4 
12940 76 
13451 6 
13740 9 
14003 2 
14061 1 
14094 3 
14104 59 
14136 1 
14194 89 
14276 1 
14447 46 
14464 5 
14475 26 
14496 40 
14563 14 
14691 1 
14817 17 
14838 49 
14864 20 
14922 1 
14926 118 
14927 2 
14991 18 
15068 6 
15198 8 
15248 33 
15280 1 
15375 32 
15704 4 
15708 5 
16024 46 
16148 2 
16159 8 
16299 5 
16344 3 
16353 28 
16505 3 
16525 47 
16534 7 
16539 1 
16540 7 
16544 1 
16547 13 
16559 2 
16600 7 
16608 51 
16612 5 
16646 8 
16678 40 
16679 33 
16958 50 
17001 26 
17138 1 
17156 10 
17195 2 
17293 1 
17349 10 
17401 48 
17404 1 
17421 13 
17709 4 
17850 12 
18003 4 
18049 8 
18179 217 
18360 68 
18397 21 
18409 47 
18488 73 
18494 1 
18697 191 
18770 52 
18793 91 
19042 2 
19051 2 
19125 6 
19224 3 
19231 12 
19254 3 
19332 3 
19377 3 
19397 13 
19442 1 
19767 55 
19777 2 
19782 1 
19786 11 
19814 10 
19884 4 
19939 1 
20002 4 
20011 5 
20030 1 
20051 6 
20180 10 
20200 1 
20337 1 
20369 26 
20498 1 
20528 5 
20533 1 
20622 3 
20693 46 
20708 4 
20726 8 
20733 2 
20738 44 
20762 16 
20775 30 
20840 21 
21006 27 
21067 401 
21164 42 
21267 14 
21308 2 
21309 208 
21310 7 
21345 86 
21347 11 
21392 29 
21416 5 
21510 33 
21513 1 
21753 33 
21791 49 
21956 157 
21970 21 
22343 36 
22409 18 
22724 609 
22735 36 
22767 35 
22783 15 
22794 61 
22914 30 
22922 112 
22952 9 
22960 15 
23011 9 
23015 106 
23019 73 
23033 19 
23050 39 
23054 40 
23060 8 
23211 6 
23229 72 
23423 134 
23471 50 
23722 129 
23771 30 
23960 3 
24001 35 
24466 44 
24562 34 
24797 135 
25027 13 
25184 5 
25526 4 
25660 31 
25851 20 
25915 42 
26025 249 
26334 6 
26414 20 
26431 27 
26485 1 
26491 56 
26497 30 
26551 20 
26579 14 
26612 6 
26725 15 
26939 91 
27214 34 
27485 57 
27505 51 
27586 4 
27594 20 
27630 1 
27691 77 
27726 1 
27738 188 
27757 35 
27762 1 
27768 330 
27777 30 
27789 23 
27809 15 
27891 98 
27893 3 
27897 3 
27946 11 
27954 4 
27966 11 
27984 3 
27986 7 
27990 4 
28124 4 
28212 11 
28511 30 
28648 158 
28655 4 
28668 6 
28890 34 
28921 1 
28992 4 
29152 3 
29172 1 
29302 84 
29312 1 
29325 31 
29775 29 
29912 82 
30051 28 
30110 36 
30267 23 
30397 57 
30502 3 
30560 89 
30678 33 
30882 9 
30989 1 
31012 9 
31034 3 
31037 1 
31081 2 
31111 24 
31125 14 
31180 15 
31186 2 
31362 31 
31411 12 
31417 55 
31591 13 
31696 3 
31862 15 
31865 7 
31908 3 
32002 12 
32072 47 
32076 17 
32085 6 
32147 23 
32158 119 
32171 60 
32177 3 
32178 478 
32179 8 
32181 15 
32185 28 
32195 83 
32198 66 
32263 75 
32309 129 
32319 18 
32389 1 
32512 9 
32518 12 
32531 92 
32564 30 
32568 63 
32645 3 
32665 92 
32673 15 
32701 70 
32710 48 
32735 91 
32744 7 
32759 11 
32768 2 
32775 3 
32778 41 
32906 1 
32952 28 
32954 446 
32958 58 
32963 9 
32987 3 
32988 9 
33033 273 
33256 3 
33298 293 
33317 7 
33333 87 
33496 17 
33528 10 
33696 1 
33906 51 
33926 45 
34224 95 
34290 39 
34395 26 
34665 2 
34748 4 
34767 26 
34773 43 
34904 14 
34963 1 
35004 34 
35104 18 
35149 29 
35544 62 
36210 19 
36326 4 
36465 71 
36494 10 
36619 2 
36625 5 
36645 42 
36648 2 
36653 15 
36675 24 
36682 57 
36699 16 
36702 1 
36707 6 
36710 53 
36729 3 
36804 60 
36893 23 
37064 8 
37069 1 
37094 22 
37112 1 
37261 18 
37415 2 
37581 19 
37690 12 
37875 57 
37923 44 
38303 12 
38370 4 
38575 36 
38651 2 
38654 3 
38970 88 
39077 36 
40228 53 
40246 16 
40254 1 
40288 47 
40292 47 
40296 34 
40336 95 
40342 38 
40350 37 
40356 105 
40357 4 
40372 50 
40393 20 
40411 3 
40698 16 
40836 2 
41314 37 
41343 49 
41585 5 
41876 29 
42118 2 
42142 5 
42287 60 
42313 74 
42328 2 
42653 4 
42671 2 
42681 2 
42685 7 
42688 1 
42693 4 
42700 4 
42703 1 
42729 9 
42887 57 
43056 8 
43064 70 
43110 9 
43226 14 
43281 60 
43427 17 
43441 2 
43531 83 
43546 87 
43635 6 
44484 1 
44542 2 
44545 139 
44580 21 
44593 22 
44623 1 
44626 19 
44637 44 
44644 9 
44723 100 
44729 1 
44824 1 
44831 108 
44990 46 
45097 2 
45125 78 
45153 4 
45465 5 
45473 13 
45492 67 
45623 78 
45670 1 
45694 8 
45813 19 
45983 15 
46142 3 
46218 3 
46234 3 
46283 2 
46653 32 
46674 5 
47285 801 
47314 3 
47464 4 
47488 18 
47579 100 
47609 17 
47615 220 
47630 2 
47700 41 
47769 142 
47778 68 
47793 10 
47837 1 
47849 5 
47852 17 
47862 11 
47870 31 
48237 25 
48259 61 
48327 67 
48485 16 
48511 2 
48537 135 
48549 1 
48686 74 
48697 9 
48746 1 
48835 4 
48888 1 
48992 5 
48995 6 
49000 1 
49016 6 
49026 1 
49027 9 
49042 2 
49067 179 
49174 9 
49408 33 
49455 16 
49611 39 
49889 30 
49960 29 
50124 34 
50246 13 
50258 44 
50269 64 
50386 25 
50468 194 
50512 73 
50531 46 
50617 16 
50829 27 
51134 7 
51186 2 
51202 1 
51210 1 
51221 3 
51225 1 
51440 32 
51634 71 
52000 22 
52053 64 
52217 14 
52239 1 
52397 277 
52488 11 
52705 1 
52723 41 
52750 1 
52830 18 
52865 1 
52880 60 
52888 149 
52900 22 
52920 1 
52932 6 
53018 25 
53068 1 
53087 1 
53090 3 
53093 4 
53117 2 
53132 4 
54882 5 
54900 15 
54907 1 
54925 3 
54933 6 
54942 31 
54973 25 
54996 94 
55006 14 
55012 3 
55014 1 
55027 4 
55079 8 
55213 2 
55255 3 
55259 21 
55261 5 
55263 33 
55275 1 
55277 70 
56033 8 
56045 133 
56073 3 
56076 144 
56082 1 
56087 4 
56095 3 
56118 25 
56123 38 
56137 7 
56184 223 
56192 3 
56200 33 
56209 3 
56222 1 
56226 58 
56243 34 
56265 1 
58165 260 
58307 67 
58327 58 
58337 3 
58338 139 
58339 48 
58340 2 
58341 3 
58346 62 
58349 14 
58354 36 
58360 2 
58370 1 
58432 230 
58436 29 
58437 35 
58439 25 
58440 404 
58442 3 
58444 345 
58448 44 
58449 5 
58450 149 
58453 25 
58456 4 
58458 102 
58460 45 
58463 16 
58467 235 
58478 2 
58510 18 
58526 159 
58534 26 
58537 46 
58542 115 
58543 5 
58545 1 
58557 161 
58672 16 
58710 7 
58746 45 
58747 2 
59652 7 
60400 211 
60479 22 
60530 32 
60851 1 
60859 3 
60862 222 
61268 83 
61669 20 
61721 288 
61805 30 
61953 14 
62131 18 
62149 6 
62354 6 
62466 174 
62597 27 
62605 1 
62638 311 
62649 1 
62683 5 
62691 77 
62704 31 
62706 1 
63071 1 
63719 1 
63724 3 
63885 71 
63905 29 
63908 1 
64063 1 
64073 4 
64085 4 
64095 22 
64099 1 
64127 69 
64138 1 
64154 1 
64158 100 
64176 7 
64185 30 
64193 3 
64194 27 
64207 31 
64305 3 
64418 7 
64423 42 
64515 7 
64543 1 
64556 6 
64570 4 
64589 34 
64676 1 
64678 66 
64680 21 
64692 46 
64758 82 
64988 24 
65011 2 
65019 4 
65035 62 
65043 4 
65046 127 
65051 23 
65052 36 
65055 126 
65060 64 
65099 4 
65107 3 
65224 1 
65233 38 
65259 5 
65285 2 
65427 18 
65453 43 
65636 77 
65768 1 
65902 8 
65940 2 
66230 15 
66245 175 
66282 15 
66573 2 
66956 1 
67101 1 
67381 18 
67476 17 
67517 5 
67683 200 
67811 387 
67814 1 
67974 32 
68046 3 
68057 1 
68128 4 
68312 79 
68434 19 
68465 158 
68632 100 
68840 40 
68910 1 
68950 1 
69083 9 
69230 11 
69278 7 
69292 3 
69398 96 
69403 5 
69428 20 
69497 1 
69613 2 
69639 29 
69640 31 
69671 40 
69684 7 
69706 17 
69808 9 
69829 133 
69931 13 
70270 22 
70327 1 
71396 167 
71948 153 
72209 166 
72619 1 
72727 23 
72851 2 
73793 17 
73845 3 
73972 112 
74044 4 
74300 11 
74321 110 
74329 47 
74461 43 
74501 10 
74512 1 
74522 22 
74535 1 
74544 59 
74607 1 
74683 14 
74694 4 
74700 117 
74702 1 
74706 72 
74723 28 
74731 81 
74734 75 
74736 1 
74737 28 
74745 71 
74752 28 
74757 26 
74762 142 
74765 1 
74768 24 
74962 4 
74965 73 
74970 11 
74975 46 
74979 21 
74980 19 
74981 14 
74984 5 
74989 33 
74992 2 
74994 29 
74998 56 
75007 2 
75010 7 
75014 40 
75029 7 
75030 52 
75043 8 
75054 3 
75075 26 
75230 25 
75247 2 
75678 37 
75717 40 
75942 10 
75947 1 
76294 86 
76492 21 
76542 1 
76545 1 
76557 3 
76651 1 
76660 1 
76701 3 
76719 2 
76899 5 
76925 7 
77084 1 
77098 1 
77161 38 
77171 14 
77275 3 
77408 4 
77453 26 
77464 30 
77618 27 
77624 34 
77635 135 
77671 6 
77676 846 
77796 2 
77802 11 
77851 41 
77861 113 
77914 28 
79186 6 
79194 14 
79211 7 
79223 10 
79227 1 
79274 52 
79375 34 
79726 23 
79764 18 
79771 45 
79786 1 
80086 2 
80100 3 
80241 28 
80248 16 
80307 142 
80314 8 
80323 94 
80327 9 
80353 3 
80364 220 
80570 82 
80654 72 
80804 2 
80915 35 
80953 173 
80959 1 
81124 105 
81130 70 
81140 80 
81267 181 
81434 9 
81636 115 
81774 20 
81813 9 
81937 9 
81948 34 
81979 26 
82037 3 
82041 6 
82057 1 
82075 4 
82163 1 
82215 14 
82220 38 
82225 11 
82230 44 
82244 82 
82288 36 
82291 210 
82296 37 
82313 3 
82319 35 
82325 20 
82340 1 
82386 30 
82419 17 
82445 19 
82453 82 
82459 24 
82462 5 
82576 27 
82586 5 
82728 15 
82735 79 
82752 28 
83085 18 
83091 25 
83423 13 
83437 67 
83522 15 
83696 4 
83745 12 
83912 1 
83920 46 
83935 9 
83948 53 
84029 28 
84107 18 
84136 24 
84157 138 
84297 1 
84906 12 
85310 2 
87151 1 
87174 1 
87200 3 
87208 3 
87217 1 
87231 5 
87341 10 
87373 7 
87379 17 
87384 2 
87396 5 
87407 3 
87413 9 
87418 2 
87424 2 
87441 27 
87449 1 
87453 5 
87456 145 
87463 5 
87609 8 
87614 61 
87627 11 
87638 39 
87677 7 
87774 38 
87814 13 
87836 11 
87839 4 
88065 9 
88076 16 
88110 22 
88215 21 
89046 7 
89716 28 
90369 1 
90377 3 
90380 4 
90440 6 
90441 2 
90448 13 
90485 22 
90495 101 
90611 64 
90647 1 
90652 31 
90669 27 
90682 5 
90685 1 
90687 42 
90693 6 
90699 29 
90703 9 
90707 41 
90711 103 
90720 32 
90723 2 
90734 1 
90741 135 
90745 18 
90769 32 
90881 17 
90885 28 
90888 127 
90893 78 
90902 263 
90910 70 
90933 5 
91065 24 
91091 68 
91106 30 
91113 5 
91225 10 
91235 12 
92097 1 
92399 3 
92502 41 
92521 4 
92702 25 
92748 17 
92792 29 
92830 19 
92841 176 
92904 31 
92919 4 
92998 4 
93039 5 
93048 28 
93112 6 
93239 1 
93240 78 
93255 91 
93271 13 
93292 18 
93297 35 
93301 77 
93305 61 
93310 13 
93321 6 
93323 12 
93336 4 
93344 246 
93351 21 
93362 7 
93365 5 
93368 3 
93374 24 
93378 10 
93407 29 
95097 137 
95117 2 
95125 1 
95130 7 
95136 1 
95142 7 
95146 2 
95153 2 
95161 126 
95170 173 
95187 1 
95191 3 
95200 28 
95209 19 
95211 2 
95218 7 
95225 18 
95230 7 
95257 1 
95261 9 
95265 127 
95276 10 
95279 2 
95321 3 
95351 13 
95358 26 
95359 12 
95362 8 
95376 29 
95401 5 
95403 8 
95407 10 
95417 25 
95421 43 
95426 3 
95501 7 
95508 18 
95525 23 
95530 4 
95535 2 
95538 38 
95543 4 
95544 247 
95546 1 
95547 3 
95550 1 
95551 24 
95554 17 
95558 30 
95559 28 
95562 7 
95574 62 
95575 1 
95579 1 
95596 1 
95611 1 
95667 1 
95671 37 
95672 2 
95679 8 
95692 87 
95709 1 
95712 12 
95719 1 
95720 53 
95723 22 
95724 1 
95725 6 
95731 21 
95737 11 
95739 8 
95740 12 
95753 23 
95766 6 
95774 24 
95775 4 
95776 46 
95777 5 
95778 2 
95782 9 
95783 9 
95791 1 
95800 4 
95809 341 
95817 99 
95826 3 
95835 150 
95844 23 
95846 5 
95869 6 
95916 1 
95923 62 
95929 49 
95936 6 
95939 9 
95947 3 
95948 76 
95950 74 
95964 20 
95991 9 
95994 3 
96000 1 
96001 22 
96029 1 
96036 5 
96078 2 
96083 9 
96098 4 
96101 1 
96113 2 
96266 2 
96296 1 
96429 45 
96459 37 
96529 45 
96612 3 
96617 7 
96761 89 
96788 23 
96963 33 
97277 1 
97387 58 
97560 3 
97583 8 
97602 34 
97647 8 
97674 1 
97685 1 
97697 9 
97704 1 
97736 6 
97743 6 
97751 102 
97823 14 
97834 13 
97846 7 
97855 31 
97889 4 
97941 18 
97957 28 
97965 23 
98051 149 
98059 7 
98074 87 
98081 12 
98089 2 
98099 8 
98103 135 
98106 20 
98109 21 
98126 50 
98127 89 
98150 3 
98171 34 
98428 167 
98612 3 
98690 1 
98871 7 
98947 2 
99283 67 
99430 19 
99543 23 
99818 14 
99858 1 
99867 9 
99883 27 
100155 2 
100163 1 
100224 5 
100534 2 
100681 8 
100929 56 
100933 26 
100957 19 
100974 22 
100999 27 
101126 183 
101134 32 
101161 1 
101289 17 
101293 12 
101296 1 
101299 11 
101302 17 
101305 4 
101309 14 
101345 9 
101365 1 
101371 74 
101379 260 
101389 1 
101410 151 
101413 4 
101417 7 
101419 79 
101422 12 
101426 5 
101433 6 
101440 1 
101453 1 
101494 36 
101497 171 
101500 1 
101501 13 
101516 6 
101521 1 
101527 1 
101531 1 
101542 4 
101543 20 
101550 6 
101576 2 
101599 5 
102315 1 
103213 2 
103217 2 
103235 1 
103238 1 
103257 3 
103302 8 
103306 6 
103313 1 
103321 11 
103413 43 
103489 16 
103542 18 
103547 24 
103554 11 
103559 147 
103562 40 
103563 189 
103568 22 
103581 26 
103584 30 
103585 5 
103587 10 
103596 1 
103616 45 
103622 116 
103629 14 
103634 13 
103637 19 
103645 124 
103647 12 
103653 73 
103962 17 
104500 139 
104508 93 
104510 1 
104522 14 
104529 8 
104549 82 
104554 80 
104557 13 
104602 56 
104607 13 
104746 32 
104765 20 
104780 137 
105054 21 
105966 17 
106315 16 
106318 1 
106329 7 
106346 17 
106355 61 
106361 17 
106363 23 
106365 3 
106366 4 
106367 16 
106374 13 
106376 46 
106386 6 
106390 4 
106394 13 
106402 136 
106409 43 
106476 14 
106523 18 
106550 6 
106578 7 
106583 58 
106584 3 
106590 11 
106600 36 
106622 10 
106654 10 
106738 9 
106743 1 
106745 16 
106746 27 
106747 10 
106750 42 
106754 65 
106756 1 
106759 10 
106760 26 
106765 37 
106766 68 
106767 9 
106771 38 
106796 36 
106801 51 
106818 104 
106822 7 
106825 19 
106831 1 
106856 4 
106865 14 
106876 207 
106883 13 
106895 1 
106907 24 
106933 5 
106949 5 
106950 24 
106963 15 
106973 32 
106984 60 
106993 8 
106995 19 
107017 5 
107041 63 
107053 12 
107286 19 
107314 49 
107330 38 
107338 10 
107351 62 
107357 1 
107359 53 
107384 4 
107422 1 
107460 2 
107466 1 
107477 56 
107494 1 
107572 2 
107646 7 
107701 14 
107704 4 
107741 5 
107813 9 
107828 12 
107848 232 
107868 83 
107877 154 
107887 30 
107893 68 
107899 1 
107903 16 
107907 72 
107935 18 
107958 26 
107968 1 
108188 35 
108300 139 
108309 1 
108318 109 
108319 147 
108326 154 
108348 19 
108352 2 
108353 18 
108354 12 
108356 1 
108363 2 
108367 28 
108369 162 
108402 10 
108414 304 
108419 85 
108427 110 
108437 203 
108503 1 
108559 1 
108564 566 
108596 44 
108649 92 
108720 4 
108727 4 
108881 19 
108904 8 
108998 16 
109182 2 
109325 75 
109647 6 
109656 11 
109666 43 
109811 1 
109821 14 
109825 2 
109989 4 
109998 3 
110001 3 
110004 11 
110008 177 
110011 49 
110014 14 
110017 5 
110029 1 
110035 10 
110036 104 
110046 90 
110048 12 
110071 3 
110079 16 
110082 1 
110085 8 
110088 17 
110097 16 
110101 9 
110105 112 
110114 21 
110128 2 
110134 1 
110135 22 
110136 1 
110137 38 
110143 5 
110152 277 
110189 64 
110476 9 
110524 18 
110531 2 
110640 5 
110655 49 
110677 39 
110685 19 
110720 25 
110845 8 
111019 55 
111186 2 
111207 2 
111267 3 
111385 2 
111394 6 
111414 3 
111423 20 
111438 11 
111441 11 
111460 4 
111491 60 
111517 1 
111646 1 
111682 1 
111695 1 
111710 2 
111742 6 
111745 108 
111860 3 
111888 18 
111911 13 
111934 7 
111937 35 
111964 1 
111982 4 
111988 14 
112016 3 
112017 28 
112050 92 
112058 1 
112063 1 
112066 11 
112067 180 
112075 1 
112084 1 
112103 1 
112133 1 
112170 1 
112238 2 
112488 13 
112506 11 
112523 19 
112667 2 
112709 5 
112837 32 
112854 53 
112969 62 
113036 8 
113054 2 
113411 2 
113506 22 
113641 9 
113870 174 
113892 57 
114056 39 
114058 2 
114072 28 
114096 17 
114153 4 
114163 6 
114166 19 
114169 27 
114173 61 
114174 4 
114176 9 
114183 49 
114192 1 
114358 15 
114360 7 
114379 1 
114441 1 
114502 3 
114525 23 
114533 5 
114537 1 
114543 14 
114600 5 
114641 5 
114661 5 
114676 40 
114677 1 
114710 49 
114711 3 
114717 1 
114726 21 
114730 1 
114800 17 
114834 61 
114841 18 
114852 5 
114855 54 
114898 45 
115078 60 
115089 125 
115099 8 
115123 4 
115155 77 
115257 66 
115282 11 
115283 13 
115290 12 
115463 2 
115468 43 
115478 1 
115627 43 
115630 2 
115643 1 
115667 10 
115782 20 
115787 40 
115789 10 
115799 118 
115824 10 
115846 3 
115854 6 
115860 16 
115864 9 
115867 18 
115868 4 
115880 79 
115887 54 
115892 3 
115895 12 
115896 6 
115899 6 
115900 1 
115906 97 
115910 4 
115915 66 
115926 12 
116084 27 
117906 1 
118286 1 
118377 93 
118437 18 
118463 19 
118478 37 
118540 40 
118570 2 
118601 3 
118610 68 
118611 30 
118613 6 
118621 40 
118638 46 
118649 6 
118666 33 
118674 19 
118682 11 
118686 16 
118692 17 
118713 53 
118720 6 
118724 2 
118751 1 
118764 14 
118771 3 
118812 12 
118846 3 
118849 1 
118886 1 
118917 11 
119032 6 
119067 14 
119183 25 
119188 6 
119202 3 
119206 1 
119208 53 
119209 22 
119213 37 
119216 135 
119217 39 
119222 245 
119224 64 
119228 76 
119229 397 
119233 10 
119235 353 
119236 4 
119237 11 
119238 220 
119241 352 
119242 31 
119245 182 
119246 1 
119249 28 
119289 405 
119312 121 
119314 38 
119318 61 
119320 17 
119324 19 
119325 43 
119326 6 
119331 1 
119332 25 
119333 3 
119352 5 
119366 68 
123174 5 
123177 1 
123178 4 
123180 120 
123187 20 
123196 14 
123198 3 
123202 39 
123203 4 
123209 2 
123240 8 
123241 18 
123242 1 
123246 4 
123247 56 
123249 8 
123250 5 
123253 113 
123255 2 
123257 18 
123261 7 
123265 15 
123273 24 
123280 58 
123291 148 
123295 6 
123308 3 
123316 42 
123436 225 
123478 711 
123491 71 
123502 7 
123651 17 
123652 162 
123762 33 
123783 24 
123794 1 
123840 56 
124108 30 
124114 6 
124133 5 
124463 11 
124759 33 
124911 35 
125170 261 
125200 508 
125230 29 
125366 28 
125531 5 
125532 284 
125533 3 
125534 3 
125560 20 
125660 8 
125773 51 
125794 6 
125817 3 
125879 43 
126060 106 
126155 29 
126241 1 
126369 37 
126404 1 
126490 3 
126615 71 
126696 75 
126766 73 
126852 200 
126950 23 
126955 202 
126957 178 
127002 444 
127031 49 
127198 41 
127204 27 
127319 45 
127329 2 
127334 19 
127403 61 
127418 68 
127450 263 
127618 62 
127662 29 
127673 79 
127781 8 
127825 2 
127861 23 
127877 10 
127890 2 
127893 40 
127897 13 
127925 20 
127933 26 
127936 19 
127937 25 
127938 2 
127941 20 
127945 5 
127948 1 
127972 8 
127988 31 
127995 4 
128006 18 
128045 153 
128051 6 
128060 14 
128181 16 
128193 1 
128195 38 
128202 3 
128222 1 
128272 2 
128284 35 
128297 70 
128454 5 
128460 11 
128466 116 
128567 191 
128650 53 
128659 1 
128668 50 
128672 51 
128675 1 
128680 113 
128712 8 
128733 657 
128755 164 
128824 2 
128862 13 
128912 71 
129071 13 
129100 2 
129104 93 
129117 70 
129271 1 
129344 4 
129423 511 
129468 52 
129495 98 
129500 6 
129506 45 
129572 21 
129589 254 
129607 58 
129610 101 
129627 215 
129640 3 
129657 27 
129772 2 
129799 10 
129801 4 
129812 2 
129815 5 
129816 6 
129819 109 
129854 38 
129961 5 
129966 2 
129978 52 
129990 7 
130007 2 
130010 54 
130018 22 
130021 15 
130022 1 
130030 36 
130057 32 
130070 191 
130073 2 
130077 40 
130081 1 
130082 4 
130087 1 
130089 39 
130091 53 
130093 26 
130095 47 
130099 4 
130102 10 
130111 1 
130117 4 
130121 5 
130133 14 
130201 18 
130246 13 
130266 1 
130276 10 
130282 40 
130302 62 
131081 14 
131105 1 
131133 1 
131136 3 
131230 1 
131239 6 
131260 2 
131399 2 
131449 30 
131455 10 
131459 2 
131467 8 
131477 43 
131490 1 
131525 5 
131571 13 
131605 16 
131633 8 
131642 18 
131647 118 
131667 6 
131672 213 
131683 77 
131700 25 
131706 32 
131713 13 
131717 144 
131726 47 
131769 209 
131775 1 
131903 8 
132054 1 
132078 14 
132086 3 
132100 11 
132216 87 
132226 3 
132234 12 
132259 46 
132367 1 
132373 47 
132548 39 
132859 95 
133060 21 
133119 61 
133141 26 
133169 1 
133573 140 
133616 63 
133718 51 
133802 74 
133853 10 
133933 7 
134053 7 
134090 9 
134095 67 
134102 39 
134108 91 
134137 9 
134156 4 
134245 54 
134283 46 
134304 5 
134315 12 
134323 11 
134339 114 
134350 26 
134353 11 
134471 61 
134477 3 
134483 3 
134503 63 
134591 1 
134628 22 
134690 1 
134694 9 
134700 7 
134708 3 
134718 1 
134725 6 
134733 4 
134734 27 
134744 4 
134746 2 
134750 6 
134753 5 
134780 1 
134788 5 
134792 3 
134795 9 
134797 2 
134800 7 
134804 12 
134849 1 
135047 127 
135062 168 
135104 31 
135116 38 
135137 30 
135191 6 
135204 19 
135310 32 
135382 3 
135572 2 
135654 4 
135685 15 
135744 5 
135774 3 
135884 11 
135892 71 
135925 25 
135936 3 
135939 3 
135950 45 
135958 32 
135965 1 
135978 83 
135989 206 
135996 24 
136004 65 
136011 10 
136017 76 
136022 56 
136036 85 
136076 11 
136095 9 
136188 29 
136199 3 
136212 69 
136219 39 
136221 2 
136224 65 
136229 31 
136241 170 
136254 11 
136295 7 
136369 5 
136384 43 
136391 18 
136441 2 
136451 1 
136458 48 
136499 3 
136504 7 
136601 12 
136720 2 
136726 1 
136736 1 
136782 22 
136817 32 
136858 91 
136884 80 
136901 29 
136914 28 
137048 2 
137072 23 
137106 6 
137227 1 
137234 2 
137248 7 
137254 43 
137260 161 
137264 16 
137269 10 
137273 48 
137279 2 
137281 62 
137284 4 
137286 29 
137290 13 
137292 12 
137298 17 
137305 1 
137308 24 
137309 7 
137311 100 
137316 102 
137317 28 
137318 2 
137319 59 
137338 60 
137344 19 
137349 74 
137358 118 
137367 1 
137368 63 
137396 34 
137417 7 
137429 57 
137435 66 
137441 1 
137459 3 
137463 2 
137468 17 
137561 3 
137610 31 
137623 1 
137634 10 
137640 69 
137642 2 
137650 865 
137664 1 
137665 9 
137720 3 
137728 3 
137758 7 
137766 3 
137783 1 
137794 1 
137829 3 
137835 1 
137906 1 
137956 4 
137962 4 
137970 1 
143862 44 
143877 5 
143883 4 
143937 22 
143960 1 
143979 29 
143980 2 
143998 40 
144008 1 
144013 4 
144077 9 
144086 31 
144096 4 
144099 7 
144107 141 
144117 42 
144128 27 
144135 151 
144136 20 
144144 48 
144153 1 
144154 1 
144159 36 
144177 9 
144255 2 
144288 29 
144321 55 
144327 369 
144332 30 
144353 17 
144359 12 
144362 98 
144516 9 
144527 7 
144530 6 
144537 2 
144565 1 
144678 13 
144703 1 
144709 36 
144720 6 
144755 10 
144767 1 
144828 2 
144831 3 
144843 3 
144870 48 
144881 12 
144885 15 
144938 319 
144954 4 
144974 6 
145014 3 
145036 29 
145038 9 
145058 1 
145100 14 
145123 4 
145124 17 
145131 83 
145140 45 
145233 8 
145252 4 
146948 15 
146953 3 
146962 70 
146965 5 
146976 138 
146978 33 
146981 20 
146984 12 
146986 14 
146987 1 
146988 5 
146989 35 
146991 4 
146993 28 
146994 89 
146996 4 
146998 208 
147002 192 
147003 32 
147004 2 
147008 13 
147016 103 
147017 11 
147043 112 
147050 48 
147053 30 
147055 67 
147062 11 
147063 47 
147066 122 
147067 78 
147072 93 
147073 1 
147076 84 
147079 98 
147087 59 
147090 1 
147094 3 
147100 2 
147108 1 
147111 40 
147114 16 
147154 21 
147194 1 
147237 2 
147256 1 
147422 13 
147428 1 
147598 11 
147738 5 
148116 15 
148127 1 
148149 21 
148174 16 
148301 1 
148313 10 
148336 2 
148343 1 
148445 13 
148463 1 
148478 7 
148486 2 
148499 3 
148652 13 
148674 3 
148688 23 
148697 15 
148705 2 
148710 26 
148717 21 
148729 21 
148736 52 
148744 14 
148768 8 
148844 11 
148868 8 
148877 89 
148890 11 
148903 22 
148909 1 
148913 267 
148922 209 
148927 4 
148930 95 
148935 23 
148975 95 
148985 513 
148991 227 
148992 2 
149026 139 
149031 24 
149045 35 
149052 1 
149087 18 
149680 1 
149794 38 
149806 44 
149832 1 
149839 6 
149847 5 
149848 155 
149851 4 
149853 393 
149856 4 
149859 14 
149902 5 
149918 6 
149922 7 
149925 5 
149926 257 
149927 8 
149930 5 
149932 441 
149947 41 
149952 5 
149954 40 
149957 1 
149960 8 
149967 12 
149976 1 
149977 1 
149979 16 
150283 22 
150755 2 
151789 24 
151883 102 
151896 83 
151922 9 
151942 232 
151951 6 
151962 6 
151977 2 
151980 44 
151981 70 
151987 33 
151992 2 
152002 1 
152048 2 
152050 5 
152086 4 
152088 15 
152160 48 
152182 83 
152188 1 
152210 1 
152220 15 
152234 33 
152467 3 
152475 54 
152515 175 
152530 110 
152547 1 
152554 7 
152561 2 
152565 22 
152570 1 
152572 2 
152578 10 
152585 1 
152588 4 
152620 15 
152685 20 
152700 1 
152703 11 
153162 45 
153177 10 
153185 163 
153186 4 
153187 2 
153190 11 
153198 107 
153203 1 
153204 56 
153212 84 
153215 6 
153216 1 
153219 14 
153222 18 
153227 30 
153231 127 
153244 9 
153247 4 
153251 12 
153255 16 
153258 6 
153263 115 
153271 183 
153279 21 
153285 2 
153286 1 
153290 15 
153293 24 
153301 31 
153311 41 
153314 21 
153318 7 
153321 18 
153328 70 
153342 17 
153345 2 
153354 10 
154292 155 
154366 16 
154370 7 
154378 7 
154436 109 
154443 1 
154480 1 
154489 77 
154498 1 
154532 1 
154541 40 
154545 1 
155878 17 
155897 17 
155910 113 
155918 8 
155924 1 
155928 178 
155942 12 
155950 30 
155964 60 
156002 117 
156007 56 
156008 6 
156009 5 
156010 23 
156012 26 
156013 1 
156018 63 
156021 89 
156023 1 
156025 55 
156028 17 
156033 27 
156038 18 
156040 1 
156055 52 
156063 30 
156074 70 
156079 17 
156084 10 
156086 61 
156088 2 
156092 11 
156094 162 
156100 23 
156109 1 
156110 12 
156111 13 
156115 19 
156119 58 
156126 43 
156133 3 
156137 3 
156140 3 
156146 66 
156159 12 
156179 53 
156207 15 
156209 2 
156218 25 
156228 121 
156230 1 
156236 9 
156240 19 
156252 98 
156277 3 
156286 326 
156307 43 
156316 4 
156353 11 
156365 6 
156419 156 
156487 2 
156518 76 
156523 3 
156538 4 
156608 41 
156620 22 
156628 2 
156746 3 
156791 23 
156845 11 
157051 1 
157104 84 
157112 34 
157126 70 
157150 20 
157232 42 
157246 2 
157297 49 
157463 164 
157466 214 
157490 9 
157505 338 
157612 1 
157620 277 
157630 94 
157653 26 
157672 35 
157673 15 
157683 31 
157782 3 
157795 15 
157799 16 
157803 3 
157805 5 
157811 75 
157827 44 
157836 99 
157838 85 
157839 2 
157843 134 
157847 3 
157848 55 
157851 2 
157854 6 
157859 1 
157860 82 
157861 35 
157863 2 
157864 12 
157867 11 
157869 59 
157870 12 
157875 17 
157877 2 
157881 6 
157884 1 
157885 36 
157888 57 
157889 1 
157894 5 
157896 11 
157898 4 
157900 62 
157905 7 
157925 8 
157953 27 
157958 7 
157961 3 
157993 48 
158030 24 
158076 9 
158083 16 
158088 4 
158091 5 
158102 1 
158106 9 
158130 18 
158144 27 
158197 6 
158210 3 
158216 22 
158222 7 
158230 4 
158232 1 
158238 12 
158329 1 
158383 7 
158431 25 
158435 13 
158467 6 
158470 11 
158525 16 
158557 72 
158565 3 
158595 8 
158618 34 
158624 1 
158633 7 
158764 50 
158775 63 
158783 108 
158805 30 
158831 48 
158844 8 
158854 36 
158855 129 
158909 114 
158957 128 
158968 31 
158987 2 
158988 10 
158994 13 
159029 4 
159073 94 
159144 15 
159147 141 
159166 14 
159168 45 
159169 52 
159172 20 
159180 51 
159185 28 
159192 31 
159196 235 
159198 4 
159199 97 
159201 1 
159207 100 
159214 58 
159229 44 
159243 19 
159250 5 
159340 18 
159371 44 
159380 31 
159383 342 
159385 3 
159393 132 
159398 32 
159400 38 
159401 2 
159402 24 
159403 1 
159413 133 
159419 1 
159515 90 
159551 11 
159560 4 
159575 22 
159637 107 
159683 22 
159744 6 
159751 9 
159758 23 
159764 36 
159787 47 
159814 19 
159913 236 
159924 1 
160054 125 
160199 62 
160209 38 
160213 49 
160222 259 
160242 3 
160263 15 
160271 1 
160336 21 
160350 1 
160356 2 
160364 2 
160368 1 
160372 19 
160375 1 
160390 16 
160403 1 
160406 4 
160413 11 
160417 1 
160421 4 
160429 1 
160430 9 
160440 15 
160452 27 
160455 2 
160464 2 
160469 2 
160473 1 
160478 1 
160573 5 
160576 1 
160603 8 
160609 2 
161241 43 
161247 2 
161305 10 
161478 2 
161484 16 
161611 265 
161620 6 
161641 2 
161654 46 
161783 1 
161807 5 
161951 3 
162006 1 
162127 56 
162141 30 
162144 54 
162156 2 
162160 32 
162163 1 
162170 13 
162226 1 
162272 1 
162314 1 
162332 19 
162368 4 
162374 5 
162378 13 
162384 52 
162386 1 
162393 6 
162399 52 
162402 60 
162419 77 
162553 9 
162759 1 
162869 111 
162874 61 
162875 5 
162883 96 
162891 94 
163064 5 
163075 20 
163182 12 
163196 118 
163501 100 
163506 7 
163693 2 
163783 6 
163843 1 
163964 3 
163993 9 
164030 4 
164051 1 
164141 26 
164174 3 
164263 34 
164297 1 
164312 62 
164324 3 
164375 52 
164482 10 
164549 1 
164590 3 
164650 23 
164654 40 
164660 6 
164663 1 
164679 41 
164685 101 
164687 251 
164709 78 
164720 9 
164731 51 
164813 8 
164835 5 
164839 5 
164842 15 
164846 22 
164856 35 
164862 18 
164870 26 
164874 10 
164875 1 
164877 120 
164883 5 
164918 48 
164925 31 
164944 133 
164946 48 
164956 21 
164967 22 
164977 5 
164979 29 
165129 2 
165140 1 
165267 1 
165413 3 
165425 2 
165587 16 
165611 2 
165615 8 
165636 4 
165702 11 
165716 25 
165772 3 
165881 12 
165899 23 
166112 1 
166228 71 
166262 10 
166277 2 
166358 1 
166364 7 
166369 14 
166426 39 
166429 19 
166431 59 
166459 101 
166477 10 
166531 1 
166540 13 
166560 50 
166607 1 
166614 50 
166620 35 
166622 3 
166640 6 
166651 13 
166655 19 
166659 33 
166660 38 
166672 1 
166772 125 
166797 16 
166808 1 
166814 317 
166981 7 
166986 18 
166990 2 
167009 1 
167012 21 
167022 2 
167046 57 
167133 11 
167227 18 
167323 50 
167327 84 
167333 416 
167337 9 
167340 18 
167343 5 
167344 2 
167347 100 
167357 5 
167359 65 
167361 2 
167365 9 
167371 79 
167372 74 
167472 4 
167491 29 
167543 1 
167666 57 
167700 41 
167721 220 
167739 1 
167881 7 
167885 5 
167888 28 
167889 2 
167892 69 
167898 2 
167928 1 
167934 9 
167962 8 
168020 11 
168033 31 
168072 23 
168082 1 
168089 12 
168115 1 
168218 35 
168230 2 
168262 246 
168263 38 
168264 2 
168270 79 
168273 20 
168286 6 
168301 9 
168305 497 
168397 61 
168441 20 
168450 1 
168469 39 
168513 100 
168598 166 
168639 152 
168670 10 
168765 2 
168943 9 
168961 9 
168977 4 
169123 2 
169131 3 
169140 1 
169162 113 
169198 257 
169274 10 
169291 28 
169304 1 
169311 1 
169324 2 
169334 6 
169336 2 
169342 14 
169371 220 
169390 3 
169397 2 
169400 6 
169408 2 
169414 22 
169418 30 
169585 9 
169693 1 
169705 45 
169718 41 
169735 3 
169776 17 
169783 13 
169789 43 
169799 2 
169803 19 
169806 63 
169816 12 
169818 18 
169823 1 
169824 29 
169841 2 
169933 14 
169975 26 
169978 97 
169990 1 
170308 60 
170383 8 
170446 20 
170458 5 
170602 34 
170649 14 
170660 184 
170777 9 
170950 1 
170995 1 
171446 10 
171453 4 
171495 1 
171543 18 
171563 59 
171572 2 
171613 1 
171623 1 
171700 35 
171764 5 
171823 456 
171872 7 
171926 30 
171989 10 
172015 60 
172018 3 
172021 31 
172079 24 
172133 1 
172187 31 
172196 25 
172207 2 
172222 5 
172235 37 
172256 8 
172261 147 
172290 11 
172291 23 
172324 24 
172344 4 
172364 17 
172375 14 
172399 2 
172408 1 
172424 31 
172461 6 
172525 3 
172558 16 
172570 1 
172618 4 
172635 1 
172684 52 
172700 189 
172784 24 
173088 42 
173131 6 
173141 1 
173270 1 
173426 11 
173437 16 
173441 13 
173483 9 
173506 2 
173511 45 
173518 1 
173519 45 
173528 5 
173601 35 
173620 39 
173726 13 
173802 239 
173837 42 
173846 35 
173934 9 
173960 3 
173966 10 
173973 41 
173974 2 
173975 1 
173984 21 
173994 5 
174007 15 
174011 12 
174015 3 
174020 16 
174021 10 
174023 27 
174027 14 
174075 7 
174078 28 
174087 16 
174092 39 
174097 2 
174104 28 
174111 14 
174113 4 
174114 16 
174118 2 
174121 40 
174126 33 
174128 4 
174146 13 
174177 22 
174246 194 
174276 3 
174279 1085 
174284 6 
174428 1 
174438 6 
174449 2 
174475 3 
174479 24 
174482 2 
174495 1 
174583 16 
174639 9 
174678 1 
174750 116 
174756 8 
174809 19 
174889 12 
174892 23 
175025 5 
175066 1 
175089 9 
175094 11 
175106 67 
175159 7 
175647 22 
175658 72 
175782 31 
175909 83 
175964 10 
175994 5 
176073 9 
176122 4 
176185 101 
176196 9 
176208 48 
176259 3 
176326 2 
176344 28 
176408 3 
176467 41 
176472 16 
176478 2 
176484 6 
176492 29 
176511 7 
176515 1 
176540 3 
176565 26 
176572 9 
176594 11 
176610 3 
176611 80 
176616 1 
176631 3 
176636 62 
176654 86 
176660 3 
176664 1 
176669 1 
176688 137 
176713 49 
176716 79 
176730 33 
176739 11 
176742 43 
176834 78 
176871 1 
176891 5 
176897 41 
176905 94 
176910 38 
176912 32 
176916 7 
176920 11 
176924 110 
176926 81 
176927 1 
176942 157 
176945 2 
176953 30 
176961 38 
176967 203 
176970 32 
176971 25 
176977 67 
176982 1 
177009 1 
177020 5 
177033 36 
177060 122 
177113 48 
177121 1 
177142 1 
177159 243 
177195 10 
177235 1 
177396 76 
177953 67 
178023 86 
178164 1 
178224 33 
178250 14 
178252 2 
178305 1 
178309 27 
178359 4 
178486 1 
178753 16 
178862 1 
179026 42 
179145 85 
179433 3 
179471 2 
179630 65 
179742 42 
179775 65 
179931 3 
179939 13 
179958 42 
180028 35 
180053 32 
180081 7 
180577 8 
180579 1 
180616 124 
180706 44 
180734 9 
180775 98 
180878 88 
180883 1 
180907 34 
180918 1 
180923 46 
180926 1 
180934 187 
180940 42 
180946 3 
180955 97 
180960 61 
181002 3 
181009 3 
181010 10 
181042 6 
181088 17 
181098 2 
181103 4 
181111 4 
181114 1 
181120 1 
181121 1 
181127 6 
181131 52 
181262 1 
181263 17 
181471 81 
181493 39 
181536 20 
181586 15 
181701 8 
181738 9 
181758 19 
181876 37 
181908 11 
181919 1 
182049 2 
182057 1 
182068 1 
182071 7 
182105 69 
182110 23 
182118 1 
182145 28 
182179 142 
182333 28 
182365 81 
182448 1 
182459 1 
182485 79 
182523 28 
182526 3 
182590 84 
182598 5 
182604 30 
182621 1 
182624 29 
182655 2 
182662 52 
182685 2 
182686 156 
182728 79 
182745 30 
182772 20 
182807 2 
182895 1 
182970 2 
182985 2 
182988 92 
182993 9 
182997 4 
183002 3 
183004 92 
183020 3 
183023 1 
183029 125 
183044 6 
183047 9 
183052 34 
183060 117 
183072 1 
183078 1 
183087 1 
183092 3 
183097 3 
183108 1 
183115 27 
183123 27 
183158 8 
183159 651 
183160 1 
183161 38 
183167 230 
183173 48 
183174 9 
183177 52 
183179 217 
183181 19 
183189 139 
183191 8 
183192 56 
183193 76 
183198 131 
183203 3 
183206 96 
183211 1 
183246 24 
183250 43 
183253 15 
183254 1 
183265 281 
183273 11 
183276 6 
183279 7 
183283 15 
183288 92 
183291 62 
183292 38 
183295 294 
183296 2 
183310 53 
183317 3 
183320 19 
183325 6 
183330 1 
183338 5 
183348 66 
183359 37 
183372 70 
183379 1 
183402 108 
183408 108 
183414 24 
183430 70 
183567 39 
183573 1 
183578 15 
183733 17 
183749 16 
183766 2 
183773 45 
183779 2 
183783 144 
183791 5 
183794 69 
183798 1 
183806 77 
183825 38 
183828 1 
183841 2 
183938 18 
183944 1 
183948 2 
183952 116 
183957 5 
183959 2 
183965 25 
183966 90 
183971 24 
183975 81 
183979 1 
183985 1 
183993 1 
183997 34 
184002 1 
184015 4 
184022 15 
184041 405 
184042 26 
184044 1 
184047 4 
184051 94 
184058 94 
184063 8 
184067 67 
184070 9 
184075 11 
184079 9 
184083 18 
184084 5 
184087 9 
184091 12 
184096 1 
184100 129 
184104 18 
184109 6 
184112 40 
184113 23 
184118 3 
184123 190 
184131 261 
184156 25 
184162 38 
184168 37 
184176 168 
184193 64 
184215 45 
184264 12 
184308 24 
184316 52 
184319 12 
184323 9 
184326 5 
184327 48 
184331 2 
184334 18 
184338 4 
184341 1 
184342 70 
184356 213 
184361 20 
184367 319 
184368 4 
184372 73 
184390 26 
184412 27 
184416 34 
184419 1 
184424 76 
184426 80 
184427 1 
184433 31 
184448 115 
184453 23 
184475 30 
184587 45 
184600 11 
184603 14 
184606 23 
184739 21 
184747 23 
184791 21 
184806 22 
184812 38 
184816 34 
184929 2 
184932 18 
184935 63 
184952 7 
185412 104 
185418 1 
185594 73 
185646 26 
185786 21 
186039 1 
186543 88 
186660 10 
186696 164 
186823 28 
189141 9 
189175 10 
189239 1 
189380 6 
189419 29 
189630 10 
191421 5 
191428 65 
191438 86 
191448 3 
191451 1 
191455 110 
191457 2 
191460 33 
191463 3 
191473 1 
191481 15 
191487 57 
191491 18 
191548 9 
191551 1 
191556 2 
191557 4 
191561 8 
191570 47 
191573 3 
191606 26 
191613 2 
191671 16 
191683 3 
191690 6 
191703 1 
191706 11 
191723 8 
191729 2 
191742 1 
191862 19 
191872 117 
191890 92 
191918 14 
191989 64 
192001 76 
192018 20 
192036 20 
192179 4 
192220 61 
192243 131 
192732 113 
192866 8 
193160 79 
193218 33 
193330 2 
193623 1 
193681 2 
193814 162 
193928 44 
193956 1 
193989 17 
194038 7 
194056 13 
194066 74 
194099 31 
194171 108 
194175 3 
194195 20 
194233 132 
194421 1 
194423 59 
194541 28 
194554 5 
194555 4 
194559 19 
194575 14 
194588 5 
194595 4 
194600 6 
194629 6 
194645 3 
194688 10 
194692 1 
194826 1 
194852 52 
194870 16 
195153 1 
195161 1 
195211 7 
195215 68 
195308 31 
195341 109 
195346 6 
195351 50 
195493 555 
195527 225 
195532 15 
195553 12 
195696 21 
195718 186 
195854 35 
195866 10 
195916 17 
195924 2 
195954 23 
196048 5 
196105 13 
196109 31 
196133 15 
196227 20 
196238 25 
196249 1 
196282 5 
196337 5 
196369 79 
196387 11 
196420 41 
196427 58 
196428 11 
196446 8 
196453 33 
196461 51 
196467 7 
196470 17 
196476 50 
196493 7 
196616 6 
196627 17 
196659 44 
196672 54 
196678 4 
196703 91 
196719 9 
196761 23 
196827 1 
196847 1 
197020 11 
197026 17 
197200 36 
197316 304 
197351 22 
197396 7 
197844 34 
197956 4 
198026 30 
198057 18 
198192 3 
198356 25 
198402 17 
198459 187 
198488 59 
198511 51 
198525 18 
198533 128 
198572 73 
198714 153 
198753 5 
198785 5 
198852 2 
198871 22 
198877 8 
198945 2 
199042 9 
199055 7 
199063 7 
199105 1 
199142 1 
199176 1 
199215 43 
199357 1 
199371 66 
199372 3 
199373 1 
199408 2 
199532 2 
199636 53 
199641 135 
199649 9 
199657 3 
199663 9 
199681 152 
199692 42 
199846 34 
199852 373 
199869 9 
199899 108 
200009 8 
200010 31 
200079 92 
200101 24 
200233 1 
200254 14 
200411 243 
200434 17 
200566 88 
200591 1 
200625 63 
200635 62 
200679 194 
200741 24 
200880 48 
201031 10 
201044 33 
201075 2 
201260 46 
201266 20 
201372 437 
201577 46 
201647 13 
201736 47 
201778 2 
201837 37 
201949 3 
202153 22 
202161 56 
202352 65 
202357 6 
202584 10 
202653 8 
203125 104 
203147 2 
203289 14 
203301 6 
203319 18 
203324 5 
203419 11 
203496 2 
203503 44 
203505 60 
203516 3 
203529 42 
203537 60 
203543 484 
203546 132 
203548 4 
203553 1 
203554 11 
203556 88 
203559 16 
203560 5 
203562 24 
203563 28 
203564 170 
203565 148 
203566 1 
203567 10 
203571 94 
203574 153 
203577 12 
203584 39 
203586 177 
203601 35 
203629 73 
203679 1 
203720 68 
203730 2 
203736 54 
203756 8 
204850 9 
204854 13 
204857 18 
204866 12 
204868 33 
204870 37 
204874 31 
204875 21 
204877 13 
204878 17 
204880 11 
204886 93 
204889 1 
204890 76 
204894 66 
204903 19 
205016 140 
205061 40 
205074 1 
205079 65 
205160 2 
205196 13 
205199 53 
205223 18 
205226 7 
205231 30 
205300 40 
205403 28 
205515 1 
205528 11 
205546 43 
205567 16 
205690 1 
205723 9 
205730 31 
205826 95 
205832 53 
205837 12 
205840 14 
205844 19 
205874 49 
205893 147 
205925 32 
205926 1 
205931 26 
205936 32 
205940 36 
205944 5 
205956 24 
205964 38 
206086 33 
206098 54 
206103 69 
206113 6 
206115 49 
206130 6 
206250 7 
206257 1 
206425 63 
206593 12 
206601 107 
206621 104 
206730 80 
206770 43 
206930 31 
206938 3 
207089 2 
207094 1 
207098 10 
207102 1 
207109 50 
207118 29 
207251 1 
207258 2 
207274 18 
207279 6 
207285 6 
207292 17 
207293 61 
207315 21 
207322 124 
207327 1 
207329 2 
207333 178 
207348 42 
207354 5 
207356 43 
207359 13 
207367 34 
207370 47 
207376 108 
207381 29 
207389 26 
207392 1 
207997 1 
208392 1 
208434 2 
208502 3 
208593 16 
210175 9 
210198 108 
210227 72 
210269 6 
210270 3 
210271 1 
210274 5 
210281 1 
210292 9 
210301 1 
210413 3 
210451 77 
210454 77 
210459 109 
210485 6 
210647 17 
210656 110 
210661 19 
210676 8 
210682 131 
210766 6 
210776 6 
210777 256 
210780 497 
210787 28 
210793 4 
210795 26 
210798 39 
210804 134 
210805 13 
210809 5 
210819 90 
210821 2 
210828 98 
210834 133 
210841 2 
210842 166 
210843 2 
210846 4 
210849 237 
210857 166 
210908 30 
211002 2 
211041 13 
211051 11 
211195 48 
211233 9 
211401 2 
211484 14 
211509 3 
211621 501 
211795 5 
211838 8 
211949 14 
211967 15 
212014 386 
212200 3 
212616 13 
212652 38 
212818 14 
212836 32 
212878 3 
212880 33 
212986 4 
213018 76 
213028 14 
213035 37 
213040 239 
213041 4 
213045 1 
213050 1 
213051 108 
213052 2 
213053 1 
213054 12 
213055 165 
213056 4 
213101 158 
213107 24 
213111 310 
213116 22 
213125 1 
213130 11 
213141 1 
213142 20 
213150 1 
213157 2 
213160 40 
213165 2 
213174 61 
213198 1 
213201 43 
213205 60 
213210 31 
213303 18 
213312 19 
213332 128 
213415 3 
213417 25 
213455 51 
213470 1 
213477 5 
213558 255 
213637 6 
213812 5 
213955 8 
213974 5 
214142 61 
215228 58 
215238 6 
215359 8 
215413 164 
215728 1 
215892 20 
216070 10 
216146 3 
216447 35 
216459 61 
216463 38 
216500 21 
216519 46 
216523 3 
216537 2 
216568 7 
216580 16 
216587 17 
216595 20 
220129 51 
220147 74 
220171 4 
220184 10 
220191 262 
220205 27 
220210 25 
220215 264 
220225 37 
220252 21 
220257 350 
220268 8 
220291 2 
220317 7 
220335 1 
220413 106 
220414 122 
220415 1 
220419 61 
220426 38 
220445 40 
221082 1 
221215 2 
221271 1 
221437 8 
221566 75 
221586 10 
221588 10 
221638 19 
221668 62 
221684 16 
221742 58 
221772 55 
221774 3 
221782 1 
221787 7 
221808 26 
221839 24 
221954 26 
221960 11 
221961 6 
221963 123 
221965 1 
221966 5 
221971 77 
221995 10 
222021 13 
222023 36 
222024 16 
222031 1 
222179 4 
222186 21 
222187 2 
222192 1 
222318 26 
222327 31 
222360 12 
222415 24 
222719 7 
222841 2 
222885 5 
222913 19 
223042 4 
223046 11 
223090 3 
223091 1 
223155 4 
223156 2 
223158 7 
223162 1 
223187 4 
223301 10 
223305 34 
223332 29 
223354 15 
223368 2 
223501 22 
223511 3 
223525 8 
223544 6 
223566 3 
223637 31 
223697 10 
223708 9 
223853 8 
223861 3 
223881 12 
223886 23 
223891 11 
223894 16 
223897 10 
223903 18 
223906 11 
223911 14 
223920 17 
223929 66 
223930 47 
223939 72 
223940 107 
223963 85 
223969 9 
223971 86 
223975 6 
223982 299 
223991 42 
224106 1 
224122 5 
224127 4 
224130 199 
224143 47 
224324 3 
224355 28 
224360 1 
224364 2 
224370 23 
224461 181 
224486 36 
224614 13 
224663 118 
224675 2 
224679 1 
224686 5 
224702 8 
224704 41 
224800 54 
224821 2 
224879 1 
224880 85 
224882 1 
224884 1 
224888 3 
224890 128 
224893 19 
224894 19 
224905 8 
224907 1 
224908 12 
224915 32 
224924 195 
224927 2 
224931 105 
224942 2 
224945 5 
224951 18 
224953 88 
224954 18 
224962 1 
224966 20 
224975 7 
224976 46 
224983 33 
224989 14 
225000 6 
225002 7 
225037 27 
225044 16 
225045 35 
225046 32 
225048 1 
225050 35 
225053 4 
225054 17 
225056 20 
225061 2 
225064 22 
225066 12 
225071 6 
225090 16 
225103 119 
225108 9 
225112 36 
225120 16 
225126 5 
225131 1 
225145 11 
225154 28 
225167 37 
225172 42 
225174 3 
225175 3 
225178 3 
225183 1 
225189 2 
225200 2 
225233 12 
225238 5 
225243 1 
225246 13 
225249 1 
225250 17 
225254 49 
225284 1 
225315 7 
225320 14 
225322 3 
225323 6 
225325 34 
225336 3 
225339 20 
225345 89 
225370 3 
225388 6 
225390 9 
225396 69 
225399 3 
225405 1 
225411 19 
225413 37 
225417 3 
225420 5 
225425 52 
225428 32 
225431 40 
225432 41 
225433 2 
225439 19 
225442 27 
225447 24 
225450 52 
225457 12 
225472 1 
225480 43 
225482 2 
225483 9 
225487 5 
225498 1 
225499 2 
225502 11 
225503 24 
225513 91 
225523 15 
225526 16 
225533 9 
225541 18 
225552 11 
225557 1 
225589 6 
225648 15 
225651 1 
225661 7 
225680 14 
225690 2 
225818 7 
225835 7 
225850 12 
226002 72 
226011 2 
226014 52 
226017 13 
226026 2 
226027 1 
226037 2 
226045 72 
226053 108 
226057 6 
226062 9 
226065 35 
226070 94 
226072 28 
226075 6 
226083 45 
226094 3 
226099 1 
226101 16 
226116 64 
226117 3 
226118 2 
226120 5 
226121 72 
226123 18 
226124 3 
226127 181 
226131 1 
226156 11 
226163 11 
226167 7 
226172 22 
226178 54 
226183 20 
226186 3 
226193 10 
226203 45 
226214 39 
226219 7 
226226 38 
226233 166 
226265 2 
226348 3 
226356 1 
226360 10 
226361 16 
226364 1 
226367 3 
226372 2 
226383 15 
226394 8 
226397 1 
226443 1 
226532 56 
226540 1 
226550 2 
226558 12 
226567 203 
226577 5 
226585 1 
226590 2 
226604 34 
226630 38 
226639 208 
226641 3 
226649 84 
226727 5 
226735 1 
226736 7 
226738 61 
226748 19 
226752 3 
226770 27 
226832 55 
226838 81 
226844 63 
226849 115 
226854 1 
226858 1 
226864 43 
226866 4 
226885 2 
226891 4 
226913 75 
227191 3 
227332 6 
227385 5 
227399 13 
227512 11 
227693 1 
229224 1 
229235 4 
229248 9 
229253 5 
229258 2 
229261 4 
229266 20 
229300 12 
229308 5 
229317 78 
229322 52 
229335 6 
229343 32 
229353 63 
229360 5 
229662 1 
229675 21 
229706 6 
230004 17 
230162 39 
231450 34 
231485 27 
231552 43 
231601 21 
231630 2 
231634 11 
231648 42 
231986 6 
232161 16 
232366 2 
232412 21 
232752 12 
233185 1 
233561 221 
233608 2 
233671 1 
233703 7 
233710 4 
233720 1 
233721 10 
233725 42 
233728 1 
233747 1 
233907 4 
233916 18 
233925 6 
233926 8 
233928 2 
233931 1 
233935 12 
233952 1 
234400 2 
234432 7 
235300 1 
236710 2 
236813 4 
236918 3 
237004 9 
237074 2 
237086 34 
237191 38 
237293 3 
237375 1 
237413 46 
237486 49 
237668 18 
237745 6 
237792 6 
237829 9 
238073 1 
238236 12 
238310 40 
238331 4 
238359 1 
238365 3 
238375 40 
238376 61 
238379 43 
238381 4 
238391 19 
238394 11 
239375 1 
239433 6 
239548 17 
239571 1 
239594 3 
239595 35 
239642 3 
239682 14 
239698 3 
239732 78 
239908 28 
239923 170 
239929 4 
239931 48 
239945 34 
239995 19 
240096 7 
240100 64 
240110 49 
240128 2 
240134 38 
240359 1 
240469 102 
240487 8 
240826 78 
240957 20 
241039 1 
241165 5 
241303 84 
241352 73 
241358 1 
241473 78 
241494 16 
241584 5 
241592 1 
241594 6 
241608 112 
241881 8 
241887 45 
241888 4 
241899 1 
241909 4 
241928 15 
241939 3 
242129 34 
242152 7 
242276 4 
244181 1 
244201 256 
244208 6 
244211 33 
244215 95 
244284 19 
244381 1 
244388 41 
244389 6 
244543 63 
244559 104 
244686 12 
245206 68 
245219 1 
245220 39 
245223 143 
245228 21 
245233 36 
245253 175 
245268 3 
245272 8 
245288 4 
245403 101 
245474 27 
245589 17 
245603 8 
245610 48 
245667 50 
245786 86 
245790 15 
245946 11 
245953 4 
245964 112 
245983 13 
245989 8 
245991 2 
245997 85 
246000 5 
246007 18 
246008 27 
246012 12 
246018 20 
246029 55 
246042 1 
246045 8 
246050 1 
246053 6 
246058 2 
246061 54 
246183 1 
246218 21 
246376 17 
246392 5 
246417 32 
246891 2 
247333 79 
247372 36 
247491 28 
247890 1 
248149 1 
248193 7 
248224 12 
248229 2 
248264 36 
248265 16 
248271 6 
248272 9 
248277 52 
248279 4 
248290 5 
248295 15 
248300 24 
248376 3 
248455 12 
248470 147 
248506 143 
248613 25 
248622 7 
248664 61 
248830 66 
248855 12 
248957 45 
248990 3 
249942 1 
249946 3 
249950 2 
249958 4 
249960 3 
249964 2 
249968 7 
249992 4 
249995 14 
250009 2 
250039 1 
250066 16 
250069 3 
250072 12 
250073 3 
250079 12 
250736 1 
250745 30 
250984 4 
251016 16 
251195 1 
251313 17 
251864 29 
251872 4 
251873 1 
251876 27 
251884 87 
251887 450 
251893 28 
251918 11 
251924 59 
251925 4 
251926 78 
251927 5 
251928 1 
251976 62 
251980 15 
251990 50 
252007 114 
252144 1 
252233 10 
252293 114 
252306 8 
252321 45 
252328 7 
252330 29 
252331 2 
252332 1 
252335 141 
252338 1 
252345 35 
252348 14 
252394 47 
252400 4 
252405 6 
252413 42 
252416 2 
252418 14 
252421 59 
252426 17 
252429 3 
252608 2 
253175 109 
253280 56 
253311 54 
253344 1 
253362 1 
253404 5 
253428 3 
253482 1 
253605 22 
253610 39 
253665 1 
253732 37 
253740 61 
253789 1 
253806 2 
253820 41 
253826 162 
253840 1 
253865 97 
253874 6 
253958 5 
254019 1 
254083 53 
254181 58 
254214 3 
254228 9 
254230 26 
254321 14 
254332 1 
254379 20 
254393 5 
254613 2 
254740 7 
254769 17 
254937 90 
255276 3 
255280 5 
255298 5 
255303 5 
255306 8 
255325 46 
255333 29 
255336 1 
255338 9 
255354 3 
255401 5 
255410 2 
255430 4 
255434 15 
255440 10 
255450 2 
255454 20 
255459 3 
255462 105 
255487 7 
255490 1 
255551 4 
255557 26 
255587 73 
255683 34 
255693 245 
255726 50 
255729 26 
255760 1 
255779 25 
255820 6 
255825 35 
255826 28 
255827 7 
255828 1 
255836 45 
255841 63 
255845 43 
255871 32 
255909 31 
255914 24 
255922 239 
255930 7 
255965 4 
255977 1 
256001 46 
256009 1 
256021 47 
256077 2 
256126 224 
256138 113 
256144 7 
256149 131 
256188 474 
256199 63 
256205 22 
256224 2 
256237 1 
256287 8 
256290 1 
256299 1 
256393 17 
256399 8 
256405 20 
256409 58 
256413 18 
256417 22 
256420 6 
256421 26 
256431 88 
256462 48 
256478 81 
256524 2 
256529 15 
256608 8 
256623 15 
256641 4 
256651 7 
256668 22 
256677 15 
256683 98 
256697 21 
256709 1 
256724 5 
256756 4 
256761 4 
256801 2 
256833 3 
257054 15 
257095 16 
257100 5 
257444 21 
257753 1 
257997 36 
258304 7 
258440 1 
258565 1 
258799 17 
259359 12 
259471 24 
260020 10 
260172 96 
260287 72 
260813 22 
260951 2 
260973 17 
260977 44 
261155 22 
261194 190 
261199 171 
261217 1 
261220 3 
261229 18 
261235 158 
261398 30 
261407 23 
261414 168 
261432 62 
261447 14 
261458 23 
261555 5 
261591 3 
261593 39 
261597 47 
261598 2 
261633 3 
261678 2 
261679 18 
261689 35 
261704 44 
261866 5 
261886 26 
262034 35 
262042 2 
262043 104 
262045 1 
262050 47 
262178 8 
262411 60 
262555 30 
262560 2 
262591 5 
262713 11 
262750 10 
262839 9 
262889 2 
262892 47 
262898 56 
262912 9 
262933 16 
263145 2 
263191 20 
263192 21 
263198 42 
263199 1 
263200 48 
263206 16 
263208 139 
263213 20 
263215 63 
263217 60 
263219 108 
263220 1 
263222 5 
263235 1 
263250 13 
263253 2 
263254 1 
263281 158 
263289 256 
263299 45 
263304 126 
263308 82 
263311 171 
263312 169 
263313 3 
263317 11 
263318 33 
263331 324 
263337 1 
263340 1 
263351 142 
263356 1 
263359 79 
263366 388 
263377 16 
263551 43 
263563 33 
263565 10 
263571 7 
263613 28 
263617 23 
263633 6 
263721 52 
263753 106 
263766 23 
263776 12 
263806 9 
263856 1 
263948 23 
263959 255 
263970 176 
263994 17 
264009 78 
264011 14 
264028 1 
264029 10 
264037 43 
264047 25 
264078 20 
264189 82 
264579 26 
264687 128 
264936 35 
265038 66 
265107 1 
265152 46 
265154 4 
265482 110 
265572 11 
265592 4 
265618 4 
265669 4 
265771 37 
265786 39 
265949 20 
265977 20 
266036 48 
266046 60 
266148 18 
266151 49 
266178 12 
266204 18 
266294 24 
266363 5 
266370 20 
266396 99 
266399 3 
266404 6 
266432 6 
266441 12 
266563 10 
266573 136 
266583 2 
266586 83 
266758 1 
266799 159 
266805 22 
266978 73 
267208 102 
267249 99 
267503 100 
267722 13 
267828 6 
267970 13 
268057 4 
268301 1 
268446 184 
268455 25 
268482 51 
268697 26 
268718 56 
269373 4 
269436 15 
269451 11 
269507 16 
269797 24 
269817 1 
269908 59 
269913 1 
269960 97 
269965 69 
269987 5 
270032 39 
270046 6 
270049 9 
270069 2 
270079 46 
variableStep chrom=chrVII
144 23 
283 1 
292 2 
7257 62 
8078 2 
8862 51 
9601 32 
9726 2 
9912 1 
10274 37 
10301 180 
10307 77 
10438 1 
11163 94 
11302 1 
11324 9 
11467 8 
11594 3 
11688 2 
11751 1 
11860 115 
11922 1 
11977 3 
12258 45 
12344 27 
12357 1 
12698 137 
12930 9 
13226 175 
13260 15 
13893 22 
13987 3 
14307 8 
14344 2 
14351 5 
14352 183 
14359 37 
14376 16 
14408 88 
14423 1 
14572 20 
14581 14 
14584 283 
14589 21 
14591 42 
14593 9 
14596 15 
14636 33 
14980 8 
15778 2 
15949 43 
16240 2 
16322 37 
16430 58 
16516 11 
16519 22 
16535 4 
16703 64 
16708 15 
17200 4 
17290 3 
17640 9 
17658 61 
17698 52 
17794 107 
17845 9 
18809 19 
18862 121 
18866 7 
18870 1 
18881 4 
18887 137 
18891 47 
19538 12 
20037 2 
20201 1 
20243 84 
20276 19 
20336 15 
20338 68 
20376 15 
20444 4 
20524 46 
20525 73 
20531 10 
20534 1 
20641 8 
20686 3 
20708 2 
21682 1 
22168 1 
22171 16 
22209 3 
22258 4 
22425 1 
22435 149 
22479 32 
22481 1 
22484 1 
22501 10 
22514 5 
22651 5 
22928 3 
22936 9 
23084 88 
23112 8 
23181 90 
23209 40 
23216 2 
23238 2 
23316 6 
23356 116 
23379 89 
23396 174 
23399 7 
23414 64 
23425 100 
23432 75 
23435 23 
23441 13 
23457 24 
23503 42 
23602 3 
23608 146 
23614 1 
23618 432 
23646 41 
23657 77 
23679 1 
23682 42 
23702 10 
23705 7 
23716 1 
23719 5 
23742 38 
23892 12 
25145 4 
25224 9 
25340 69 
25368 3 
25410 3 
25543 11 
25561 100 
25716 4 
27096 9 
27570 20 
27592 11 
27606 17 
27609 13 
27614 422 
27636 80 
27641 103 
27695 22 
27705 115 
27710 93 
27711 22 
27714 26 
28095 269 
28233 1 
28243 1 
28394 16 
28672 138 
28789 48 
28855 21 
29835 88 
30105 5 
30131 6 
30278 10 
30525 45 
30568 1 
31275 5 
31398 25 
31736 38 
31752 10 
31760 150 
31768 59 
31788 14 
31803 1 
31809 4 
31817 1 
33658 12 
33940 7 
34112 47 
34158 4 
34201 59 
34444 5 
34644 19 
34789 13 
34836 176 
34988 26 
34993 86 
35180 72 
35220 1 
35326 20 
35375 9 
35395 6 
35416 15 
35432 90 
35447 1 
35464 11 
35466 11 
35470 2 
35473 26 
35498 127 
35506 40 
35513 12 
35660 6 
35663 1 
35669 11 
35719 5 
36030 95 
36131 13 
36475 6 
36779 4 
36790 13 
36798 6 
36849 17 
36858 6 
36872 2 
38854 1 
38867 8 
38878 8 
38911 28 
38927 6 
38946 9 
38967 5 
38972 3 
38974 1 
39492 1 
39885 1 
41277 142 
41281 1 
41300 7 
41305 45 
41330 39 
41403 81 
41438 42 
41439 16 
41447 51 
43042 65 
43058 10 
43064 33 
43163 1 
43257 11 
43377 5 
44474 5 
44569 100 
44632 1 
44928 2 
45135 108 
45254 2 
45285 5 
45292 317 
45312 6 
45337 5 
45343 52 
45345 1 
45346 32 
45373 32 
45380 5 
45381 15 
45382 108 
45401 17 
45573 7 
45717 57 
45823 1 
46495 12 
46545 22 
46808 2 
47134 1 
47445 2 
47727 6 
47947 7 
49362 17 
49373 72 
49382 17 
49428 71 
49434 226 
49442 3 
49444 155 
49445 93 
52416 2 
52441 1 
52621 6 
52638 52 
52652 1 
52692 7 
52755 176 
52930 2 
52978 2 
53287 91 
53482 107 
53488 1 
53641 389 
53670 18 
53674 18 
53683 29 
53741 9 
53745 15 
53749 63 
53771 32 
53934 48 
54093 42 
54260 19 
54782 1 
55077 6 
55167 3 
55411 67 
55505 17 
55688 1 
55692 57 
55708 35 
55858 54 
55887 15 
55978 4 
56171 1 
56177 18 
56185 1 
56295 10 
56303 2 
56326 8 
56334 5 
56349 1 
56363 9 
56404 7 
57197 3 
57291 163 
57627 20 
57775 14 
58576 85 
58599 26 
58789 15 
58945 9 
58966 4 
58979 7 
59002 2 
59041 19 
59050 9 
59062 1 
61765 5 
61789 1 
61795 3 
61869 8 
61883 12 
61926 1 
61972 12 
61983 1 
61997 1 
62483 154 
62526 144 
63041 3 
63166 10 
63295 1 
63545 3 
63691 12 
63693 9 
63695 16 
63696 40 
63896 2 
63949 11 
64108 7 
64237 4 
64247 3 
64492 49 
64507 80 
66309 33 
66311 18 
66339 14 
66460 54 
66482 10 
66590 3 
66607 77 
66616 6 
67153 5 
67162 1 
67165 5 
67183 19 
67241 8 
67260 17 
67283 67 
67291 1 
67490 181 
67498 36 
67510 77 
67524 21 
68440 1 
69123 36 
69293 6 
69469 1 
69476 52 
69487 1 
69497 1 
69515 23 
69534 64 
69540 32 
69584 2 
69585 67 
69718 40 
69728 27 
70208 87 
70686 171 
70737 56 
70849 19 
70898 9 
71295 7 
71821 33 
72304 2 
72313 25 
72321 5 
72726 3 
72867 10 
72885 1 
72905 27 
72999 7 
73067 23 
73087 1 
73230 110 
73235 77 
73241 180 
73252 1 
73282 3 
73295 2 
73297 70 
73326 515 
73455 15 
73605 18 
73783 1 
73790 8 
73794 2 
73804 23 
73975 97 
73979 29 
73982 2 
74146 26 
74298 4 
74302 31 
74317 130 
74333 69 
74339 15 
74425 324 
74437 62 
74452 1 
74458 24 
74462 24 
74471 245 
74490 14 
74538 22 
74544 78 
74623 40 
74640 2 
74680 8 
74801 19 
74844 239 
74849 12 
74850 81 
74864 4 
74896 53 
74922 54 
74984 42 
74997 11 
75030 3 
75036 2 
75082 30 
75112 22 
75212 50 
75345 131 
76005 1 
76011 31 
76403 3 
76636 1 
76640 10 
76674 8 
76676 20 
76687 43 
76700 19 
76748 21 
76773 38 
76792 193 
76810 13 
78067 124 
78602 16 
78852 65 
78860 2 
78866 32 
78884 27 
79035 4 
79054 39 
79059 53 
79103 1 
79106 4 
79111 22 
80440 105 
80487 19 
80808 4 
80945 43 
80946 11 
81267 2 
81271 19 
81297 52 
81298 28 
81299 26 
81309 156 
81312 1 
81313 121 
81315 25 
81322 12 
81323 79 
81325 32 
81379 16 
81381 30 
81388 2 
81393 4 
81394 2 
81409 45 
81586 2 
82004 1 
82205 1 
82338 2 
82357 1 
82380 6 
82615 45 
82747 89 
82788 15 
82791 1 
82827 3 
82932 76 
82999 52 
83832 1 
84181 3 
84297 5 
84324 57 
84505 162 
84515 3 
84518 1 
84519 2 
84535 6 
84538 33 
84553 3 
84579 64 
84581 59 
84750 1 
84885 1 
84938 17 
85056 1 
86761 53 
86981 10 
86993 48 
87005 1 
87024 233 
87071 3 
87147 7 
87316 28 
87341 14 
87447 3 
87473 16 
87776 1 
87953 77 
88246 18 
88256 90 
88259 10 
88388 18 
89466 1 
89708 1 
89841 1 
90112 4 
90433 55 
90660 13 
90668 87 
90714 25 
90822 8 
91277 5 
91336 12 
91374 5 
91377 31 
91398 7 
92352 8 
92385 113 
92421 34 
92428 14 
92454 120 
92484 19 
92500 1 
92991 1 
93446 3 
93603 1 
93604 16 
93608 2 
93625 9 
93629 73 
93650 52 
93663 1 
93683 4 
93690 11 
93697 34 
93705 6 
93858 1 
94039 74 
94047 1 
94384 47 
94803 32 
94807 28 
94868 1 
94888 1 
94947 73 
95058 5 
95130 76 
95156 19 
95223 3 
95266 2 
95278 1 
95293 6 
95349 3 
95443 37 
95456 7 
95462 7 
95484 20 
95499 8 
95503 3 
95519 10 
95565 18 
95577 1 
95662 17 
95727 1 
96038 9 
96475 39 
96562 12 
96989 2 
97135 108 
97230 23 
97260 137 
97265 4 
97276 153 
97472 3 
97604 24 
98069 32 
98250 1 
98365 10 
98418 16 
98536 12 
98576 27 
98632 8 
98685 55 
98698 1 
98720 3 
98820 14 
98834 2 
98850 33 
98857 2 
102064 44 
102082 4 
102093 1 
102238 28 
102255 3 
102356 27 
102405 50 
107647 19 
107691 99 
107856 4 
107865 14 
107900 1 
107913 5 
107947 2 
107971 1 
108101 4 
108302 2 
108305 2 
108456 23 
108457 18 
108459 35 
108475 45 
108613 45 
108632 5 
108671 90 
108682 33 
108738 3 
108814 138 
109051 15 
109356 2 
109524 33 
110014 176 
110050 31 
110076 6 
110223 79 
110286 37 
110406 3 
110418 18 
110437 2 
110541 15 
110572 5 
110592 3 
110608 26 
110617 36 
110643 19 
110680 14 
110770 26 
110781 2 
110793 8 
110842 1 
111250 20 
111443 2 
111521 5 
111580 7 
111696 2 
111778 59 
111906 2 
111957 9 
111994 88 
112115 4 
112130 2 
112135 1 
112154 4 
112175 3 
112201 1 
112241 4 
112249 1 
112281 2 
112635 91 
113081 1 
113272 9 
113294 1 
113939 34 
114261 1 
114308 2 
114418 7 
114422 6 
114758 12 
114774 181 
114796 33 
114801 31 
114812 2 
114834 31 
114839 23 
114852 157 
114871 1 
114885 7 
114902 7 
115059 26 
115069 8 
115077 13 
115264 17 
115272 72 
115400 7 
115503 1 
115540 95 
115542 4 
115545 34 
115576 2 
115679 7 
115681 6 
115712 1 
115721 56 
115756 3 
115807 23 
115816 11 
115821 7 
115835 17 
115840 11 
115845 112 
115852 12 
115862 5 
115868 13 
115897 2 
116214 26 
116355 164 
116361 1 
116712 65 
116955 51 
117288 58 
117352 3 
117429 2 
117582 11 
117588 13 
117865 1 
121017 4 
121023 5 
121050 39 
121060 2 
121068 17 
121088 1 
121093 2 
121097 9 
121122 4 
121290 228 
121308 2 
121587 2 
121629 18 
121713 1 
121791 2 
121793 58 
121804 4 
121820 58 
121830 3 
121834 104 
121868 3 
121891 2 
122025 2 
122154 3 
122170 30 
122189 16 
122191 28 
122194 3 
122196 57 
122213 175 
122271 8 
122282 299 
122293 71 
122301 12 
122378 20 
122432 2 
122461 252 
122483 6 
122487 1 
122519 30 
122532 326 
122548 123 
122581 60 
123035 2 
123201 25 
123218 44 
123370 6 
123418 1 
123438 44 
123452 13 
123461 37 
123520 6 
123527 1 
123528 148 
123529 6 
123530 2 
123535 2 
123540 22 
123562 2 
123570 6 
124146 8 
124311 6 
124314 17 
124359 8 
124393 2 
124397 13 
124403 13 
124405 11 
124406 7 
124415 4 
124417 101 
124421 2 
124430 39 
124450 49 
124455 9 
124473 71 
124608 1 
124635 5 
125088 1 
125256 33 
125743 1 
126735 1 
127029 1 
127507 18 
128485 109 
128491 1 
129249 3 
129255 5 
129392 2 
129401 10 
129411 1 
129422 6 
129441 8 
129611 42 
129620 110 
129635 3 
129679 2 
129888 3 
129922 22 
130055 5 
130095 5 
130096 15 
130465 57 
130623 154 
130779 20 
130843 7 
130969 88 
131322 76 
131336 3 
131372 18 
131421 4 
131446 46 
131454 107 
131626 17 
139278 1 
139363 36 
139519 1 
139520 5 
139577 7 
139687 3 
139848 39 
139943 2 
140066 48 
140088 83 
140131 18 
140150 5 
140230 1 
140245 2 
140260 19 
141319 10 
141339 9 
141513 8 
141802 4 
141810 28 
141813 22 
141821 335 
141832 17 
141840 12 
141844 29 
141863 311 
141910 4 
141949 10 
141965 6 
142118 4 
142340 25 
143866 20 
144007 11 
144180 27 
144192 1 
144209 7 
144216 3 
144228 1 
144262 2 
144264 93 
144294 3 
144306 1 
144484 116 
144492 29 
144498 20 
144505 1 
144527 5 
144532 79 
144543 81 
144550 72 
144562 3 
144596 16 
144606 18 
144617 53 
144620 5 
144625 83 
144636 13 
144646 106 
144683 41 
144732 2 
144739 9 
144881 2 
145167 18 
145180 65 
145369 2 
145375 2 
145504 47 
145527 21 
145539 95 
145544 1 
145615 2 
145641 3 
145702 2 
147554 67 
147733 1 
147739 62 
147762 5 
147794 1 
147811 14 
147816 6 
147914 10 
147996 2 
148025 12 
148124 35 
148130 5 
149356 71 
149364 14 
149373 3 
149375 28 
149382 77 
149383 2 
149385 7 
149388 41 
149392 10 
149396 4 
149532 14 
149727 12 
149737 2 
149990 2 
150158 3 
150487 1 
150525 39 
150546 68 
150713 46 
150738 110 
150741 63 
150747 1 
150818 1 
150863 41 
150872 19 
150887 2 
151006 27 
151016 1 
151161 10 
152865 4 
152879 13 
152893 10 
152901 38 
152904 6 
152910 44 
152913 2 
152937 16 
152951 2 
152967 7 
152973 4 
152985 5 
152989 5 
152998 1 
153010 3 
153011 1 
153140 2 
153149 111 
153163 1 
153334 8 
153403 11 
153800 1 
153857 75 
154071 1 
154261 4 
154419 9 
154424 20 
154451 32 
154454 19 
154459 65 
154461 2 
154470 1 
154471 120 
154490 38 
154537 41 
154660 18 
154798 1 
154854 7 
154957 10 
155147 1 
155366 13 
155406 40 
155550 196 
155690 4 
155729 22 
155730 12 
155739 131 
156269 1 
156283 20 
156301 173 
156308 43 
156338 33 
156350 2 
156623 5 
156635 25 
156959 8 
157001 12 
157127 24 
157183 229 
157226 55 
157256 107 
157312 3 
157332 1 
157421 1 
157473 1 
157482 131 
157515 49 
157630 1 
157676 9 
157683 7 
157694 86 
157696 74 
157702 15 
157712 10 
157718 17 
157771 3 
157775 47 
157782 15 
157787 40 
157789 14 
158151 3 
158443 5 
158517 90 
158698 1 
158809 10 
158902 13 
158908 1 
158927 1 
158956 2 
158957 133 
159095 2 
159129 32 
159286 1 
159307 14 
159318 2 
159331 9 
159391 14 
159406 71 
159414 3 
159431 20 
159462 20 
159594 2 
159748 46 
159781 2 
159792 1 
159798 23 
159817 4 
159823 1 
159827 5 
159834 9 
159984 5 
160186 36 
160822 1 
160952 28 
160987 7 
161149 44 
162519 25 
162845 1 
163066 46 
163074 35 
163086 10 
163188 1 
163306 1 
163483 27 
163815 23 
164001 53 
164089 3 
164302 29 
164514 11 
164568 45 
164690 85 
164896 17 
165038 37 
165206 9 
165209 3 
165217 5 
165220 25 
165229 7 
165283 3 
165287 31 
165308 7 
165338 5 
165357 10 
165378 26 
165469 1 
165496 19 
165510 7 
165536 249 
165576 1 
165577 3 
165578 43 
165579 1 
165580 11 
165616 3 
165681 7 
165761 1 
165770 14 
165939 2 
165968 1 
165999 21 
166011 9 
166039 3 
166042 9 
166056 1 
166120 3 
166138 4 
166259 1 
166289 20 
166332 4 
166393 14 
166408 12 
166413 42 
166421 2 
166428 3 
166487 44 
166580 83 
166609 7 
166620 9 
166668 13 
166715 96 
166734 15 
166865 21 
167063 123 
167306 1 
167552 4 
167567 1 
167595 5 
167608 2 
167610 92 
167655 57 
168019 23 
168136 3 
168325 2 
168487 23 
168498 75 
168541 64 
168610 93 
170263 3 
170266 27 
170351 3 
170394 6 
170471 68 
170559 12 
170796 9 
170823 26 
171190 4 
171195 2 
171241 2 
171273 1 
171414 12 
171514 45 
171552 2 
171818 12 
172176 20 
172324 5 
172472 87 
172829 1 
172976 4 
172991 3 
173169 91 
173204 14 
173209 5 
173236 12 
173247 44 
173259 1 
173740 46 
173920 1 
174241 190 
174372 4 
174414 8 
174690 97 
174708 35 
174809 95 
174875 44 
174961 48 
175043 93 
175548 35 
175723 36 
180189 1 
180218 11 
180246 11 
180501 80 
180507 1 
180525 4 
180548 3 
180586 130 
180592 1 
180593 28 
180599 2 
180605 58 
180613 8 
182074 1 
182204 60 
182211 91 
182228 10 
182230 83 
182235 32 
182285 16 
182290 6 
182324 18 
183375 1 
184279 59 
184367 85 
184398 17 
184442 3 
184662 1 
185086 22 
185337 64 
185465 1 
185536 45 
185891 17 
185908 1 
185916 52 
185921 123 
185931 42 
185955 6 
186116 2 
186558 2 
187373 32 
187402 2 
187431 1 
187564 3 
189144 2 
190558 8 
190690 1 
190768 7 
190848 30 
190905 12 
190921 6 
190936 7 
190987 2 
191005 2 
191026 24 
191030 29 
191038 75 
191066 6 
191106 105 
191235 53 
191859 1 
191908 9 
191912 2 
191924 3 
191930 1 
192593 23 
192639 21 
193041 90 
193366 3 
193385 18 
193396 23 
193399 2 
193402 76 
193420 18 
193430 2 
193440 38 
193473 3 
193484 1 
193637 188 
196083 27 
196647 50 
196650 8 
196657 1 
196678 64 
196696 4 
196713 1 
196755 54 
196893 2 
196962 62 
196984 1 
197024 3 
197037 61 
197041 1 
197050 9 
197064 1 
197083 3 
197108 4 
197116 25 
197118 6 
197120 30 
197130 2 
197192 1 
197198 22 
197240 74 
197264 46 
197272 10 
197273 2 
197295 2 
197305 1 
197382 20 
197385 1 
197655 82 
197718 27 
197739 74 
197750 147 
197758 49 
197796 309 
197839 392 
197855 2 
197896 55 
197927 39 
197940 113 
197946 16 
197952 6 
198029 5 
198055 41 
198067 14 
198207 9 
198226 184 
198235 4 
198372 2 
198548 62 
198804 32 
198888 12 
199066 14 
199162 17 
199228 16 
199259 2 
199351 100 
199660 6 
199907 2 
200065 5 
200076 25 
200094 78 
200248 21 
200264 59 
200275 23 
200279 8 
200283 68 
200289 9 
200348 4 
200352 7 
200361 9 
200379 4 
200573 19 
200676 18 
200697 10 
201087 6 
201220 31 
201703 46 
201732 15 
202054 28 
202056 9 
202262 1 
202366 47 
202419 4 
202584 21 
202585 5 
202586 1 
202589 40 
202593 116 
202597 78 
202618 43 
202638 2 
202657 140 
202674 19 
202795 8 
202830 6 
202970 1465 
202994 36 
203920 2 
203948 8 
204011 10 
204047 34 
204072 6 
204206 44 
204302 35 
204375 4 
204394 32 
204803 8 
205118 45 
205250 2 
205277 53 
205313 10 
205463 6 
205555 1 
205583 23 
205585 38 
205587 4 
205590 5 
205598 1 
205647 1 
205705 40 
205721 17 
205786 33 
205940 3 
205952 6 
206062 1 
206066 109 
206149 14 
206235 5 
206247 13 
206286 1 
206309 1 
206607 24 
206618 15 
206906 4 
206909 24 
206925 15 
206953 223 
207026 57 
207078 21 
207678 59 
207800 3 
207838 80 
208026 10 
208091 4 
208245 61 
208308 31 
208314 1 
208336 42 
208353 11 
208532 6 
208538 1 
208706 4 
208718 2 
208801 13 
208818 46 
208834 92 
208874 63 
209263 14 
209324 30 
209696 2 
210003 42 
210011 20 
210172 38 
210180 82 
210184 8 
210190 81 
210202 26 
210204 17 
210214 1 
210220 12 
210221 3 
210232 7 
210269 37 
210293 1 
210420 138 
210570 38 
210818 83 
211290 319 
211315 60 
211911 94 
212440 48 
212800 16 
212882 5 
213245 54 
213256 232 
213520 54 
213706 173 
213816 11 
213854 66 
213883 4 
213885 40 
213886 1 
213887 27 
213896 31 
213897 30 
213898 1 
213904 148 
213915 19 
213953 3 
214063 5 
216040 15 
216114 2 
216123 42 
216133 9 
216145 141 
216185 5 
216189 61 
216544 50 
216559 20 
216806 26 
216879 17 
216992 42 
217158 57 
217300 1 
217313 14 
217328 51 
217336 45 
217341 6 
217352 41 
217361 89 
217364 58 
217400 35 
217410 91 
217419 286 
217423 18 
217443 90 
217468 1 
219217 9 
219843 2 
219867 18 
220661 63 
220795 1 
220801 115 
220843 53 
220848 63 
220850 18 
220956 5 
221002 84 
221054 1 
225658 1 
225744 124 
225757 19 
225787 12 
225856 14 
225877 2 
225886 23 
225889 1 
225909 23 
225940 6 
226179 117 
226184 2 
226192 15 
226196 105 
226203 30 
226215 174 
226221 18 
226240 109 
226261 9 
226265 1 
226269 36 
226272 238 
226286 16 
226292 225 
226323 32 
227515 70 
227559 10 
227580 3 
227665 16 
227689 10 
228409 2 
228439 5 
228444 42 
228450 34 
228458 6 
228478 13 
228507 1 
228510 3 
228534 11 
228592 6 
228667 43 
228676 1 
228713 18 
228734 16 
228737 36 
228897 408 
229440 14 
229611 50 
229614 22 
229622 11 
229812 6 
229832 154 
229843 11 
229862 1 
229868 1 
229876 7 
229884 31 
229905 68 
229913 6 
229931 1 
229941 4 
229945 2 
229957 8 
229963 18 
229974 15 
230112 1 
230128 6 
230154 14 
230181 15 
230341 5 
234543 30 
234558 30 
234566 11 
234580 10 
234602 7 
234608 6 
234633 133 
234635 33 
234642 21 
234650 7 
234683 65 
234805 3 
234829 33 
235492 24 
235522 53 
235764 1 
235827 64 
235841 5 
235893 3 
235994 81 
236010 2 
236013 142 
236027 49 
236037 6 
236057 1 
236129 2 
236245 1 
236253 1 
236495 1 
238157 97 
238195 1 
238221 30 
238237 1 
238251 10 
238253 9 
238257 20 
238273 1 
238285 225 
238425 1 
238966 40 
240025 62 
240678 29 
240681 1 
240849 95 
240944 11 
241153 2 
241219 2 
241257 6 
241627 1 
241821 18 
242598 1 
243690 4 
243913 5 
244510 2 
244576 34 
244579 35 
244752 1 
244756 101 
244764 63 
244876 1 
245042 150 
245048 1 
245072 16 
245087 86 
245250 44 
245257 4 
245263 1 
245305 14 
245310 26 
245331 62 
245339 255 
245342 1 
245541 40 
245812 51 
246772 2 
247253 17 
247994 2 
248374 5 
248698 3 
248717 9 
248724 59 
248737 40 
248781 9 
248854 3 
248957 1 
249307 2 
249480 1 
249687 9 
249749 32 
249761 32 
249771 189 
252607 13 
252669 5 
252849 1 
252994 10 
253120 32 
253134 2 
253286 37 
253617 17 
253894 1 
253905 1 
253915 18 
253918 42 
253932 93 
253939 75 
253951 72 
253957 14 
253970 38 
253975 179 
253995 29 
254037 46 
254152 32 
254233 1 
254283 105 
254285 1 
254424 1 
254432 14 
254503 68 
255365 230 
255366 38 
255367 3 
255379 1 
255383 50 
255391 10 
255404 103 
255410 31 
255461 3 
255471 122 
255492 3 
255496 2 
255503 2 
255511 2 
255693 204 
255694 12 
255722 73 
256204 1 
256344 45 
256425 62 
256449 6 
256515 43 
256530 58 
256631 15 
256688 25 
256952 1 
257310 4 
257353 2 
257356 28 
257365 2 
257384 40 
257410 181 
257572 6 
257918 8 
258706 1 
259494 3 
259703 4 
259723 18 
259856 2 
259865 55 
259872 160 
260484 31 
260553 1 
260569 3 
260578 6 
260828 76 
260989 1 
260995 181 
261174 2 
261248 76 
261366 3 
261374 2 
261435 11 
261472 32 
261544 7 
261666 1 
261785 1 
261923 1 
262655 9 
262662 31 
263263 9 
263809 6 
263966 121 
264119 4 
264499 80 
264818 6 
265026 10 
265173 47 
265463 18 
265465 3 
265614 64 
265622 16 
265631 17 
265959 10 
265983 2 
265997 12 
266000 1 
266013 8 
266019 171 
266021 140 
266043 88 
266108 40 
268161 53 
268454 1 
268502 26 
268838 9 
269016 1 
269157 29 
269252 367 
269324 120 
270809 8 
270817 26 
270882 9 
270883 33 
270888 17 
270969 10 
271118 32 
271127 1 
271333 22 
271339 14 
271347 19 
271352 4 
271358 5 
271436 10 
271447 15 
271478 88 
271481 12 
271482 21 
271494 17 
271495 16 
271504 16 
271519 19 
271521 23 
271531 42 
271537 13 
271539 79 
271541 48 
271547 4 
271587 11 
271613 7 
271647 17 
271684 1 
271725 1 
271736 1 
271747 5 
271767 1 
271768 64 
271788 5 
271830 3 
271834 30 
271835 19 
271841 53 
271850 12 
271855 56 
271859 10 
271864 67 
271872 31 
271875 25 
271880 10 
271896 29 
271929 102 
271957 2 
271961 97 
271969 54 
271983 24 
272022 12 
272023 3 
272026 10 
272036 1 
272113 65 
272132 81 
272135 9 
272162 2 
272170 154 
272209 14 
272216 16 
272227 22 
272238 12 
272304 1 
272576 17 
272589 8 
272592 81 
272611 7 
272621 102 
272738 42 
272931 30 
272945 45 
272952 122 
272959 5 
272961 46 
272973 75 
273003 147 
273143 27 
273167 8 
273177 15 
273200 5 
273223 111 
273343 13 
273425 163 
273450 107 
273554 13 
273666 70 
273744 81 
273788 1 
274045 2 
274089 5 
274124 1 
274329 15 
274365 14 
274641 79 
276149 12 
276247 7 
276325 35 
276470 23 
276783 2 
276787 13 
276796 1 
276802 1 
276824 1 
276826 9 
276854 12 
276886 25 
276945 2 
277126 16 
278443 107 
278459 20 
278474 4 
278523 12 
278534 56 
278550 34 
278551 5 
278552 1 
278556 202 
278568 49 
278580 53 
278746 92 
278846 96 
280632 2 
280634 26 
280642 2 
280647 33 
280659 59 
280670 22 
280723 6 
280726 8 
280727 4 
280738 1 
280743 27 
281104 3 
281286 5 
281292 90 
281295 1 
281306 3 
281312 1 
281316 1 
281350 76 
281420 3 
281435 5 
281443 4 
281447 29 
281451 4 
281454 2 
281455 31 
281459 9 
281463 2 
281546 14 
281734 3 
281774 5 
284002 51 
284026 120 
284033 8 
284055 58 
284058 4 
284064 27 
284168 19 
284252 1 
284260 1 
284320 23 
284524 8 
284685 36 
284857 11 
285803 6 
285830 4 
285984 6 
285988 72 
286092 7 
286124 1 
286609 23 
286617 11 
286630 10 
286774 49 
286952 80 
287022 9 
287145 16 
287146 1 
287159 1 
287164 9 
287171 1 
287202 4 
287204 6 
287205 244 
287206 7 
287236 1 
287242 12 
287254 56 
287258 1 
287268 1 
287280 150 
287290 10 
287297 7 
287319 3 
287326 5 
287327 2 
287384 12 
287403 3 
287418 26 
287428 6 
287431 3 
287489 15 
287518 11 
287536 1 
287734 2 
287737 95 
287831 5 
287866 87 
287890 2 
287913 47 
287917 33 
287936 5 
287950 6 
287965 1 
287994 8 
288056 14 
288081 22 
288092 1 
288257 15 
288267 17 
288279 1 
288288 11 
288290 10 
288326 45 
288329 17 
288377 8 
288382 16 
288533 1 
288563 1 
288739 20 
288743 97 
288849 11 
289055 1 
289110 32 
289217 11 
289255 44 
289416 4 
289471 2 
289477 15 
289493 5 
289528 4 
289555 54 
289571 1 
289585 51 
291727 5 
291751 47 
291758 16 
291762 129 
291781 11 
291826 10 
291834 1 
291873 6 
291937 147 
291982 35 
292033 2 
293102 2 
293111 79 
293119 430 
293139 14 
293209 176 
293215 1 
293322 44 
293346 38 
293425 24 
293543 6 
293707 5 
293936 2 
294464 7 
294801 33 
295592 27 
295733 1 
295759 136 
295780 1 
295784 40 
295810 1 
295985 1 
295992 481 
296051 14 
296185 54 
296758 1 
297902 14 
297978 10 
297984 34 
298157 3 
299806 19 
299823 69 
299827 44 
299898 36 
299906 53 
299914 11 
300231 1 
301355 8 
301372 37 
301433 2 
301456 2 
301459 4 
301473 65 
301487 12 
301531 64 
301655 3 
302103 182 
302153 8 
302511 77 
302657 1 
302744 225 
302752 3 
302834 29 
303290 16 
303295 93 
303449 4 
303460 23 
303475 22 
303503 11 
303521 21 
303534 175 
303539 48 
303545 151 
303546 1 
303549 4 
303575 43 
303734 1 
304211 31 
304219 36 
304263 2 
304389 1 
305085 1 
306350 10 
306356 82 
306359 5 
306361 9 
306362 97 
306370 40 
306402 2 
306459 149 
306465 20 
307204 2 
307219 7 
307246 2 
307300 25 
307304 1 
307314 76 
307351 5 
308199 261 
308529 61 
308634 12 
308685 17 
308691 55 
308739 14 
308740 4 
308921 18 
308942 3 
309055 4 
309059 28 
309076 3 
309336 15 
310055 7 
310081 1 
310226 106 
310237 2 
310266 13 
310324 5 
310470 3 
310614 2 
310618 2 
310620 7 
310629 17 
310634 2 
310636 5 
310640 1 
310756 1 
310767 1 
310772 8 
310775 2 
311971 5 
312017 59 
312019 50 
312027 5 
312062 1 
312116 1 
312126 24 
312147 25 
312602 15 
312905 9 
313071 4 
313078 36 
313103 46 
313111 46 
313117 80 
314446 8 
314456 2 
314459 22 
314467 5 
314470 12 
314474 31 
314478 4 
314514 13 
314530 2 
314549 4 
314556 68 
316491 2 
316611 59 
316640 115 
316716 75 
316756 8 
316969 77 
316978 145 
317072 35 
317155 41 
317162 5 
317166 35 
317175 11 
317210 4 
317239 2 
317248 9 
317299 4 
318131 7 
318233 41 
318641 1 
318737 36 
318995 11 
319186 6 
319525 17 
319629 1 
319638 38 
319639 11 
319661 14 
319691 2 
319693 1 
319694 1 
319721 3 
319724 3 
319873 60 
319876 6 
319882 168 
319886 6 
319892 4 
319907 9 
319911 1 
319933 14 
319938 3 
319941 2 
319949 53 
319956 1 
319958 3 
319978 12 
319989 37 
319993 1 
320012 7 
320135 40 
320147 6 
320169 12 
320305 49 
320443 4 
320512 4 
320939 4 
321580 23 
321587 14 
321592 5 
321598 94 
321641 336 
321661 488 
321669 1 
321670 155 
321676 1 
321713 10 
321716 50 
323183 10 
323197 3 
323201 51 
323216 1 
323943 44 
324603 2 
324644 3 
324806 3 
324997 1 
325488 3 
325515 10 
325697 2 
325808 2 
325836 1 
325844 1 
325851 51 
325881 24 
325991 1 
326057 2 
326073 3 
326202 5 
326372 17 
326414 3 
326415 57 
326423 43 
326432 37 
326447 251 
326468 20 
326513 60 
326524 34 
326525 89 
326529 19 
326575 9 
326590 1 
326599 10 
326666 10 
326685 48 
326710 19 
326714 193 
326722 8 
326855 37 
326877 6 
326896 26 
326943 37 
327054 1 
327091 5 
327631 20 
327995 1 
328480 4 
328507 18 
328510 23 
328611 24 
328629 32 
328634 30 
328667 7 
328672 5 
328695 17 
328700 4 
328721 1 
328747 134 
328759 33 
328767 22 
328886 24 
329260 1 
330696 19 
330698 1 
330706 26 
330709 15 
330733 14 
330739 7 
330780 7 
330798 19 
330802 2 
330811 1 
330812 27 
330815 6 
330820 14 
330823 6 
330829 6 
330833 25 
330908 3 
331005 28 
331020 18 
331439 5 
331565 43 
331886 25 
332079 5 
333865 2 
333875 4 
334063 3 
334199 36 
334362 33 
334491 60 
334660 26 
334677 21 
334687 6 
334701 3 
334710 4 
334715 10 
334725 97 
334735 24 
334746 4 
334765 72 
334770 2 
334771 104 
334782 1 
334800 26 
334805 7 
334911 1 
334995 12 
335763 34 
335772 33 
336078 29 
337479 19 
337652 27 
337727 128 
337741 20 
339505 51 
341102 1 
341112 64 
341476 50 
341537 75 
341824 7 
341890 1 
343146 4 
343150 2 
343213 1 
343225 2 
343228 1 
343393 5 
343403 1 
343415 19 
343421 3 
343708 53 
343864 19 
343940 81 
344729 7 
344982 10 
345067 9 
345598 34 
345612 10 
345619 89 
345664 8 
345810 34 
345814 5 
345825 5 
345900 18 
345906 22 
345911 107 
345918 303 
345925 128 
345932 4 
345980 8 
346277 96 
346353 40 
346410 23 
346417 128 
346421 32 
346448 48 
346452 36 
346527 76 
346667 65 
346679 34 
346818 4 
346833 112 
346840 3 
346858 80 
347021 3 
347026 1 
347027 62 
347037 67 
347038 9 
347044 4 
347120 44 
347133 432 
347149 9 
347290 81 
347319 57 
347429 14 
348317 110 
349079 12 
349297 16 
349304 131 
349341 16 
349494 3 
349683 81 
350224 39 
350497 14 
350742 18 
352080 16 
352207 1 
352356 9 
352379 1 
352390 10 
352392 63 
352396 6 
352403 27 
352412 113 
352422 14 
352428 349 
352438 48 
352449 46 
352488 2 
352655 3 
352666 47 
352804 98 
352811 4 
352843 1 
352844 42 
352845 73 
352890 9 
352939 3 
352942 11 
352947 29 
353059 6 
353124 6 
353137 5 
353591 58 
353657 13 
353697 3 
353751 80 
353905 1 
354034 1 
354278 37 
354399 2 
354433 84 
354455 5 
354562 142 
354613 67 
354764 1 
354977 79 
355230 4 
355366 35 
355437 8 
355578 27 
355595 10 
355601 14 
355611 130 
355615 40 
355619 268 
355628 26 
355632 53 
355634 10 
355640 67 
355658 3 
355664 1 
355665 4 
355669 1 
355687 23 
355699 5 
355702 117 
355710 1 
355718 17 
355867 1 
355870 9 
355880 119 
355895 30 
355955 1 
356018 40 
356024 1 
356193 96 
356220 1 
356288 11 
356390 29 
356451 1 
356865 44 
357025 15 
357138 66 
357175 155 
357199 52 
357201 3 
357212 183 
357218 52 
357220 1 
357228 25 
357231 2 
357247 57 
357273 79 
357280 7 
357410 19 
357566 28 
357583 1 
357778 60 
357782 11 
357928 314 
357946 5 
357949 5 
358106 253 
358229 3 
358369 17 
358383 2 
358419 1 
358456 2 
358470 4 
358475 3 
358511 20 
358665 2 
358674 10 
359152 86 
359304 11 
359320 8 
359324 19 
359327 3 
359345 3 
359355 2 
359375 3 
359615 18 
359695 52 
359702 11 
359708 32 
359910 12 
360042 3 
360080 13 
360083 102 
360287 2 
360972 4 
361152 81 
361157 100 
361315 4 
361440 23 
361756 1 
361824 14 
361956 1 
361959 4 
361984 1 
362036 9 
362066 1 
362100 11 
362611 1 
363780 23 
363888 3 
363951 20 
364095 29 
364098 23 
364106 2 
364118 9 
364129 7 
364161 5 
364167 26 
364234 12 
364237 1 
364247 56 
364250 34 
364251 13 
364254 1 
364255 162 
364262 25 
364266 95 
364269 29 
364292 11 
366126 25 
366276 20 
366286 29 
366289 102 
366298 3 
366329 9 
366330 140 
366331 64 
366332 2 
366333 169 
366343 30 
366350 291 
366513 2 
366516 17 
366521 5 
366566 12 
366678 2 
366686 1 
366700 57 
366706 149 
366750 2 
366772 19 
366801 10 
366805 74 
366815 61 
366825 99 
366941 2 
368174 6 
368300 38 
368310 31 
368343 1 
368347 14 
368349 313 
368355 5 
368359 4 
368365 57 
368377 45 
368383 129 
368404 8 
368422 2 
368580 2 
368588 5 
368626 2 
368630 8 
368634 24 
368647 66 
368699 5 
370728 3 
371048 2 
371051 1 
371114 9 
371126 14 
371130 4 
371192 16 
371226 1 
371245 11 
371254 15 
371257 8 
371267 3 
371278 8 
371295 71 
371316 2 
371341 39 
371398 53 
371420 1 
371426 2 
371433 3 
371436 37 
371443 4 
371459 22 
371479 4 
371480 1 
371483 2 
371489 35 
371605 14 
371617 3 
371618 5 
371628 2 
371633 3 
371650 4 
371667 1 
371943 1 
371969 44 
371988 4 
373308 1 
373540 17 
374009 1 
374150 7 
374351 6 
374889 1 
374896 47 
374907 1 
374913 24 
374915 31 
374927 5 
374928 16 
374984 171 
374997 104 
375013 2 
375021 20 
375186 24 
375189 23 
375198 30 
375357 1 
375393 75 
375413 25 
375441 2 
375855 32 
375895 35 
375926 66 
375964 22 
376022 4 
376275 3 
376370 7 
376485 91 
376606 69 
376720 4 
376994 1 
377085 23 
377240 2 
377247 23 
377261 4 
377278 1 
377281 2 
377287 22 
377290 27 
377297 3 
377302 9 
377325 3 
377352 3 
377354 9 
377374 6 
377382 3 
377385 5 
377424 1 
378078 28 
378079 1 
378080 1 
378082 31 
378085 1 
378864 14 
379094 56 
379237 33 
379240 1 
379249 6 
379493 72 
379566 35 
379690 13 
379739 15 
379751 37 
379757 52 
379951 33 
381312 5 
381339 3 
381344 131 
381355 16 
381360 21 
381372 8 
381377 2 
381383 6 
381397 7 
381400 37 
381404 5 
381406 52 
381412 2 
381435 14 
381453 1 
381474 3 
381586 36 
381604 69 
381615 56 
381618 10 
381659 68 
381685 13 
382026 38 
382308 88 
382387 14 
382433 19 
382581 86 
383070 30 
383081 29 
383097 2 
383107 11 
383251 3 
383292 6 
383356 7 
383363 9 
383372 5 
383378 74 
383384 25 
383392 3 
383395 5 
383401 3 
383427 3 
383441 4 
383474 9 
383524 7 
383555 5 
383605 1 
383616 2 
383644 38 
383675 8 
383701 16 
383747 52 
383753 91 
383781 4 
383789 2 
383805 122 
383813 6 
383817 30 
383861 24 
383876 54 
383930 70 
383982 13 
383994 22 
383996 3 
384041 23 
384233 3 
384277 89 
384297 26 
384314 4 
384333 30 
384340 9 
384346 34 
384362 6 
384367 40 
384373 58 
384382 56 
384383 6 
384390 67 
384469 60 
384470 33 
384509 43 
384522 27 
384549 8 
384559 37 
384581 5 
384615 2 
384746 2 
384758 1 
384779 87 
384849 11 
384867 4 
384935 11 
384951 61 
384957 26 
384968 22 
384970 43 
384971 11 
384975 7 
384983 27 
384985 7 
385003 105 
385009 23 
385026 2 
385049 8 
385087 74 
385101 1 
385185 1 
385221 70 
385342 23 
385590 7 
385592 3 
385619 11 
386018 41 
386280 15 
386486 1 
386672 1 
386928 2 
387078 3 
387115 1 
387180 10 
387260 371 
387302 143 
387565 60 
387602 43 
387856 6 
387913 14 
387992 44 
388064 1 
388269 27 
388318 650 
388324 4 
388339 84 
388580 231 
388640 15 
388699 10 
388751 8 
388764 5 
388765 2 
388770 2 
388800 1 
388897 102 
388902 8 
389833 1 
389841 132 
389852 12 
389860 5 
389863 3 
389871 5 
389877 17 
389890 6 
389891 28 
389896 1 
389909 1 
390066 1 
391193 10 
391235 1 
391582 50 
391823 2 
391895 77 
392013 2 
392028 62 
392066 36 
392076 38 
392084 20 
392108 1 
392116 57 
392124 44 
392131 6 
392142 12 
392143 17 
392145 22 
392148 20 
392151 475 
392154 6 
392324 11 
393211 21 
393268 23 
393444 9 
393578 35 
393715 126 
393756 46 
393757 1 
393764 191 
393769 19 
393774 43 
393780 344 
393791 2 
393815 31 
393841 19 
393844 59 
393853 1 
393855 6 
393858 179 
393897 22 
393903 20 
394485 54 
395486 13 
395641 12 
395652 119 
395834 15 
395837 15 
395887 319 
395892 147 
395899 13 
395904 5 
395907 5 
395909 8 
395910 3 
395918 69 
396132 17 
396246 4 
396265 2 
396329 1 
396836 6 
396845 23 
397043 6 
397088 22 
397094 41 
397103 5 
397109 2 
397118 12 
397228 58 
397254 136 
397734 75 
397746 3 
397797 1 
397810 14 
397814 1 
397817 2 
397822 23 
397869 15 
397875 5 
397939 9 
397947 1 
397954 19 
398000 48 
398019 2 
398028 14 
398031 30 
398086 3 
398094 3 
398096 19 
398100 136 
398109 85 
398122 3 
398131 231 
398132 12 
398152 17 
398153 1 
398160 1 
398164 1 
398172 2 
398177 4 
398180 6 
398181 6 
398186 2 
398192 1 
398199 10 
398214 11 
398218 2 
398219 21 
398227 15 
398240 5 
398246 8 
398301 2 
398318 27 
398339 5 
398368 2 
398373 31 
398384 1 
398411 6 
398417 10 
400357 4 
400468 10 
400469 2 
400488 158 
400500 6 
400578 3 
400588 6 
400612 50 
400624 2 
400626 11 
400627 1 
400643 4 
400659 6 
400672 56 
400696 41 
400742 65 
400754 1 
401358 43 
401368 39 
401369 6 
401372 7 
401377 3 
401382 2 
401425 36 
401428 82 
401442 2 
401450 77 
401463 42 
401474 1 
401491 3 
401498 84 
401501 86 
401504 15 
401555 33 
401666 20 
401672 26 
401679 121 
401684 1 
401688 1 
401689 2 
401835 1 
401839 1 
402199 1 
402344 45 
402377 160 
402389 38 
402394 66 
402402 98 
402413 209 
402417 276 
402422 68 
402457 102 
402464 48 
402573 2 
402613 104 
402660 268 
402931 3 
402978 53 
403263 6 
403419 5 
403486 1 
403494 18 
403563 14 
403689 2 
403973 161 
404262 1 
404311 34 
404327 3 
404343 2 
404351 11 
404382 28 
404404 20 
404450 33 
404504 2 
404510 1 
404617 14 
404630 7 
404637 23 
404645 65 
404652 84 
404664 154 
404686 168 
404698 34 
404727 1 
405375 9 
405410 1 
405505 38 
405539 142 
405551 47 
405575 78 
405579 1 
405580 5 
405593 4 
405602 15 
405608 348 
405613 35 
405615 129 
405616 73 
405617 2 
405619 345 
405623 19 
405624 1 
405632 86 
405653 66 
405660 23 
405671 174 
405688 122 
405694 1 
405697 244 
405737 60 
406147 26 
406172 23 
406185 31 
406493 38 
406604 1 
406758 3 
407145 21 
407621 20 
408230 2 
408360 33 
408597 7 
408752 2 
409446 9 
409498 6 
409826 115 
409842 4 
409848 59 
409862 1 
409871 1 
409874 11 
409875 44 
409884 5 
409888 25 
409894 8 
409897 2 
409915 17 
409946 1 
409961 2 
410068 5 
411349 68 
411356 4 
411359 9 
411371 14 
411378 87 
411382 24 
411387 7 
411388 36 
411396 20 
411418 90 
411420 7 
411421 1 
411422 47 
411429 34 
411435 23 
411454 22 
412147 28 
412150 1 
412154 23 
412177 1 
412194 10 
412197 16 
412209 16 
412235 26 
412238 6 
412254 72 
412255 5 
412257 17 
412266 11 
412345 1 
412425 10 
412451 3 
412456 3 
412565 75 
412589 24 
412614 136 
412658 14 
412699 1 
412760 1 
412786 2 
412796 16 
412809 8 
412815 2 
412818 43 
412901 42 
412977 41 
413002 34 
413030 24 
413190 117 
413203 4 
413207 17 
413214 26 
413219 482 
413228 3 
413239 2 
413277 8 
413286 20 
413296 25 
413299 12 
413312 6 
413317 4 
413321 11 
413325 2 
413338 14 
413349 7 
413356 9 
413358 1 
413370 35 
413372 3 
413378 1 
413407 44 
413421 17 
413430 4 
413444 6 
413446 1 
413456 4 
413459 1 
413471 1 
413536 1 
413540 1 
413543 3 
413544 1 
413549 21 
413555 1 
413564 43 
413567 6 
413729 5 
413744 3 
413917 3 
413940 2 
413963 1 
413997 139 
414000 1 
414118 317 
414130 158 
414285 3 
414364 46 
414455 60 
414742 8 
414849 7 
414850 157 
415173 3 
415349 3 
415502 35 
415757 12 
415821 98 
415941 1 
415954 3 
416131 8 
416166 2 
416174 1 
417256 19 
417285 9 
417291 23 
417296 2 
417299 89 
417305 8 
417319 1 
417322 29 
417339 69 
417368 1 
417376 7 
417381 3 
417383 143 
417392 90 
417400 44 
417405 2 
417407 140 
417443 7 
417736 6 
418339 21 
418373 83 
418490 23 
418501 5 
418649 40 
418708 140 
418716 22 
418728 58 
418733 15 
418739 1 
418751 3 
418756 2 
418965 16 
419238 1 
419250 20 
419258 100 
419263 6 
419270 15 
419278 36 
419455 77 
419493 1 
420678 26 
420705 79 
420708 2 
420709 27 
420723 72 
420743 138 
420750 10 
420764 1 
420765 6 
420774 20 
420778 27 
420832 8 
420854 20 
420863 1 
420870 1 
420871 1 
420872 82 
420878 20 
420883 50 
420897 18 
421018 29 
421186 4 
421207 2 
421210 10 
421215 77 
421238 49 
421296 1 
421304 111 
421323 38 
421332 2 
421357 26 
421360 1 
421361 5 
421373 1 
421488 22 
421497 4 
421528 19 
421532 38 
421634 1 
421738 6 
421751 816 
421759 4 
421763 19 
421903 2 
421906 182 
421924 1 
421933 46 
421938 1 
421972 12 
421987 1 
421989 22 
421990 41 
421991 1 
421992 1 
422002 1 
422004 69 
422006 5 
422023 55 
422039 2 
422043 6 
422057 356 
422070 69 
422199 67 
422205 39 
422218 12 
422263 12 
422463 34 
422578 6 
422906 6 
423003 10 
423010 46 
423017 8 
423104 15 
423161 2 
423231 18 
423252 8 
423272 36 
423280 90 
423284 27 
423294 241 
423303 20 
423305 1 
423306 17 
423312 91 
423315 130 
423328 105 
423337 35 
423340 8 
423349 37 
423355 1 
423398 4 
423401 6 
423449 10 
423450 28 
423451 1 
423473 35 
423513 1 
423515 8 
423524 2 
423659 19 
423690 1 
423729 89 
423742 55 
423758 35 
423779 36 
423824 2 
423961 2 
424051 274 
424072 86 
424518 1 
424759 4 
424765 2 
424801 1 
426858 141 
426996 1 
427016 5 
427028 24 
427043 145 
427058 2 
427074 5 
427091 2 
427121 3 
427124 2 
427129 13 
427143 1 
427151 16 
427154 2 
427162 2 
427296 16 
427311 82 
427515 3 
427608 35 
427614 4 
427617 14 
427659 7 
428066 3 
428135 1 
428453 19 
428486 21 
428505 3 
428555 40 
428566 33 
428685 19 
428867 27 
428950 1 
428969 8 
429006 18 
429017 3 
429023 8 
429030 3 
429104 95 
429795 24 
430009 66 
430546 1 
430707 30 
430710 1 
430757 53 
430761 63 
430885 1 
430900 2 
430987 93 
431216 22 
431238 22 
431586 3 
431595 49 
431775 11 
432056 42 
432094 523 
432100 1 
432203 127 
432297 4 
432641 110 
432811 1 
432847 20 
432963 68 
432971 3 
433021 10 
433038 67 
433162 19 
433203 3 
433221 79 
433308 3 
433398 1 
433457 7 
433508 16 
433547 5 
433557 10 
433566 11 
433573 9 
433588 4 
433680 1 
433693 1 
433698 169 
433804 4 
433818 4 
433826 1 
433885 34 
433893 1 
433909 16 
433914 1 
433915 3 
433917 2 
433927 3 
433948 38 
433954 7 
433961 43 
433966 1 
433971 6 
433972 5 
433982 3 
433985 2 
433989 17 
434001 5 
434062 17 
434063 1 
434064 44 
434065 1 
434114 5 
434120 87 
434362 2 
434450 25 
434514 50 
434529 5 
434545 1 
434559 4 
434591 14 
434646 5 
434696 5 
434700 12 
434729 7 
434757 7 
434763 29 
434774 21 
434787 2 
434800 3 
434928 3 
434989 15 
435009 12 
435012 17 
435035 10 
435063 2 
435316 11 
435526 4 
435713 15 
436041 68 
436058 22 
436067 4 
436088 9 
436379 102 
436528 5 
436672 5 
436676 3 
436850 18 
436858 77 
437110 112 
437132 2 
437152 1 
437154 128 
437166 100 
437172 783 
437191 2 
437207 1 
437212 1 
437309 4 
437332 2 
437340 3 
437351 42 
437362 9 
437375 28 
437493 1 
437876 9 
438021 13 
438291 1 
438304 5 
438317 4 
438320 3 
438335 1 
438454 1 
438465 1 
438474 1 
438476 5 
438480 30 
438488 1 
438498 3 
438517 5 
438634 56 
438671 12 
438803 94 
438913 15 
439810 16 
439829 3 
439839 2 
439846 14 
439857 4 
439862 36 
439873 50 
439874 1 
439877 5 
439881 12 
439884 84 
439885 7 
439888 7 
439890 120 
439897 4 
439907 2 
439922 22 
439924 12 
439935 21 
439948 13 
439954 38 
439960 2 
439964 21 
439971 23 
440000 3 
440299 1 
440576 6 
440633 39 
440641 63 
440642 35 
440657 29 
440663 2 
440665 10 
440666 9 
440676 1 
440700 53 
440704 7 
440708 3 
440754 5 
440775 6 
440786 5 
440875 33 
440883 3 
440903 6 
440906 4 
440972 20 
441061 4 
441081 3 
441108 2 
441127 56 
441188 27 
441199 41 
441331 13 
441379 59 
441425 14 
441443 23 
441479 12 
441486 33 
441566 20 
441630 11 
441884 39 
442114 8 
442145 32 
442285 3 
442379 1 
442401 2 
442417 13 
442502 2 
442876 72 
442956 5 
443068 40 
443095 11 
443191 34 
443234 7 
443237 69 
443291 13 
443326 82 
443364 7 
443398 8 
443407 5 
443415 220 
443421 10 
443425 34 
443429 26 
443438 106 
443446 15 
443449 33 
443457 42 
443465 36 
443477 17 
443530 5 
443532 25 
443545 16 
443560 11 
443588 1 
443591 244 
443605 10 
443612 1 
443623 1 
443676 15 
443683 21 
443710 2 
443771 1 
443848 4 
443873 2 
443895 17 
443901 2 
443921 4 
443935 46 
443941 22 
444044 97 
444066 50 
444078 1 
444138 1 
444234 15 
444263 1 
444288 19 
444330 22 
444488 160 
444494 15 
444546 4 
444550 11 
444652 4 
445097 4 
445559 2 
445620 235 
445730 16 
445832 1 
446046 17 
446194 41 
446205 5 
446209 1 
446212 62 
446217 5 
446241 1 
446253 3 
446255 70 
446262 118 
446285 14 
446290 2 
446292 11 
446299 62 
446309 11 
446387 50 
447534 2 
448621 108 
448627 34 
448630 3 
448631 59 
448638 78 
448640 275 
448641 15 
448642 2 
448649 87 
448706 84 
448723 23 
448726 19 
448739 10 
448877 75 
449056 38 
449064 44 
449194 6 
450004 2 
450023 6 
450029 143 
450059 3 
450077 39 
450089 1 
450114 12 
450115 1 
450266 38 
450403 1 
450421 20 
450584 10 
450591 7 
450688 5 
450695 5 
450700 5 
451012 25 
451311 21 
451500 39 
451510 3 
451516 7 
451805 75 
451822 104 
451826 33 
451836 143 
451849 62 
451960 1 
451990 45 
452019 96 
452123 7 
452158 24 
452162 35 
452168 16 
452169 11 
452172 1 
452173 1 
452175 65 
452176 12 
452184 40 
452188 3 
452193 95 
452202 39 
452210 21 
452246 11 
452252 58 
452254 4 
452257 94 
452262 70 
452265 5 
452270 28 
452280 32 
452292 1 
453298 1 
454494 1 
454509 3 
454638 15 
454639 1 
454660 1 
454683 14 
454712 1 
454741 11 
454761 3 
454848 1 
454890 34 
454934 99 
455031 20 
455039 253 
455235 15 
455354 94 
455394 3 
455513 41 
455667 10 
455844 91 
456243 19 
456621 16 
457215 1 
457951 7 
457952 15 
457958 5 
457968 30 
457975 13 
457985 1 
457994 1 
457999 29 
458012 8 
458021 7 
458027 4 
458032 6 
458063 9 
458190 11 
458394 1 
459718 94 
459726 36 
459727 6 
459728 2 
459779 318 
459789 18 
459790 47 
459803 7 
459825 38 
459944 5 
459953 53 
459989 120 
460140 3 
460662 1 
460794 7 
460833 10 
461120 3 
461135 2 
461152 8 
461163 164 
461186 1 
461300 92 
461350 5 
461458 17 
461470 3 
461492 1 
461496 1 
461500 24 
461506 69 
461512 1 
461553 21 
461557 20 
461570 5 
461751 1 
461752 31 
461882 5 
461886 4 
462082 49 
462098 37 
462117 41 
462224 224 
462412 5 
462526 32 
462676 6 
462689 5 
462711 17 
462926 1 
462965 48 
462973 1 
462978 2 
463607 32 
463900 20 
464090 35 
464435 3 
464450 60 
464460 169 
464526 41 
464605 270 
464647 66 
464836 20 
464849 55 
464857 1 
464876 27 
465012 33 
465033 13 
465140 101 
465179 19 
465212 23 
465241 27 
465358 12 
465373 10 
465385 67 
465388 1 
465397 30 
465405 8 
465430 57 
465469 60 
465574 67 
465636 126 
465637 7 
465638 1 
465644 14 
465645 185 
465647 36 
465648 52 
465651 1 
465655 230 
465679 1 
465685 3 
465690 1 
465847 1 
466138 1 
466318 67 
466460 14 
466872 13 
466921 10 
467120 5 
467325 4 
467475 2 
467564 33 
468280 31 
468413 2 
468487 3 
468646 52 
468680 41 
468801 51 
468814 12 
468847 3 
468944 22 
468948 35 
468953 33 
468961 31 
468966 9 
469076 27 
469087 1 
469259 131 
469260 8 
469262 1 
469302 362 
469324 17 
469403 11 
469469 29 
469579 6 
469741 17 
469965 131 
469969 22 
470560 47 
470572 21 
470607 76 
470685 43 
471268 2 
471314 215 
471327 6 
471338 79 
471393 6 
471668 31 
471685 47 
471736 2 
471816 6 
471843 59 
471937 9 
471948 74 
471955 14 
471978 104 
472074 6 
472111 23 
472337 14 
472464 12 
472485 3 
472488 1 
472493 98 
472509 20 
472674 6 
472708 13 
472711 4 
472718 3 
472729 2 
472730 33 
472731 24 
472744 24 
472750 3 
472756 3 
472769 60 
472773 11 
472782 17 
472810 11 
473090 12 
473304 1 
474044 2 
474314 31 
474350 1 
474427 30 
474449 89 
474477 22 
474482 204 
474492 11 
474517 56 
475322 2 
475333 4 
475334 44 
475339 48 
475340 1 
475342 79 
475348 8 
475352 4 
475353 11 
475360 145 
475404 1 
475406 2 
475417 159 
475423 5 
475425 52 
475431 165 
475443 66 
475446 12 
475478 35 
475493 17 
475582 47 
475597 13 
475608 1 
475646 68 
475761 141 
475766 6 
475913 3 
475924 49 
475940 1 
475975 72 
476066 5 
476132 6 
476137 1 
476168 39 
476211 9 
476268 8 
476279 3 
476288 1 
476310 2 
476318 4 
476324 8 
476327 4 
476405 56 
478798 17 
478807 2 
478818 12 
478822 32 
478877 12 
478885 57 
478888 28 
478901 45 
478902 1 
478907 139 
478908 2 
478909 113 
478910 29 
478911 11 
478912 56 
478915 27 
478916 2 
478919 12 
478925 27 
478931 16 
478935 15 
478940 1 
478943 34 
478947 6 
478951 37 
478965 8 
479015 24 
479023 1 
479026 39 
479052 4 
479056 10 
479100 1 
479108 3 
479110 10 
479112 383 
479119 7 
479122 13 
479135 302 
479145 1 
479147 27 
479148 1 
479149 8 
479150 99 
479158 1 
479237 4 
479259 29 
479292 42 
479319 36 
479331 27 
479362 26 
479381 5 
479425 1 
479428 13 
479499 1 
479506 1 
479531 2 
479542 2 
479601 4 
479625 12 
479643 2 
479647 7 
479888 13 
483015 6 
483027 4 
483039 89 
483045 4 
483066 7 
483089 9 
483104 58 
483109 6 
483123 14 
483167 10 
483173 139 
483178 43 
483184 70 
483188 7 
483203 76 
483209 1 
483234 53 
483264 27 
483284 100 
483292 309 
483302 43 
483305 9 
483316 11 
483320 4 
483329 60 
483334 28 
483337 5 
483351 6 
483361 56 
483374 89 
483395 2 
483417 1 
483453 9 
483495 1 
483499 8 
483523 111 
483547 66 
483597 105 
483599 57 
483607 20 
483625 9 
483642 2 
483658 26 
483661 1 
483664 110 
483670 6 
483701 280 
483703 19 
483709 26 
483711 118 
483721 128 
483728 8 
483731 66 
483746 14 
483754 26 
483755 11 
483756 1 
483764 7 
483767 9 
483778 14 
483788 25 
483800 15 
483809 53 
483852 54 
483854 29 
483855 1 
483866 29 
483867 1 
483876 55 
483886 24 
483910 44 
483914 27 
483922 25 
483947 24 
483980 11 
484019 5 
484039 6 
484051 38 
484061 41 
484074 54 
484118 3 
484129 400 
484162 9 
484165 1 
484173 126 
484182 7 
484195 7 
484202 3 
484205 20 
484210 55 
484229 16 
484231 1 
484237 6 
484239 39 
484243 5 
484264 97 
484270 13 
484278 2 
484284 3 
484286 16 
484288 1 
484291 3 
484294 35 
484299 38 
484302 4 
484305 11 
484310 14 
484312 1 
484313 19 
484317 5 
484319 3 
484324 13 
484327 7 
484328 1 
484333 12 
484335 13 
484337 5 
484339 26 
484342 10 
484347 11 
484350 7 
484352 4 
484356 20 
484362 48 
484365 14 
484367 21 
484378 14 
484386 3 
484390 28 
484395 10 
484405 2 
484448 9 
484456 2 
484475 20 
484483 4 
484489 3 
484491 3 
484495 14 
484501 95 
484503 5 
484504 1 
484505 2 
484510 19 
484518 31 
484522 1 
484526 8 
484530 2 
484532 5 
484540 7 
484543 1 
484567 2 
484572 1 
484578 679 
484581 1 
484583 65 
484592 2 
484645 16 
484652 125 
484659 78 
484660 24 
484664 50 
484671 138 
484681 55 
484686 9 
484694 1 
484707 48 
484725 1 
484742 83 
484743 2 
484747 27 
484754 21 
484762 9 
484767 1 
484773 46 
484780 23 
484784 1 
484793 4 
484799 17 
484825 7 
484826 75 
484844 108 
484852 1 
484864 119 
484872 7 
484886 9 
484946 6 
484964 14 
484965 14 
484979 18 
484993 227 
484996 1 
485018 187 
485028 30 
485045 45 
485051 39 
485061 4 
485065 310 
485074 23 
485079 6 
485083 15 
485154 29 
485202 83 
485224 279 
485225 42 
485226 100 
485227 3 
485234 16 
485250 11 
485259 17 
485260 3 
485261 1 
485267 181 
485292 1 
485295 4 
485298 157 
485303 21 
485307 32 
485314 24 
485326 4 
485345 1 
485353 2 
485356 19 
485380 17 
485384 2 
485390 124 
485392 75 
485394 1 
485399 59 
485402 22 
485407 49 
485412 5 
485413 1 
485422 27 
485427 107 
485429 26 
485432 22 
485436 1 
485438 110 
485442 1 
485461 171 
485462 11 
485463 5 
485481 15 
485508 8 
485535 19 
485581 5 
485648 4 
485681 9 
485707 43 
485712 172 
485923 40 
485991 3 
486002 1 
486092 3 
486114 3 
486189 17 
486243 1 
486249 15 
486286 6 
486374 106 
486831 54 
486850 1 
486862 1 
486874 8 
487007 3 
487175 28 
487257 27 
487898 1 
487981 5 
488027 12 
488392 2 
488448 22 
488473 18 
488695 115 
488702 4 
488839 45 
488979 41 
489047 44 
489055 104 
489141 44 
489193 48 
489234 124 
489292 1 
489298 13 
489309 64 
489316 22 
489324 5 
489335 32 
489341 19 
489345 48 
489353 61 
489384 1 
489388 58 
489402 1 
489408 48 
489411 8 
489419 1 
489422 4 
489426 3 
489429 1 
489447 46 
489519 2 
489541 1 
489583 100 
489607 78 
489711 10 
489718 45 
489719 323 
489720 4 
489727 10 
489729 200 
489736 187 
489737 15 
489738 5 
489741 43 
489752 86 
489763 70 
489827 9 
490390 23 
490596 24 
490601 40 
490602 92 
490613 212 
490620 143 
490621 87 
490624 1 
490627 16 
490628 1 
490630 226 
490637 262 
490639 3 
490643 232 
490650 65 
490655 54 
490656 1 
490658 61 
490664 1 
490665 6 
490684 9 
490686 35 
490689 39 
490692 192 
490696 14 
490700 110 
490714 1 
490732 33 
490736 4 
490833 10 
490872 124 
491023 2 
491067 1 
491185 19 
491192 29 
491244 1 
491325 33 
491368 50 
491371 5 
491375 18 
491382 12 
491505 3 
491646 7 
491684 43 
491701 23 
491809 100 
491834 2 
491843 102 
492040 108 
492043 8 
492057 8 
492060 182 
492061 2 
492063 66 
492065 57 
492071 11 
492091 1 
492397 6 
493143 19 
493911 2 
494150 8 
494270 9 
494285 32 
494292 46 
494296 54 
494302 2 
494310 147 
494312 15 
494314 10 
494318 88 
494319 6 
494323 22 
494326 10 
494327 39 
494328 4 
494333 1 
494334 48 
494336 19 
494339 26 
494343 45 
494352 194 
494358 1 
494360 25 
494369 39 
494379 76 
494391 110 
494398 62 
494399 39 
494401 57 
494405 51 
494407 72 
494409 126 
494417 100 
494420 31 
494421 1 
494427 59 
494436 67 
494440 9 
494448 3 
494534 7 
494553 49 
494561 21 
494581 17 
494587 3 
494589 9 
494594 56 
494604 3 
494613 6 
494619 12 
494639 1 
494709 2 
494712 68 
494727 18 
494732 5 
494746 14 
494752 17 
494756 20 
494761 33 
494764 53 
494768 19 
494784 1 
495063 2 
495271 20 
495298 1 
495446 25 
495447 46 
495462 72 
495466 10 
496573 9 
496575 2 
496598 18 
496601 88 
496606 1 
496608 103 
496609 70 
496610 1 
496618 46 
496621 20 
496624 151 
496628 147 
496641 24 
496643 32 
496647 96 
496650 8 
496651 30 
496659 421 
496668 245 
496674 94 
496682 42 
496685 6 
496687 4 
496690 6 
496693 9 
496697 25 
496699 16 
496706 6 
496707 2 
496709 112 
496715 127 
496718 51 
496724 2 
496753 1 
496758 12 
496767 14 
496774 20 
497050 2 
497059 17 
497072 56 
497074 1 
497082 6 
497092 32 
497224 10 
497234 175 
497239 7 
497243 30 
497254 90 
497263 206 
497268 42 
497281 1 
497296 4 
497383 45 
497386 4 
497395 3 
497435 34 
497455 9 
497467 52 
497478 3 
497508 28 
497550 13 
497553 14 
497623 13 
497628 62 
497737 52 
497743 2 
497744 2 
497745 196 
497882 4 
497913 19 
497919 3 
497921 55 
497939 4 
497957 9 
497961 3 
498048 6 
498072 23 
498075 7 
498076 1 
498080 10 
498081 1 
498082 31 
498084 1 
498085 7 
498091 21 
498094 12 
498096 1 
498104 18 
498117 38 
498127 1 
498145 2 
498150 35 
498155 1 
498161 3 
498165 15 
498171 12 
498182 12 
498188 83 
498190 2 
498194 1 
498313 41 
498322 7 
498328 56 
498338 80 
498341 25 
498342 2 
498343 24 
498346 7 
498349 42 
498366 423 
498374 3 
498399 5 
498442 2 
498485 16 
498504 45 
498505 14 
498508 13 
498510 32 
498714 1 
498785 2 
498839 1 
498847 1 
498928 1 
499820 1 
499841 3 
499903 2 
499944 3 
499949 10 
499951 4 
499954 10 
499962 1 
499966 139 
499973 22 
499974 3 
499975 54 
499976 5 
499980 16 
499984 3 
499988 27 
499990 28 
499995 25 
500001 115 
500023 13 
500030 87 
500033 43 
500036 5 
500038 90 
500040 10 
500044 46 
500045 8 
500046 1 
500051 9 
500053 3 
500056 69 
500057 10 
500058 27 
500061 18 
500065 37 
500069 28 
500075 6 
500079 53 
500081 2 
500084 10 
500091 19 
500099 27 
500102 5 
500103 1 
500118 20 
500130 3 
500254 8 
500258 7 
500266 54 
500285 22 
500286 2 
500388 2 
500434 54 
500585 20 
500612 95 
500669 25 
500677 102 
500742 62 
500753 5 
500760 34 
500764 7 
500772 70 
500884 23 
500891 10 
501032 33 
501044 5 
501116 43 
501234 3 
501286 276 
501302 1 
501548 3 
501611 28 
501665 5 
501753 13 
501851 8 
501868 4 
501933 33 
502007 5 
502014 27 
502067 1 
502088 1 
502186 1 
502223 15 
502241 17 
502246 87 
502317 38 
502337 5 
502393 36 
502406 1 
502420 6 
502441 4 
502444 19 
502539 2 
502554 1 
502565 1 
502583 1 
502605 3 
502719 13 
502727 3 
502729 6 
502732 1 
502736 2 
502740 1 
502745 18 
502748 16 
502753 2 
502754 4 
502775 7 
502782 113 
502786 41 
502789 1 
502790 31 
502791 1 
502792 68 
502805 21 
502813 36 
502824 6 
502829 22 
502847 8 
502853 23 
502862 3 
502878 1 
503146 6 
503175 13 
503552 4 
503647 2 
503664 1 
503738 1 
503834 7 
504240 41 
504257 50 
504276 26 
504296 4 
504304 35 
504314 12 
504322 24 
504335 8 
504344 2 
504349 1 
504358 19 
504397 6 
504473 1 
504491 42 
504521 1 
504539 92 
504554 1 
504605 3 
504606 8 
504707 2 
504720 4 
504751 26 
505890 3 
505898 2 
505906 3 
505909 29 
505917 7 
505921 10 
505926 38 
505927 81 
505934 30 
505937 25 
505940 11 
505945 1 
505946 68 
505949 38 
505953 73 
505962 63 
505973 9 
505974 1 
505975 9 
505978 6 
505995 5 
506000 21 
506003 9 
506004 46 
506008 9 
506016 10 
506020 1 
506024 11 
506029 3 
506039 6 
506043 10 
506047 5 
506180 1 
506211 1 
506786 68 
506794 16 
506795 81 
506796 1 
506797 1 
506800 136 
506805 107 
506810 123 
506814 46 
506816 148 
506819 33 
506820 104 
506821 1 
506822 2 
506823 130 
506827 59 
506830 3 
506833 492 
506841 1 
506857 3 
506871 31 
506877 36 
506883 21 
506889 273 
506891 34 
506892 63 
506895 44 
506898 42 
506902 12 
506903 56 
506906 94 
506943 201 
507012 8 
507061 2 
507099 32 
507102 27 
507203 8 
507242 1 
507449 25 
507542 5 
507572 1 
507674 2 
507701 1 
507732 1 
507772 39 
507880 35 
507891 8 
507909 17 
507928 45 
507943 78 
507954 196 
507996 1 
508038 8 
508042 15 
508051 2 
508061 130 
508071 4 
508165 1 
508226 3 
508240 2 
508291 42 
508377 7 
508422 9 
508439 77 
508465 3 
508473 1 
508480 13 
508515 12 
508516 19 
508519 43 
508525 4 
508531 81 
508541 5 
508542 19 
508543 5 
508551 4 
508568 1 
508574 10 
508577 19 
508578 3 
508579 1 
508581 9 
508583 16 
508585 47 
508588 64 
508591 12 
508593 63 
508596 24 
508598 40 
508603 2 
508605 21 
508608 8 
508610 13 
508611 14 
508612 18 
508615 113 
508618 1 
508621 6 
508629 2 
508632 68 
508636 59 
508642 100 
508647 2 
508650 8 
508652 65 
508653 3 
508654 13 
508662 1 
508666 14 
508683 136 
508686 8 
508693 17 
508716 1 
508717 3 
508732 7 
508735 58 
508741 7 
508745 40 
508754 57 
508758 1 
508773 3 
508801 2 
508810 31 
508825 5 
508833 13 
508837 21 
508842 13 
508853 2 
508855 10 
508863 9 
508865 30 
508887 1 
508919 1 
509012 9 
509943 61 
510128 16 
510199 11 
510248 3 
510283 7 
510402 28 
510419 1 
510667 1 
510974 18 
511072 39 
511081 16 
511106 2 
511107 30 
511109 3 
511115 10 
511122 4 
511133 3 
511139 160 
511196 28 
511201 221 
511206 95 
511214 23 
511217 5 
511236 396 
511316 21 
511344 111 
511355 1 
511356 4 
511357 62 
511359 7 
511361 12 
511364 8 
511369 66 
511370 1 
511371 84 
511372 61 
511373 39 
511375 1 
511377 137 
511411 162 
511412 15 
511419 21 
511428 26 
511549 25 
511603 11 
511607 46 
511746 45 
511819 45 
511849 2 
511873 6 
511949 5 
512063 57 
512438 1 
512534 4 
512609 24 
512621 29 
512641 25 
512751 36 
512764 20 
512806 263 
512814 1 
512818 25 
512954 21 
512962 3 
512983 3 
512987 7 
512991 1 
513002 2 
513015 51 
513062 2 
513064 27 
513068 36 
513071 14 
513080 18 
513084 34 
513124 3 
513197 183 
513219 6 
513253 316 
513259 4 
513267 193 
513268 5 
513269 3 
513271 4 
513278 16 
513282 17 
513288 28 
513427 47 
513438 25 
513452 2 
513557 89 
513567 13 
513621 36 
513625 99 
513722 12 
513869 4 
513895 1 
514208 88 
514227 10 
514244 14 
514265 1 
514347 36 
514360 6 
514369 6 
514386 150 
514391 21 
514406 252 
514415 19 
514421 61 
514431 331 
514433 1 
514434 146 
514435 30 
514438 294 
514442 5 
514462 108 
514471 1 
514478 3 
514482 28 
514515 2 
514529 16 
516101 2 
516122 2 
516162 54 
516172 1 
516177 1 
516178 48 
516182 21 
516183 71 
516188 3 
516213 11 
516241 11 
516255 41 
516273 54 
516280 84 
516322 17 
516333 47 
516336 6 
516347 46 
516354 19 
516363 76 
516371 7 
516372 2 
516374 1 
516375 1 
516378 12 
516381 9 
516385 28 
516389 2 
516417 92 
516426 10 
516427 12 
516430 16 
516431 2 
516448 13 
516452 6 
516470 16 
516502 1 
516504 10 
516514 33 
516520 15 
516525 51 
516531 1 
516543 1 
516566 50 
516572 6 
516580 10 
516585 71 
516596 139 
516628 8 
516640 15 
516696 3 
516760 4 
516770 9 
516903 2 
516946 2 
517573 4 
517723 24 
517917 64 
518046 14 
518055 4 
518062 10 
518244 8 
518285 67 
518318 12 
518323 3 
518654 4 
518745 9 
518747 3 
519538 51 
519637 10 
519676 20 
519872 3 
519969 16 
520066 13 
520095 20 
520295 27 
520297 2 
520412 21 
520533 4 
520541 4 
520652 4 
520748 7 
520886 64 
520938 7 
521002 8 
521029 44 
521045 19 
521054 10 
521080 9 
521112 48 
521138 464 
521175 45 
521192 27 
521215 14 
521259 2 
521435 71 
521507 66 
521563 12 
521580 11 
521586 19 
521588 16 
521593 297 
521609 20 
521740 3 
521768 30 
521849 27 
521886 53 
521892 1 
521899 106 
521921 366 
521923 7 
521926 47 
521929 33 
522078 42 
522080 12 
522085 196 
522094 5 
522101 64 
522103 89 
522113 19 
522122 33 
522128 1 
522129 38 
522133 7 
522135 1 
522139 19 
522143 5 
522165 21 
522172 458 
522174 48 
522175 27 
522180 101 
522189 92 
522190 125 
522191 3 
522192 131 
522196 29 
522229 327 
522235 1 
522356 58 
522365 142 
522374 1 
522377 185 
522382 69 
522389 27 
522405 5 
522417 133 
522432 1 
522513 11 
522546 70 
522555 29 
522558 1 
522559 1 
522584 1 
522712 159 
522720 34 
522783 34 
522791 89 
522806 3 
522811 10 
522828 7 
522938 38 
522946 14 
522950 92 
522978 22 
523279 1 
523316 4 
523360 16 
523400 56 
523442 30 
523458 9 
523459 19 
523465 28 
523469 48 
523478 23 
523487 114 
523488 80 
523489 4 
523496 1 
523502 1 
523508 50 
523540 5 
523548 8 
523559 52 
523567 1 
523569 45 
523571 23 
523580 32 
523589 22 
523618 7 
523687 1 
523918 20 
524177 40 
524234 45 
524239 12 
524261 9 
524320 1 
524421 2 
524433 8 
524447 6 
524456 6 
524558 13 
524577 97 
524590 27 
524601 1 
524607 225 
524624 5 
524755 42 
524762 15 
524781 8 
524791 144 
524796 9 
524802 83 
524804 5 
524810 18 
524815 26 
524824 16 
524825 31 
524834 49 
524857 103 
524866 3 
524869 123 
524870 1 
524872 81 
524875 3 
524877 76 
524879 8 
524882 14 
524883 1 
524885 7 
524905 28 
524913 11 
524920 2 
524924 3 
524928 7 
525049 4 
525082 18 
525094 7 
525100 1 
525102 1 
525112 25 
525114 9 
525119 2 
525127 12 
525166 5 
525183 4 
525249 17 
525254 53 
525291 3 
525292 119 
525299 17 
525353 25 
525412 41 
525427 3 
525461 39 
525541 4 
525675 130 
525681 28 
525748 1 
525749 28 
525755 1 
525756 31 
525765 101 
525771 67 
525777 53 
525788 4 
525816 41 
525905 42 
525955 118 
525997 10 
525999 71 
526003 47 
526056 9 
526193 15 
526286 39 
526412 33 
526526 11 
526534 3 
526550 60 
526583 1 
526588 2 
526688 2 
526695 16 
526699 90 
526727 7 
526728 5 
526730 22 
526736 6 
526741 7 
526747 4 
526758 7 
526759 4 
526761 1 
526767 6 
526790 4 
526800 38 
526804 8 
526806 17 
526814 16 
526984 3 
527428 6 
527433 1 
527434 60 
527439 74 
527443 37 
527449 9 
527451 20 
527452 41 
527453 22 
527454 2 
527460 135 
527481 15 
527486 114 
527491 1 
527498 10 
527500 9 
527501 7 
527504 11 
527507 42 
527510 18 
527523 127 
527532 34 
527544 16 
527546 8 
527552 167 
527563 76 
527574 23 
527611 5 
527707 253 
527737 169 
527743 48 
527751 19 
527754 2 
527765 38 
527804 93 
527862 1 
527975 39 
527977 1 
528017 16 
528030 6 
528043 2 
528051 20 
528146 2 
528157 76 
528163 2 
528297 1 
528332 54 
528347 4 
528353 28 
528355 3 
528368 37 
528370 1 
528374 90 
528423 19 
528434 2 
528437 5 
528445 8 
528448 1 
528458 6 
528472 3 
528493 3 
528511 5 
528538 11 
528542 11 
528562 5 
528567 1 
528588 2 
528593 136 
528615 172 
528619 2 
528625 1 
528626 4 
528631 15 
528647 1 
528653 1 
528665 10 
528679 88 
528685 1 
528688 84 
528720 11 
528749 23 
528771 1 
528774 1 
528784 363 
528792 53 
528798 331 
528804 54 
528806 1 
528810 142 
528823 16 
528826 4 
528834 80 
528844 390 
528845 15 
528846 3 
528850 62 
528858 229 
528870 102 
528875 16 
528877 23 
528886 22 
528887 133 
528893 46 
528900 3 
528903 41 
528929 1 
528938 25 
528944 4 
528961 3 
528967 7 
528972 35 
528973 275 
528974 67 
528975 215 
528977 1 
528981 116 
528985 68 
528991 108 
528993 246 
529026 116 
529048 2 
529063 1 
529081 53 
529090 1 
529096 73 
529102 21 
529192 4 
529207 10 
529214 128 
529234 28 
529264 13 
529268 11 
529286 137 
529310 27 
529322 12 
529386 57 
529396 166 
529416 20 
529459 13 
529497 37 
529532 46 
529554 43 
529781 55 
529836 3 
530052 4 
530626 73 
530661 3 
530663 140 
530665 6 
530666 7 
530672 1 
530674 2 
530726 23 
530893 1 
531047 3 
531055 6 
531192 100 
531500 13 
531506 64 
531512 5 
531533 6 
531536 18 
531549 34 
531553 50 
531557 99 
531626 68 
531635 6 
531651 17 
531660 187 
531697 36 
531705 4 
531713 5 
531718 99 
531722 3 
531725 1 
531727 4 
531733 69 
531736 28 
532678 74 
532698 10 
532699 54 
532703 27 
532709 33 
532711 51 
532750 38 
532760 15 
532762 17 
532770 31 
532773 40 
532776 128 
532781 165 
532784 5 
532786 133 
532796 36 
532805 38 
532809 50 
532817 32 
532820 29 
532834 110 
532863 2 
532923 11 
533121 1 
533129 129 
533140 4 
533160 22 
533222 2 
533300 30 
533305 1 
533457 55 
533460 280 
533472 3 
533546 19 
533615 13 
533662 2 
533673 6 
533679 2 
533745 20 
533749 5 
533875 3 
533919 1 
533924 2 
533930 1 
533973 119 
534022 77 
534042 2 
534047 108 
534073 13 
534128 1 
534237 16 
534413 2 
534508 27 
534533 416 
534555 378 
534561 1 
534686 1 
534857 45 
534864 1 
534866 5 
534872 17 
534904 13 
534912 1 
534920 2 
534932 5 
534960 6 
534961 23 
535063 2 
535067 9 
535080 13 
535084 12 
535096 3 
541734 4 
541736 38 
541751 1 
541757 10 
541768 35 
541777 1 
541786 6 
541789 11 
541799 18 
541889 3 
541910 1 
541948 4 
541954 8 
541962 3 
542064 1 
542068 1 
542087 1 
542094 4 
542099 7 
542103 10 
542106 7 
542121 19 
542124 216 
542128 3 
542139 1 
542157 2 
542195 4 
542312 5 
542318 38 
542322 61 
542364 7 
542468 11 
542476 17 
542480 14 
542626 43 
542670 38 
542801 16 
543048 1 
543264 1 
543378 2 
543392 3 
543422 8 
543451 31 
543459 220 
543479 80 
543483 1 
543510 81 
543531 99 
544456 14 
544485 9 
544492 5 
544500 1 
544503 3 
544511 81 
544515 27 
544516 7 
544519 9 
544522 120 
544528 35 
544534 10 
544535 9 
544537 118 
544538 3 
544539 50 
544540 135 
544541 1 
544542 14 
544550 233 
544551 54 
544553 1 
544558 14 
544614 5 
544621 8 
544707 37 
544712 52 
544718 13 
544727 17 
544734 19 
544738 1 
544935 3 
544945 4 
544991 8 
544992 8 
544993 1 
544997 120 
544998 5 
545004 16 
545010 35 
545042 29 
545050 22 
545061 4 
545073 76 
545077 1 
545094 12 
545105 9 
545112 140 
545128 23 
545134 20 
545254 1 
545580 14 
545610 9 
545676 39 
545694 2 
546197 1 
546207 223 
546222 4 
546227 28 
546251 119 
546257 43 
546258 4 
546261 2 
546262 18 
546272 36 
546301 25 
546310 1 
546323 22 
546330 16 
546331 2 
546334 2 
546355 18 
546360 8 
546393 1 
546495 3 
546526 11 
546539 19 
546545 71 
546656 2 
546717 31 
546744 66 
546777 49 
546825 62 
546865 54 
546868 58 
546875 96 
546881 35 
546904 52 
546920 8 
546994 1 
547064 95 
547077 3 
547160 31 
547201 154 
547208 8 
547215 13 
547221 28 
547233 5 
547238 94 
547247 155 
547255 2 
547261 102 
547285 50 
547294 7 
547299 7 
547300 33 
547305 4 
547326 47 
547330 4 
547348 8 
547352 4 
547355 21 
547358 13 
547363 2 
547408 6 
547417 69 
547418 1 
547420 38 
547425 23 
547428 16 
547431 39 
547432 14 
547433 1 
547434 1 
547436 15 
547447 34 
547451 26 
547471 2 
547477 121 
547488 9 
547490 3 
547492 5 
547497 362 
547501 53 
547505 32 
547507 210 
547508 6 
547513 15 
547546 3 
547558 19 
547559 48 
547562 6 
547567 18 
547577 3 
547583 37 
547586 76 
547595 201 
547596 1 
547601 23 
547614 32 
547618 77 
547620 20 
547626 19 
547630 34 
547635 110 
547644 135 
547676 79 
547698 1 
547712 26 
547742 22 
547750 1 
547779 3 
547781 7 
547829 4 
547836 1 
547839 11 
547850 1 
547858 3 
547886 23 
547898 3 
547903 7 
547913 9 
547919 2 
548023 43 
548042 9 
548087 2 
548124 2 
548144 50 
548159 1 
548296 40 
548303 69 
548306 35 
548309 5 
548327 20 
548371 46 
548374 26 
548380 45 
548384 15 
548389 1 
548511 8 
548593 73 
549296 35 
549580 61 
549819 6 
549937 16 
551154 29 
551217 4 
551261 25 
551267 35 
551391 3 
551405 210 
551834 5 
551866 7 
551878 2 
552019 27 
552159 16 
552332 2 
552520 19 
552579 24 
552627 50 
552710 12 
552741 3 
552855 4 
552939 17 
552984 1 
553121 33 
553138 8 
553363 1 
553380 29 
553482 177 
553513 64 
553589 47 
553622 39 
553662 157 
553669 64 
553676 3 
553684 376 
553697 64 
553890 67 
553898 18 
553905 19 
554006 10 
554022 36 
554071 10 
554087 26 
554122 14 
554222 21 
554261 4 
554508 13 
554514 21 
554517 1 
554595 26 
554605 2 
554633 6 
554681 2 
554755 5 
554777 7 
554786 2 
554793 12 
554940 1 
554948 1 
555075 17 
555086 177 
555105 234 
555119 262 
555126 24 
555136 83 
555141 389 
555148 11 
555173 2 
555268 2 
555348 96 
555383 24 
555463 150 
555473 5 
555479 1 
555480 18 
555497 12 
555547 15 
555553 31 
555586 40 
555597 2 
555603 9 
555628 82 
555632 3 
555636 52 
555644 85 
555649 1 
555651 1 
555652 17 
555653 13 
555654 35 
555661 20 
555669 1 
555676 4 
555680 134 
555690 85 
555697 6 
555701 15 
555717 6 
555731 17 
555763 154 
555819 1 
555877 1 
556048 2 
556392 1 
556501 5 
556618 6 
556623 32 
556782 2 
556820 12 
556826 22 
556828 44 
556837 40 
557079 11 
557188 2 
557241 74 
557406 3 
557426 1 
557472 1 
557537 1 
557542 2 
557550 1 
557581 9 
557589 25 
557632 1 
557646 4 
557660 5 
557703 1 
557708 8 
557718 19 
557777 18 
557858 147 
557866 39 
557870 8 
557877 69 
557907 1 
557913 2 
557916 17 
557935 12 
557962 112 
557976 2 
557984 16 
557999 55 
558018 14 
558076 61 
558090 17 
558149 62 
558901 116 
559015 126 
559034 248 
559098 13 
559117 1 
559136 36 
559140 47 
559142 108 
559147 66 
559148 1 
559149 2 
559311 35 
559356 12 
559371 9 
559506 2 
559517 3 
559526 4 
559560 93 
559763 4 
559942 2 
560105 4 
560111 4 
560114 52 
560120 35 
560140 22 
560141 25 
560144 118 
560151 14 
560158 2 
560165 42 
560168 21 
560183 2 
560187 8 
560194 137 
560198 19 
560200 21 
560209 2 
560254 7 
560257 1 
560352 237 
560377 32 
560384 33 
560401 12 
560436 50 
560439 2 
560443 42 
560450 22 
560456 41 
560491 1 
560498 20 
560645 31 
560648 9 
560678 158 
560685 6 
560689 1 
560694 24 
560779 56 
560798 13 
560852 4 
561059 67 
561107 63 
561188 16 
561202 1 
561209 8 
561231 60 
561381 1 
561395 22 
561414 2 
561423 22 
561434 8 
561444 12 
561465 326 
561524 19 
561610 3 
561653 2 
561801 17 
561836 2 
567430 1 
567463 1 
567494 28 
567509 1 
567766 8 
568208 69 
568212 16 
568223 1 
568233 13 
568253 33 
568351 33 
568369 22 
568375 11 
568378 192 
568406 30 
568648 32 
568653 3 
568679 35 
574323 1 
574327 1 
574335 108 
574350 366 
574433 57 
574661 143 
574675 9 
574686 28 
574729 16 
574767 8 
574777 9 
574791 25 
574825 20 
574844 7 
575007 2 
575033 29 
575038 14 
575041 10 
575051 37 
575064 1 
575067 28 
575072 1 
575076 17 
575093 5 
575113 1 
575123 2 
575320 8 
575432 109 
575453 18 
575470 24 
575529 3 
575852 3 
575906 73 
575960 28 
575972 13 
576101 5 
576105 48 
576264 58 
576323 58 
576558 6 
576560 7 
576561 9 
576568 261 
576579 1 
576583 31 
576593 20 
576596 2 
576606 1 
576609 18 
576614 239 
576622 70 
576635 56 
576690 56 
576711 64 
576733 77 
576757 4 
576790 19 
576806 29 
576811 1 
576825 1 
576833 35 
576845 17 
576854 2 
576861 44 
576869 116 
576928 2 
576938 7 
576963 1 
576980 17 
576987 7 
577003 16 
577172 9 
577215 4 
577330 9 
577663 210 
577738 1 
577741 153 
577745 39 
577952 54 
578067 13 
578237 57 
578263 43 
578368 13 
578485 141 
578521 9 
578841 24 
578942 1 
579002 13 
579189 3 
579297 11 
579319 1 
579325 58 
579337 74 
579357 155 
579364 16 
579375 57 
579377 4 
579385 17 
579391 28 
579396 14 
579405 22 
579412 11 
579590 13 
579730 56 
579813 43 
579921 2 
579940 38 
579968 38 
579991 18 
580087 25 
580133 4 
580266 3 
580405 9 
580489 43 
580506 61 
580653 77 
580660 54 
580685 77 
580762 36 
580863 1 
580874 2 
581035 39 
581039 8 
581232 11 
581356 36 
581366 1 
581392 20 
581401 26 
581436 143 
581555 13 
581589 6 
581636 33 
581696 14 
581729 32 
581746 45 
581762 11 
581769 77 
581774 33 
581777 22 
581784 35 
581799 33 
581802 7 
581815 31 
581818 17 
581826 4 
581835 1 
581861 58 
581872 1 
581891 56 
581906 76 
581914 15 
581924 22 
581968 6 
582050 1 
582105 11 
582255 4 
582299 4 
582335 11 
582383 3 
582492 15 
582516 8 
582552 4 
582671 10 
582826 1 
583266 16 
583267 31 
583857 10 
583867 7 
583896 53 
584072 8 
584083 7 
584103 10 
584108 97 
584113 1 
584122 1 
584157 8 
584176 10 
584190 1 
584196 18 
584204 21 
584217 1 
584225 18 
584228 25 
584242 3 
584266 22 
584270 3 
584280 3 
584284 6 
584292 8 
584309 151 
584316 205 
584346 10 
584361 6 
584368 1 
584369 92 
584371 2 
584388 1 
584392 37 
584397 3 
584415 6 
584417 9 
584421 242 
584423 1 
584426 1 
584427 119 
584430 15 
584434 111 
584435 24 
584436 1 
584446 1 
584454 5 
584534 10 
584548 2 
584600 9 
584623 23 
584629 18 
584632 109 
584640 1 
584654 12 
584658 4 
584709 4 
584715 12 
584719 1 
584723 5 
584727 184 
584729 36 
584731 83 
584737 5 
584757 36 
584772 29 
584884 171 
584948 8 
585095 8 
586141 22 
586145 21 
586210 39 
586260 1 
588496 8 
589511 1 
589534 13 
589537 2 
589552 26 
589558 1 
589567 2 
589572 8 
589674 2 
589688 9 
589698 1 
589702 2 
589708 9 
589711 1 
589722 7 
589726 4 
589741 44 
589751 10 
589773 3 
590870 5 
590887 33 
590912 32 
591011 30 
591012 18 
591013 26 
591021 1 
591039 34 
591061 4 
591074 14 
591082 1 
591084 23 
591101 87 
591102 1 
591103 1 
591120 66 
591129 109 
591158 11 
591470 1 
591485 11 
591563 10 
591592 9 
591603 1 
591608 27 
591613 72 
591623 2 
591652 42 
591658 18 
591666 3 
591673 6 
591715 1 
591905 2 
591931 7 
591975 18 
591991 5 
592010 2 
592032 9 
592053 24 
592067 17 
592076 35 
592107 11 
592136 102 
592139 10 
592141 7 
592142 1 
592150 1 
592173 2 
592203 11 
592265 3 
592395 1 
592415 1 
592489 100 
592493 39 
592501 4 
592562 11 
592576 98 
592592 27 
592649 186 
592660 287 
592721 3 
592728 19 
592730 4 
592752 28 
592753 3 
592789 2 
592808 3 
592837 1 
592847 89 
592993 1 
593031 19 
593204 83 
593677 317 
594295 95 
594325 4 
594416 5 
594848 26 
595218 28 
595481 1 
595766 2 
595969 12 
595975 10 
596011 1 
596016 22 
596017 5 
596025 2 
596042 2 
596052 2 
596078 7 
596088 2 
596142 5 
596206 2 
596346 1 
596393 90 
596431 2 
596442 119 
596449 170 
596455 10 
596456 1 
596484 58 
596508 34 
596662 31 
597002 1 
597316 3 
597412 65 
597493 4 
597604 8 
597842 125 
598070 33 
598153 16 
598155 61 
598210 101 
598300 63 
598544 1 
598600 2 
598624 159 
598647 104 
598650 2 
598651 21 
598659 55 
598676 1 
598681 1 
598769 10 
598825 3 
598849 3 
598861 3 
598864 8 
598869 7 
598880 57 
598885 260 
598888 1 
598890 50 
598891 20 
598913 12 
598916 1 
598927 123 
598942 16 
599023 28 
599030 1 
599045 1 
599072 35 
599080 5 
599124 45 
599128 53 
599132 30 
599134 45 
599147 37 
599152 42 
599160 100 
599178 13 
599185 73 
599205 201 
599209 7 
599213 38 
599238 72 
599249 14 
599276 7 
599314 4 
599339 4 
599397 11 
601126 9 
601167 3 
601216 52 
601274 269 
601284 1 
601298 25 
601301 14 
601442 13 
601534 3 
601541 6 
601544 84 
601559 6 
601567 16 
601573 23 
601576 8 
601595 12 
601808 21 
602078 42 
602086 23 
603092 15 
603484 16 
603661 2 
603763 1 
603769 18 
603967 15 
604301 1 
604593 3 
604652 3 
605407 12 
605606 1 
605613 58 
605618 32 
605673 8 
605679 146 
605693 88 
605710 69 
605719 1 
605725 24 
605752 25 
605929 7 
605938 2 
605959 5 
605984 46 
605988 100 
605989 35 
605990 109 
605991 1 
605992 11 
605997 1 
606004 47 
606014 13 
606033 1 
606042 184 
606057 1 
606058 34 
606063 9 
606064 1 
606089 40 
606098 20 
606274 22 
606281 20 
606301 9 
606432 45 
606478 1 
606611 4 
606739 6 
606805 1 
606812 63 
606841 26 
606893 10 
607072 46 
607185 11 
607198 6 
607210 36 
607213 15 
607226 13 
607234 1 
607290 7 
607296 42 
607502 1 
608375 26 
608671 18 
608833 11 
609179 5 
609223 18 
609229 6 
609240 3 
609295 24 
609363 4 
609678 1 
609689 14 
609699 3 
609708 3 
609777 2 
609786 1 
609789 11 
609821 17 
609865 27 
609870 16 
609949 63 
609955 10 
609965 138 
609983 217 
609991 25 
610001 45 
610005 231 
610013 30 
610046 11 
610064 12 
610128 1 
610180 15 
610193 3 
610194 10 
610200 1 
610206 11 
610212 25 
610217 11 
610222 5 
610233 2 
610246 17 
610263 5 
610274 22 
610278 20 
610293 29 
610301 12 
610302 23 
610322 21 
610344 1 
610354 3 
610358 104 
610361 2 
610366 1 
611201 1 
611693 1 
611720 1 
611827 119 
611850 2 
612034 8 
612045 22 
612089 45 
612113 24 
612139 15 
612290 5 
612305 310 
612451 30 
612519 29 
612592 4 
612597 3 
612606 26 
612906 1 
613130 1 
613290 1 
613606 4 
613629 37 
613777 2 
614052 42 
614228 25 
614379 64 
614520 1 
614810 2 
614820 10 
615010 96 
615123 29 
615334 23 
615645 10 
615660 2 
615874 2 
615941 1 
615944 14 
616122 6 
616168 1 
616306 4 
616426 13 
616448 2 
616492 7 
616590 22 
616608 34 
616724 19 
616794 40 
616802 142 
616880 71 
616902 2 
616997 64 
617189 14 
617214 40 
617319 16 
617351 11 
617377 46 
617399 49 
617407 12 
617412 2 
617419 4 
617427 3 
617862 2 
617877 20 
617885 41 
617887 1 
617891 4 
617893 2 
617894 1 
617895 8 
617902 96 
617925 23 
617969 5 
617975 24 
617979 29 
617986 13 
618007 3 
618011 16 
619867 19 
620013 10 
620035 213 
620062 44 
620074 30 
620111 25 
620133 5 
620135 6 
620140 52 
620148 1 
620153 10 
620167 28 
620184 12 
620192 248 
620343 3 
620357 30 
620365 6 
620372 6 
620375 27 
620428 136 
620572 11 
620724 2 
620904 39 
621509 56 
621628 11 
621943 21 
621956 4 
621972 14 
621989 3 
621998 5 
622032 77 
622035 6 
622043 9 
622208 13 
622213 1 
622452 38 
622618 32 
622622 45 
622745 1 
622758 22 
622771 1 
622831 1 
623136 8 
623339 52 
623346 13 
623417 8 
623423 23 
623674 36 
623858 7 
624228 1 
624454 84 
624468 4 
624551 19 
624800 49 
624810 2 
624819 83 
624880 204 
624896 1 
624968 3 
625031 23 
625163 48 
625205 8 
625222 29 
625229 69 
625234 4 
625257 1 
625261 1 
625268 157 
625285 7 
625297 1 
625318 10 
625330 2 
625386 2 
625398 23 
625469 10 
625474 14 
625482 4 
625494 19 
625500 109 
625503 19 
625504 39 
625517 5 
625521 25 
625523 1 
625525 100 
625548 142 
625602 43 
625611 25 
625620 4 
625622 26 
625636 1 
625672 18 
625825 41 
625851 46 
625855 46 
625869 21 
625904 5 
625927 29 
625983 58 
625984 2 
625985 2 
626030 1 
626066 25 
626087 15 
626215 21 
626391 37 
626542 7 
627148 9 
627161 16 
627171 80 
627225 22 
627236 33 
627244 3 
627266 23 
627267 60 
627279 1 
627440 12 
627467 3 
627484 32 
627506 64 
627516 38 
627549 212 
627554 37 
627561 10 
627568 35 
627614 7 
627620 96 
627621 3 
627622 1 
627629 40 
627635 452 
627647 111 
627649 49 
627680 11 
627841 18 
627853 2 
627937 35 
628952 17 
629405 12 
629731 3 
630027 14 
630035 10 
630222 7 
630311 6 
630383 90 
630407 2 
631172 28 
631358 6 
631361 6 
631448 4 
631642 147 
631730 53 
631836 55 
631926 10 
632057 12 
632892 2 
633046 17 
634192 41 
634204 13 
634218 1 
634225 3 
634403 24 
635380 6 
635544 6 
635554 1 
635575 1 
635627 1 
636263 6 
636941 41 
636944 40 
636947 6 
637119 12 
637159 338 
637360 24 
637507 2 
637515 1 
637648 9 
637674 184 
637727 80 
637739 41 
637749 34 
637760 9 
638252 55 
639059 6 
639269 1 
639594 7 
639603 6 
639615 27 
639619 2 
639622 37 
639628 152 
639635 139 
639866 5 
639872 14 
639964 4 
640285 5 
640426 162 
640450 5 
640496 3 
640504 49 
640549 1 
640553 10 
640568 7 
640580 10 
640687 52 
640695 42 
640711 10 
640718 13 
640721 25 
640915 46 
641036 51 
641050 115 
641296 46 
641311 93 
641337 51 
641442 121 
641587 2 
641644 69 
641653 15 
641819 6 
641823 30 
641849 5 
641857 6 
641860 18 
641922 3 
641925 26 
642086 5 
642116 25 
642124 2 
642483 5 
642706 11 
642878 2 
642918 27 
642925 46 
643119 1 
643133 46 
643507 341 
643821 14 
643838 1 
643844 59 
643845 12 
643882 5 
643889 4 
643891 160 
643928 6 
643942 10 
643945 11 
643959 2 
644007 26 
644456 2 
644796 1 
646902 5 
646904 23 
646927 1 
646935 2 
646937 1 
646938 142 
646978 2 
646985 2 
647031 4 
647042 2 
647344 28 
648094 37 
648102 35 
648121 175 
648136 89 
648207 14 
648215 26 
648217 4 
648220 3 
648230 54 
648234 14 
648242 3 
648246 28 
648261 17 
648867 1 
649024 3 
649048 15 
649055 18 
649062 31 
649096 1 
649189 4 
649191 37 
649201 56 
649206 3 
649211 70 
649215 1 
649222 25 
649228 2 
649234 1 
649252 93 
649405 5 
649416 8 
649478 8 
649636 47 
650586 1 
650591 5 
650637 14 
650728 1 
650754 9 
650759 8 
650788 2 
650810 5 
650817 3 
650821 2 
650829 1 
650830 3 
650844 17 
650896 13 
650936 30 
651036 3 
651044 23 
651049 12 
651099 30 
651111 96 
651117 1 
651139 34 
651217 66 
651236 28 
651239 44 
651266 20 
651275 6 
651343 66 
651350 4 
651380 59 
651421 4 
651425 1 
651431 2 
651433 36 
651439 10 
651446 16 
651449 32 
651494 4 
651500 1 
651523 98 
651526 87 
651532 50 
651536 50 
651549 3 
651557 18 
651580 68 
651611 166 
651693 3 
651762 33 
651869 3 
651902 1 
651924 3 
651947 182 
651953 1 
652377 1 
652643 18 
652669 210 
652757 2 
653098 2 
653135 1 
653258 2 
653279 39 
653287 81 
653288 338 
653289 5 
653290 3 
653294 1 
653301 89 
653331 39 
653346 128 
653382 19 
653413 11 
653420 8 
653462 180 
653489 1 
653532 39 
653552 59 
653570 55 
653634 2 
653648 19 
653806 11 
653818 54 
653833 80 
653840 50 
653863 30 
653885 42 
653959 1 
653962 9 
654029 64 
654047 9 
654053 1 
654067 86 
654072 35 
654073 58 
654084 128 
654103 58 
654114 18 
654120 37 
654131 9 
654134 178 
654147 2 
654183 5 
654219 124 
654234 38 
654306 10 
654312 14 
654324 9 
654647 2 
654692 1 
655753 4 
655807 9 
656020 22 
656167 1 
656313 25 
656465 366 
656472 73 
656497 1 
656524 116 
656554 1 
656619 15 
656624 3 
656634 467 
657157 1 
657730 5 
659018 32 
659081 27 
659142 9 
659201 2 
659382 16 
659930 16 
659940 16 
659955 20 
660030 4 
660058 28 
660534 2 
660655 6 
660822 110 
660891 39 
661507 5 
661515 13 
661523 6 
661766 38 
661781 1 
661787 101 
661863 84 
661871 5 
661872 15 
661888 22 
661906 7 
661907 10 
661911 12 
661917 1 
662059 42 
666152 12 
666183 4 
666190 1 
666191 10 
666194 27 
666202 2 
666207 6 
666211 5 
666234 2 
666242 11 
666755 19 
666834 51 
667679 4 
667683 15 
667796 90 
667826 1 
667830 2 
667838 50 
667876 30 
667884 7 
667887 81 
667956 42 
667984 1 
667985 11 
668014 10 
668035 1 
668040 1 
668309 3 
670114 2 
670132 62 
670158 34 
670185 101 
670240 187 
670253 33 
670258 2 
670262 191 
670267 5 
670291 1 
670309 6 
670444 8 
670453 2 
670776 15 
670786 4 
671329 1 
671335 26 
671383 20 
671654 19 
671692 7 
671833 157 
671982 38 
672014 2 
672020 19 
672061 156 
672093 28 
672116 64 
672120 104 
672126 83 
672131 62 
672135 1 
672138 32 
672172 2 
675357 1 
676426 3 
676434 17 
676441 11 
676450 71 
676451 173 
676456 17 
676470 4 
676475 7 
676489 64 
676502 132 
677083 4 
677105 3 
677109 18 
677166 59 
677187 338 
677188 14 
677190 20 
677226 1 
677450 179 
677454 9 
677455 12 
677463 4 
677482 14 
677595 96 
677611 1 
677643 3 
677651 2 
677707 10 
677754 10 
677790 24 
677794 149 
677836 41 
677837 43 
677838 1 
677851 1 
677869 143 
677907 10 
677929 6 
677947 5 
677952 31 
677959 14 
677962 42 
677963 13 
677964 1 
677966 16 
677972 3 
677975 28 
678009 1 
678035 19 
678124 2 
678138 75 
678153 4 
678157 2 
678216 22 
678229 155 
678234 7 
678237 1 
678244 58 
678275 26 
678320 16 
678363 18 
678436 81 
678478 1 
678525 29 
678555 11 
678579 3 
678660 3 
679276 143 
679608 1 
679673 1 
680000 2 
680231 1 
680653 2 
680731 12 
680978 21 
681014 2 
681127 3 
681200 2 
681298 6 
681304 32 
681306 110 
681416 124 
681601 36 
681739 38 
681822 2 
682033 2 
682048 5 
682169 7 
682297 5 
682313 44 
682316 1 
682546 1 
687710 3 
687722 4 
687748 65 
687756 39 
687771 179 
687811 57 
687837 15 
690022 2 
690040 7 
690050 4 
690065 27 
690069 5 
690074 186 
690077 4 
690085 21 
690089 3 
690129 3 
690140 4 
690267 36 
690765 3 
691608 28 
692207 15 
692294 1 
692348 50 
692416 11 
692490 1 
693012 6 
693018 7 
693169 38 
693189 97 
693210 16 
693246 256 
693252 258 
693254 22 
693258 6 
693264 20 
693285 4 
693874 1 
694107 6 
694115 7 
694136 13 
694174 4 
694440 105 
694448 14 
694996 1 
695019 1 
695071 2 
695177 10 
695201 10 
695214 17 
695221 43 
695293 96 
695296 51 
695301 3 
695334 18 
697158 5 
698434 2 
698445 5 
698449 26 
698460 2 
698496 4 
698530 7 
698551 15 
699031 12 
699042 27 
699889 5 
699963 1 
699966 1 
699971 2 
699975 14 
700211 54 
700229 15 
700260 6 
700422 9 
700426 15 
700445 9 
700608 15 
700616 92 
700680 48 
700690 3 
700780 1 
700784 1 
700790 50 
700798 1 
700805 16 
700829 27 
700837 39 
700858 15 
700883 1 
700893 1 
700902 42 
700909 6 
700917 12 
700926 1 
700932 55 
700999 2 
701002 1 
701008 7 
701015 10 
701113 3 
701130 2 
701291 2 
701314 29 
701448 10 
701494 43 
701505 56 
701644 38 
701672 9 
701677 1 
701683 5 
701684 15 
701693 4 
701717 38 
701749 5 
701778 34 
701906 8 
701911 1 
701926 300 
701951 14 
702064 21 
702439 14 
702491 17 
702502 3 
702691 10 
702706 4 
702737 8 
702758 108 
702767 66 
702795 47 
702814 1 
702821 2 
702825 3 
702827 3 
702830 78 
702902 127 
702913 161 
702928 36 
702935 1 
702951 4 
702977 41 
702981 20 
702986 1 
702991 2 
703021 14 
703051 12 
703086 2 
703093 45 
703125 8 
703224 2 
703258 1 
703285 1 
703787 1 
703939 4 
703949 10 
703990 31 
704304 23 
704383 54 
704807 9 
705323 9 
705349 5 
705607 4 
705619 5 
705631 10 
706087 117 
706293 84 
706456 10 
706628 12 
706793 14 
706810 1 
706822 15 
706876 202 
706884 56 
706938 32 
706952 50 
707030 7 
707091 134 
707100 38 
708578 1 
709309 1 
709315 1 
709328 56 
709336 203 
709340 31 
709389 1 
709411 4 
709418 1 
709420 18 
709740 6 
709753 2 
709919 18 
711151 35 
711420 146 
711957 754 
711980 1 
712592 2 
712607 2 
712617 8 
712625 43 
712628 17 
712645 235 
712653 28 
712657 1 
712708 12 
712801 4 
712803 1 
712811 1 
713001 26 
713365 8 
713488 1 
713518 2 
713575 4 
713591 1 
713595 2 
713808 29 
714104 3 
714624 4 
714885 56 
715157 3 
715360 9 
715416 15 
715454 15 
715583 58 
715595 3 
715615 4 
715633 74 
715637 24 
715662 3 
715669 93 
715677 29 
715683 72 
715687 27 
715703 52 
715849 30 
716203 14 
716259 2 
716690 42 
716707 70 
716985 1 
717038 1 
717141 5 
717169 3 
717189 2 
717192 1 
717200 7 
717211 10 
717218 6 
717237 18 
717248 9 
717255 7 
717269 3 
717320 24 
717412 34 
717793 7 
717799 20 
717807 4 
717868 19 
718710 28 
718714 2 
720006 6 
720156 12 
720276 31 
720285 1 
720296 5 
724712 10 
724781 47 
724826 208 
725059 7 
725065 35 
725098 29 
725104 73 
725294 18 
725488 6 
725763 167 
725798 171 
726482 8 
726511 233 
726515 1 
726529 3 
726559 1 
726882 21 
726911 1 
727626 13 
727945 49 
729813 5 
729829 14 
729876 11 
729883 10 
729898 39 
729904 4 
729908 34 
729917 46 
729929 53 
730849 2 
730860 33 
730900 2 
730926 1 
730958 1 
731010 13 
731034 16 
731058 193 
731062 42 
731065 57 
731067 87 
731072 1 
731106 9 
731233 8 
731237 25 
731245 15 
731247 59 
731281 65 
731282 72 
731283 1 
731289 56 
731292 26 
731297 40 
731307 9 
731312 19 
731315 1 
731838 18 
731971 4 
731998 43 
732095 15 
732358 267 
732399 21 
732459 1 
732505 10 
732539 4 
732572 89 
732579 5 
732598 22 
732608 48 
732617 21 
732633 7 
732637 2 
732668 3 
732729 52 
732737 192 
732781 76 
732851 6 
732881 2 
732913 93 
732921 23 
733189 14 
733198 23 
733238 32 
733247 7 
733255 6 
733273 55 
733282 12 
733287 113 
733298 4 
733304 95 
733305 2 
733306 2 
733309 5 
733334 5 
733348 2 
733372 3 
733395 2 
733421 60 
733433 42 
733434 21 
733457 1 
733476 15 
733484 15 
733550 1 
733602 52 
733609 47 
733644 1 
733652 26 
733669 10 
733806 16 
733837 93 
733846 2 
733848 27 
733860 273 
733873 79 
733878 62 
734946 12 
735207 33 
735517 1 
735538 4 
735980 56 
736055 110 
736429 59 
736435 40 
736436 1 
736445 5 
736463 2 
736586 1 
736618 151 
736961 14 
737003 84 
737454 24 
737602 3 
737933 81 
738271 5 
738281 8 
738313 93 
738328 16 
738360 19 
738379 10 
738384 11 
738396 7 
738554 19 
738597 4 
738700 48 
738860 52 
738870 221 
738937 98 
739043 2 
739130 189 
739208 28 
739227 163 
739240 31 
739242 16 
739247 2 
739248 48 
739252 46 
739253 15 
739255 87 
739256 1 
739259 84 
739265 11 
739267 42 
739270 194 
739275 117 
739276 136 
739277 7 
739278 529 
739279 93 
739280 1 
739286 100 
739343 32 
739625 97 
739675 6 
739680 84 
739688 14 
739693 18 
739695 21 
739701 98 
739705 8 
739709 151 
739713 2 
739732 1 
739756 39 
739764 8 
739773 1 
739792 113 
739796 5 
739803 49 
739819 27 
739827 39 
739830 2 
739876 1 
739967 68 
740131 53 
740147 22 
740459 12 
740466 3 
740969 1 
741081 1 
741347 171 
741693 20 
741961 49 
741973 29 
741984 9 
741994 1 
741998 4 
742002 32 
742018 1 
742064 1 
742159 4 
742182 18 
742219 14 
742228 12 
742238 21 
742245 1 
742913 15 
743314 38 
743408 32 
744618 1 
745035 17 
745159 37 
745186 7 
745214 9 
745220 3 
745226 63 
745232 20 
745252 82 
745253 1 
745257 48 
745403 18 
745538 5 
745642 26 
745653 2 
745762 6 
745769 1 
745834 1 
745867 2 
745928 14 
745953 57 
746199 39 
746452 1 
746554 38 
746570 48 
746606 72 
746617 5 
746662 11 
746665 1 
746688 23 
746692 5 
746704 126 
746709 40 
746731 38 
747320 29 
747392 5 
747400 16 
747695 1 
747741 20 
750176 2 
750183 4 
750210 1 
750213 4 
750217 13 
750307 8 
750335 3 
750799 22 
750874 18 
751020 21 
751064 2 
751068 13 
751090 5 
751162 25 
751166 29 
751181 1 
751222 12 
751309 22 
751504 2 
751529 67 
751568 15 
751596 44 
751700 36 
751944 64 
752084 100 
752643 72 
752921 24 
753155 68 
753320 14 
753322 2 
753323 1 
753351 9 
753373 3 
754005 10 
754015 33 
754021 27 
754128 3 
754131 4 
754156 1 
754158 14 
754204 63 
754215 24 
754228 57 
754236 1 
754349 87 
754354 12 
754431 12 
754443 84 
754472 2 
754480 107 
754508 5 
754542 3 
754975 38 
755405 10 
755916 1 
756387 4 
756553 63 
756576 34 
756581 39 
756582 1 
756592 1 
756600 4 
756669 18 
756779 34 
756792 39 
756800 25 
756806 28 
756858 22 
756873 14 
757348 35 
757452 30 
757494 1 
757496 76 
757502 174 
757551 6 
757566 8 
757738 82 
758416 1 
758855 1 
759487 55 
759519 144 
759712 51 
759881 17 
760507 2 
760664 67 
760815 4 
760821 3 
760978 6 
761003 30 
761169 84 
761190 39 
761197 41 
761254 1 
761286 2 
761746 1 
761765 11 
762045 45 
762193 43 
762220 3 
762257 1 
762293 7 
762300 2 
762315 3 
762318 6 
762327 9 
762385 19 
762551 8 
762567 4 
762864 1 
763174 1 
763437 8 
763610 7 
763691 1 
763812 43 
763867 3 
764943 1 
765201 1 
765445 18 
766179 20 
766232 13 
766239 10 
766253 158 
766261 4 
766331 21 
766359 11 
766391 10 
766396 4 
766451 12 
766491 66 
766533 1 
766536 16 
766547 2 
766553 7 
766583 5 
766656 26 
766739 19 
766902 10 
766908 1 
766916 19 
767108 9 
767278 54 
767284 1 
767296 14 
767308 64 
767312 6 
767318 7 
767367 2 
767382 5 
767413 12 
770343 3 
770364 15 
770386 32 
770402 1 
770403 8 
770437 8 
770445 19 
770449 2 
770452 4 
770471 57 
770475 15 
770502 7 
770508 1 
770661 3 
770664 2 
770673 15 
770683 9 
770686 2 
770817 1 
770978 26 
771309 17 
771319 2 
771344 78 
771381 1 
771543 48 
771564 37 
771595 49 
771614 4 
771615 17 
771673 5 
771702 191 
771902 35 
771934 8 
771994 8 
772001 44 
772014 13 
772034 4 
772036 2 
772040 8 
772051 104 
772079 33 
772084 7 
772090 1 
772101 22 
772112 126 
772134 24 
772148 9 
772158 2 
772159 38 
772161 59 
772180 93 
772189 219 
772207 7 
772214 23 
772249 24 
772266 13 
772606 5 
773057 15 
773542 2 
773702 4 
773760 35 
774074 1 
774100 3 
774128 6 
774219 2 
774232 41 
774251 5 
774283 6 
774436 44 
774447 32 
774452 104 
774460 266 
774462 5 
774463 138 
774479 14 
774493 35 
774506 13 
774568 10 
774576 164 
774581 18 
774590 19 
774598 48 
774600 68 
774609 32 
774612 26 
774614 14 
774627 2 
774639 6 
774680 86 
774686 21 
774710 16 
774735 153 
774781 14 
774789 18 
774807 67 
774815 50 
774900 12 
775021 3 
775045 43 
775539 20 
775709 5 
776738 3 
777416 8 
777440 58 
777623 2 
778014 1 
778068 1 
778085 1 
778106 5 
778114 2 
778125 5 
778285 1 
778455 3 
778636 37 
778933 2 
779046 1 
779051 4 
779572 1 
779623 12 
779626 5 
779655 6 
779666 1 
779726 1 
779732 56 
779736 1 
779758 21 
779807 173 
779849 3 
779961 5 
779967 13 
780006 39 
780011 440 
780024 14 
780029 11 
780072 17 
780118 3 
780132 14 
780421 120 
780436 39 
780468 60 
780537 18 
780595 18 
780602 15 
780640 13 
780665 6 
780843 3 
780846 5 
780852 28 
780926 46 
781042 2 
781194 80 
781202 4 
781218 45 
781572 3 
781590 191 
781677 5 
781678 30 
781681 24 
781682 2 
781687 2 
781723 85 
782776 1 
783314 8 
783691 2 
783705 1 
783898 1 
783952 22 
783978 4 
784048 1 
784058 6 
784068 25 
784104 2 
784129 16 
784162 2 
784342 1 
784856 1 
785179 24 
785205 1 
785208 29 
785250 3 
785380 110 
785419 8 
785499 12 
785532 3 
785542 15 
785556 1 
785579 15 
785586 2 
785600 37 
785633 20 
785657 1 
785659 9 
785675 36 
785693 3 
785704 9 
785726 25 
785732 49 
785737 69 
785757 7 
785774 16 
785798 14 
785811 20 
785820 13 
785836 22 
785842 26 
785843 37 
785847 5 
785877 1 
785932 21 
785933 32 
785989 137 
785997 25 
786149 43 
786177 40 
786198 11 
786355 9 
787035 94 
787051 79 
787062 209 
787069 12 
787074 388 
787078 16 
787086 188 
787132 14 
787137 2 
787512 1 
787664 23 
787927 63 
788045 2 
788075 22 
788253 1 
788258 45 
788276 40 
788293 2 
788296 5 
788308 14 
788315 48 
788347 4 
788415 1 
788419 4 
788474 26 
788475 1 
788569 2 
788573 63 
788574 9 
788575 1 
788577 33 
788579 31 
788590 65 
788642 8 
788746 1 
788761 7 
788765 10 
788766 13 
788773 8 
788776 12 
788786 1 
788830 1 
788836 4 
788841 1 
788920 6 
789050 110 
789246 14 
790073 50 
790476 145 
790500 52 
790518 54 
790999 10 
791006 14 
791475 8 
792825 28 
793069 16 
793114 13 
793116 115 
793123 36 
793125 19 
793131 129 
793140 19 
793142 4 
793157 38 
793169 241 
793177 13 
793186 3 
793192 24 
793195 86 
793353 2 
793362 37 
794211 55 
794335 3 
794445 1 
794470 1 
794483 1 
794538 3 
794541 7 
794694 2 
795713 4 
795773 3 
795804 4 
795985 1 
795991 2 
795995 2 
796149 7 
796173 12 
796887 69 
797015 46 
797076 66 
797260 72 
797267 5 
797325 54 
797458 48 
797563 1 
797683 70 
797691 30 
797695 6 
797705 9 
797713 18 
798190 8 
798210 8 
798265 1 
798285 18 
798288 1 
798311 6 
798327 5 
798337 8 
798348 3 
798349 3 
798361 10 
798411 1 
798416 10 
798421 3 
800034 26 
800207 1 
800224 2 
800229 3 
800232 641 
800238 31 
800247 89 
800248 63 
800302 24 
800352 96 
800379 2 
801587 10 
801806 6 
801828 8 
801969 5 
801979 1 
802010 61 
802038 3 
802056 50 
802065 16 
802129 1 
802183 2 
802184 2 
802203 9 
802363 13 
804004 2 
806116 10 
806144 15 
806168 25 
806171 10 
806182 1 
806190 9 
806226 13 
806235 3 
806243 6 
806262 33 
806275 29 
806295 14 
806570 27 
807760 10 
807768 8 
807796 36 
807804 34 
807837 5 
807842 2 
807846 15 
807857 18 
807970 20 
807978 54 
808315 40 
808470 33 
808530 101 
808545 22 
808786 43 
808959 1 
809330 31 
809442 7 
809466 3 
809551 43 
809560 80 
809578 11 
809589 5 
809600 16 
809625 17 
809644 35 
809662 2 
809667 66 
809681 1 
809724 47 
809725 1 
809726 88 
809727 29 
809728 2 
809798 136 
809812 56 
809813 19 
809816 1 
809859 2 
809867 149 
809881 6 
809891 3 
809899 180 
809912 41 
809917 24 
809946 72 
809948 7 
809950 2 
809964 1 
809967 5 
809970 14 
809980 39 
810005 4 
810015 24 
810018 8 
810019 1 
810029 36 
810030 1 
810035 1 
810037 43 
810042 21 
810045 34 
810055 187 
810061 27 
810063 19 
810066 6 
810095 1 
810130 16 
810134 149 
810136 80 
810157 21 
810167 25 
810176 16 
810190 19 
810520 49 
810602 1 
810666 11 
810699 33 
810795 8 
810815 8 
810886 53 
810894 48 
810897 102 
810911 18 
810915 25 
810936 142 
810942 160 
810953 3 
810956 5 
810958 12 
810961 2 
810963 5 
810969 48 
810975 12 
810977 8 
810981 37 
810987 1 
811009 10 
811011 50 
811039 12 
811411 31 
817312 1 
817315 1 
821270 1 
821279 2 
821345 1 
821368 1 
823398 159 
823405 34 
823499 17 
823657 24 
823765 8 
823775 1 
823778 23 
823815 38 
823826 38 
823873 56 
823884 13 
823898 41 
824058 1 
824080 12 
825187 3 
825475 13 
826960 101 
827166 1 
827185 4 
827188 1 
827213 15 
827330 157 
827380 11 
827382 841 
827396 186 
827404 48 
827408 6 
827414 114 
827427 12 
827460 37 
828645 9 
828660 13 
828697 95 
828790 20 
828930 13 
828975 129 
828977 5 
828981 43 
828989 53 
829043 14 
829248 8 
829388 78 
830101 10 
830173 5 
830191 33 
830295 31 
830314 2 
830326 20 
830359 50 
830381 29 
830405 79 
831541 5 
832045 1 
832098 42 
832165 2 
832236 5 
832244 23 
832248 7 
832256 19 
832321 3 
832329 12 
832338 8 
832339 4 
832403 2 
833142 15 
833321 30 
833363 3 
833827 6 
833919 70 
833922 1 
834028 23 
834200 1 
834431 20 
834508 12 
834515 47 
834534 2 
834547 23 
834565 36 
834632 80 
834707 70 
834708 53 
834937 256 
834950 29 
835000 3 
835074 20 
835121 68 
835136 13 
835271 3 
835400 62 
835406 52 
835415 6 
835575 27 
835597 77 
835667 1 
835759 6 
836055 13 
836074 12 
836121 7 
836306 9 
836800 51 
836805 8 
836846 20 
836847 2 
836890 95 
836902 171 
836935 18 
837075 28 
837102 63 
840723 65 
840848 138 
840909 1 
841075 67 
841091 6 
841104 1 
842093 24 
842422 2 
842450 19 
842630 3 
842631 35 
842637 1 
842641 103 
842658 30 
842665 41 
842666 1 
842670 33 
842672 30 
842677 6 
843608 26 
843639 66 
843646 3 
843652 6 
843672 71 
843674 1 
843685 40 
843691 19 
843746 3 
843761 2 
844440 9 
844746 10 
844878 58 
844904 33 
844910 1 
845259 147 
845276 28 
845565 10 
845577 41 
845666 1 
845681 2 
845736 6 
845744 30 
845755 59 
845785 81 
845794 33 
845903 1 
846383 60 
846436 7 
846445 15 
846476 39 
846490 15 
846506 37 
846756 4 
848505 14 
848521 1 
848525 6 
848600 1 
848627 1 
848636 17 
848681 79 
848722 12 
848727 24 
848731 1 
848739 56 
848770 27 
848817 40 
848839 1 
848883 1 
848948 21 
848966 3 
848976 8 
848986 5 
848997 5 
849014 80 
849026 9 
849046 1 
849057 3 
849064 2 
849068 31 
849075 171 
849239 13 
849258 19 
849342 43 
849381 28 
849411 11 
849436 10 
849444 2 
849448 2 
849507 45 
849526 58 
849531 62 
849544 215 
849695 3 
849975 49 
850009 31 
850178 1 
850581 12 
850606 2 
850607 64 
850651 2 
850704 1 
850712 14 
850821 4 
850885 20 
850887 23 
850893 2 
850920 101 
850930 13 
850949 17 
851254 5 
851290 8 
851295 4 
851308 95 
851386 8 
851415 4 
851428 131 
852080 16 
852216 3 
852237 28 
852247 1 
852317 36 
853000 1 
853015 2 
853489 5 
853533 1 
853543 1 
853549 57 
853558 5 
853578 49 
853639 4 
853973 2 
855012 25 
855061 2 
855067 11 
855073 36 
855077 1 
855078 22 
855085 2 
855089 87 
855106 10 
855373 16 
856362 1 
856422 48 
856456 37 
856465 26 
856473 4 
856474 64 
856475 22 
856478 24 
856506 31 
856580 6 
856638 2 
856646 2 
856653 20 
856658 48 
856668 9 
856716 4 
856728 28 
856736 7 
856747 121 
856801 5 
856821 14 
856841 1 
856958 12 
856984 16 
856993 1 
857019 10 
857027 64 
857028 101 
857084 3 
857097 1 
857260 2 
857261 67 
857326 18 
857335 1 
857336 1 
857352 27 
857354 1 
857358 3 
857423 7 
857427 1 
857440 9 
857444 1 
857476 13 
857561 2 
857565 27 
857569 56 
857585 22 
857689 9 
857762 35 
857778 24 
857790 7 
857815 73 
857919 19 
857940 379 
857944 12 
857945 9 
858110 5 
858122 5 
858186 12 
858203 6 
858225 2 
858342 9 
858348 6 
858349 2 
858391 3 
858397 3 
858565 4 
858566 2 
858590 49 
858631 2 
858738 53 
858756 6 
858903 1 
858996 8 
859042 3 
859556 38 
859620 35 
859633 51 
859641 39 
859718 7 
859727 18 
859740 1 
859755 24 
859959 1 
860174 4 
860679 28 
860838 27 
861408 3 
863193 10 
864758 18 
864836 1 
865843 1 
865862 8 
866288 1 
866300 1 
867595 50 
867600 8 
867601 26 
867616 1 
867705 3 
867713 4 
870088 159 
870102 33 
870150 9 
870352 10 
870528 28 
870719 25 
871369 9 
871507 37 
871534 6 
871538 7 
871550 10 
871615 8 
871659 6 
871669 6 
871670 1 
871675 6 
871713 1 
871797 1 
871856 3 
871975 10 
872018 2 
872028 9 
872187 13 
872944 1 
873103 3 
873195 12 
873517 210 
873550 6 
874067 15 
874200 26 
874587 4 
874915 26 
875087 4 
875151 1 
875195 54 
875207 60 
875241 1 
875247 3 
875248 45 
875301 61 
875883 3 
876288 13 
876326 6 
876385 14 
876451 9 
876483 1 
876491 69 
876507 1 
876509 5 
876512 1 
876518 14 
876585 18 
876634 5 
876673 11 
876696 26 
876762 2 
876842 4 
877258 1 
877761 197 
877968 29 
878152 49 
878268 126 
878278 11 
878393 13 
878436 75 
878467 5 
878614 8 
878639 89 
878665 13 
878666 492 
878667 12 
878671 13 
878757 11 
878758 24 
878763 7 
878766 3 
878778 32 
878791 19 
878803 18 
878905 18 
879047 1 
879263 2 
879394 4 
879441 10 
879478 1 
879490 6 
879494 38 
879506 47 
879555 17 
879581 40 
879608 17 
879613 3 
879774 68 
879820 1 
879981 45 
879994 3 
880021 24 
880042 3 
880049 1 
880061 13 
880115 15 
880167 3 
880198 15 
880333 9 
880383 90 
880819 3 
881405 10 
881424 10 
881914 1 
882024 5 
882090 105 
882163 17 
882250 292 
882330 4 
882336 28 
882372 24 
882374 22 
882382 57 
882467 12 
882488 26 
882491 43 
882582 151 
882587 77 
882618 136 
882628 80 
882632 1 
882828 4 
882874 2 
883655 11 
883971 10 
883994 12 
884028 50 
884064 8 
884075 5 
884089 123 
884102 14 
884128 1 
884133 7 
884156 303 
884206 47 
884208 122 
884214 66 
884229 9 
884240 19 
884397 1 
884438 32 
884467 6 
884639 2 
885054 11 
885088 14 
885840 33 
885846 20 
885890 1 
885894 7 
885917 1 
885931 58 
885932 23 
885937 3 
885940 57 
885945 6 
885950 122 
885956 37 
886095 22 
886265 29 
886416 51 
886503 56 
886548 50 
886690 5 
886884 24 
887375 7 
887429 9 
887760 43 
887926 20 
887951 15 
888028 3 
888167 3 
888274 11 
888369 65 
888376 38 
888472 17 
888625 1 
888637 5 
888640 10 
888694 48 
888702 1 
888708 48 
888712 14 
888721 18 
888737 2 
888877 31 
889592 4 
889612 1 
889818 19 
889891 22 
889906 29 
890123 1 
890150 1 
890362 8 
891053 59 
891792 24 
892094 47 
892297 20 
892299 51 
892319 114 
892361 3 
892371 54 
892401 2 
893167 15 
893409 24 
893694 10 
893702 75 
893943 6 
894046 5 
894331 9 
894347 2 
894358 1 
894375 16 
894424 10 
894431 30 
894437 224 
894459 24 
894507 2 
894602 73 
894609 21 
894611 2 
895230 1 
897144 47 
897294 2 
897302 3 
897313 3 
897323 11 
897333 4 
897393 2 
897398 1 
897403 1 
897494 85 
897772 23 
897893 91 
898056 44 
898295 1 
898822 8 
899003 26 
899455 13 
899577 4 
899722 27 
899751 2 
899773 126 
899950 7 
900038 26 
900209 1 
900250 17 
902347 24 
902376 84 
902406 32 
902437 58 
902449 1 
902478 20 
902587 782 
902619 67 
902632 51 
902640 18 
902642 3 
902663 22 
902688 12 
902822 153 
903188 1 
903213 1 
903219 104 
903235 8 
903388 1 
903870 68 
903879 26 
904790 5 
904976 6 
904989 38 
904999 88 
905013 259 
905018 4 
905023 12 
905025 18 
905048 1 
905090 3 
905095 19 
905135 72 
905140 27 
905141 20 
905142 4 
905146 14 
905151 44 
905166 119 
905167 3 
905168 116 
905171 90 
905186 3 
905191 83 
905201 59 
905202 3 
905277 2 
905292 24 
905323 46 
905342 11 
905345 85 
905373 5 
905379 2 
905401 5 
905414 3 
905421 70 
905439 35 
905444 19 
905448 20 
905459 27 
905467 3 
905481 8 
905498 15 
905509 21 
905510 81 
905513 56 
905520 14 
905604 2 
905608 85 
905613 10 
905747 32 
905771 219 
905782 2 
905785 47 
905789 9 
905792 1 
905797 4 
905813 37 
905834 4 
905839 78 
905844 1 
905848 59 
906792 16 
907131 5 
907164 4 
907635 11 
908081 6 
908349 1 
908473 28 
908846 14 
908915 2 
908922 1 
908946 8 
908954 5 
909024 3 
909032 6 
909076 2 
909217 2 
909824 18 
909852 1 
909920 295 
910274 3 
910314 7 
910324 109 
910326 3 
910328 35 
910336 70 
910341 24 
910346 32 
910355 21 
910549 375 
910618 2 
910844 92 
910858 26 
911673 1 
911705 6 
911713 127 
911725 62 
911745 27 
912789 62 
912835 7 
912940 1 
912953 22 
912965 8 
913161 12 
913174 38 
913181 22 
913188 15 
913324 36 
913385 54 
913388 56 
913393 9 
913409 3 
913424 2 
913428 15 
913432 7 
913439 4 
913442 15 
913448 1 
913585 62 
913752 21 
913770 42 
914251 31 
914373 38 
914770 51 
914890 2 
914895 255 
914907 71 
914921 86 
914943 1 
914962 22 
914981 2 
914990 5 
915047 5 
915089 28 
915119 22 
915133 16 
915151 1 
916724 83 
916728 25 
916759 3 
916761 16 
916894 17 
916933 13 
916942 3 
916959 20 
916975 7 
916989 113 
916996 6 
917193 1 
917639 23 
918161 15 
918978 73 
919000 1 
919006 6 
919164 11 
919168 1 
919369 4 
919376 4 
919693 23 
919709 4 
919718 9 
919731 79 
919735 15 
919736 2 
919748 2 
919752 42 
919768 40 
919835 16 
919922 47 
919964 1 
919999 5 
920020 4 
920035 42 
920059 1 
920137 1 
920204 1 
920219 5 
920388 15 
920427 14 
921622 1 
921964 4 
921977 66 
921984 21 
921986 25 
921997 21 
922017 147 
922066 69 
922084 21 
922097 64 
922255 76 
922281 53 
922406 40 
922584 10 
922673 13 
924460 1 
924538 36 
924541 1 
924580 30 
924589 30 
924764 2 
925596 7 
926532 1 
926568 6 
926909 9 
927280 15 
927990 25 
928488 4 
929440 1 
929643 19 
929826 34 
930464 34 
930534 15 
930553 5 
930571 32 
930601 26 
930681 50 
930995 20 
931159 70 
931438 1 
931575 7 
931998 1 
932039 5 
932044 4 
932065 19 
932075 2 
932082 16 
932086 2 
932098 2 
932146 20 
932181 120 
932182 4 
932183 53 
932201 199 
932208 15 
932211 44 
932223 70 
935750 106 
935757 68 
935871 54 
936029 20 
936041 94 
936047 1 
936236 56 
936237 1 
936289 4 
936415 64 
936434 33 
936741 46 
936745 1 
936918 15 
936928 57 
936955 74 
936957 23 
937010 8 
937012 96 
937023 77 
937033 15 
937036 112 
937245 49 
937750 5 
937848 3 
937886 44 
938361 8 
938554 5 
939029 47 
939040 42 
939080 2 
939195 107 
939205 66 
939208 4 
939297 4 
939323 15 
939324 2 
939341 3 
939461 132 
939480 18 
939726 4 
939784 57 
939842 5 
939860 44 
939881 19 
939897 7 
940045 3 
940198 1 
940357 16 
940396 1 
940427 11 
940713 40 
941828 6 
941959 3 
942126 2 
942188 220 
942304 6 
942308 14 
942318 3 
942321 10 
942555 1 
942583 71 
942596 19 
942599 6 
942611 57 
942623 3 
942976 4 
943130 15 
943175 66 
944301 12 
944643 118 
944869 8 
944877 15 
944887 55 
944894 3 
944898 29 
944949 11 
944993 6 
945167 3 
945175 4 
946554 54 
947070 8 
947197 12 
947225 7 
947251 3 
947258 1 
947270 3 
947302 1 
947308 22 
947472 2 
947479 11 
947659 16 
948303 22 
948436 2 
948555 7 
949186 1 
949485 30 
950723 1 
950992 59 
950995 38 
950998 14 
951020 5 
951077 11 
951083 7 
951100 15 
951229 3 
951235 1 
951239 6 
951255 4 
951269 7 
951274 2 
951452 18 
951472 134 
951496 291 
951526 20 
951535 24 
951538 54 
951658 222 
951690 23 
951819 5 
951823 36 
951850 88 
951856 196 
951866 16 
951888 89 
951906 5 
951908 19 
951917 39 
951921 1 
951955 16 
952230 6 
952385 11 
952397 2 
952492 13 
952566 78 
952973 28 
953419 42 
953437 64 
953573 16 
953578 67 
953583 9 
953604 319 
953617 20 
953621 17 
953624 91 
953637 118 
953877 35 
953885 10 
953893 233 
954051 5 
954083 42 
954441 171 
954521 23 
954564 1 
954598 211 
954768 26 
954820 16 
954831 1 
954837 369 
955365 23 
956212 16 
956481 1 
956831 1 
956933 24 
957946 16 
958179 1 
958340 4 
958466 1 
958503 1 
958545 40 
958587 10 
958670 10 
958693 70 
958707 7 
959002 2 
959022 20 
959050 7 
959051 113 
959149 30 
959171 5 
959174 4 
959182 3 
959189 31 
959236 48 
959241 4 
959249 1 
959267 64 
959318 20 
959325 35 
959363 123 
959401 16 
959403 67 
959411 6 
959457 107 
959523 172 
959532 21 
959535 57 
959590 82 
959598 25 
959638 1 
959774 2 
960650 3 
961099 38 
961283 5 
961356 9 
961358 28 
961438 104 
961439 3 
961619 24 
961742 24 
961958 40 
961996 31 
962101 6 
962115 1 
962145 4 
962168 2 
962184 58 
962235 3 
962262 22 
962272 1 
962292 3 
962317 2 
962463 1 
962468 4 
962631 221 
962632 89 
962638 1 
962676 20 
962692 3 
963053 56 
963078 54 
963128 1 
963134 166 
963138 3 
963156 7 
963215 8 
963291 55 
963343 57 
963349 1 
963447 19 
963505 18 
963604 3 
963622 11 
963694 2 
963929 2 
964227 17 
964797 46 
965105 15 
965435 25 
965447 1 
965726 1 
965791 5 
965795 3 
965799 1 
965808 1 
965831 12 
965834 40 
965874 22 
965918 6 
966000 2 
966384 1 
966552 9 
966572 6 
967327 138 
967368 7 
967536 43 
967892 9 
967905 70 
967928 77 
968359 60 
968405 1 
968524 4 
968555 30 
968567 16 
968634 14 
968860 2 
968864 21 
968911 33 
968942 10 
968952 1 
968997 2 
969156 5 
969174 23 
969268 42 
969311 52 
969375 104 
969439 10 
969483 18 
969494 2 
969497 31 
969504 12 
969508 23 
969516 6 
969543 1 
969569 8 
969574 101 
969580 1 
969582 48 
969594 23 
969595 2 
969639 31 
969646 9 
969658 6 
969661 7 
969673 14 
969831 1 
970004 15 
970015 12 
970168 11 
970180 6 
970183 1 
970200 23 
970215 12 
970216 5 
970296 1 
970306 47 
970313 15 
970413 1 
970484 3 
970503 5 
970532 183 
970543 163 
970629 2 
970736 5 
970781 10 
973910 69 
973981 49 
973996 13 
974043 2 
974051 18 
974119 1 
974127 3 
974214 26 
974225 8 
974252 29 
974267 74 
974279 57 
974328 588 
974378 6 
974488 88 
974490 141 
974540 1 
974543 1 
974622 1 
974664 65 
974679 1 
974730 23 
974733 42 
974737 23 
974786 16 
974792 39 
974794 1 
974915 10 
974943 15 
975284 1 
975389 12 
975490 3 
975510 8 
975619 52 
975948 14 
976287 5 
976603 1 
976661 2 
976794 1 
976836 1 
977136 2 
977248 1 
977592 18 
977624 21 
977833 5 
977840 5 
977867 1 
977959 1 
978003 10 
978162 90 
978179 9 
978185 1 
978205 129 
978206 18 
978216 15 
978259 11 
978287 10 
978734 40 
978741 103 
978924 38 
979110 17 
979121 61 
979170 1 
979433 19 
979494 4 
979510 3 
979520 1 
979528 78 
979551 94 
979583 13 
979588 268 
979599 61 
979600 13 
979602 1 
979607 25 
979612 26 
979628 35 
979633 60 
979667 22 
982155 11 
982167 10 
982175 3 
982195 6 
982203 26 
982205 7 
982211 3 
982225 4 
982332 84 
982336 2 
982353 141 
984334 59 
984359 4 
984376 1 
984392 26 
984406 70 
984696 70 
984711 2 
984776 18 
984797 11 
984844 112 
985119 60 
985294 12 
985426 78 
985450 2 
985598 2 
985750 1 
985768 2 
985792 11 
985953 11 
985996 4 
986862 1 
986863 3 
986986 13 
987268 22 
987339 1 
987406 2 
987590 7 
987615 86 
987706 17 
987715 6 
987716 65 
987749 2 
987862 38 
988577 20 
988621 8 
988684 192 
988919 11 
988980 104 
989660 6 
989666 28 
989800 2 
989820 11 
990230 82 
990246 3 
990265 69 
990277 61 
990300 37 
990783 7 
990842 85 
991458 5 
991491 1 
991935 8 
992253 4 
993037 82 
993273 7 
993423 13 
993430 45 
993611 1 
993626 2 
993820 7 
993837 90 
993850 1 
993895 81 
993900 44 
993903 16 
993917 207 
993920 145 
993925 38 
993926 1 
993928 53 
993937 244 
993941 41 
993942 133 
993944 29 
993949 2 
993990 1 
994011 5 
994025 359 
994034 32 
994119 5 
994126 679 
994150 177 
994175 2 
994180 2 
994188 15 
994194 109 
994197 300 
994209 152 
994232 17 
994240 3 
994253 70 
994256 2 
994270 16 
994413 88 
994776 42 
995118 182 
995159 280 
995449 22 
995457 194 
995472 45 
995479 71 
995483 8 
995495 12 
995505 36 
995506 30 
996068 87 
996077 3 
996249 3 
996263 4 
996399 1 
996477 6 
996487 2 
996488 59 
996490 2 
996505 25 
996540 9 
996685 1 
996686 15 
996692 14 
996763 13 
997854 14 
998259 2 
999221 99 
999239 57 
999258 18 
999261 27 
999262 2 
999270 18 
999322 76 
999521 5 
999537 3 
999579 23 
999640 3 
999820 15 
999996 104 
1000000 17 
1000011 2 
1000022 75 
1000023 32 
1000029 22 
1000038 117 
1000043 133 
1000055 60 
1000066 51 
1000099 2 
1000135 81 
1000176 12 
1000200 1 
1000215 5 
1000221 5 
1000279 7 
1000288 6 
1000307 38 
1000316 23 
1000328 1 
1000336 15 
1000340 12 
1000347 59 
1000354 65 
1000367 1 
1000381 29 
1000387 5 
1000498 31 
1000505 6 
1000515 19 
1000528 11 
1000572 4 
1000583 1 
1000676 1 
1000700 13 
1000713 7 
1000726 106 
1000769 2 
1000789 61 
1000946 50 
1001097 3 
1001101 1 
1001170 60 
1001182 20 
1001325 5 
1002012 37 
1002356 62 
1002419 77 
1002422 25 
1002424 13 
1002429 34 
1002435 20 
1002455 1 
1002537 4 
1002689 3 
1002847 1 
1002865 62 
1003421 85 
1004059 35 
1004072 1 
1004109 3 
1004121 1 
1004124 20 
1004242 19 
1004277 8 
1004307 12 
1004317 73 
1004322 17 
1004342 15 
1004353 16 
1004368 13 
1004378 6 
1004387 3 
1004393 24 
1004397 1 
1004447 8 
1004487 2 
1004759 10 
1004942 36 
1005081 79 
1005553 41 
1005686 1 
1005870 27 
1006052 4 
1006964 22 
1007462 51 
1007470 485 
1007475 25 
1007483 1 
1007497 1 
1007520 2 
1007524 62 
1007531 120 
1007536 7 
1007539 5 
1007540 24 
1007541 26 
1007548 50 
1007741 146 
1007773 7 
1007943 1 
1008566 1 
1009825 23 
1009831 21 
1009862 36 
1009883 1 
1009892 49 
1010176 28 
1010822 1 
1010832 1 
1010838 268 
1010878 49 
1011138 9 
1011157 17 
1011266 7 
1011271 2 
1011274 2 
1011282 2 
1011295 5 
1011315 1 
1011381 48 
1011434 77 
1011444 24 
1011488 54 
1011630 1 
1011843 18 
1011846 39 
1011863 17 
1012129 24 
1012335 32 
1012338 11 
1012342 22 
1012348 25 
1012351 2 
1012375 7 
1012379 16 
1012382 3 
1012385 1 
1012390 6 
1012409 11 
1012765 2 
1012823 16 
1013057 23 
1013124 22 
1013508 1 
1013646 19 
1013652 1 
1013905 23 
1013913 93 
1014236 357 
1014261 32 
1014338 8 
1014420 3 
1014476 2 
1014485 2 
1014512 91 
1014923 2 
1015355 2 
1015893 11 
1016359 36 
1016683 2 
1016817 2 
1016887 1 
1016899 4 
1016905 1 
1017238 1 
1017286 1 
1017425 1 
1017624 1 
1017795 9 
1017823 3 
1017834 5 
1017859 11 
1017861 1 
1017872 17 
1017894 1 
1017910 2 
1018244 1 
1018367 65 
1018404 2 
1018604 1 
1018625 19 
1018736 1 
1019001 49 
1019262 22 
1019279 16 
1019287 33 
1019348 7 
1019392 8 
1019597 78 
1021914 9 
1021945 22 
1021981 4 
1021989 10 
1022052 52 
1022063 87 
1022067 30 
1022099 48 
1022104 14 
1022254 11 
1022435 1 
1022442 33 
1022453 4 
1022521 147 
1022526 21 
1022529 4 
1022538 94 
1022545 6 
1022552 4 
1022595 21 
1022608 1 
1022897 2 
1023375 24 
1023394 66 
1023708 54 
1023869 7 
1024153 1 
1024154 62 
1024314 185 
1024471 33 
1024737 68 
1024753 43 
1024828 6 
1024861 9 
1025738 64 
1025901 1 
1025953 19 
1025963 12 
1025970 14 
1025987 104 
1026004 22 
1026009 35 
1026031 45 
1026053 88 
1026073 49 
1026077 45 
1026087 1 
1026095 221 
1026149 1 
1026155 2 
1026212 10 
1026260 31 
1026534 20 
1026552 3 
1026701 28 
1026717 9 
1026729 20 
1026733 1 
1026738 6 
1026752 80 
1026759 3 
1026796 7 
1026803 31 
1026825 12 
1026833 1 
1026856 30 
1026864 24 
1026872 18 
1026885 2 
1026893 1 
1026920 6 
1027044 103 
1027053 2 
1027060 50 
1027071 3 
1027072 29 
1027164 170 
1027181 4 
1027191 103 
1027553 2 
1029061 21 
1029241 1 
1031606 18 
1031615 5 
1031633 20 
1031637 21 
1031640 25 
1031648 71 
1031654 1 
1031657 12 
1031668 43 
1031679 22 
1031693 252 
1031701 9 
1031721 7 
1031862 9 
1032073 3 
1032574 1 
1032674 1 
1032845 72 
1033174 4 
1033300 29 
1033314 1 
1034251 119 
1034392 8 
1034915 146 
1034984 3 
1035220 88 
1035662 17 
1035719 2 
1035755 18 
1035956 1 
1036190 122 
1036406 5 
1037058 46 
1037076 2 
1037668 68 
1037769 105 
1037872 1 
1037878 134 
1038539 2 
1038581 8 
1038584 4 
1038586 6 
1038637 11 
1038661 16 
1038685 38 
1038842 39 
1039519 29 
1039571 4 
1039919 10 
1039939 46 
1043148 17 
1043154 16 
1043175 115 
1043206 6 
1043209 3 
1043224 82 
1043245 206 
1043251 1 
1043406 2 
1043417 4 
1043593 8 
1043912 1 
1043991 12 
1045156 19 
1045181 3 
1045221 70 
1045314 5 
1045323 12 
1045385 142 
1045525 6 
1045559 16 
1045570 2 
1045573 5 
1045578 1 
1045579 62 
1045621 14 
1046612 12 
1046616 26 
1046624 40 
1046647 1 
1046650 96 
1046654 8 
1046658 26 
1046661 98 
1046676 18 
1046691 96 
1047309 4 
1048179 40 
1048261 158 
1048401 8 
1048435 6 
1048516 8 
1048526 24 
1048557 53 
1048570 23 
1048581 32 
1048615 1 
1048684 2 
1048728 101 
1048820 1 
1048860 1 
1048900 80 
1049987 28 
1050043 1 
1050139 87 
1050172 125 
1050176 92 
1050419 1 
1050425 97 
1050463 11 
1050476 60 
1050502 122 
1050515 45 
1050518 69 
1050528 18 
1050540 19 
1050613 7 
1050760 12 
1050870 15 
1050884 125 
1050967 13 
1051086 17 
1051180 18 
1051210 3 
1051222 2 
1051762 6 
1051771 3 
1051787 8 
1051909 23 
1051936 6 
1052043 1 
1052068 1 
1052075 11 
1052098 11 
1052103 3 
1052106 1 
1052133 1 
1052191 8 
1052276 9 
1052297 13 
1052301 4 
1052302 1 
1052320 1 
1052323 41 
1052325 5 
1052348 6 
1052365 16 
1052404 1 
1052466 1 
1052538 1 
1052588 8 
1052690 2 
1052695 6 
1052697 1 
1052738 12 
1052861 7 
1052869 7 
1052884 1 
1052894 1 
1054080 8 
1054651 34 
1054795 33 
1054908 1 
1054981 8 
1054996 3 
1055175 2 
1055678 1 
1056381 20 
1056586 15 
1056819 25 
1057002 80 
1057110 24 
1057142 160 
1057365 7 
1057441 2 
1057493 14 
1057502 1 
1057528 2 
1057579 4 
1057844 17 
1057867 32 
1058017 80 
1058030 21 
1058645 1 
1058746 4 
1058750 1 
1058821 4 
1058837 1 
1059139 53 
1059296 124 
1059512 1 
1059636 6 
1059641 58 
1060080 7 
1060100 30 
1060104 3 
1060109 26 
1060130 147 
1060137 4 
1060145 12 
1060153 5 
1060202 392 
1060215 94 
1060222 5 
1060227 207 
1060293 23 
1060384 1 
1060408 19 
1060438 58 
1060560 59 
1060579 2 
1060736 22 
1060883 8 
1061215 1 
1061423 42 
1061550 11 
1061688 12 
1061693 1 
1061696 10 
1061706 4 
1061716 47 
1061727 15 
1061732 34 
1061733 3 
1061734 26 
1061775 2 
1061791 36 
1061794 15 
1061796 166 
1061825 82 
1062177 2 
1063269 13 
1063337 9 
1063550 7 
1063558 11 
1063607 124 
1063843 19 
1063846 55 
1064113 21 
1064184 27 
1064200 11 
1064263 53 
1064306 21 
1064316 53 
1064627 27 
1064661 172 
1064855 24 
1065068 1 
1065125 4 
1065154 30 
1065155 36 
1065166 1 
1065170 42 
1065208 44 
1065215 74 
1065223 97 
1065240 26 
1065257 4 
1065264 1 
1065271 2 
1065276 2 
1065283 1 
1065299 31 
1065305 3 
1065325 1 
1065347 9 
1065361 68 
1065363 1 
1065396 9 
1065416 2 
1065446 1 
1066213 17 
1066931 14 
1067045 2 
1067050 6 
1067053 1 
1067055 6 
1067064 9 
1067069 10 
1067092 5 
1067106 2 
1067252 1 
1067316 87 
1067406 153 
1067789 1 
1068195 2 
1068265 22 
1068370 12 
1068565 18 
1068567 94 
1068742 102 
1068901 31 
1069038 3 
1069063 19 
1069099 15 
1069192 16 
1069237 8 
1069302 11 
1069304 25 
1069374 11 
1069504 12 
1069520 3 
1069523 49 
1069557 44 
1069574 34 
1069883 328 
1069916 4 
1070030 29 
1070076 5 
1070082 125 
1070119 2 
1070124 1 
1070125 32 
1070126 1 
1070128 60 
1070129 11 
1070130 1 
1070136 18 
1070138 8 
1070181 9 
1070199 1 
1070202 4 
1070495 21 
1070677 77 
1070996 80 
1071616 1 
1071735 111 
1072203 30 
1072252 13 
1072442 1 
1072694 42 
1072794 13 
1072797 13 
1072802 10 
1072803 8 
1072826 84 
1072846 119 
1072853 2 
1072861 4 
1072880 7 
1072881 7 
1072916 9 
1072929 18 
1072940 5 
1072948 16 
1072979 2 
1073288 5 
1073376 87 
1073473 1 
1073489 4 
1073745 4 
1073812 1 
1074199 33 
1074809 42 
1075209 30 
1075360 14 
1075852 1 
1075872 1 
1076162 26 
1076175 31 
1076217 14 
1076229 36 
1076248 19 
1076267 1 
1076271 20 
1076304 26 
1076320 1 
1076325 17 
1076339 77 
1076343 3 
1076408 4 
1076428 82 
1076456 3 
1076546 59 
1077585 50 
1078088 11 
1078390 16 
1078457 30 
1078464 164 
1078479 47 
1078496 2 
1078532 15 
1078550 31 
1078583 6 
1078585 84 
1079071 4 
1079565 85 
1079609 34 
1079612 4 
1079807 5 
1079845 10 
1080075 1 
1080657 1 
1081109 1 
1081124 10 
1081137 5 
1081141 18 
1081148 7 
1081831 3 
1081879 3 
1081894 15 
1081898 173 
1081902 11 
1081916 8 
1081951 12 
1082745 1 
1082746 114 
1082747 1 
1082750 62 
1082769 124 
1082776 11 
1082780 6 
1082785 150 
1082794 319 
1082799 77 
1082817 31 
1082836 1 
1082853 2 
1082871 30 
1082872 40 
1082892 1 
1082895 8 
1083057 124 
1083070 287 
1083161 2 
1083639 18 
1083715 8 
1083857 1 
1083866 66 
1083875 14 
1083913 76 
1083919 66 
1083928 1 
1083931 4 
1083938 1 
1083939 110 
1083986 1 
1083998 10 
1084006 81 
1084015 2 
1084035 3 
1084041 1 
1084089 3 
1084146 10 
1084186 1 
1084228 81 
1084231 2 
1084232 140 
1084233 3 
1084234 35 
1084247 274 
1084254 36 
1084255 3 
1084256 46 
1084258 42 
1084259 7 
1084260 229 
1084270 244 
1084279 117 
1084338 74 
1084349 118 
1084357 81 
variableStep chrom=chrVIII
35 5 
38 484 
43 11 
49 102 
86 1 
223 1 
232 58 
245 4 
261 14 
267 3 
281 1 
285 76 
288 9 
291 25 
294 7 
297 1 
298 2 
302 1 
309 7 
312 3 
329 3 
340 13 
361 60 
370 115 
406 2 
942 219 
1224 14 
1569 18 
1635 61 
1639 1 
1852 1 
2401 1 
2421 1 
2868 54 
3203 166 
3227 1 
3231 49 
3246 3 
3253 1 
3267 1 
4856 21 
4881 8 
4888 66 
4897 12 
4903 2 
4905 416 
4913 27 
4916 39 
4923 1 
4928 23 
4933 340 
4941 94 
4967 65 
4974 118 
4984 280 
4992 29 
4996 126 
5001 14 
5004 3 
5013 163 
5031 1 
5034 1 
5042 2 
5053 7 
5055 65 
5059 73 
5064 1 
5068 57 
5084 1 
5092 17 
5128 75 
5141 50 
5147 23 
5153 145 
5178 104 
5196 377 
5205 24 
5212 10 
5218 1 
5228 2 
5256 24 
5261 18 
5266 11 
5281 33 
5283 87 
5285 8 
5292 163 
5306 7 
5499 10 
5516 18 
5525 2 
5720 35 
5890 137 
5896 1 
5905 122 
6113 29 
6294 32 
6324 18 
6337 2 
6355 37 
6362 208 
6374 8 
6382 1 
6389 4 
6697 8 
6705 12 
6862 51 
7077 8 
7326 51 
7415 19 
7460 6 
7472 30 
7495 14 
7497 11 
7502 21 
7519 3 
7523 1 
7535 6 
7544 3 
7683 52 
7728 8 
7733 58 
7741 2 
7825 4 
7855 4 
7858 44 
7932 12 
7941 3 
7943 12 
7964 162 
7968 16 
7989 36 
7997 41 
8000 5 
8135 174 
8144 116 
8157 75 
8188 10 
8355 174 
8393 1 
8404 1 
8532 18 
8661 1 
8744 4 
8799 6 
8867 2 
8887 59 
8907 132 
8993 1 
9045 3 
9094 53 
9100 10 
9222 3 
9311 3 
9468 4 
9500 17 
9635 38 
9664 53 
9950 108 
9959 278 
10105 47 
10135 60 
10262 16 
10422 369 
10453 5 
10465 152 
10493 13 
10500 2 
10509 4 
10517 79 
10519 8 
10528 106 
10554 3 
10596 17 
10661 13 
10664 1 
10680 4 
10685 5 
10691 1 
10698 1 
10717 4 
10720 2 
10726 2 
10752 1 
10753 1 
10754 6 
10814 17 
10819 9 
10842 27 
11006 20 
11039 9 
11047 1 
11048 27 
11054 18 
11056 9 
11070 7 
11073 189 
11076 80 
11081 53 
11087 69 
11093 1 
11126 62 
11147 14 
11160 77 
11163 234 
11168 1 
11199 1 
11336 76 
11443 12 
11462 84 
11585 9 
11591 3 
11595 16 
11598 145 
11613 15 
11619 1 
11626 2 
11629 9 
11632 5 
11638 9 
11641 6 
11646 49 
11654 345 
11659 44 
11662 2 
11711 69 
11835 1 
11851 7 
11904 24 
11912 17 
11919 6 
11921 4 
11935 1 
11947 18 
12282 127 
12416 15 
12573 29 
12635 1 
12646 13 
12715 5 
12724 8 
12743 10 
12859 46 
12860 2 
12917 8 
13209 4 
13217 26 
13270 102 
13353 5 
13371 2 
13383 8 
13421 6 
13423 1 
13432 4 
13441 182 
13444 44 
13452 332 
13453 8 
13465 129 
13467 9 
13468 54 
13479 1 
13480 4 
13481 1 
13482 217 
13485 31 
13488 29 
13494 55 
13524 43 
13655 4 
13662 5 
13671 7 
13687 2 
13790 67 
13826 36 
13853 213 
13996 22 
14028 6 
14068 68 
14464 15 
14504 6 
14534 32 
14741 17 
14780 29 
14813 21 
14822 2 
14845 3 
15065 18 
15085 1 
15119 12 
15265 28 
15294 5 
15514 101 
15521 1 
15540 53 
15694 18 
15719 19 
15767 72 
15770 62 
15779 200 
15799 106 
15939 163 
15965 22 
15970 6 
15978 43 
15983 22 
15984 167 
16004 9 
16009 193 
16020 1 
16021 16 
16027 267 
16036 1 
16037 11 
16038 53 
16041 27 
16042 1 
16043 25 
16049 12 
16051 76 
16059 74 
16318 2 
16501 6 
16512 2 
16518 26 
16549 256 
16558 32 
16643 168 
16652 124 
16795 5 
16818 1 
16828 27 
16840 10 
16869 302 
16886 1 
16890 70 
16921 30 
17034 8 
17058 3 
17089 7 
17138 102 
17151 21 
17156 2 
17189 45 
17218 41 
17230 1 
17350 8 
17394 4 
17407 14 
17446 2 
17454 10 
17464 28 
17477 9 
17490 28 
17495 3 
17500 3 
17505 13 
17551 3 
17617 9 
17620 46 
17625 2 
17633 6 
17670 28 
17680 1 
17683 34 
17691 5 
17713 1 
17801 7 
17803 4 
17814 1 
17845 80 
17854 2 
17857 27 
17910 27 
17921 1 
17947 10 
17952 4 
17959 6 
17999 20 
18007 2 
18013 28 
18060 4 
18071 4 
18080 10 
18093 76 
18115 4 
18124 3 
18151 145 
18215 1 
18271 5 
18301 153 
18359 1 
18367 40 
18373 32 
18376 79 
18378 6 
18398 3 
18489 34 
18491 4 
18494 5 
18540 47 
18545 11 
18559 4 
18567 83 
18568 50 
18578 90 
18601 23 
18632 74 
18647 4 
18653 22 
18671 7 
18691 28 
18885 4 
18890 1 
18975 214 
19173 92 
19239 1 
19332 7 
19355 62 
19482 48 
19525 2 
19550 13 
19553 33 
19674 2 
19710 2 
19738 4 
19748 5 
19819 16 
20025 65 
20055 414 
20203 33 
20218 3 
20383 79 
20489 3 
20504 1 
20686 9 
20711 16 
20888 30 
20970 35 
21011 76 
21189 44 
21192 126 
21205 20 
21212 291 
21225 37 
21230 10 
21248 38 
21278 8 
21403 17 
21423 17 
21425 144 
21429 39 
21432 12 
21433 20 
21438 65 
21443 113 
21445 5 
21446 62 
21450 1 
21580 4 
21604 26 
21607 10 
21612 1 
21621 74 
21638 9 
21642 145 
21660 5 
21664 3 
21697 20 
21701 29 
21711 60 
21720 49 
21882 78 
22166 1 
22319 23 
22661 2 
22798 1 
23303 11 
23351 107 
23379 4 
23395 2 
23422 7 
23431 14 
23678 3 
23787 59 
23824 38 
23972 20 
24078 80 
24084 9 
24193 1 
24686 2 
24700 11 
24904 42 
25048 1 
25099 2 
25119 3 
25401 31 
25405 26 
25412 3 
25429 31 
25432 51 
25564 39 
25574 37 
25577 97 
25588 14 
25604 43 
25606 116 
25607 12 
25610 37 
25611 37 
25614 90 
25621 5 
25626 49 
25661 6 
25685 1 
25691 14 
25863 8 
25967 32 
25994 37 
25999 23 
26000 1 
26006 89 
26010 3 
26018 68 
26019 87 
26077 40 
26085 104 
26086 2 
26087 27 
26091 20 
26093 1 
26098 63 
26099 14 
26106 3 
26110 26 
26113 7 
26119 5 
26128 6 
26145 63 
26224 83 
26300 17 
26492 5 
26585 270 
26608 1 
26624 30 
26632 77 
26636 35 
26646 11 
26649 171 
27545 11 
27658 16 
27680 149 
27691 28 
27769 53 
27807 1 
27846 105 
27998 114 
28024 29 
28041 38 
28108 34 
28281 68 
28387 111 
28554 6 
28565 6 
28581 14 
28611 103 
28968 88 
29510 1 
29703 1 
29742 15 
29847 23 
30094 13 
30367 42 
30498 62 
30694 33 
30814 38 
30954 89 
31162 2 
31547 4 
31740 97 
31838 12 
31879 1 
32074 10 
32078 12 
32092 1 
32206 37 
32546 17 
32602 113 
32646 24 
32665 64 
32737 34 
32744 14 
32769 2 
32770 41 
32835 18 
32889 7 
32894 8 
32916 46 
32919 2 
32940 1 
32948 62 
32970 4 
32977 2 
33004 1 
33075 14 
33081 4 
33091 4 
33234 1 
34051 5 
34209 2 
34213 2 
34222 36 
34230 18 
34231 13 
34232 1 
34239 4 
34250 8 
34255 18 
34267 23 
34271 1 
34276 3 
34286 32 
34302 11 
34310 10 
34322 3 
34327 17 
34328 10 
34335 5 
34352 41 
34370 1 
34473 35 
34527 64 
34538 63 
34558 47 
34645 4 
34673 133 
34703 98 
34707 17 
34716 66 
34741 2 
34761 107 
34787 26 
34790 3 
34795 10 
34813 169 
34839 15 
34847 40 
34851 12 
34869 20 
34880 12 
34932 264 
34955 7 
34987 45 
35004 18 
35075 43 
35179 1 
35182 100 
35765 1 
36151 3 
36166 2 
36178 2 
36304 2 
36309 57 
36329 1 
36339 2 
36345 18 
36410 110 
36496 9 
36513 13 
36525 87 
36533 1 
36539 11 
36546 4 
36580 21 
36636 30 
36649 1 
36653 1 
36656 33 
36661 69 
36695 31 
36700 2 
36710 1 
36714 30 
36754 5 
36789 19 
36807 38 
36882 72 
36896 61 
36968 48 
36972 234 
36993 12 
37019 7 
37049 18 
37057 93 
37112 6 
37129 40 
37307 70 
37367 20 
37369 6 
37427 34 
37620 11 
37688 37 
37773 15 
37794 5 
37909 43 
38051 31 
38059 3 
38196 2 
38228 1 
38288 17 
38329 27 
38421 2 
38444 1 
38535 1 
38573 3 
38585 3 
38593 3 
38612 19 
38633 18 
38676 48 
38684 89 
38685 1 
38698 128 
38726 1 
38741 1 
38742 22 
38747 10 
38753 29 
38766 44 
38770 75 
38771 37 
38777 14 
38781 17 
38793 5 
38807 1 
38808 25 
38888 12 
38912 19 
39189 2 
39333 27 
39575 14 
39579 20 
39589 103 
39597 16 
39614 2 
39617 27 
39625 13 
39630 1 
39650 1 
39873 65 
39897 5 
39945 4 
39950 105 
39954 101 
39979 21 
39980 6 
39982 23 
39983 9 
39993 25 
39998 99 
40005 39 
40008 27 
40024 1 
40030 32 
40123 1 
40135 32 
40156 5 
40208 5 
40301 6 
40313 5 
40335 9 
40757 113 
40910 31 
41091 1 
41469 2 
41722 27 
41902 136 
41918 12 
42071 8 
42372 18 
42456 74 
42618 115 
42745 3 
42771 68 
42899 60 
43040 11 
43382 1 
43398 11 
43424 8 
43627 49 
43660 3 
43677 24 
43905 66 
43938 3 
44019 51 
44424 7 
44471 38 
44502 13 
44984 6 
45003 2 
45240 2 
45352 47 
45557 52 
45589 2 
45712 4 
45726 6 
45823 13 
45840 58 
46001 12 
46017 7 
46076 14 
46090 1 
46240 7 
46318 37 
46456 12 
46623 1 
46631 69 
46752 3 
46759 12 
46888 4 
46975 13 
47034 3 
47185 24 
47218 49 
47224 180 
47357 2 
47528 7 
47657 29 
47694 17 
47868 2 
47876 35 
48042 82 
48055 427 
48056 5 
48071 3 
48072 32 
48073 1 
48082 237 
48093 32 
48171 43 
48178 1 
48194 66 
48211 2 
48218 4 
48241 3 
48405 2 
48414 1 
48509 186 
48524 1 
48610 28 
48689 55 
48732 146 
48738 1 
48840 18 
48875 8 
48919 2 
48925 8 
48956 6 
49105 1 
49218 56 
49228 37 
49340 5 
49365 1 
49419 1 
50266 25 
50305 1 
50326 2 
50364 34 
50374 1 
50447 7 
50474 9 
50596 25 
50672 1 
50694 7 
50710 12 
50713 4 
50824 7 
50901 3 
50906 21 
50907 8 
50920 6 
50926 2 
50927 67 
50933 77 
50939 16 
50941 1 
50947 84 
50948 5 
50952 34 
50966 10 
50969 1 
50988 6 
51094 47 
51297 11 
51302 27 
51319 39 
51426 3 
51427 4 
51444 1 
51451 47 
51457 21 
51512 132 
51523 11 
51802 7 
51921 6 
51979 6 
51983 36 
52003 15 
52007 1 
52018 1 
52235 69 
52575 14 
52650 11 
52658 18 
52673 21 
52676 2 
52900 19 
52953 15 
52985 32 
53033 13 
53037 24 
53038 43 
53056 58 
53059 9 
53066 2 
53086 4 
53105 2 
53218 68 
53233 1 
53234 98 
53237 83 
53242 37 
53249 126 
53254 44 
53271 1 
53282 23 
53294 16 
53316 140 
53323 2 
53327 6 
53328 287 
53342 66 
53350 2 
53480 2 
53489 51 
53507 639 
53520 43 
53531 7 
53732 66 
53861 18 
53881 114 
54032 1 
54033 13 
54045 3 
54060 9 
54213 9 
54228 3 
54326 21 
54356 186 
54361 1 
54365 197 
54368 299 
54369 347 
54370 83 
54371 43 
54377 15 
54383 32 
54401 25 
54412 48 
54414 1 
54415 34 
54416 10 
54417 2 
54423 95 
54424 17 
54425 21 
54426 2 
54428 588 
54434 1 
54436 1 
54440 1 
54441 12 
54445 39 
54451 9 
54473 131 
54476 26 
54480 1 
54483 5 
54485 12 
54493 47 
54502 1 
54526 26 
54530 16 
54537 90 
54544 9 
54557 1 
54592 30 
54622 15 
54627 19 
54629 212 
54638 5 
54639 24 
54645 88 
54653 6 
54668 279 
54680 278 
54696 157 
54701 99 
54721 109 
54727 30 
54743 101 
54754 106 
54758 61 
54762 1 
54767 2 
54774 1 
54789 23 
54796 2 
54911 1 
54942 1 
54957 6 
55370 1 
55395 5 
55397 7 
55406 9 
55408 1 
55415 107 
55420 37 
55428 24 
55434 4 
55438 37 
55444 3 
55445 20 
55449 26 
55452 27 
55486 10 
55507 38 
55509 40 
55520 1 
55542 77 
55545 4 
55564 80 
55568 10 
55572 41 
55575 27 
55576 8 
55588 207 
55593 95 
55608 4 
55753 8 
55766 93 
55774 35 
55794 42 
55806 14 
55869 72 
55875 69 
55877 41 
55896 4 
55903 60 
55915 8 
55921 20 
55936 1 
55938 126 
55978 63 
55987 30 
56014 50 
56030 2 
56057 221 
56090 35 
56098 36 
56113 14 
56126 67 
56135 1 
56144 9 
56152 4 
56153 14 
56278 287 
56285 10 
56312 7 
56322 29 
56328 17 
56335 2 
56336 230 
56450 3 
56655 1 
56736 46 
56809 43 
56904 108 
56954 18 
57025 17 
57061 91 
57188 3 
57216 2 
57326 1 
57350 236 
57356 26 
57385 1 
57442 1 
57454 4 
57511 10 
57567 21 
57719 8 
57828 4 
57924 62 
57937 30 
58003 409 
58018 162 
58121 1 
58128 8 
58221 4 
58268 4 
58291 43 
58347 5 
58352 63 
58408 4 
58428 3 
58537 17 
58553 1 
58614 7 
58732 12 
58814 28 
58817 1 
58844 1 
58920 4 
58931 1 
58973 11 
59015 4 
59062 4 
59120 18 
59661 1 
59719 4 
59743 21 
59962 1 
60043 1 
60157 1 
60203 5 
60335 14 
61085 2 
62123 1 
62142 29 
62308 1 
62324 1 
62439 3 
62452 3 
62472 3 
62650 5 
62651 51 
62657 510 
62660 10 
62661 73 
62662 117 
62669 6 
62671 34 
62672 274 
62673 6 
62676 3 
62679 90 
62680 6 
62685 2 
62689 2 
62765 53 
62780 10 
62843 19 
62863 147 
62869 19 
62879 66 
62886 39 
62887 4 
62892 11 
62907 1 
62985 1 
63034 3 
63060 4 
63088 32 
63249 23 
63261 13 
63276 28 
63521 37 
63533 36 
63541 27 
63558 73 
63563 47 
63568 1 
63576 1 
63582 49 
63589 1 
63628 2 
63817 19 
63831 3 
63881 13 
63955 11 
63962 18 
63966 23 
63984 19 
64105 61 
64155 2 
64181 18 
64294 29 
64328 5 
64339 1 
64378 7 
64395 6 
64400 9 
64403 23 
64433 4 
64436 30 
64439 2 
64444 6 
64561 19 
64749 1 
64753 1 
64797 4 
64826 504 
64857 1 
64858 39 
64865 9 
64870 123 
64948 2 
64993 51 
65014 4 
65098 3 
65116 20 
65162 4 
65197 22 
65265 43 
65310 13 
65358 2 
65373 21 
65387 2 
65429 11 
65461 6 
65486 12 
65567 37 
65610 33 
65611 6 
65613 6 
65621 23 
65637 9 
65665 79 
65776 121 
65779 1 
65978 10 
66024 3 
66027 4 
66044 71 
66047 1 
66050 2 
66053 1 
66059 1 
66066 2 
66076 1 
66079 10 
66082 192 
66113 2 
66116 2 
66248 22 
66263 167 
66271 59 
66416 7 
66907 2 
67392 1 
67536 2 
67556 15 
67567 1 
67568 53 
67572 7 
67577 5 
67587 23 
67593 10 
67597 33 
67598 15 
67601 16 
67602 1 
67603 52 
67608 93 
67647 24 
67667 53 
67670 1 
67673 74 
67676 1 
67677 18 
67680 26 
67682 43 
67683 2 
67684 19 
67687 4 
67706 26 
67707 82 
67807 5 
67840 3 
67920 32 
68025 56 
68062 1 
68208 8 
68382 28 
68408 6 
68487 17 
68920 5 
68952 7 
69077 1 
69177 63 
69239 41 
69243 113 
69388 4 
69412 54 
69471 1 
69479 1 
69604 70 
69610 1 
69614 172 
69622 30 
69626 10 
69628 3 
69634 50 
69643 2 
69644 79 
69652 62 
69653 2 
69661 3 
69662 70 
69665 14 
69669 2 
69816 10 
69827 8 
69953 88 
70027 1 
70119 9 
70123 160 
70132 40 
70146 52 
70151 18 
70154 4 
70155 106 
70156 44 
70159 63 
70166 245 
70178 2 
70215 96 
70220 2 
70223 2 
70320 1 
70381 1 
70396 35 
70411 31 
70529 1 
70544 30 
70553 47 
70567 2 
70710 27 
70737 73 
70837 12 
70886 9 
71033 6 
71127 28 
71138 5 
71167 34 
71187 20 
71210 6 
71333 11 
71363 27 
71371 8 
71380 34 
71515 56 
71598 147 
71607 59 
71613 58 
71633 25 
71693 116 
71732 5 
71781 5 
71839 5 
71886 4 
71929 6 
71950 1 
71953 27 
71964 36 
71991 11 
72003 13 
72059 170 
72083 8 
72120 41 
72166 1 
72272 2 
72375 2 
72419 48 
72490 4 
72532 3 
72684 7 
72748 1 
72826 52 
72844 22 
72851 61 
72866 52 
72874 204 
73096 93 
73099 14 
73138 4 
73260 7 
73265 56 
73267 16 
73414 100 
73591 5 
73600 145 
73822 35 
73971 1 
74087 6 
74187 3 
74190 99 
74214 6 
74288 33 
74392 6 
74514 28 
74558 9 
74569 43 
74577 9 
74588 37 
74596 35 
74600 26 
74606 42 
74613 7 
74616 1 
74643 6 
74656 1 
74760 6 
74900 1 
74927 73 
75059 2 
75068 2 
75095 15 
75102 8 
75103 2 
75108 159 
75109 5 
75113 1 
75114 1 
75116 119 
75121 3 
75122 29 
75128 15 
75138 24 
75139 2 
76070 13 
76090 43 
76116 6 
76122 135 
76137 90 
76148 32 
76162 390 
76283 24 
76296 68 
76305 28 
76306 6 
76309 11 
76318 108 
76322 23 
76325 6 
76328 58 
76332 35 
76334 4 
76341 27 
76504 1 
76532 131 
76626 22 
76881 140 
76972 1 
77023 5 
77028 5 
77039 3 
77129 7 
77138 8 
77163 4 
77167 22 
77328 8 
77339 58 
77350 59 
77358 129 
77370 42 
77377 11 
77378 26 
77381 50 
77393 68 
77394 3 
77395 1 
77407 5 
77416 17 
77423 19 
77435 1 
77447 47 
77466 7 
77562 7 
77609 43 
77627 4 
77631 19 
78060 1 
78255 26 
78388 36 
78389 2 
78396 9 
78410 4 
78413 95 
78420 94 
78421 3 
78427 535 
78435 22 
78441 353 
78447 3 
78454 88 
78478 40 
78483 4 
78493 15 
78496 3 
78501 57 
78503 7 
78639 2 
78643 1 
78671 27 
78693 15 
78708 5 
78842 10 
79025 22 
79028 37 
79040 5 
79234 30 
79289 10 
79417 29 
79561 1 
79566 10 
79577 24 
79583 39 
79588 17 
79647 1 
79926 79 
79973 64 
79994 40 
80027 2 
80050 43 
80082 2 
80342 24 
80350 181 
80401 19 
80463 27 
80485 37 
80572 215 
80682 2 
80727 3 
81464 29 
81625 2 
81637 1 
81648 1 
81655 3 
81656 28 
81711 3 
81750 4 
81758 20 
81781 15 
81792 5 
81800 31 
81807 1 
81810 4 
81816 29 
81818 26 
81821 2 
81826 3 
81833 5 
81834 30 
81835 2 
81839 26 
81931 97 
81939 21 
81942 366 
81950 1 
81951 54 
81956 9 
81962 1 
82095 24 
82107 71 
82122 19 
82276 2 
82282 1 
82285 6 
82293 2 
82443 19 
82463 96 
82624 7 
82656 109 
82771 3 
82774 2 
82813 10 
82833 5 
82949 170 
83009 1 
83070 2 
83254 4 
83263 9 
83273 42 
83302 3 
83310 43 
83431 3 
83445 171 
83464 21 
83472 46 
83588 9 
83599 27 
83623 60 
83644 123 
83676 3 
83733 14 
83766 2 
83780 2 
83798 16 
83809 56 
83817 40 
83821 11 
83824 87 
83827 3 
83830 52 
83834 4 
83848 12 
83851 194 
83861 14 
83862 15 
83867 37 
83868 5 
83871 81 
83878 7 
83879 70 
83881 21 
83889 11 
83892 25 
83893 6 
83894 2 
83895 1 
83901 2 
83911 1 
83915 55 
83923 68 
84061 94 
84073 35 
84093 176 
84219 166 
84226 77 
84236 33 
84433 34 
84556 19 
84738 7 
84835 66 
84872 54 
84878 45 
85027 13 
85050 197 
85059 8 
85087 44 
85110 43 
85201 6 
85220 69 
85224 2 
85234 61 
85236 1 
85239 42 
85244 69 
85245 9 
85246 15 
85251 47 
85254 73 
85261 1 
85264 36 
85269 52 
85342 1 
85382 65 
92137 84 
92143 57 
92159 10 
92165 12 
92180 358 
92211 1 
92224 12 
92230 1 
92376 1 
92377 5 
92390 8 
92398 2 
92465 1 
92537 4 
92642 2 
92695 8 
92798 17 
92808 9 
92827 6 
92870 4 
92876 1 
92898 7 
92933 2 
93212 1 
93257 31 
93262 39 
93275 16 
93688 3 
93722 2 
93773 42 
93777 3 
93781 4 
93786 3 
94416 116 
94423 7 
94449 3 
94454 1 
94469 9 
94982 2 
95006 1 
95064 31 
95066 117 
95072 25 
95080 216 
95101 11 
95106 63 
95116 4 
95181 2 
95208 2 
95217 74 
95222 4 
95247 6 
95297 210 
95299 32 
95336 61 
95344 27 
95371 166 
95375 9 
95385 323 
95390 25 
95428 49 
95458 48 
95554 44 
95606 69 
95735 38 
95790 17 
95859 4 
95864 1 
96003 15 
96046 6 
96179 1 
96205 5 
96211 5 
96220 34 
96280 1 
96354 41 
96367 134 
96389 2 
96514 10 
96954 13 
96983 28 
96987 21 
97028 4 
97199 5 
97288 6 
97326 22 
97360 366 
97388 38 
97431 2 
97601 43 
97606 43 
97613 32 
97645 147 
97650 8 
97755 15 
97764 37 
97780 108 
97791 13 
97798 13 
97800 18 
97802 25 
97915 32 
97934 3 
97956 78 
97968 6 
97981 7 
97984 27 
97998 31 
98013 17 
98066 102 
98068 28 
98075 96 
98093 119 
98105 1 
98110 25 
98113 2 
98115 15 
98118 194 
98123 96 
98124 122 
98125 1 
98127 118 
98130 152 
98134 41 
98139 14 
98143 62 
98151 100 
98157 187 
98159 1 
98160 151 
98163 23 
98165 212 
98166 69 
98167 10 
98168 28 
98170 5 
98171 432 
98172 1 
98175 73 
98178 7 
98179 1 
98180 43 
98187 64 
98192 168 
98193 1 
98194 2 
98195 64 
98201 255 
98206 22 
98208 106 
98210 50 
98211 1 
98212 37 
98214 37 
98217 41 
98223 150 
98225 2 
98226 13 
98228 39 
98230 19 
98234 62 
98239 99 
98333 552 
98342 135 
98345 22 
98347 64 
98349 27 
98350 349 
98352 168 
98353 122 
98354 179 
98355 117 
98358 90 
98360 141 
98363 37 
98365 1 
98366 76 
98372 6 
98373 3 
98380 39 
98387 1 
98394 34 
98395 1 
98403 44 
98413 2 
98439 16 
98446 32 
98457 1 
98477 1 
98483 13 
98486 72 
98497 2 
98502 25 
98504 64 
98509 186 
98521 251 
98522 36 
98525 7 
98527 7 
98528 1 
98529 71 
98531 8 
98533 49 
98536 171 
98537 1 
98542 59 
98543 7 
98547 210 
98557 27 
98560 6 
98572 17 
98576 13 
98598 32 
98611 32 
98614 1 
98617 7 
98621 130 
98658 3 
98664 2 
98671 1 
98681 30 
98683 74 
98684 18 
98685 2 
98688 133 
98689 16 
98690 1 
98693 39 
98694 58 
98696 2 
98698 10 
98699 57 
98701 99 
98702 10 
98705 48 
98710 39 
98715 3 
98717 55 
98722 7 
98724 27 
98726 63 
98728 14 
98734 7 
98743 3 
98745 2 
98756 1 
98759 10 
98786 1 
98867 31 
98875 31 
98883 20 
98884 21 
98889 21 
98892 31 
98895 81 
98896 2 
98899 8 
98903 2 
98923 26 
98926 34 
98929 11 
98930 13 
98931 13 
98934 53 
98935 2 
98936 6 
98937 18 
98938 78 
98940 79 
98946 48 
98948 22 
98952 8 
98955 14 
98958 53 
98960 12 
98962 38 
98965 65 
98966 28 
98970 93 
98971 1 
98974 5 
98977 104 
98979 52 
98980 5 
98981 3 
98984 54 
98988 29 
98990 1 
98992 36 
98994 77 
99004 5 
99007 5 
99010 2 
99012 4 
99013 15 
99018 3 
99021 17 
99028 1 
99050 110 
99055 18 
99056 161 
99058 1 
99060 106 
99061 110 
99066 1 
99069 3 
99072 43 
99075 42 
99077 1 
99079 80 
99083 160 
99084 2 
99085 37 
99090 79 
99093 1 
99095 10 
99096 3 
99101 42 
99102 3 
99107 1 
99110 4 
99114 66 
99123 5 
99126 37 
99134 14 
99146 1 
99162 3 
99178 2 
99221 4 
99253 1 
99268 3 
99272 4 
99280 45 
99283 19 
99396 23 
99404 9 
99407 16 
99428 5 
99437 38 
99446 19 
99454 140 
99567 31 
99572 48 
99578 1 
99579 4 
99582 22 
99591 3 
99605 17 
99606 3 
99612 44 
99623 60 
99625 60 
99630 23 
99724 1 
99735 179 
99779 31 
99800 7 
99876 2 
99929 21 
99945 48 
99960 26 
99961 1 
99991 8 
100004 57 
100087 10 
100105 5 
100116 10 
100139 47 
100154 1 
100209 13 
100236 30 
100240 12 
100247 81 
100259 61 
100284 57 
100289 1 
100292 12 
100293 4 
100301 105 
100321 38 
100349 28 
100355 2 
100366 13 
100367 3 
100369 2 
100409 8 
100414 2 
100416 1 
100430 2 
100441 2 
100460 1 
100468 2 
100472 20 
100480 16 
100481 5 
100526 84 
100546 8 
100596 3 
100599 17 
100604 13 
100623 1 
100638 66 
100649 315 
100695 23 
100700 99 
100728 154 
100739 176 
100745 35 
100787 64 
100810 12 
100838 7 
100876 47 
100907 5 
100941 2 
101004 1 
101040 29 
101108 5 
101124 47 
101242 8 
101247 11 
101251 2 
101288 28 
101390 8 
101402 1 
101414 5 
101426 116 
101433 3 
101596 11 
101702 5 
101854 29 
101866 58 
101870 12 
101884 2 
102024 5 
102028 32 
102030 1 
102032 146 
102034 43 
102041 65 
102042 61 
102044 1 
102049 30 
102052 209 
102054 1 
102059 224 
102067 16 
102072 112 
102076 27 
102077 6 
102078 17 
102081 18 
102084 72 
102087 3 
102089 4 
102090 31 
102096 27 
102097 27 
102099 174 
102106 293 
102128 24 
102134 123 
102139 6 
102143 234 
102145 191 
102146 2 
102147 2 
102149 59 
102150 32 
102152 153 
102153 25 
102155 170 
102156 75 
102157 52 
102159 12 
102162 59 
102166 143 
102167 1 
102168 145 
102177 8 
102182 29 
102184 56 
102185 84 
102187 1 
102190 2 
102196 10 
102198 22 
102211 14 
102224 21 
102228 16 
102230 3 
102239 2 
102248 23 
102295 17 
102320 7 
102322 16 
102336 210 
102345 15 
102366 84 
102368 15 
102371 70 
102374 129 
102377 14 
102379 1 
102380 36 
102386 7 
102388 139 
102393 8 
102396 20 
102405 57 
102413 77 
102420 9 
102423 12 
102424 24 
102428 62 
102433 32 
102438 34 
102444 62 
102447 8 
102450 8 
102456 29 
102457 39 
102459 199 
102461 55 
102464 51 
102467 54 
102468 8 
102472 186 
102475 29 
102480 17 
102508 39 
102515 643 
102519 12 
102524 246 
102525 2 
102527 25 
102530 4 
102533 94 
102536 141 
102540 29 
102544 10 
102548 42 
102552 1 
102558 12 
102561 1 
102565 192 
102567 13 
102570 1 
102573 14 
102585 91 
102628 3 
102639 20 
102673 62 
102682 44 
102686 10 
102695 10 
102702 8 
102703 133 
102704 4 
102708 2 
102715 5 
102716 1 
102717 684 
102736 1 
102743 108 
102749 122 
102841 10 
102883 11 
102887 17 
102892 40 
102895 1 
102916 145 
102926 60 
103005 1 
103009 8 
103037 11 
103038 8 
103048 349 
103051 33 
103057 18 
103075 1 
103076 53 
103184 7 
103196 7 
103219 5 
103241 12 
103268 14 
103269 64 
103306 33 
103327 12 
103335 45 
103341 17 
103346 30 
103357 9 
103364 10 
103428 9 
103437 322 
103487 155 
103623 110 
103642 91 
103645 12 
103667 42 
103670 13 
103673 16 
103691 8 
103700 2 
103801 13 
103814 3 
103823 34 
103830 7 
103832 11 
103879 77 
103943 2 
103948 6 
103951 8 
103970 138 
103978 20 
103979 2 
103980 12 
103983 34 
103984 151 
103986 4 
103987 21 
103988 9 
103989 2 
103990 13 
103995 2 
104001 181 
104006 3 
104013 5 
104019 4 
104023 7 
104028 308 
104030 5 
104031 2 
104038 177 
104121 1 
104122 6 
104123 61 
104124 41 
104126 11 
104131 2 
104132 49 
104134 65 
104135 16 
104136 68 
104144 233 
104162 129 
104163 17 
104164 1 
104165 78 
104171 47 
104173 6 
104175 21 
104181 178 
104189 2 
104195 12 
104196 1 
104199 16 
104203 2 
104206 8 
104208 27 
104209 67 
104210 52 
104212 19 
104213 1 
104216 40 
104218 1 
104227 27 
104241 16 
104305 3 
104356 38 
104372 3 
104374 14 
104381 9 
104384 6 
104393 24 
104399 15 
104407 1 
104414 5 
104541 30 
104561 1 
104564 24 
104567 41 
104671 35 
104694 1 
104822 1 
104874 8 
104878 2 
104893 3 
104899 2 
104900 1 
104905 2 
104909 2 
104943 12 
105065 7 
105079 3 
105095 1 
105152 4 
105158 1 
105163 1 
105179 183 
105219 5 
105222 12 
105240 6 
105261 6 
105263 1 
105266 13 
105288 1 
105297 4 
105306 2 
105312 33 
105316 60 
105317 3 
105323 1 
105327 100 
105335 9 
105338 131 
105341 40 
105342 33 
105347 3 
105369 134 
105378 44 
105386 21 
105391 13 
105396 41 
105398 25 
105401 13 
105449 122 
105472 8 
105481 71 
105501 1 
105508 384 
105518 327 
105519 100 
105530 532 
105725 12 
105744 17 
105856 6 
105860 63 
105863 1 
105869 91 
105876 2 
105882 10 
105883 4 
105887 3 
105889 9 
105896 10 
105903 47 
105917 11 
105921 14 
105926 7 
105928 4 
105929 2 
105931 3 
105935 13 
105939 1 
105946 36 
105950 5 
105954 67 
105960 7 
105965 10 
105969 5 
105973 19 
105975 5 
105979 47 
105981 2 
105982 6 
106084 8 
106107 1 
106118 25 
106121 3 
106124 3 
106130 1 
106133 3 
106175 6 
106268 1 
106294 36 
106309 2 
106413 11 
106466 1 
106589 10 
106622 36 
106628 62 
106648 49 
106742 377 
106767 21 
106778 1 
106788 12 
106805 2 
106829 13 
106856 20 
106888 10 
106918 7 
106920 9 
106922 1 
106926 17 
106982 19 
107016 35 
107072 2 
107191 11 
107195 14 
107197 1 
107203 118 
107227 13 
107228 20 
107236 153 
107240 17 
107248 23 
107257 25 
107308 26 
107311 19 
107381 307 
107385 98 
107387 1 
107400 1 
107409 2 
107412 9 
107423 53 
107431 2 
107437 13 
107443 7 
107447 20 
107501 8 
107519 1 
107521 13 
107528 5 
107529 20 
107548 23 
107549 1 
107561 23 
107563 2 
107567 18 
107570 14 
107581 4 
107582 9 
107584 123 
107588 15 
107589 36 
107591 96 
107592 12 
107594 105 
107595 34 
107596 7 
107598 2 
107601 6 
107648 175 
107653 11 
107657 51 
107658 13 
107659 51 
107663 26 
107666 19 
107668 50 
107671 1 
107673 62 
107677 15 
107680 3 
107683 14 
107686 2 
107688 10 
107689 34 
107692 32 
107693 35 
107695 3 
107696 1 
107698 75 
107700 24 
107703 17 
107706 46 
107708 7 
107711 321 
107715 1 
107722 58 
107729 3 
107732 1 
107748 38 
107776 1 
107778 2 
107790 32 
107834 8 
107857 4 
107875 15 
107882 2 
107888 187 
107891 1 
107897 12 
107900 10 
107907 1 
107928 17 
107993 8 
108001 15 
108012 14 
108046 121 
108055 46 
108076 260 
108083 5 
108088 11 
108193 80 
108202 24 
108246 46 
108255 48 
108294 13 
108324 8 
108378 9 
108381 29 
108387 3 
108389 6 
108401 3 
108455 6 
108473 8 
108483 2 
108493 2 
108498 2 
108500 19 
108501 4 
108504 9 
108510 63 
108520 4 
108524 8 
108535 3 
108536 78 
108540 6 
108544 13 
108545 7 
108546 18 
108550 1 
108553 59 
108557 17 
108559 23 
108560 6 
108561 89 
108564 3 
108565 7 
108571 10 
108572 43 
108579 3 
108586 1 
108588 29 
108592 6 
108596 7 
108598 5 
108604 17 
108609 10 
108615 1 
108618 3 
108641 102 
108651 1 
108659 7 
108743 17 
108752 162 
108758 1 
108761 34 
108765 6 
108781 48 
108783 13 
108787 233 
108798 9 
108817 4 
108819 283 
109083 25 
109710 7 
109881 1 
109900 1 
109910 3 
109920 2 
109966 3 
109977 99 
109999 40 
110018 3 
110031 31 
110037 1 
110071 9 
110088 8 
110103 27 
110110 1 
110131 32 
110155 124 
110198 15 
110210 7 
110220 86 
110225 99 
110226 1 
110228 1 
110322 70 
110339 41 
110348 238 
110364 64 
110464 75 
110487 13 
110496 19 
110500 8 
110537 6 
110547 52 
110561 140 
110579 2 
110589 11 
110636 48 
110646 28 
110680 5 
110693 61 
110715 20 
110816 32 
110818 33 
110819 7 
110821 1 
110856 28 
110864 13 
110872 59 
110882 5 
110890 9 
110900 2 
110911 8 
110985 66 
111006 1 
111026 15 
111043 13 
111176 13 
111182 16 
111185 71 
111196 26 
111324 3 
111355 93 
111369 25 
111388 37 
111398 124 
111403 76 
111417 17 
111429 73 
111438 3 
111442 4 
111467 129 
111474 12 
111479 1 
111485 34 
111489 16 
111495 2 
111543 1 
111598 7 
111609 13 
111633 14 
111641 43 
111647 3 
111657 12 
111661 158 
111678 4 
111698 42 
111709 18 
111746 28 
111754 1 
111800 9 
111818 16 
111827 5 
111839 1 
112125 1 
112192 8 
112357 18 
112408 3 
112711 171 
112724 15 
112760 3 
112771 1 
112909 41 
112915 152 
112931 1 
113050 6 
113064 48 
113086 28 
113089 10 
113090 1 
113100 2 
113109 6 
113120 2 
113225 128 
113227 2 
113229 9 
113266 409 
113274 159 
113293 214 
113298 1 
113302 44 
113303 1 
113316 9 
113321 45 
113325 1 
113329 5 
113341 1 
113342 68 
113344 72 
113349 3 
113350 8 
113362 64 
113364 4 
113370 208 
113372 4 
113376 78 
113378 57 
113383 86 
113386 40 
113390 25 
113391 23 
113401 32 
113432 137 
113436 13 
113479 4 
113506 138 
113525 3 
113543 4 
113550 1 
113554 11 
113577 3 
113580 44 
113581 24 
113586 10 
113621 25 
113633 59 
113664 144 
113670 5 
113687 36 
113695 1 
113714 27 
113718 21 
113719 16 
113743 68 
113747 6 
113876 5 
113936 85 
114024 22 
114057 2 
114176 2 
114227 1 
114243 6 
114260 13 
114278 14 
114286 7 
114295 18 
114347 2 
114375 1 
114421 14 
114455 119 
114461 198 
114462 1 
114463 1 
114491 14 
114655 47 
114664 3 
114667 13 
114716 21 
114773 26 
114809 75 
114842 10 
114851 30 
114892 29 
114902 11 
114909 92 
114914 38 
114917 35 
114935 3 
114949 26 
114950 51 
114951 1 
114953 7 
114956 2 
114964 11 
114965 2 
114977 2 
114994 4 
115005 438 
115038 39 
115056 14 
115069 38 
115079 3 
115083 9 
115103 7 
115118 211 
115122 2 
115126 61 
115133 7 
115137 57 
115168 11 
115171 7 
115198 4 
115207 137 
115210 50 
115219 36 
115225 19 
115231 90 
115237 1 
115239 96 
115250 22 
115255 3 
115261 32 
115271 3 
115276 203 
115281 39 
115288 74 
115290 1 
115296 256 
115303 955 
115312 78 
115314 71 
115322 15 
115324 7 
115333 123 
115335 4 
115337 3 
115339 111 
115351 3 
115356 36 
115358 37 
115362 23 
115366 13 
115369 48 
115375 31 
115380 118 
115382 108 
115387 42 
115413 19 
115415 199 
115417 1 
115419 5 
115421 1 
115429 182 
115446 1 
115476 5 
115489 314 
115490 42 
115522 1 
115592 25 
115598 50 
115603 15 
115628 6 
115649 5 
115655 11 
115903 1 
115953 1 
115973 16 
115974 17 
115978 113 
115981 10 
115985 8 
115991 9 
115992 20 
115996 16 
115999 5 
116004 10 
116005 20 
116007 29 
116011 79 
116012 173 
116013 205 
116014 37 
116015 13 
116019 21 
116020 28 
116024 266 
116050 1 
116051 13 
116052 1 
116057 111 
116068 42 
116073 5 
116099 7 
116135 10 
116183 21 
116242 2 
116255 2 
116259 155 
116362 3 
116380 11 
116497 7 
116601 1 
116612 1 
116685 1 
116846 2 
116882 13 
116999 4 
117000 25 
117002 22 
117016 42 
117031 200 
117034 2 
117035 167 
117039 30 
117041 172 
117043 68 
117046 21 
117058 31 
117063 9 
117071 20 
117074 96 
117081 5 
117082 17 
117083 13 
117085 64 
117093 26 
117100 45 
117104 4 
117116 53 
117132 16 
117134 2 
117135 177 
117138 79 
117152 2 
117158 1 
117159 1 
117160 4 
117162 51 
117209 55 
117304 2 
117347 34 
117400 9 
117405 22 
117428 10 
117561 17 
117565 4 
117567 1 
117570 65 
117574 3 
117576 22 
117583 31 
117594 39 
117602 7 
117640 69 
117647 5 
117651 25 
117663 12 
117674 26 
117685 221 
117692 41 
117700 124 
117711 78 
117713 21 
117714 1 
117721 4 
117724 162 
117734 19 
117736 22 
117745 154 
117746 2 
117747 3 
117748 1 
117749 10 
117756 20 
117760 329 
117761 10 
117764 14 
117768 88 
117793 29 
117899 1 
117903 1 
117909 71 
117914 332 
117954 6 
117955 2 
118061 2 
118118 4 
118238 31 
118245 8 
118248 5 
118249 35 
118255 22 
118431 4 
118446 16 
118515 74 
118544 2 
118555 1 
118598 1 
118610 6 
118666 9 
118674 41 
118701 13 
118710 66 
118809 6 
118844 1 
119036 11 
119059 20 
119088 2 
119091 84 
119209 1 
119370 21 
119428 1 
119503 3 
119509 1 
119512 1 
119547 1 
119579 6 
119586 1 
119658 150 
119687 35 
119754 1 
119763 1 
119773 59 
119783 244 
119833 21 
119841 20 
119844 26 
119896 36 
119926 1 
119956 32 
119988 25 
120005 3 
120090 6 
120098 1 
120102 7 
121793 24 
121800 3 
121809 8 
121816 2 
121820 4 
121823 2 
121827 3 
121839 13 
121897 1 
121902 2 
121907 2 
121915 40 
121919 2 
121920 9 
121941 1 
121965 3 
122001 1 
122006 1 
122027 13 
122032 27 
122035 1 
122039 65 
122043 13 
122047 1 
122051 39 
122077 28 
122090 1 
122100 120 
122107 1 
122108 16 
122109 45 
122110 21 
122122 2 
122138 7 
122139 34 
122143 65 
122149 158 
122158 10 
122165 80 
122178 109 
122197 29 
122204 18 
122227 5 
122242 21 
122243 16 
122246 14 
122250 39 
122263 4 
122269 10 
122272 6 
122275 21 
122280 17 
122289 12 
122296 13 
122318 12 
122335 1 
122336 14 
122337 10 
122340 20 
122351 13 
122352 25 
122367 18 
122373 6 
122392 45 
122398 2 
122399 12 
122400 1 
122407 15 
122421 2 
122426 2 
122433 17 
122436 25 
122440 14 
122441 2 
122444 14 
122445 3 
122449 65 
122452 3 
122455 2 
122460 5 
122466 6 
122477 6 
122483 1 
122494 35 
122506 3 
122514 11 
122526 10 
122528 78 
122538 123 
122545 41 
122546 70 
122549 45 
122551 28 
122557 15 
122558 1 
122559 42 
122563 162 
122565 7 
122566 7 
122582 98 
122585 1 
122588 72 
122593 466 
122597 43 
122600 60 
122604 361 
122605 4 
122609 124 
122615 426 
122616 141 
122617 767 
122618 8 
122619 12 
122622 414 
122628 62 
122629 37 
122635 160 
122639 65 
122640 204 
122643 82 
122644 1 
122645 205 
122646 160 
122654 2 
122698 2 
122702 80 
122703 47 
122704 1 
122705 198 
122709 1 
122710 70 
122717 73 
122720 146 
122726 18 
122739 21 
122783 7 
122790 18 
122809 1 
122812 6 
122813 1 
122818 355 
122830 18 
122834 1 
122911 1 
122976 1 
122981 6 
122989 111 
122994 1 
123000 1 
123001 19 
123029 5 
123177 24 
123187 26 
123356 50 
123511 24 
123524 17 
123531 41 
123536 9 
123544 49 
123573 43 
123610 15 
123659 18 
123679 14 
123688 13 
123703 13 
123708 12 
123716 36 
123720 12 
123721 39 
123731 12 
123734 64 
123741 1 
123745 17 
123781 60 
123790 3 
123793 2 
123798 16 
123800 15 
123801 2 
123802 157 
123803 3 
123805 30 
123806 1 
123807 2 
123808 54 
123809 3 
123811 62 
123817 93 
123825 29 
123826 3 
123828 48 
123833 4 
123836 4 
123837 32 
123841 7 
123853 9 
123860 62 
123862 2 
123867 1 
123873 1 
123879 2 
123894 9 
123994 2 
124023 2 
124029 1 
124058 24 
124167 4 
124170 335 
124181 66 
124211 121 
124215 70 
124220 120 
124346 2 
124382 7 
124403 4 
124454 157 
124501 1 
124518 83 
124563 12 
124567 139 
124654 115 
124658 21 
124669 89 
124736 3 
125170 20 
125222 110 
125242 129 
125303 2 
125307 1 
125314 35 
125338 184 
125370 6 
125461 2 
125562 2 
125598 1 
125630 1 
125684 4 
125770 29 
125820 16 
125970 1 
125977 59 
125989 7 
126000 17 
126002 2 
126006 31 
126009 5 
126012 36 
126014 28 
126026 8 
126029 234 
126033 1 
126037 25 
126040 16 
126042 9 
126048 4 
126058 44 
126067 87 
126076 334 
126082 101 
126091 330 
126139 7 
126142 8 
126167 4 
126423 1 
127611 3 
127650 10 
127668 3 
127677 2 
127686 3 
127697 4 
127866 11 
128051 33 
128190 105 
128204 5 
128333 75 
128362 20 
128372 6 
128377 57 
128532 9 
128541 2 
128554 3 
128605 19 
128623 48 
128638 3 
128651 15 
128789 41 
128865 42 
129010 6 
129018 18 
129145 2 
129146 40 
129177 4 
129207 1 
129229 1 
129323 56 
129332 31 
129343 52 
129347 2 
129353 11 
129355 147 
129375 99 
129388 40 
129394 19 
129395 2 
129421 25 
130835 1 
130972 1 
130981 1 
131325 10 
131338 16 
131350 12 
131486 1 
131508 8 
131517 1 
131520 104 
131549 61 
131554 5 
131564 4 
131565 66 
131568 55 
131577 27 
131578 3 
131581 1 
131590 14 
131604 187 
131790 2 
131934 9 
132142 2 
132273 48 
132316 16 
132602 6 
132623 37 
132633 5 
132641 107 
132652 106 
132800 2 
132808 1 
132814 8 
132968 1 
132990 5 
132997 46 
133250 2 
133423 7 
133444 5 
133491 1 
133507 12 
133513 1 
133518 3 
133668 1 
133742 4 
134029 58 
134040 7 
134051 97 
134055 74 
134066 84 
134082 1 
134085 107 
134110 10 
134122 10 
134133 200 
134152 3 
134177 1 
134309 3 
134323 19 
134329 399 
134346 361 
134352 13 
134357 7 
134359 22 
134373 2 
134383 92 
134408 48 
134415 144 
134416 29 
134417 3 
134422 157 
134431 41 
134439 14 
134440 14 
134443 174 
134450 4 
134479 1 
134486 25 
134489 4 
134659 470 
134976 10 
134995 4 
135175 16 
135376 32 
135440 19 
135529 121 
135556 37 
135590 19 
135634 3 
135659 12 
135707 78 
135714 2 
135715 24 
135716 1237 
135717 16 
135718 19 
135721 21 
135739 44 
135771 2 
135818 28 
136006 21 
136028 63 
136074 26 
136206 2 
136280 17 
136298 42 
136438 73 
136506 87 
136515 5 
136609 12 
136665 1 
136749 9 
136771 1 
136805 4 
136825 1 
136921 1 
136989 1 
137089 1 
137170 18 
137257 66 
137276 50 
137339 59 
137382 12 
137403 9 
137442 14 
137621 3 
137916 1 
137928 12 
138052 8 
138071 7 
138178 35 
138255 5 
138381 49 
138383 15 
138391 62 
138396 36 
138540 2 
138549 38 
138555 13 
138560 9 
138569 120 
138579 44 
138585 1 
138587 25 
138597 143 
138600 2 
138610 172 
138612 10 
138621 46 
138628 4 
138631 21 
138634 229 
138635 11 
138641 29 
138649 20 
138840 40 
138859 7 
138951 17 
138957 9 
139014 6 
139144 100 
139162 1 
139315 10 
139323 4 
139455 8 
139624 42 
139654 1 
139673 3 
139804 99 
139922 5 
140030 3 
141173 1 
141487 122 
141494 53 
141508 66 
141520 135 
141545 25 
141557 74 
141562 38 
141568 2 
141575 13 
141579 7 
141582 9 
141586 183 
141593 13 
141608 19 
141611 39 
141614 324 
141616 4 
141619 121 
141626 67 
141630 32 
141635 17 
141672 10 
141759 1 
141765 41 
141824 8 
143618 2 
143628 1 
143658 52 
143674 8 
143681 80 
143688 1 
143690 11 
143693 88 
143700 4 
143711 3 
143754 3 
143757 2 
143760 3 
143761 114 
143768 113 
143780 156 
143809 1 
143812 95 
143813 1 
143814 198 
143820 1 
143831 61 
143910 2 
146173 147 
146183 100 
146200 422 
146203 107 
146207 51 
146212 102 
146214 159 
146216 129 
146217 1 
146218 186 
146226 73 
146380 9 
146386 80 
146395 2 
146429 6 
146622 2 
146743 42 
146767 1 
146772 146 
146846 14 
146874 5 
146942 7 
146959 43 
146976 257 
147114 1 
147137 2 
147237 116 
147273 13 
147427 99 
147454 9 
147458 3 
147535 47 
147595 1 
147627 9 
147659 1 
147708 45 
147739 7 
147792 2 
149120 38 
149138 2 
149146 59 
149149 1 
149150 83 
149151 1 
149153 3 
149154 8 
149156 113 
149159 14 
149164 257 
149174 17 
149341 12 
149362 7 
149370 16 
149390 35 
149545 3 
149707 6 
150216 5 
150219 1 
150341 94 
150342 11 
150343 1 
150393 1 
150449 19 
150530 3 
150550 8 
150554 85 
150556 1 
150597 4 
150630 2 
150635 227 
150649 3 
150658 49 
150727 30 
150753 91 
150784 16 
150800 3 
150807 2 
150821 200 
150830 185 
150900 18 
150914 16 
150930 1 
150960 50 
150974 156 
150990 1 
150996 258 
151065 62 
151069 141 
151079 76 
151119 325 
151145 44 
151151 18 
151172 4 
151255 28 
151278 88 
151302 3 
151308 8 
151319 7 
151332 1 
151348 3 
151354 14 
151356 1 
151362 1 
151367 2 
151378 11 
151384 14 
151450 61 
151455 5 
151468 83 
151476 36 
151489 13 
151490 120 
151503 12 
151505 24 
151513 1 
151515 74 
151521 123 
151523 17 
151528 6 
151533 1 
151548 6 
151556 8 
151593 18 
151696 13 
151720 1 
153815 4 
153862 8 
156669 31 
157433 26 
157503 68 
159255 19 
159263 25 
159268 6 
159272 18 
159280 1 
159283 2 
159286 6 
159289 5 
159302 13 
159307 11 
159308 5 
159310 11 
159315 1 
159333 75 
159341 2 
159345 2 
159352 64 
159364 11 
160259 16 
160513 27 
160541 23 
160560 21 
160565 1 
160571 14 
160585 3 
160589 11 
160597 2 
160627 7 
160640 19 
160649 16 
160656 4 
160657 10 
160660 12 
160670 9 
160680 95 
160685 9 
160726 15 
161527 7 
162991 1 
164800 3 
164812 7 
164838 17 
164846 6 
164849 1 
164896 23 
164908 2 
164913 1 
164919 7 
164929 1 
165077 3 
165231 146 
165270 44 
165274 60 
165361 10 
165398 66 
165442 12 
165456 85 
165572 112 
165702 2 
165766 17 
166033 12 
166172 36 
166186 2 
166837 2 
166853 6 
166858 3 
166872 3 
166978 7 
167202 11 
167306 62 
167349 36 
167510 20 
167540 7 
167571 39 
167618 3 
167623 1 
167643 2 
167792 340 
167804 189 
167830 2 
167858 63 
167866 7 
167869 17 
167969 142 
167982 57 
168073 180 
168151 71 
168285 5 
168412 28 
168440 13 
168450 8 
168635 9 
168636 19 
168670 2 
168694 2 
168701 2 
168723 3 
168726 3 
168758 2 
168772 3 
168950 181 
168987 8 
168999 38 
169243 2 
170355 1 
170478 28 
170497 3 
170597 7 
170602 12 
170608 1 
170611 7 
170639 7 
170646 5 
170660 31 
170665 10 
170677 14 
170707 14 
170708 7 
170728 31 
170730 5 
170734 31 
170831 5 
170843 3 
170865 12 
170993 27 
171004 27 
171485 1 
171516 5 
171548 5 
171552 1 
171828 1 
172158 1 
172195 6 
172316 4 
172455 2 
172507 1 
172630 280 
172834 63 
172841 17 
172869 4 
172875 2 
172886 4 
172890 29 
173026 31 
173037 44 
173045 2 
173048 2 
173058 96 
173064 81 
173105 7 
173119 56 
173175 2 
173202 31 
173214 41 
173224 17 
173228 36 
173234 39 
173363 164 
173443 23 
173535 2 
173542 1 
173751 1 
173911 20 
173917 7 
173948 1 
174295 5 
174322 159 
174331 2 
174349 1 
174353 24 
174375 19 
174534 1 
174675 3 
174704 2 
174718 29 
174780 28 
174854 1 
174874 14 
174879 1 
174933 28 
174956 81 
175061 87 
175064 6 
175069 57 
175077 18 
175079 39 
175106 24 
175112 1 
175118 1 
175124 157 
175133 13 
175137 10 
175167 1 
175224 22 
175270 178 
175271 160 
175316 7 
175372 32 
175398 20 
175403 1 
175407 2 
175416 17 
175457 17 
175481 1 
175575 7 
175644 101 
175800 40 
175803 57 
175815 7 
175833 85 
175851 5 
175857 24 
175938 68 
176047 80 
176154 1 
176192 24 
176378 1 
176386 26 
176408 34 
176545 21 
176566 40 
176641 21 
176796 25 
176881 7 
176918 26 
177008 1 
177037 7 
177055 3 
177265 83 
177341 5 
177404 2 
177606 24 
177691 7 
177736 1 
177744 29 
177758 16 
177797 24 
177818 17 
178061 6 
178080 5 
178081 2 
178083 7 
178225 8 
178325 20 
178471 9 
178653 24 
178664 27 
178778 14 
178783 94 
179225 10 
179227 6 
179271 34 
179369 2 
179414 60 
179430 1 
179458 2 
179618 22 
179767 12 
179915 4 
179942 2 
179946 16 
180100 19 
180143 3 
180146 3 
180147 35 
180151 11 
180153 39 
180155 54 
180159 50 
180198 16 
180204 2 
180230 66 
180231 21 
181705 2 
181738 8 
181747 13 
181756 18 
181764 12 
181769 55 
181772 19 
181778 27 
181779 62 
181781 59 
181782 1 
181789 9 
181791 70 
181799 63 
181800 33 
181801 1 
181803 11 
181808 66 
181810 39 
181815 19 
181850 206 
181856 12 
181857 6 
181860 5 
181862 1 
182028 2 
182166 82 
182257 34 
182258 16 
182472 32 
182513 41 
182753 8 
182881 1 
183537 13 
183557 18 
183566 12 
183574 6 
183611 5 
183739 8 
183752 48 
183829 204 
183899 21 
183943 1 
183950 1 
183970 19 
183989 125 
183995 4 
184015 4 
184022 58 
184042 22 
184188 6 
184212 1 
184987 13 
185000 15 
185028 23 
185040 1 
185073 18 
185088 43 
185466 37 
185479 5 
185534 23 
185571 35 
185672 21 
186379 6 
186637 8 
186895 113 
187008 5 
187106 1 
187712 80 
187741 48 
187750 4 
187751 1 
187755 42 
187767 8 
187792 106 
187836 20 
187842 39 
187847 38 
187857 62 
187862 7 
187895 25 
188188 1 
188224 10 
188341 3 
188358 4 
188937 71 
188971 12 
188977 11 
189077 10 
189252 2 
189328 1 
189722 14 
189883 9 
189916 3 
189919 3 
189925 65 
189927 3 
189930 21 
189941 24 
189952 14 
189962 212 
189974 10 
190123 7 
190126 40 
190142 6 
190144 62 
190191 28 
190226 69 
190235 1 
190246 19 
190256 21 
190275 7 
190317 86 
190330 2 
190339 1 
190341 17 
190342 1 
190344 39 
190349 42 
190362 56 
190387 36 
190389 6 
190390 41 
190396 1 
190405 394 
190413 5 
190442 17 
192495 1 
192601 7 
192613 12 
192628 24 
192636 11 
192734 1 
192793 54 
192888 11 
193331 4 
193477 57 
193481 21 
193684 92 
193716 6 
193732 5 
193740 85 
193755 5 
193760 60 
193762 2 
193778 23 
193929 2 
193966 38 
194086 3 
194107 17 
194143 34 
194231 56 
194844 12 
194847 1 
194905 3 
195047 86 
195058 129 
195064 30 
195077 15 
195092 19 
195096 10 
195105 31 
195111 16 
195119 4 
195295 2 
195302 5 
195310 4 
195311 5 
195329 1 
195357 2 
195367 2 
195380 1 
195548 9 
195555 5 
195707 1 
195903 43 
196211 140 
196246 175 
196255 5 
196393 9 
196698 7 
196742 8 
196867 1 
197082 8 
197238 11 
197371 1 
197417 12 
197563 5 
197610 9 
197617 8 
197734 82 
197771 72 
198144 22 
198270 22 
198313 12 
198404 21 
198439 47 
198444 1 
198447 3 
198448 1 
198454 147 
198456 14 
198493 2 
198497 1 
198504 29 
198519 26 
198524 30 
198526 6 
198529 7 
198532 59 
198533 4 
198534 1 
198535 10 
198539 19 
198543 11 
198547 103 
198560 3 
198565 25 
198566 5 
198595 7 
198727 4 
198731 3 
198862 1 
198867 7 
198933 14 
199248 19 
199277 12 
199322 3 
199323 20 
199401 5 
199549 283 
199556 7 
199659 1 
199700 1 
199818 14 
199907 27 
199925 3 
200103 30 
200143 3 
200269 95 
200304 1 
200804 15 
200922 125 
201116 73 
201389 1 
201394 14 
201414 2 
201420 94 
201492 219 
201497 2 
201499 9 
201512 98 
201553 85 
201560 44 
201599 45 
201616 31 
201622 55 
201636 1 
201638 79 
201642 20 
201647 1 
201652 87 
201662 1 
202294 35 
202336 6 
202351 4 
202364 4 
202507 2 
202508 2 
202647 1 
202770 24 
202970 1 
202995 1 
203001 52 
203010 131 
203296 1 
203712 76 
203726 54 
203817 5 
203860 3 
203976 2 
203997 101 
204117 89 
204123 2 
204137 32 
204164 43 
204286 1 
204292 8 
204313 125 
204318 1 
204330 10 
204337 1 
204340 53 
204400 65 
204408 12 
204411 5 
204416 37 
204420 11 
204599 41 
204761 2 
204800 7 
204847 45 
204905 22 
204923 148 
204946 55 
204963 378 
204980 15 
205001 14 
205161 35 
205183 3 
205206 81 
205212 10 
205335 4 
205340 4 
205681 2 
205852 9 
206016 18 
206091 1 
206169 16 
206190 56 
206203 217 
206225 11 
206248 37 
206252 29 
206287 1 
206381 4 
206497 5 
206511 26 
206727 19 
206741 2 
207121 9 
207161 16 
207166 21 
207302 1 
207322 5 
207324 3 
207325 3 
207328 4 
207345 5 
207349 5 
207351 2 
207361 6 
207388 5 
207392 3 
207400 1 
207402 18 
207414 3 
207423 11 
207428 17 
207446 7 
207452 3 
207463 3 
207604 54 
207981 9 
208118 23 
208356 72 
208424 9 
208448 85 
208601 53 
208616 18 
208773 99 
208780 17 
208817 247 
208991 5 
209092 343 
209098 1 
209115 41 
209144 2 
209150 71 
209169 268 
209214 20 
209350 30 
209367 86 
209370 50 
209389 13 
209457 1 
209461 1 
209474 2 
209494 24 
209518 39 
209529 1 
209587 4 
209636 12 
209719 13 
209781 167 
209835 97 
210484 1 
210486 5 
210617 4 
210624 2 
210628 2 
210637 1 
210724 6 
210728 30 
210755 10 
210761 15 
210765 6 
210771 6 
212062 9 
212065 13 
212236 22 
214248 1 
214254 6 
214262 1 
214299 472 
214328 1 
216603 8 
217604 39 
217607 4 
217679 30 
217795 3 
217801 1 
217862 2 
217863 324 
217898 474 
217945 334 
217956 106 
218003 7 
218014 207 
218021 73 
218028 6 
218033 92 
218051 131 
218075 1 
218170 2 
218184 4 
218243 2 
218338 15 
218362 16 
218371 70 
218522 1 
218707 1 
218781 56 
218876 9 
218895 53 
218901 157 
218903 1 
218905 27 
218906 3 
218909 29 
218917 76 
218923 1 
218938 27 
218967 59 
219933 48 
219952 23 
219954 34 
219981 2 
219993 10 
220014 2 
220025 4 
220536 1 
220684 31 
220692 46 
220695 42 
220730 73 
221345 40 
221557 39 
221693 15 
221731 31 
222165 1 
222338 16 
222375 26 
222522 9 
222596 77 
222628 6 
222639 14 
222705 1 
222717 32 
222821 26 
222828 5 
223775 7 
223847 47 
223851 1 
223859 12 
223866 6 
224060 6 
224205 3 
224387 89 
224638 2 
225217 2 
225261 21 
225265 73 
225273 2 
225281 7 
225282 180 
225284 99 
225286 27 
225293 1 
226097 3 
226722 8 
227013 1 
227056 1 
227201 13 
227225 14 
227229 5 
227232 6 
227251 4 
227256 10 
227259 133 
227284 5 
227296 28 
227307 3 
227350 1 
227368 4 
227372 25 
227440 9 
227445 11 
227451 6 
227454 7 
227457 40 
227584 3 
227786 1 
229118 1 
229123 4 
229138 12 
229233 15 
229236 4 
229243 4 
229259 21 
229265 1 
229269 1 
229270 2 
229570 9 
229974 1 
230253 81 
230259 2 
230373 153 
230613 1 
230806 15 
230927 189 
230946 18 
231063 2 
231361 3 
231567 22 
231592 1 
231888 51 
231898 30 
231908 88 
231913 11 
231922 19 
231932 1 
231935 5 
231937 48 
231938 3 
231941 2 
231946 24 
231947 36 
231958 26 
232021 14 
232028 63 
232073 76 
233455 6 
233492 1 
233513 24 
233543 3 
233585 9 
234714 90 
234746 182 
234772 5 
234779 8 
234783 12 
234785 58 
234787 46 
234794 34 
234831 21 
234836 4 
234858 21 
234869 44 
236356 165 
236419 67 
236432 13 
236469 61 
236476 25 
236490 50 
236574 1 
236927 2 
237380 316 
237386 1 
237406 3 
237509 1 
237511 1 
237514 14 
237515 246 
237545 14 
237565 15 
237569 97 
237572 17 
237573 43 
237574 3 
237575 1 
237601 45 
237607 1 
237609 1 
237619 43 
237627 2 
237635 84 
237636 353 
237659 1 
237784 1 
237788 15 
237794 18 
237840 30 
238014 102 
238027 255 
238032 1 
238039 21 
238213 5 
238327 11 
238372 3 
238380 8 
238408 22 
238537 2 
238549 17 
238664 27 
238745 55 
238802 133 
238824 3 
238895 26 
238915 25 
238955 21 
240222 1 
241267 15 
241275 4 
241283 5 
241284 52 
241438 30 
241442 1 
241508 2 
241511 4 
241517 3 
241573 2 
241584 15 
241866 1 
242174 7 
242182 10 
242217 6 
242355 48 
242356 65 
242357 2 
242358 28 
242359 21 
242391 6 
242409 46 
242416 8 
242421 9 
242457 4 
242465 23 
243626 31 
244214 343 
244873 20 
245267 19 
245364 29 
245426 4 
245453 68 
245567 8 
245700 6 
245750 2 
245805 55 
245815 32 
245829 24 
245840 49 
245855 60 
245873 20 
245996 2 
246005 11 
246011 32 
246017 320 
246020 8 
246022 50 
246026 105 
246031 29 
246065 12 
246075 6 
246085 1 
246098 388 
246117 10 
246122 6 
246127 139 
246184 108 
246190 1 
248661 2 
248784 27 
248816 4 
248820 3 
248845 122 
249040 3 
249255 118 
249540 1 
249558 4 
249572 10 
249579 20 
249728 2 
249735 6 
249742 15 
249762 83 
249767 4 
249813 41 
249817 27 
249832 19 
249848 1 
249852 6 
249966 42 
250750 2 
250801 7 
250838 2 
250841 15 
250975 17 
250983 1 
251010 40 
251014 12 
251026 1 
251038 26 
251041 2 
251048 1 
251363 98 
251391 22 
251512 149 
251522 2 
251832 21 
251983 1 
252277 1 
252329 1 
252625 1 
252902 1 
253026 5 
255179 19 
255357 6 
255654 3 
255694 94 
255788 5 
255855 18 
255870 7 
255873 11 
255879 1 
255881 93 
255893 16 
255900 10 
255931 2 
255970 11 
255976 20 
255986 11 
256067 1 
256201 32 
256204 294 
256212 38 
256227 8 
256232 110 
256234 83 
256235 32 
256242 102 
256262 16 
256297 2 
256360 28 
256363 1 
256365 13 
256417 28 
256438 3 
256465 130 
256626 2 
256630 60 
256989 7 
257258 6 
257280 26 
257861 129 
258083 117 
258086 2 
258157 13 
258183 1 
258428 6 
259025 4 
259153 1 
260157 8 
261075 9 
261471 3 
261522 1 
261565 90 
261680 4 
261865 1 
261878 2 
261931 68 
261936 22 
261937 22 
261940 74 
261949 27 
261962 1 
261973 70 
261978 21 
261992 40 
262020 110 
262127 7 
262475 7 
262629 8 
262634 16 
262648 10 
262652 10 
262660 22 
262668 3 
262708 1 
262712 1 
262733 1 
262739 16 
262742 2 
262743 1 
262748 11 
262758 55 
262874 176 
262896 224 
262965 3 
263074 102 
263220 6 
263548 17 
263673 13 
264180 27 
264415 21 
264806 35 
264991 8 
265039 25 
265432 3 
265482 26 
266055 45 
266098 33 
266473 81 
266582 9 
266586 7 
266589 5 
266599 146 
266665 19 
266683 31 
266689 58 
266706 45 
266711 48 
266837 157 
266867 2 
266870 2 
266959 1 
266983 4 
266987 35 
266995 47 
267020 42 
267046 7 
267059 17 
267062 311 
267069 7 
267087 11 
267106 44 
267116 10 
267132 24 
267158 88 
267167 1 
267175 24 
267178 100 
267182 9 
267193 75 
267199 51 
267210 1 
267214 77 
267218 3 
267302 7 
267316 1 
267363 1 
267406 80 
267412 19 
267416 42 
267420 63 
267423 25 
267424 151 
267428 44 
267431 109 
267432 2 
267433 80 
267437 59 
267806 54 
267815 79 
267923 20 
267988 199 
268170 1 
268210 4 
268652 157 
268744 47 
270104 25 
270327 49 
270753 53 
271037 14 
271179 16 
271811 15 
271833 1 
271984 30 
271996 8 
272014 2 
272050 10 
272248 13 
272396 5 
272400 34 
272434 1 
272437 1 
272441 8 
272452 5 
272453 19 
272478 17 
272485 14 
272490 35 
272497 3 
272503 66 
272507 8 
272555 69 
272579 6 
272595 15 
272598 2 
272603 16 
273684 1 
273787 4 
274156 1 
274299 8 
274834 20 
275000 106 
275937 80 
276272 1 
276577 1 
276584 177 
276594 6 
276595 16 
276602 20 
276611 134 
276625 70 
276629 11 
276638 499 
276651 16 
276668 46 
276674 1 
276678 40 
276683 31 
276692 2 
276693 11 
276700 10 
276703 12 
276710 30 
277796 16 
277800 12 
277835 74 
277845 2 
277878 5 
277908 94 
277914 4 
277916 10 
278067 74 
278130 7 
278431 30 
278722 1 
278826 140 
278886 14 
279172 1 
279240 36 
279266 37 
279308 1 
279557 5 
279633 12 
279704 74 
279720 94 
279737 9 
279787 11 
279820 25 
280208 1 
280222 5 
280264 3 
280269 1 
280279 9 
280284 63 
280286 1 
280292 1 
280301 1 
280307 4 
280311 10 
280315 13 
280335 19 
280336 13 
280338 16 
280345 65 
280356 55 
280366 9 
280374 111 
280387 2 
280420 35 
280427 8 
280441 35 
280477 41 
280494 4 
280519 10 
280524 69 
280552 6 
280575 1 
280585 59 
280608 8 
280610 225 
280641 2 
280643 29 
280768 5 
280795 13 
280868 16 
280889 150 
280983 24 
280985 9 
281018 11 
281072 19 
281079 1 
281227 2 
281266 115 
281298 6 
281312 1 
281323 7 
281326 3 
281330 11 
281381 225 
281417 131 
281419 9 
281420 3 
281421 51 
281425 2 
281436 32 
281438 4 
282394 6 
282595 44 
282615 57 
282863 24 
282871 9 
282912 34 
282916 7 
283373 76 
283382 2 
283418 9 
283420 8 
283426 4 
283455 1 
283523 3 
283528 5 
283534 6 
283565 2 
283748 3 
284689 22 
284692 330 
284697 4 
284699 27 
284700 115 
284708 66 
284716 215 
284724 55 
284777 5 
284936 14 
284983 45 
285310 19 
285326 2 
285548 3 
285867 6 
286293 8 
286304 48 
286310 17 
286332 10 
286454 56 
286482 4 
286488 133 
286618 89 
286665 2 
286666 12 
286679 118 
286688 46 
286723 42 
286881 48 
286884 1 
286886 294 
286895 5 
286897 127 
286920 1 
286926 78 
286938 257 
286969 47 
287048 5 
287275 1 
287604 1 
287626 31 
288044 1 
288050 182 
288138 23 
288773 128 
289014 4 
289096 5 
289162 3 
289217 9 
289232 48 
289295 2 
289488 1 
289497 55 
289532 3 
289546 1 
289569 52 
289575 1 
289864 69 
289900 11 
289901 28 
289925 62 
289939 18 
289944 10 
289969 15 
289976 432 
289984 9 
289996 117 
290101 2 
290109 14 
290112 153 
290134 52 
290150 33 
290271 1 
290418 32 
290458 29 
290491 1 
290493 35 
290513 4 
290593 1 
290638 38 
290659 6 
290672 6 
290723 2 
290734 7 
290742 15 
290766 13 
291057 177 
291079 82 
291090 81 
291136 13 
291156 2 
291164 96 
291615 32 
292040 84 
292579 7 
292638 30 
292711 1 
292811 32 
293597 8 
293602 12 
293625 17 
293629 16 
293646 17 
293655 11 
293727 14 
293851 1 
294114 12 
294362 80 
294380 38 
294495 32 
294552 1 
294558 14 
294864 13 
295058 58 
295651 1 
295766 62 
295781 1 
295987 28 
296079 35 
296154 4 
296273 8 
296322 1 
296336 48 
296348 1 
296502 8 
296661 17 
296826 4 
296839 77 
296858 178 
296875 35 
296877 1 
296924 3 
296979 1 
297154 2 
297158 111 
297171 76 
297182 1 
297191 1 
297194 313 
297227 1 
297242 2 
297250 163 
297262 323 
297278 65 
297463 56 
297473 23 
297496 17 
297554 52 
297585 4 
297587 16 
297649 4 
297663 1 
297689 3 
297716 63 
297725 17 
297739 34 
297746 41 
297800 2 
297824 91 
297835 62 
297853 10 
297968 57 
298123 51 
298295 18 
298417 6 
298531 1 
298586 11 
298592 24 
298618 3 
298625 36 
298632 4 
298746 10 
298761 12 
298786 5 
298796 8 
298797 2 
298813 12 
298833 11 
298836 84 
298844 4 
298847 106 
298849 1 
298850 1 
298863 1 
298866 2 
298869 1 
298871 3 
298882 5 
298887 1 
298896 190 
298901 1 
298916 70 
298968 2 
299095 1 
299210 12 
300452 3 
301684 69 
301694 28 
301700 38 
301817 2 
301884 1 
302042 17 
302047 3 
302099 10 
302103 7 
302107 1 
302111 297 
302122 5 
302172 22 
302184 15 
302185 8 
302197 19 
302199 92 
302211 49 
302215 12 
302220 66 
302245 49 
302378 12 
302398 40 
302407 1 
302419 23 
302510 24 
302584 43 
302617 7 
302619 112 
302638 20 
302670 41 
302809 16 
303730 101 
303859 27 
303865 1 
304063 2 
308785 1 
314675 1 
314739 27 
314745 23 
314749 66 
314753 2 
314761 411 
314764 1 
314765 6 
314793 1 
314795 11 
314798 1 
314831 72 
315038 9 
316066 3 
316084 1 
316146 46 
316255 9 
316270 85 
316287 3 
316321 1 
316342 2 
316357 276 
316361 10 
316377 1 
316528 3 
316538 9 
317807 1 
319791 17 
319809 18 
319998 3 
320003 36 
320101 1 
320112 10 
320116 17 
320131 2 
320155 8 
320172 1 
320173 74 
320175 22 
320617 537 
321226 1 
322964 1 
322975 138 
323002 2 
323035 1 
323183 18 
323188 13 
323220 2 
323247 8 
323263 11 
323271 124 
323292 127 
323303 1 
323422 20 
323480 6 
323606 1 
323626 2 
323732 29 
323794 2 
323839 83 
323918 221 
324114 18 
324358 81 
324560 119 
324577 1 
324602 9 
324613 2 
324619 118 
324627 21 
324643 10 
324649 32 
325024 35 
325301 24 
325474 9 
325477 15 
325563 2 
326197 12 
326375 99 
326412 22 
328130 16 
328142 77 
328171 69 
328185 126 
328195 76 
328224 31 
328233 12 
328254 16 
328273 23 
328424 7 
329101 21 
329324 15 
329735 53 
329840 4 
330011 42 
330020 7 
330175 16 
330216 72 
330220 29 
330223 91 
330253 21 
330261 607 
330976 32 
331346 77 
331585 3 
331765 8 
332106 22 
332134 38 
332136 7 
332154 25 
332187 1 
332202 165 
332210 10 
332215 15 
332223 10 
332232 10 
332241 5 
332373 4 
332396 2 
332572 2 
332752 21 
332926 1 
332997 129 
333008 5 
333042 20 
333338 1 
333878 16 
334507 9 
334609 5 
334633 16 
334729 7 
335089 101 
335412 1 
335564 2 
335578 118 
335622 223 
335739 78 
335747 18 
335767 66 
335793 58 
335801 4 
335803 1 
335806 23 
335828 20 
335987 1 
336011 64 
336027 142 
336045 20 
336188 108 
336197 2 
336204 6 
336205 24 
336214 198 
336222 99 
336224 1 
336238 2 
336255 62 
336260 42 
336263 2 
336268 7 
336304 132 
336435 4 
336500 27 
337279 22 
337281 4 
337523 1 
337572 89 
337895 6 
337908 2 
337929 3 
337944 2 
337961 9 
337962 344 
337963 1 
337964 11 
337985 61 
337992 151 
338005 1 
338092 48 
338132 19 
338135 24 
338310 4 
338587 673 
338907 1 
339392 27 
339534 10 
339574 53 
339582 9 
339591 13 
339656 12 
339807 1 
339860 10 
340006 1 
340136 51 
340186 3 
340483 14 
340540 156 
340543 4 
340605 19 
340816 8 
340823 2 
340844 120 
340847 7 
341148 1 
341198 41 
341222 1 
341525 31 
341570 4 
341573 1 
341580 34 
341591 142 
341602 38 
341645 11 
341655 4 
341672 42 
341676 139 
341677 178 
341678 76 
341680 1 
341682 34 
341696 67 
342004 6 
342199 8 
342212 32 
342259 19 
342265 51 
342759 1 
343294 4 
343578 6 
343840 7 
343925 40 
344239 129 
345734 265 
345745 59 
345750 2 
345761 22 
345768 57 
345778 7 
345786 13 
348891 9 
349450 18 
349482 211 
349511 6 
349527 8 
349660 3 
350183 12 
351622 3 
351835 23 
351841 32 
352028 9 
352157 171 
352191 5 
352345 8 
352359 13 
352367 5 
352379 8 
352387 3 
352548 111 
352557 3 
352587 3 
352607 27 
352613 3 
352625 4 
352630 11 
352821 29 
352835 405 
352983 23 
353092 3 
353430 379 
353446 16 
353456 16 
353460 53 
353499 17 
353512 23 
353516 1 
353526 15 
353719 8 
354633 1 
354660 17 
354684 5 
354687 7 
354691 16 
354707 1 
354711 8 
354712 26 
354740 21 
354748 3 
355399 2 
355433 4 
355554 3 
356271 20 
356294 3 
356302 11 
356731 360 
356847 39 
357183 76 
357452 18 
357668 18 
357704 78 
357870 39 
358081 11 
358197 2 
358212 29 
358246 45 
358248 1 
358252 6 
358255 10 
358268 5 
358279 5 
358436 7 
358442 2 
358516 1 
358550 1 
358631 43 
358637 8 
358639 56 
358796 9 
359292 36 
359581 14 
359701 20 
359876 23 
359905 91 
359919 23 
359933 95 
360023 21 
360104 1 
360546 7 
360684 5 
360692 10 
360706 125 
360725 17 
360733 7 
360777 21 
360808 2 
360836 2 
360845 2 
361049 38 
361327 30 
361532 27 
361536 53 
361812 15 
361816 5 
361827 3 
361834 17 
361863 1 
361952 14 
361966 7 
361978 4 
362136 7 
362154 71 
362282 5 
362887 43 
362950 31 
364157 3 
364260 60 
364290 5 
364295 166 
364299 7 
364307 48 
364328 46 
364356 124 
364394 91 
364512 8 
365472 29 
365514 19 
365800 17 
366009 13 
367031 4 
367175 1 
367235 35 
367376 53 
367497 39 
367501 28 
367692 3 
367951 72 
368015 23 
368057 31 
368063 7 
368075 57 
368085 14 
368268 33 
368280 33 
368422 58 
368458 10 
368628 2 
368981 15 
369110 51 
369198 58 
369332 143 
369401 1 
369727 11 
369734 4 
369867 19 
369876 24 
369899 90 
369914 37 
369920 63 
369925 25 
369932 1 
369944 42 
369959 13 
369962 38 
369974 19 
369987 41 
370003 80 
370045 34 
370050 22 
370220 5 
370318 2 
370548 27 
370606 40 
370720 14 
371184 45 
371368 33 
371645 15 
371665 48 
371686 9 
371709 1 
371725 29 
371733 1 
372229 15 
372260 3 
372412 14 
372616 26 
372806 1 
373270 1 
373294 94 
373317 6 
373473 12 
373484 2 
373543 38 
373598 16 
373988 10 
374058 3 
374106 22 
374133 1 
374469 4 
374475 111 
374483 25 
374491 51 
374603 64 
374604 4 
374607 12 
374956 3 
375020 37 
375049 2 
375059 5 
375085 5 
375099 2 
375124 17 
375140 276 
375153 59 
375156 38 
375163 33 
375170 34 
375194 182 
375201 5 
375279 106 
375300 107 
375313 1 
375329 6 
375343 17 
375370 4 
375373 1 
375385 26 
375392 31 
375403 43 
375429 3 
375434 2 
375447 30 
376398 17 
376759 71 
376988 28 
377167 1 
377422 9 
377565 58 
377583 15 
377618 7 
377781 1 
377806 22 
377821 149 
377829 21 
377835 1 
377840 27 
377841 1 
377893 6 
378387 33 
378795 2 
378934 1 
379022 2 
379090 23 
379382 53 
379438 10 
379606 73 
379644 6 
379654 7 
379660 3 
379686 8 
379704 8 
379739 1 
379773 12 
379818 169 
379866 15 
379909 38 
380133 53 
380192 35 
380203 61 
380385 1 
380405 25 
380431 15 
380443 88 
380451 16 
380478 238 
380484 1 
380605 17 
380661 4 
380773 1 
380965 18 
380973 85 
380977 4 
381156 1 
381288 27 
381375 9 
381380 6 
381388 6 
381394 11 
381410 1 
381474 7 
381483 1 
381507 1 
381593 8 
381628 2 
381710 45 
381825 3 
381830 2 
381846 1 
381915 2 
382943 1 
383020 13 
383049 3 
383072 1 
383216 1 
383237 8 
383251 1 
383253 99 
383262 86 
383277 10 
383278 54 
383347 63 
383354 31 
383378 6 
383414 2 
383569 9 
383759 35 
383907 103 
384295 1 
384532 11 
384658 38 
384665 12 
384820 1 
384889 3 
384894 137 
384910 1 
384929 35 
384970 8 
384972 1 
384975 19 
385023 8 
385194 15 
385328 2 
385504 56 
385706 2 
385804 9 
386146 21 
386214 15 
386398 16 
386401 22 
386488 3 
386527 12 
386617 2 
386689 13 
386695 4 
386698 21 
386893 40 
387014 31 
387021 24 
387037 137 
387051 30 
387142 1 
387160 1 
388127 1 
388135 45 
388277 39 
388496 281 
388627 29 
388784 103 
388795 20 
388796 83 
388829 14 
388831 49 
388834 1 
388840 186 
388843 1 
388850 4 
388856 23 
388863 153 
388938 1 
389066 168 
389554 74 
389728 1 
389807 5 
389833 47 
389867 2 
389869 5 
389907 3 
390052 5 
390084 11 
390104 169 
390149 6 
390156 2 
390171 1 
390175 80 
390188 2 
390402 2 
390840 18 
392144 1 
392693 2 
393219 5 
393383 104 
393384 39 
393385 1 
393388 6 
393390 1 
393392 18 
393401 17 
393415 3 
393428 60 
393450 8 
393452 71 
393455 30 
393458 189 
394151 154 
394300 18 
394568 7 
394598 2 
394765 10 
395370 10 
396064 3 
396223 28 
396336 7 
396368 8 
396519 34 
396684 48 
396689 16 
396705 4 
396779 62 
396872 2 
396877 89 
396880 2 
396902 13 
396932 7 
396986 3 
397030 13 
397094 128 
397102 10 
397105 3 
397108 2 
397116 8 
397144 4 
397151 1 
397170 27 
397176 16 
397178 55 
397606 98 
397615 4 
397622 8 
397631 5 
397645 169 
397651 1 
397663 34 
397677 4 
397973 13 
398181 7 
398311 2 
398582 21 
398907 12 
399030 1 
399045 1 
399204 9 
399289 2 
399341 76 
399543 1 
399787 184 
400007 4 
400324 21 
400735 201 
400863 16 
400870 11 
400880 11 
400889 31 
400913 103 
401041 13 
401048 71 
401064 15 
401068 26 
401075 48 
401077 9 
401084 30 
401212 27 
401276 13 
401455 34 
401693 5 
401822 1 
401828 10 
401913 16 
402209 19 
402352 1 
402406 23 
402410 1 
402599 2 
402733 24 
402767 25 
402816 10 
402831 19 
402850 2 
402860 19 
402866 140 
402872 1 
402886 5 
403090 2 
403188 1 
403194 22 
403230 25 
403379 3 
403380 11 
403392 156 
403485 1 
403542 90 
403704 4 
403752 1 
403917 1 
403927 12 
403931 14 
403971 31 
404042 27 
404272 2 
404391 10 
404451 37 
404477 15 
404479 44 
404641 1 
405121 10 
405249 14 
405305 4 
405579 9 
405650 24 
405815 14 
405931 58 
406192 1 
406219 24 
406318 67 
406371 1 
406526 157 
406857 32 
406865 11 
406876 90 
406881 3 
406888 124 
406927 14 
406928 10 
406931 157 
406955 5 
407136 50 
408201 41 
408699 3 
408987 55 
409120 2 
409466 18 
409919 9 
409954 108 
410020 18 
410158 17 
410323 8 
410389 103 
410705 1 
410716 10 
410721 31 
410722 111 
410723 2 
410734 30 
410889 2 
410908 6 
410925 13 
410933 2 
411016 22 
411025 25 
411052 32 
411215 2 
411257 3 
411309 99 
411342 51 
411546 308 
411586 8 
411778 3 
411937 13 
412115 14 
412212 24 
412484 1 
412562 80 
412639 5 
412807 11 
412821 73 
413240 8 
413382 23 
413404 124 
413641 2 
413692 1 
413888 1 
414028 104 
414101 52 
414113 24 
414136 5 
414269 15 
414985 17 
415355 2 
415825 28 
416486 18 
416693 7 
417173 5 
417384 2 
417438 6 
417440 23 
417453 8 
417575 12 
417588 12 
417786 21 
418223 79 
418250 1 
418312 68 
418818 6 
418950 27 
419102 9 
419397 45 
419754 1 
419788 84 
420168 1 
420174 9 
420207 1 
420219 7 
420232 6 
420238 129 
420248 67 
420548 1 
421553 14 
421677 71 
421831 24 
422293 20 
422328 14 
422365 3 
422494 4 
422499 46 
422513 97 
422520 11 
422527 91 
422532 5 
422537 44 
422573 39 
422579 25 
422642 42 
422645 54 
422667 22 
422695 168 
422701 2 
422711 28 
422712 1 
422720 113 
422722 1 
422775 51 
423203 2 
423680 60 
423864 5 
424500 1 
428182 4 
428466 36 
428636 1 
428647 14 
428987 16 
429135 12 
429428 8 
429545 4 
429599 11 
429606 1 
429614 10 
431718 2 
437065 3 
437087 1 
437103 28 
437112 92 
437153 15 
437157 1 
437160 47 
437161 30 
437167 65 
437169 1 
437177 60 
439148 1 
439149 3 
439151 149 
439161 2 
439164 83 
439167 5 
439173 27 
439190 322 
439204 1 
439217 119 
439226 34 
439237 22 
439245 100 
439251 31 
439583 20 
439678 34 
439950 3 
440082 5 
440191 7 
440270 102 
440330 46 
440372 61 
440471 63 
440485 15 
440509 58 
440512 34 
440518 36 
440645 362 
440687 20 
441319 20 
441480 1 
441621 15 
441988 34 
442014 3 
442020 34 
442044 10 
442058 14 
443579 27 
443587 3 
443591 4 
443614 3 
443660 6 
443665 6 
443683 5 
443686 28 
443702 32 
443716 34 
443728 2 
443775 20 
445338 13 
445407 166 
445463 1 
445543 74 
445592 23 
445604 35 
445635 63 
445642 5 
445645 24 
445652 22 
445668 16 
445846 93 
446181 1 
446476 162 
446498 8 
446612 1 
446786 26 
446932 24 
447000 1 
447218 5 
447316 43 
447331 22 
447536 29 
447727 4 
448045 3 
448094 25 
448102 31 
448134 13 
448140 91 
448143 155 
448174 73 
448178 8 
448204 7 
450687 4 
450741 1 
450747 13 
450749 2 
450773 3 
450785 1 
450797 76 
450811 3 
450812 2 
450816 12 
450924 200 
450979 9 
451070 2 
451071 174 
451111 1 
451114 2 
451140 4 
451155 13 
451435 2 
451521 9 
451554 3 
451574 5 
452036 22 
452148 6 
452309 18 
452526 3 
452573 7 
452585 5 
452599 21 
452654 22 
452669 12 
452701 57 
452707 1 
452737 5 
452748 40 
452751 37 
452756 97 
452783 2 
452808 8 
452811 25 
452823 13 
452869 6 
452897 20 
453039 1 
453163 7 
453182 11 
453199 6 
453406 63 
453662 281 
453777 6 
453782 2 
453790 5 
453851 1 
453968 4 
454047 1 
454052 2 
454056 21 
454058 5 
454071 2 
454084 1 
454283 144 
454345 24 
454374 4 
454547 40 
454550 9 
454720 32 
454779 3 
454783 1 
454807 29 
454819 16 
454821 4 
454848 8 
454882 1 
455018 7 
455239 1 
455255 55 
455277 45 
455319 9 
455430 17 
455511 9 
455591 6 
455632 25 
455639 31 
455655 35 
455715 11 
455716 86 
455718 2 
455724 22 
455980 1 
456204 4 
456239 8 
456240 3 
456241 1 
456288 1 
456295 2 
456366 2 
456391 15 
456418 3 
456431 10 
456439 21 
456463 20 
456486 4 
456624 2 
456706 38 
456846 27 
456850 97 
457177 10 
457310 18 
457426 10 
457688 28 
458238 1 
458366 16 
458557 4 
458570 10 
459107 39 
459111 53 
459117 7 
459122 164 
459130 44 
459136 22 
459144 63 
459148 5 
459151 53 
459159 15 
459187 83 
459213 3 
459220 15 
459225 402 
459232 50 
459262 23 
461516 87 
461522 2 
461531 202 
461536 51 
461539 4 
461544 71 
461592 4 
461620 11 
461638 2 
461651 24 
461666 26 
461879 189 
461940 19 
461946 41 
461958 71 
461995 1 
462078 57 
462169 1 
462172 12 
462185 120 
462200 37 
462226 1 
462232 132 
462286 2 
462293 25 
462294 3 
462313 15 
462345 6 
462456 2 
462493 4 
462540 3 
462694 5 
462873 9 
462878 2 
463384 2 
464019 1 
464053 1 
464520 4 
464737 1 
464764 16 
464801 170 
464842 1 
464861 45 
464866 16 
464872 1 
464874 204 
464895 27 
464909 3 
465104 7 
465607 50 
465633 147 
466374 56 
466586 2 
466663 1 
466862 1 
466914 9 
466918 2 
466964 22 
467017 14 
467045 23 
467097 24 
467098 5 
467112 7 
467133 6 
467140 7 
467321 1 
467354 23 
467611 1 
467639 10 
467901 49 
468060 6 
468143 5 
468172 4 
468187 2 
468320 4 
468333 3 
468334 17 
468718 16 
468780 10 
468870 1 
469447 9 
469656 20 
469671 97 
469677 7 
469680 1 
469698 30 
469728 85 
470104 2 
470153 11 
470251 1 
470474 34 
470499 4 
470603 7 
470608 12 
470629 49 
470633 69 
470668 16 
470681 17 
470683 34 
470697 2 
470714 1 
470722 13 
470725 34 
470726 17 
470733 23 
470736 4 
470737 38 
470747 9 
470748 32 
470757 11 
470760 16 
470766 17 
470769 5 
470774 16 
470775 5 
470782 27 
470802 9 
472412 106 
472424 14 
472441 55 
472584 1 
472590 67 
472640 25 
473037 63 
473090 40 
473588 426 
473599 2 
473879 15 
474163 24 
474541 4 
474893 1 
474969 7 
475143 21 
475319 8 
475331 1 
475490 3 
475491 41 
475526 12 
475532 8 
475539 52 
475579 1 
475615 13 
475621 10 
475683 98 
476026 150 
476032 22 
480673 12 
480804 7 
480831 8 
480837 5 
480901 124 
480905 19 
480908 1 
480916 60 
481092 1 
481120 26 
481682 33 
483884 2 
483903 67 
483912 32 
483972 3 
483975 4 
483983 3 
483988 46 
483997 13 
484001 28 
484036 15 
484088 2 
484128 3 
484146 15 
484152 32 
484288 117 
484290 2 
484632 11 
484647 12 
484685 24 
484724 4 
484729 6 
484745 5 
484750 2 
484754 15 
484758 7 
484777 1 
485961 2 
486184 5 
486704 3 
486783 15 
487066 4 
487070 7 
487088 6 
487122 149 
487220 59 
487504 1 
487637 1 
487648 2 
487680 31 
487722 2 
487890 7 
487914 3 
488246 5 
488278 21 
488291 5 
488298 25 
488302 25 
488343 4 
488348 31 
488520 7 
488531 6 
488545 11 
488547 107 
488549 1 
488555 1 
488568 2 
490435 124 
490496 25 
490536 56 
490548 2 
490570 3 
490609 2 
490887 107 
491070 11 
491076 12 
491411 2 
491421 6 
491530 19 
491544 14 
491570 5 
491691 93 
491699 20 
491738 20 
491822 59 
491827 6 
492974 228 
493723 1 
493739 7 
493763 1 
493798 1 
493802 13 
493831 79 
493870 5 
496370 8 
496908 114 
497140 34 
497151 17 
497161 2 
497193 79 
497285 1 
497312 54 
497333 26 
497342 95 
497350 230 
497352 2 
497357 92 
497371 140 
497379 32 
497403 47 
497415 53 
497426 50 
497520 9 
497565 41 
497602 16 
497653 70 
497716 26 
497992 120 
498071 109 
498225 7 
498392 11 
498505 15 
498507 10 
498512 28 
498523 13 
498538 34 
498540 73 
498555 10 
498879 7 
498900 11 
498921 79 
498927 17 
498933 15 
498938 121 
498943 4 
498951 2 
498958 23 
498965 5 
498981 3 
498998 19 
499006 8 
499009 180 
499021 1 
499028 45 
499356 7 
499720 8 
499872 1 
499977 19 
500015 12 
500043 42 
500049 34 
500676 1 
500711 1 
500839 3 
501183 83 
501189 82 
501199 114 
501214 4 
501233 12 
501266 21 
501279 35 
501355 207 
501904 1 
502074 31 
502115 4 
502240 61 
502265 22 
502277 3 
502278 25 
502279 1 
502282 1 
502286 4 
502305 8 
502313 49 
502317 1 
502335 1 
502466 12 
502671 9 
502697 70 
503135 73 
503312 20 
503659 99 
503871 16 
503889 276 
504202 6 
504229 27 
504257 135 
504258 43 
504260 1 
504276 16 
504277 39 
504280 44 
504286 66 
504301 15 
504311 32 
504316 24 
504350 23 
504385 9 
505687 38 
505709 1 
505742 9 
505882 31 
505914 6 
505917 1 
506059 2 
506160 45 
506205 8 
506217 5 
506401 63 
506879 49 
507013 1 
507034 96 
507063 33 
507221 24 
507507 2 
507862 26 
507879 69 
507905 4 
508053 147 
508109 54 
508399 1 
508415 2 
508583 42 
508745 42 
508750 119 
508753 37 
508757 36 
508767 2 
508895 1 
509064 99 
509088 40 
509187 1 
509239 4 
510270 1 
512070 4 
512072 1 
512086 3 
512103 3 
512124 1 
512125 1 
512133 1 
512144 10 
512145 1 
512148 1 
512152 39 
512168 2 
512195 2 
512199 44 
512207 1 
512239 22 
512300 23 
512303 3 
512340 1 
512346 1 
512401 29 
512412 17 
512414 15 
512421 113 
512429 21 
512434 85 
512565 9 
512591 21 
512638 9 
513281 12 
513876 1 
513883 60 
514034 21 
514084 2 
514362 12 
514439 2 
514555 1 
514629 69 
514850 1 
515205 14 
515448 23 
515539 7 
515612 39 
516231 9 
516516 19 
516535 41 
516552 88 
516642 142 
516787 6 
516964 20 
517120 1 
517134 135 
517143 19 
517334 24 
517346 2 
517354 18 
517361 42 
517364 150 
517374 1 
517380 32 
517430 24 
517438 1 
517456 1 
517462 43 
517630 36 
517802 1 
518015 65 
518175 2 
518517 29 
518550 7 
518610 20 
518626 108 
518916 4 
519000 4 
519037 103 
519043 1 
519077 129 
519322 2 
519336 106 
519340 12 
519506 5 
519518 22 
519519 57 
519559 4 
520207 96 
520380 3 
520421 1 
520426 49 
520434 1 
520636 18 
521195 8 
521434 19 
521545 18 
521571 2 
521774 2 
521794 42 
521954 1 
521958 22 
521984 4 
522078 8 
522082 13 
522091 51 
522106 46 
522114 14 
522123 6 
522133 60 
522172 3 
522173 65 
522340 6 
522694 4 
522910 98 
522919 12 
522922 83 
522934 32 
522957 2 
522958 79 
522959 21 
522960 8 
522964 1 
522972 66 
522996 45 
523003 18 
523006 98 
523012 9 
523037 5 
523352 52 
524176 5 
524272 17 
524343 90 
524678 3 
524785 19 
524952 134 
524971 10 
526149 7 
526556 39 
526700 120 
526703 8 
526823 15 
526907 56 
526913 1 
526943 71 
527831 1 
527845 188 
528014 1 
528020 1 
528065 10 
528158 73 
528348 1 
528488 65 
528715 9 
528725 36 
528754 1 
528759 78 
528763 11 
528765 155 
528766 1 
528773 26 
528779 83 
528788 29 
529060 2 
529098 67 
529254 27 
529290 10 
529304 76 
529313 1 
529314 26 
529330 53 
529338 173 
529468 8 
529476 287 
529518 1 
529922 45 
529950 61 
530088 1 
530164 33 
530493 28 
530592 7 
530859 17 
531012 1 
531081 5 
531221 17 
531616 8 
531707 7 
531714 76 
531722 2 
532845 13 
540147 13 
540157 40 
540830 1 
540837 1 
540949 3 
541028 1 
541183 7 
541217 23 
541368 1 
541440 5 
548670 35 
548718 2 
548753 2 
548785 2 
548792 87 
549377 1 
549400 33 
549653 1 
549686 4 
549705 3 
549872 1 
550287 1 
550383 2 
550394 6 
551365 1 
551434 21 
551494 12 
551507 1 
551737 1 
551752 7 
551757 1 
551777 5 
553111 104 
553129 58 
553288 6 
553345 1 
553462 4 
553510 20 
553539 12 
553594 76 
553603 104 
553632 6 
553634 3 
553649 4 
553689 24 
553776 34 
553800 14 
553943 65 
553947 33 
553953 13 
553962 1 
553966 1 
553972 1 
553973 2 
554176 1 
554203 1 
554257 5 
554275 6 
554406 40 
554428 1 
554445 73 
554459 112 
554579 44 
554633 10 
554655 69 
554850 23 
554923 4 
554973 2 
554985 8 
555080 53 
555124 2 
555296 11 
555377 2 
555391 19 
555392 3 
555403 24 
555423 174 
555539 26 
555620 6 
555950 46 
555965 21 
556106 11 
556123 3 
556169 4 
556212 14 
556336 1 
556344 1 
556461 21 
556469 9 
556607 49 
556716 96 
556717 1 
556718 3 
556748 1 
556751 3 
556816 14 
556826 2 
559126 1 
560673 9 
variableStep chrom=chrIX
16025 7 
16041 7 
16076 12 
16084 7 
16093 109 
16104 257 
19651 12 
19737 4 
19777 10 
19982 34 
20160 81 
20320 17 
20708 1 
20836 2 
20842 14 
20846 5 
20861 40 
21018 178 
21047 3 
21050 1 
21055 12 
21521 1 
21695 1 
21700 36 
21729 6 
21806 69 
21812 2 
22083 10 
22094 3 
22097 66 
22101 2 
22153 1 
22158 56 
22788 2 
22804 16 
23547 14 
23735 1 
24052 50 
24126 1 
24529 2 
24920 15 
25194 64 
25315 69 
25384 2 
25753 17 
26029 17 
26045 19 
26365 51 
26719 23 
26732 49 
26809 22 
26847 30 
27034 43 
27131 5 
27135 82 
27212 1 
27232 79 
27249 19 
27442 1 
27543 1 
27706 10 
27724 27 
27897 2 
27900 6 
27909 2 
28002 1 
28054 2 
28237 32 
28240 1 
28283 14 
28293 91 
28297 102 
28368 1 
28693 4 
28745 24 
28758 26 
28802 4 
28809 18 
28812 11 
28818 25 
28825 2 
28828 87 
28850 11 
28970 76 
29291 1219 
29296 1 
29469 21 
29653 30 
29656 43 
29671 79 
29764 9 
29806 1 
29841 3 
30002 18 
30336 3 
30343 6 
30367 4 
30485 29 
30550 4 
30655 86 
30685 40 
30724 5 
30736 55 
30747 5 
30841 131 
30847 3 
30876 37 
30883 33 
30900 1 
30908 130 
31090 100 
31207 16 
31213 47 
31224 22 
31245 1 
31264 310 
31296 2 
31379 26 
31403 78 
31416 94 
31428 28 
31463 59 
31473 33 
31775 189 
31807 1 
32146 37 
32392 1 
32489 134 
32675 3 
32678 6 
32987 64 
32995 34 
33019 5 
33027 19 
33042 136 
33098 110 
33105 4 
33135 40 
33136 55 
33137 4 
33145 53 
33158 45 
33303 76 
33326 3 
33459 18 
33660 5 
33668 20 
33758 5 
33952 10 
34010 1 
34086 4 
34272 2 
34356 28 
34498 5 
34664 21 
34788 4 
34799 2 
34829 48 
34841 2 
34849 27 
34857 29 
34859 13 
34863 41 
35023 3 
35030 233 
35048 39 
35053 6 
35063 33 
35078 2 
35080 4 
35085 166 
35125 9 
35260 85 
35267 60 
35272 66 
35328 38 
35398 4 
35419 5 
35500 58 
35520 10 
35844 6 
35861 6 
35893 58 
36012 13 
36025 88 
36048 24 
36053 12 
36059 19 
36061 1 
36064 61 
36069 58 
36076 9 
36089 152 
36098 49 
36161 9 
36168 17 
36176 16 
36288 3 
36293 62 
36381 52 
36384 189 
36412 17 
36434 38 
36512 93 
36585 34 
36607 44 
36618 2 
36637 2 
36650 16 
36670 10 
36691 5 
36715 4 
36718 128 
36726 1 
36729 37 
36733 306 
36741 17 
36763 2 
36785 78 
36808 29 
36843 25 
36868 10 
36876 38 
36880 4 
36913 83 
37000 28 
37029 33 
37058 34 
37059 286 
37109 43 
37180 148 
37335 21 
37341 1 
37375 6 
37385 21 
37394 13 
37406 1 
37428 19 
38134 8 
38214 45 
38247 47 
38495 8 
38547 13 
38581 20 
38692 14 
38704 1 
38782 90 
39092 63 
39143 19 
39147 49 
39254 9 
39260 14 
39283 28 
39287 1 
39298 1 
39332 1 
39359 1 
39362 2 
39371 23 
39397 4 
39574 4 
40240 2 
40251 19 
40459 6 
40517 12 
40722 39 
41072 50 
41217 30 
41219 16 
41250 2 
41425 3 
41590 33 
41594 235 
41726 40 
41732 30 
41740 12 
41751 36 
41895 44 
41900 34 
41936 27 
41951 11 
42011 1 
42112 1 
42136 11 
42584 26 
43238 1 
43385 2 
44022 32 
44059 30 
44291 1 
44422 16 
44496 43 
44822 13 
44917 2 
44953 9 
45129 4 
45134 1 
45158 22 
45271 21 
45473 4 
45503 24 
45806 128 
45812 11 
46018 70 
46043 3 
46113 1 
46274 32 
46486 19 
46586 10 
46640 7 
47117 1 
47123 100 
47255 1 
47412 2 
47576 10 
47581 44 
47584 45 
47592 4 
47622 103 
47627 304 
47628 13 
47629 2 
47639 8 
47704 87 
47807 67 
47812 17 
47844 6 
48003 3 
48015 8 
48022 78 
48037 21 
48043 144 
48072 8 
48237 256 
48417 10 
48538 17 
48593 39 
48715 3 
49219 10 
49526 8 
49685 12 
50211 46 
50527 6 
50726 16 
51009 1 
51030 5 
51074 48 
51098 22 
51106 4 
51185 88 
51228 3 
51284 9 
51332 6 
51335 75 
51347 6 
51364 5 
51365 27 
51432 20 
51661 25 
51746 3 
51780 18 
51834 40 
51888 13 
51923 13 
51933 43 
52125 43 
52353 28 
52974 77 
53333 10 
53354 29 
53452 17 
53476 6 
53520 3 
53729 4 
53764 6 
53809 1 
53810 5 
53869 16 
53899 8 
53904 61 
53910 7 
53944 1 
54039 21 
54074 22 
54086 3 
54103 5 
54106 5 
54149 6 
54155 24 
54159 1 
54173 10 
54201 2 
54203 5 
54248 52 
54256 82 
54264 21 
54335 101 
54356 3 
54371 2 
54375 17 
54398 8 
54469 81 
54477 2 
54507 50 
54509 436 
54550 1 
54555 16 
54565 85 
54742 11 
54750 4 
54830 24 
54909 20 
54935 10 
55072 2 
55142 55 
55874 5 
56161 1 
56300 2 
56447 34 
56466 77 
56539 40 
56646 11 
56852 35 
56867 24 
57209 16 
57231 9 
57444 48 
57447 1 
57648 43 
57688 119 
57702 30 
57788 69 
58076 15 
58441 9 
58524 84 
58568 1 
58644 28 
58814 6 
59218 2 
59279 41 
60092 44 
60354 10 
60562 96 
60644 18 
60695 31 
60700 16 
60715 86 
60873 19 
60895 112 
60901 19 
60905 10 
60908 3 
60920 29 
60975 37 
60978 3 
60988 15 
60990 4 
62850 1 
62866 38 
62889 3 
62908 3 
62918 3 
63085 46 
63103 5 
63248 11 
63250 2 
63291 5 
63448 1 
63689 3 
63813 21 
64945 39 
65017 6 
65944 43 
66058 5 
66216 24 
66549 1 
66888 2 
67582 7 
67919 3 
68253 22 
68265 201 
68402 1 
68590 39 
69678 13 
69712 5 
69723 32 
69727 19 
69731 2 
69750 1 
70500 49 
72924 1 
73518 90 
73543 1 
73701 14 
73717 1 
73733 41 
73784 1 
73929 7 
73933 11 
73942 41 
74138 6 
74207 6 
74692 6 
74710 7 
75952 45 
75976 21 
76068 65 
76211 3 
76216 1 
76217 54 
76219 3 
76220 4 
76245 7 
76254 2 
76261 2 
76267 22 
76272 24 
76415 19 
76778 136 
77240 3 
77251 70 
77358 5 
77397 5 
77409 9 
77471 8 
77480 8 
77822 59 
77897 20 
77898 16 
77916 20 
77922 5 
77934 20 
77946 35 
80174 1 
80182 4 
80387 1 
80568 1 
80624 4 
82814 16 
82934 28 
82937 138 
82943 33 
82955 12 
82956 49 
83113 42 
83141 11 
83143 6 
83151 11 
83206 2 
83207 41 
83217 4 
83220 8 
83255 2 
83887 2 
84911 185 
84920 30 
84945 1 
84956 6 
84976 3 
85015 8 
85046 3 
85068 6 
85084 5 
85118 4 
85195 13 
85220 15 
85758 1 
86030 12 
86032 3 
86093 14 
86104 4 
86459 4 
86787 1 
87163 36 
87493 2 
87534 24 
87560 23 
88035 56 
88197 30 
88234 133 
88256 116 
88421 7 
88601 4 
88611 34 
88640 8 
88726 83 
88728 5 
88729 10 
88784 16 
88804 4 
88809 21 
88828 11 
88834 1 
88848 3 
88994 6 
89866 6 
89886 5 
89919 66 
90033 10 
90183 23 
90221 2 
90224 29 
90250 2 
90498 30 
90944 31 
91392 1 
91565 118 
91912 1 
91950 48 
92069 9 
92200 19 
92207 248 
92288 1 
92398 7 
92426 1 
92509 38 
92518 364 
92616 323 
92685 28 
92865 65 
92870 94 
92931 3 
92966 1 
92982 5 
93099 1 
93136 5 
93146 54 
93152 39 
93158 23 
93161 2 
93203 4 
93297 17 
93330 54 
93388 2 
93415 14 
93417 12 
93426 4 
93434 8 
93444 19 
93454 13 
93473 13 
93535 29 
93561 13 
93637 23 
93661 26 
93669 10 
94014 8 
94577 132 
94638 12 
94665 43 
94762 3 
94974 9 
95138 2 
95228 69 
95344 26 
96012 26 
96174 8 
96304 6 
96313 38 
96319 6 
96329 44 
96347 85 
96472 20 
96476 7 
96477 5 
96492 60 
96499 1 
96503 7 
96513 392 
96518 125 
96526 69 
96587 1 
96590 6 
96752 18 
96771 75 
96801 82 
96808 24 
96835 56 
96872 1 
97226 2 
97234 2 
97249 28 
97298 2 
97322 4 
98550 9 
98719 9 
99164 10 
99184 27 
99413 4 
99528 119 
99554 14 
99565 1 
99571 51 
99593 7 
99602 10 
99618 1 
99623 2 
99675 37 
99727 48 
99730 7 
99876 1 
99886 7 
99889 36 
99899 15 
99901 36 
99938 16 
100029 7 
100040 68 
100061 15 
100328 24 
100371 7 
100551 1 
100608 21 
100616 1 
100621 14 
100745 12 
100786 1 
100916 26 
100965 177 
101021 17 
101236 4 
101653 3 
102233 9 
102321 64 
102348 1 
102358 14 
102366 13 
102367 4 
102379 20 
102414 36 
102420 3 
102575 92 
102583 13 
102586 30 
102587 15 
102596 6 
102602 41 
102604 57 
102605 64 
102639 99 
102640 7 
102768 4 
103380 82 
104041 57 
104486 29 
104596 39 
104783 9 
104881 18 
105185 29 
105724 27 
105776 5 
105975 37 
106002 12 
106128 2 
106186 4 
106359 27 
107885 3 
112100 10 
112398 1 
112689 19 
112697 25 
113234 48 
113404 28 
113466 24 
113471 13 
113659 7 
113670 39 
113679 2 
113691 2 
113698 2 
113875 35 
114003 25 
114006 3 
114648 6 
114809 3 
116056 2 
116827 4 
116881 2 
116954 20 
117537 2 
117719 1 
117727 1 
117745 2 
117746 10 
117836 3 
117843 5 
117850 2 
117852 8 
117901 5 
120651 2 
121290 2 
121298 32 
121788 4 
121816 54 
122111 5 
122190 8 
122197 1 
122222 26 
122229 9 
122237 4 
122242 4 
122250 79 
122255 73 
122259 119 
122288 4 
122294 13 
122306 11 
122322 5 
122329 59 
122330 3 
122335 25 
122342 10 
122355 38 
122356 36 
122364 20 
122365 12 
122382 16 
122411 1 
122511 226 
122530 33 
122533 1 
122536 7 
122544 1 
122550 86 
123026 3 
123173 4 
123196 1 
123322 34 
123514 42 
123572 65 
124183 8 
124929 243 
125359 1 
125365 53 
125418 4 
125443 77 
125468 9 
125489 3 
125582 4 
125791 19 
125804 29 
125810 35 
125955 11 
125982 37 
125987 1 
125991 6 
126001 14 
126010 5 
126011 19 
126014 25 
126025 29 
126028 158 
126034 2 
126038 248 
126042 62 
126049 74 
126051 1 
126064 6 
126068 1 
126092 24 
126094 39 
126103 8 
126110 6 
126113 79 
126120 4 
126284 113 
126444 52 
126740 42 
126774 15 
126940 6 
127077 2 
127220 7 
127244 4 
127261 7 
127270 8 
127324 5 
127367 1 
127666 6 
127674 12 
127745 60 
127765 143 
127963 8 
128372 12 
128783 40 
128848 12 
128859 42 
128923 4 
128986 80 
129051 78 
129070 35 
129110 6 
129189 2 
129214 148 
129245 1 
129522 40 
129571 9 
129627 16 
129733 39 
129752 2 
129876 15 
129882 4 
129930 71 
129949 44 
129974 407 
129991 1 
130013 78 
130085 10 
130108 4 
130144 92 
130195 234 
130224 54 
130228 372 
130242 1 
130250 7 
130287 12 
130297 2 
130307 28 
130459 48 
130550 27 
130824 2 
130889 18 
131105 22 
131163 50 
131377 11 
131894 92 
131901 1 
131902 11 
131907 57 
131972 5 
132032 35 
132044 1 
132049 4 
132065 4 
132091 8 
132105 1 
132113 1 
132475 1 
132482 8 
132626 223 
132627 33 
132628 127 
132634 1 
132817 63 
132851 58 
132873 16 
133012 62 
133018 1 
133100 5 
133271 4 
133314 43 
133332 32 
133508 109 
133665 50 
133782 280 
133885 6 
134058 65 
134080 29 
134110 3 
134113 20 
134115 23 
134129 31 
134134 1 
134146 1 
134149 32 
134168 101 
134174 1 
134178 1 
134203 2 
134516 4 
134641 296 
134642 9 
134684 270 
134775 23 
134937 2 
135123 40 
135131 62 
135140 2 
135150 6 
135165 18 
135185 9 
135188 21 
135195 11 
135203 32 
135415 2 
135549 5 
135658 19 
135859 21 
136049 4 
136144 16 
136198 35 
136227 6 
136334 78 
136880 10 
136906 1 
136929 97 
137675 19 
137737 14 
137848 6 
137863 2 
138602 10 
138822 3 
138847 5 
138858 5 
138872 37 
138954 127 
138971 4 
139011 69 
139017 9 
139232 11 
139237 1 
139281 26 
139295 5 
139315 2 
139320 6 
139338 6 
139367 6 
139369 1 
139376 6 
139388 12 
139393 31 
139397 8 
139398 1 
139399 7 
139400 25 
139406 4 
139409 25 
139457 84 
139478 1 
139523 2 
139533 214 
139534 1 
139536 1 
139539 63 
139555 4 
139735 10 
141070 33 
141286 9 
141672 3 
141744 5 
141748 16 
141800 1 
141810 7 
141813 11 
141827 46 
141832 6 
141928 14 
141961 2 
141982 16 
142006 13 
142017 77 
142139 31 
142390 72 
142508 41 
142511 7 
142591 41 
142595 23 
142624 26 
142656 30 
142733 15 
142735 4 
142743 10 
142780 2 
142786 10 
142797 52 
142798 1 
142809 18 
142815 6 
142853 18 
142988 3 
144773 28 
148746 2 
148922 44 
148923 1 
149030 31 
149050 2 
149711 2 
149844 4 
149869 2 
149881 154 
149950 71 
150125 101 
150128 5 
150133 5 
150145 86 
150150 1 
150155 4 
150283 3 
150299 11 
150306 69 
150332 4 
150359 7 
150393 1 
150399 134 
150434 8 
150441 120 
150456 12 
150485 176 
150583 7 
150587 87 
150631 64 
150649 15 
150705 5 
150756 9 
150799 31 
150883 15 
150997 1 
151042 3 
151100 2 
151166 5 
151268 11 
151397 18 
151415 25 
151420 158 
151432 85 
151439 5 
151441 2 
151452 9 
151491 7 
151493 34 
151494 35 
151498 30 
151510 57 
151511 16 
151516 4 
151519 61 
151521 51 
151522 2 
151527 12 
151566 6 
151873 1 
152170 1 
152202 24 
152215 1 
152837 2 
152934 14 
154381 1 
154681 50 
154695 15 
154765 10 
154791 14 
154804 6 
154833 1 
154915 87 
154921 71 
154943 148 
154945 46 
154967 3 
154996 1 
155006 134 
155015 65 
155112 8 
155125 2 
155136 2 
155448 21 
155552 12 
155710 17 
155848 182 
155867 16 
155871 293 
155891 63 
156003 3 
156321 1 
156337 42 
156448 48 
156476 43 
156631 47 
156636 106 
156641 12 
156977 2 
157005 2 
157025 12 
157375 11 
157463 36 
160277 25 
160282 16 
160285 410 
160287 6 
160320 34 
160333 25 
160342 3 
160352 20 
160380 210 
160388 32 
160399 22 
160411 43 
160514 52 
160530 10 
160544 6 
160621 32 
160624 2 
160634 4 
160640 25 
160671 29 
160717 57 
160763 92 
160808 14 
160833 37 
160871 6 
160974 126 
161012 16 
161123 1 
161168 20 
161209 2 
161382 15 
161455 1 
161523 1 
161883 7 
161999 8 
162235 5 
162618 45 
162681 257 
162867 7 
163212 181 
163587 43 
163630 42 
163880 1 
164071 14 
164082 1 
164171 40 
164543 78 
164829 1 
165331 88 
165484 23 
165489 19 
165630 72 
165805 1 
165830 42 
165928 2 
165993 2 
166000 1 
166012 17 
166023 10 
166031 51 
166036 129 
166039 8 
166046 113 
166056 71 
166065 7 
166069 1 
166075 1 
166082 20 
166155 14 
166160 5 
166215 138 
166242 7 
166247 72 
166255 16 
166258 334 
166269 14 
166296 1 
166301 39 
166323 63 
166762 6 
166819 4 
166843 66 
166848 6 
166854 103 
167435 20 
167458 24 
167522 9 
167577 6 
167711 4 
167823 25 
167840 26 
167878 72 
168852 19 
169345 6 
169511 1 
169815 7 
169833 9 
169834 21 
169848 36 
169868 85 
169870 11 
169913 65 
169918 38 
169921 86 
169925 1 
169929 32 
169939 4 
171567 3 
171575 1 
171576 75 
171583 103 
171591 12 
171615 102 
171629 29 
171631 6 
171654 3 
171832 2 
171835 5 
172347 34 
172354 16 
172365 19 
172523 42 
172660 69 
172667 62 
172709 25 
172714 16 
173185 5 
173349 1 
173668 5 
173687 6 
173704 6 
173745 13 
173749 59 
173772 2 
173790 16 
173798 11 
173813 17 
173836 43 
173910 4 
173962 9 
173971 1 
173976 1 
175114 33 
175119 140 
175124 3 
175129 2 
175130 69 
175133 53 
175141 28 
175142 35 
175143 3 
175145 1 
175152 1 
175247 5 
175279 25 
175379 56 
175621 21 
175643 3 
176334 14 
176907 9 
176968 8 
176972 432 
177139 10 
177146 52 
177414 2 
177434 1 
177462 2 
177502 16 
177511 3 
177521 1 
177536 21 
177547 33 
177594 42 
177604 7 
177627 59 
177630 5 
177664 2 
177710 49 
177716 4 
177723 107 
177859 8 
177875 242 
177918 1 
177919 80 
177926 439 
178109 58 
178158 2 
178258 2 
178305 11 
178313 35 
178365 29 
178376 39 
178408 7 
178450 3 
178961 10 
179057 306 
179116 178 
179323 40 
179373 1 
180108 11 
180288 2 
180296 57 
180302 80 
180306 11 
180329 20 
180339 113 
180343 73 
180351 55 
180363 26 
180567 2 
180667 8 
180707 104 
180817 9 
180845 28 
181034 5 
181063 6 
181132 5 
181141 17 
181385 18 
181693 8 
181771 277 
181788 12 
182096 16 
182166 10 
182304 133 
182459 4 
182706 10 
182872 1 
183042 3 
183046 7 
183188 1 
183194 23 
183239 121 
183285 20 
183290 28 
183489 20 
183511 16 
183630 4 
183659 34 
183697 27 
183699 114 
183703 28 
183704 1 
183706 186 
183735 10 
183740 156 
183957 2 
184076 114 
184084 1 
184119 101 
184442 6 
184534 81 
184591 9 
184594 20 
185210 111 
185355 3 
185403 3 
185998 81 
186130 4 
186421 7 
186535 19 
186608 20 
186619 16 
186643 1 
187204 3 
187318 1 
187561 31 
187745 7 
187762 32 
187765 17 
187779 14 
187809 2 
187858 2 
187897 13 
187899 3 
187919 25 
187961 3 
188045 1 
188053 20 
188230 73 
188404 50 
188539 4 
188692 2 
188886 4 
188890 15 
188897 1 
188903 27 
188910 72 
188914 236 
188928 109 
188932 449 
188933 5 
188955 7 
189024 90 
189138 42 
189140 29 
189157 20 
189306 38 
189348 3 
189424 1 
189635 62 
189695 48 
189722 24 
189734 13 
189760 10 
189813 7 
189825 33 
189918 1 
190098 953 
190162 19 
190324 19 
190656 34 
190672 117 
190760 8 
191011 16 
191033 8 
191799 1 
193235 189 
193276 167 
193280 74 
193282 2 
193286 112 
193287 83 
193291 31 
193297 31 
193302 79 
193347 498 
193359 154 
193367 2 
193376 54 
193379 75 
193382 4 
193383 27 
193399 31 
193406 53 
193517 23 
193546 28 
193732 11 
195051 21 
195137 1 
195255 4 
195269 4 
195286 20 
195298 59 
195350 2 
195640 52 
195651 169 
195704 13 
195739 15 
195897 16 
195916 22 
195929 1 
195977 20 
196169 152 
196182 4 
196264 21 
196288 5 
196333 6 
196355 5 
196375 5 
196394 1 
196450 1 
196591 10 
197207 1 
197211 1 
197279 1 
197521 1 
197522 1 
197612 2 
197620 28 
197685 37 
197692 166 
197694 4 
197695 38 
197696 34 
197700 68 
197703 74 
197704 1 
197722 18 
197726 37 
197729 5 
197737 129 
197741 1 
197743 81 
197746 55 
197749 52 
197807 40 
197811 4 
197812 182 
197855 14 
197990 32 
198157 22 
198167 228 
198191 6 
198193 2 
198356 180 
198382 6 
199097 33 
199157 15 
199268 4 
199294 60 
199447 57 
199488 1 
199490 6 
199495 67 
199498 11 
199501 126 
199530 12 
199534 4 
199543 3 
199714 16 
199746 3 
199775 3 
199848 17 
199942 1 
199995 29 
200184 1 
200198 15 
200216 58 
200238 247 
200245 2 
200246 111 
200257 1 
200272 10 
200279 10 
200406 58 
200434 14 
200559 120 
200603 64 
200748 87 
200753 1 
200935 40 
201125 3 
201293 1 
201299 9 
201510 1 
201521 34 
201571 2 
201935 2 
201983 4 
202103 1 
202108 265 
202111 12 
202118 20 
202123 3 
202130 119 
202133 31 
202143 17 
202160 4 
202172 17 
202181 100 
202188 1 
202204 12 
202209 5 
202219 3 
202221 7 
202234 29 
202240 2 
202392 16 
202537 236 
202569 1 
202600 27 
203360 4 
203388 11 
203435 200 
203592 5 
203603 17 
204752 31 
204756 6 
204770 9 
204781 11 
204810 1 
204817 14 
204824 8 
204889 25 
204891 26 
204911 10 
204942 4 
204950 3 
204964 16 
204967 8 
204978 7 
205812 6 
205931 23 
206261 5 
206413 237 
206604 16 
206749 214 
207418 2 
207435 159 
207676 29 
208309 1 
209153 28 
209256 19 
209419 22 
209523 82 
209534 19 
209596 9 
209911 3 
209941 55 
210059 7 
210584 38 
210590 18 
210675 3 
210678 1 
210748 8 
210759 110 
210764 12 
210769 9 
210775 8 
210781 1 
210804 54 
210808 59 
210864 4 
210915 22 
210928 59 
211060 1 
211154 55 
211248 39 
211262 13 
211282 18 
211385 83 
211391 1 
211566 4 
211585 4 
211600 101 
211688 5 
211720 9 
211851 72 
211882 16 
211903 18 
212046 271 
212067 273 
212073 1 
212075 5 
212089 37 
212131 1 
212132 52 
212151 120 
212296 4 
212305 39 
212310 1 
212361 14 
212369 1 
212373 2 
212374 79 
212398 2 
212399 7 
212409 5 
212428 4 
212432 4 
214742 1 
214745 1 
214771 9 
214772 3 
214778 2 
214784 3 
214788 1 
214789 20 
214792 2 
214821 12 
214829 6 
214870 31 
214883 2 
214948 2 
215000 19 
215057 16 
215284 118 
215530 13 
215672 73 
215693 22 
215696 56 
215808 30 
215813 221 
215877 91 
215878 1 
216008 38 
216040 13 
216046 39 
216051 6 
216053 53 
216057 27 
216063 23 
216067 12 
216076 12 
216085 24 
216125 35 
216173 57 
216185 18 
216195 27 
216306 321 
216452 3 
216490 63 
216549 16 
216564 59 
216582 41 
216590 12 
216596 10 
216604 46 
216612 24 
216614 7 
216625 281 
216635 263 
216794 5 
216927 2 
216936 97 
217003 3 
217095 1 
217169 5 
217264 47 
217292 53 
217303 51 
217310 3 
217329 13 
217564 19 
217575 83 
217644 1 
217671 137 
217696 27 
217774 18 
217878 86 
220791 5 
220818 53 
220829 208 
220835 16 
220838 13 
220840 680 
220848 3 
220857 3 
220886 53 
220891 45 
220895 1 
220958 70 
221007 1 
221063 6 
221082 7 
221103 22 
221108 130 
221131 6 
221289 54 
221443 17 
221450 104 
221486 97 
221626 33 
221774 1 
221835 59 
222085 10 
222263 3 
222314 58 
222484 321 
222637 1 
222639 66 
222645 2 
222668 112 
222672 4 
222687 40 
222688 5 
222689 1 
222693 17 
222698 74 
222708 46 
222720 42 
222732 8 
222740 9 
222742 3 
222745 17 
222756 23 
222757 15 
222758 2 
222766 5 
222777 28 
222797 19 
222813 2 
222820 5 
222850 2 
222851 19 
222854 86 
222856 1 
222874 11 
222884 2 
222912 1 
222993 4 
223097 20 
223162 5 
223163 88 
223298 63 
223340 12 
223497 24 
223676 12 
223703 306 
223979 7 
224072 28 
224226 23 
224236 3 
224241 3 
224725 248 
224793 16 
225119 52 
225599 4 
225819 133 
225848 5 
225947 1 
226094 101 
226101 9 
226105 7 
226140 10 
226172 19 
226305 40 
226306 59 
226312 70 
226334 30 
226379 3 
226387 5 
226434 1 
226451 40 
226469 7 
226598 2 
226614 8 
226620 4 
226628 3 
226767 3 
226789 72 
227020 38 
227196 17 
227337 8 
227650 31 
228014 37 
228768 4 
228787 68 
228930 23 
229000 9 
229037 3 
229102 32 
229189 165 
229549 15 
229737 4 
229853 3 
230024 2 
230072 159 
230092 2 
230106 1 
230108 180 
230111 1 
230118 36 
230492 4 
230495 40 
230656 1 
230660 27 
230799 76 
230839 21 
231005 2 
231035 15 
231143 3 
231178 13 
231185 105 
231188 65 
231189 10 
231196 14 
231204 220 
231240 4 
231256 4 
231283 1 
231284 51 
231285 14 
231303 21 
231313 3 
231320 21 
231881 7 
232150 51 
232380 4 
232396 88 
232458 26 
232463 17 
232532 2 
232540 1 
232544 2 
232571 3 
232606 52 
232629 5 
232748 10 
232769 22 
232819 2 
232881 6 
232890 14 
233072 2 
233151 6 
233206 199 
233590 6 
235551 1 
235564 2 
235568 7 
235574 34 
235578 49 
235580 54 
235596 1 
235602 66 
235604 4 
235638 11 
235646 72 
235693 4 
235799 32 
235801 1 
235817 2 
235842 6 
236390 23 
236573 19 
236842 2 
236853 32 
237052 2 
237168 30 
237191 1 
237208 32 
237526 8 
237539 4 
237663 115 
237710 55 
237821 1 
237830 13 
237857 17 
237870 9 
237874 5 
237887 5 
237890 3 
237894 5 
237919 17 
237921 2 
237932 303 
237936 18 
238107 1 
238129 206 
238754 84 
239121 17 
239198 19 
239299 22 
239426 21 
239481 1 
239629 64 
239756 83 
239917 346 
240087 1 
240312 18 
240607 55 
240615 82 
240782 6 
240972 1 
240991 27 
241012 16 
241067 1 
241091 7 
241094 3 
241192 5 
241380 6 
241491 23 
241515 116 
241691 28 
241831 10 
241861 7 
241867 35 
241870 42 
241888 35 
241896 224 
241906 12 
241917 45 
241921 1 
241922 36 
241923 1 
241933 1 
241937 24 
241977 11 
241982 4 
241984 4 
241985 1 
242034 181 
242130 26 
242153 5 
242161 4 
242165 1 
242349 8 
242621 1 
242768 19 
243470 10 
243842 83 
243846 2 
243848 19 
243860 203 
243899 20 
243963 1 
244526 67 
244534 1 
244545 48 
244556 1 
244565 2 
244567 92 
244578 69 
244582 3 
244590 1 
244592 1 
244639 40 
244645 7 
244657 59 
244671 39 
244796 1 
244812 2 
245620 5 
245621 52 
245637 33 
245655 32 
245656 10 
245661 14 
245670 2 
245683 4 
245691 7 
245693 41 
245700 22 
245727 5 
245825 34 
245870 2 
245888 1 
245900 2 
245909 1 
245916 15 
245935 21 
246012 1 
246132 1 
246192 9 
246195 6 
246204 7 
246514 1 
246615 7 
246626 3 
246656 38 
246748 29 
246765 1 
246929 23 
246962 44 
247040 8 
247076 66 
247082 23 
247086 133 
247106 153 
247118 97 
247161 1 
247180 88 
247317 10 
247334 3 
247341 50 
247351 16 
247378 13 
247428 11 
247441 67 
247492 120 
247498 109 
247503 10 
247505 8 
247534 22 
247537 1 
247538 20 
247544 75 
247548 20 
247559 7 
247583 28 
247619 56 
247667 21 
247685 91 
247698 1 
247747 34 
247782 8 
247798 74 
247812 2 
247815 1 
247947 18 
248157 3 
248338 1 
248510 3 
248526 64 
248535 5 
248571 35 
248583 8 
248619 15 
248628 1 
248631 52 
248638 13 
248639 21 
248646 18 
248658 12 
248670 7 
248687 7 
248696 42 
248706 59 
248713 145 
248719 193 
248723 11 
248726 1 
248729 131 
248744 3 
248755 1 
248762 8 
248768 15 
248780 19 
248794 225 
248837 35 
248870 1 
248965 4 
248975 178 
248981 4 
248985 19 
249002 11 
249008 21 
249016 278 
249027 14 
249036 13 
249042 24 
249078 2 
249093 23 
249099 51 
249134 27 
249137 62 
249167 45 
249176 1 
249184 4 
249198 3 
249205 34 
249218 8 
249296 19 
249310 9 
249341 1 
249357 12 
249405 13 
249436 3 
249443 44 
249449 61 
249454 3 
249457 98 
249461 14 
249466 135 
249516 28 
249535 4 
249558 24 
249569 1 
249595 1 
249599 1 
249623 3 
249664 1 
249785 33 
249816 30 
249827 11 
249855 1 
249866 22 
249869 37 
249890 11 
249921 1 
249925 123 
249937 529 
250009 36 
250047 34 
250066 7 
250123 90 
250970 9 
250997 17 
251065 62 
251172 54 
251199 2 
251200 2 
251205 1 
251206 51 
251210 84 
251218 25 
251248 8 
251667 7 
251718 28 
251733 54 
251737 4 
251791 190 
251893 8 
251912 3 
251916 6 
252089 6 
252140 11 
252210 267 
252485 3 
252546 38 
252702 12 
252827 163 
252832 57 
252853 7 
252896 2 
252990 1 
253000 108 
253018 45 
253126 21 
253135 9 
253144 43 
253149 142 
253159 19 
253174 7 
253234 6 
253281 10 
253284 75 
253308 10 
253324 81 
253415 25 
253462 21 
253476 3 
253551 141 
253632 1 
253649 51 
253768 1 
253797 24 
253830 117 
253835 35 
253855 28 
253872 51 
253880 18 
253951 1 
253991 3 
254098 1 
254117 8 
254124 2 
254130 1 
254136 7 
254178 1 
254213 3 
254239 12 
254243 11 
254460 11 
254482 78 
254488 33 
254517 99 
254541 1 
254557 37 
254589 57 
254593 7 
254600 121 
254649 145 
254656 58 
254697 2 
254717 92 
254725 1 
254731 32 
254734 11 
254774 2 
254777 17 
254786 185 
254846 18 
254862 10 
254872 61 
254915 1 
254960 18 
254966 10 
255197 7 
255281 20 
255287 1 
255557 17 
255836 22 
255960 4 
256003 1 
256061 2 
256075 1 
256126 1 
256140 36 
256167 40 
257205 23 
257214 1 
257237 1 
257370 10 
257390 1 
257445 1 
257592 4 
257599 72 
257606 2 
257622 6 
257647 13 
257741 4 
257749 10 
257753 20 
257769 9 
257773 78 
257778 81 
257782 6 
257798 47 
257800 9 
257804 522 
257813 97 
257821 2 
257824 6 
257837 3 
257859 1 
258013 14 
258037 3 
258170 16 
258185 27 
258191 6 
258201 8 
258208 1 
258211 13 
258216 1 
258228 8 
258237 17 
258375 40 
258384 91 
258394 178 
258400 1 
258407 2 
258409 22 
258410 1 
258418 57 
258431 47 
258437 36 
258449 35 
258457 98 
258474 774 
258490 11 
258497 4 
258500 79 
258506 84 
258543 23 
258587 1 
258636 1 
258639 76 
258663 76 
258683 284 
258688 42 
258694 4 
258703 2 
258710 38 
258717 1 
258718 2 
258720 153 
258741 101 
258750 101 
258770 12 
258790 10 
258878 1 
258923 63 
259065 3 
259115 20 
259290 2 
259426 14 
259566 1 
259654 6 
259694 105 
259825 15 
259848 12 
259938 7 
259969 73 
259974 24 
259986 5 
259990 2 
260008 6 
260014 13 
260019 2 
260027 35 
260033 9 
260058 37 
260072 130 
260086 3 
260099 17 
260102 2 
260108 2 
260109 1 
260961 12 
260988 25 
261006 2 
261023 4 
261056 5 
261062 11 
261068 2 
261073 25 
261081 1 
261083 15 
261087 1 
261095 38 
261101 20 
261116 2 
261120 2 
261421 78 
261446 14 
264870 13 
265039 208 
265396 1 
265444 4 
265587 75 
265765 8 
265922 2 
266060 1 
266170 5 
266194 22 
266349 5 
266392 69 
266511 104 
266596 21 
266779 4 
266787 61 
266808 8 
266863 79 
267132 22 
267186 8 
267264 3 
267301 5 
267309 14 
267659 34 
267744 8 
267751 5 
267755 3 
267767 3 
267774 5 
267777 11 
267809 1 
267927 5 
267943 1 
267945 1 
267959 60 
267971 3 
267978 10 
267979 27 
267987 44 
267990 51 
267995 14 
268014 26 
268017 43 
268045 12 
268052 8 
268058 30 
268063 2 
268077 18 
268079 41 
268082 7 
268087 9 
268091 5 
268093 39 
268099 3 
268102 19 
268104 1 
268107 27 
268109 2 
268123 70 
268131 28 
268140 1 
268157 84 
268176 28 
268208 274 
268246 69 
268256 1 
268285 69 
268304 2 
268420 12 
268443 1 
268445 10 
268453 3 
268456 17 
268461 4 
268464 15 
268478 1 
268488 59 
268528 66 
268534 72 
268537 134 
268538 6 
268548 7 
268550 78 
268556 23 
268564 44 
268592 11 
268703 31 
270643 2 
270706 17 
270712 16 
270723 12 
270753 16 
270759 24 
270764 332 
270770 1 
270771 4 
270781 1 
270784 39 
270789 23 
270800 9 
270803 1 
270820 17 
270834 6 
270841 1 
270885 1 
270927 43 
270934 38 
270939 40 
270976 3 
271017 27 
271033 33 
271042 42 
271145 1 
271352 44 
271410 11 
271587 36 
271716 134 
271772 3 
271906 126 
272358 13 
272508 56 
272666 1 
272899 6 
273727 37 
273738 4 
273763 23 
273783 4 
273893 3 
273924 28 
273964 29 
273971 4 
273988 66 
273992 7 
274004 155 
274022 8 
274035 5 
274448 8 
274636 95 
274801 5 
274826 13 
274891 1 
274960 68 
274968 1 
274974 90 
274982 30 
275016 31 
275040 15 
275049 4 
275054 2 
275060 13 
275071 4 
275233 119 
275545 160 
275592 54 
275696 41 
275732 19 
275849 63 
276040 2 
276198 169 
276216 30 
276324 1 
276359 20 
276366 1 
276373 6 
276375 10 
276376 1 
276384 33 
276393 24 
276423 5 
276425 11 
276442 9 
276452 12 
276457 28 
276465 80 
276483 94 
276495 18 
276664 7 
276665 3 
276682 8 
276798 4 
276805 15 
276957 4 
277306 20 
277445 4 
277550 2 
277589 7 
277618 10 
277631 1 
277649 1 
277669 1 
277696 6 
277701 7 
277722 5 
277896 2 
278055 79 
278061 1 
278067 93 
278084 10 
278124 6 
278130 1 
278286 1 
278305 15 
278307 2 
278308 38 
278350 15 
278357 14 
278367 1 
278538 10 
278554 58 
278704 13 
278710 80 
278733 31 
278736 36 
278903 39 
279234 3 
279250 3 
279304 56 
279351 62 
279410 45 
279434 94 
279629 32 
279712 7 
279747 66 
280079 22 
280273 3 
280409 14 
280879 6 
281027 41 
281624 1 
281655 4 
282119 1 
282657 2 
282752 11 
282919 45 
282928 9 
282938 20 
282939 1 
282947 5 
282954 170 
282957 1 
282960 26 
282965 11 
282969 129 
282972 7 
282980 73 
283033 25 
283138 3 
283222 9 
283397 6 
283541 1 
283555 4 
283712 3 
283922 24 
284086 20 
284105 6 
284132 100 
284473 46 
284564 2 
284600 67 
284619 30 
284629 265 
284682 1 
284827 6 
284995 10 
285129 3 
285327 1 
285336 14 
285387 1 
285397 21 
285408 1 
285412 60 
285414 2 
285415 104 
285420 6 
285429 3 
285451 34 
285525 39 
285760 2 
285907 1 
286099 32 
286232 2 
286249 21 
286258 87 
286577 3 
286674 16 
287001 76 
287359 120 
287367 1 
287377 36 
287492 42 
287540 1 
287569 51 
287630 7 
287648 2 
287704 86 
287749 4 
288439 12 
288747 108 
288886 1 
288892 79 
288906 6 
288915 21 
289062 16 
289065 6 
289068 22 
289101 4 
289106 5 
289158 25 
289169 4 
289171 4 
289174 9 
289176 14 
289179 11 
289189 6 
289191 25 
289193 4 
289197 1 
289205 1 
289209 9 
289225 3 
289738 1 
290144 53 
290149 6 
290151 8 
290166 164 
290181 10 
290184 14 
290195 1 
290224 2 
290229 149 
290242 24 
290246 456 
290289 30 
290821 55 
291326 11 
291341 25 
291505 1 
291561 1 
291567 108 
291590 30 
291647 21 
291656 1 
291790 12 
291815 7 
291821 38 
291838 1 
291849 1 
291853 4 
291863 4 
291864 142 
291866 19 
291868 25 
291869 13 
291876 12 
291880 80 
291887 1 
291891 11 
291897 9 
291909 7 
291915 9 
291918 1 
291922 1 
291926 12 
291931 28 
291935 1 
291941 12 
291947 82 
291949 4 
291950 2 
291963 5 
291973 5 
291976 2 
292046 12 
292173 44 
292381 1 
292383 70 
292391 4 
292393 14 
292394 43 
292396 12 
292400 24 
292404 58 
292408 101 
292412 1 
292422 4 
292427 13 
292445 1 
292451 15 
292465 32 
292587 6 
292593 98 
292617 1 
292621 6 
294874 7 
294881 19 
294938 3 
295049 2 
295394 48 
295423 9 
295450 34 
295481 79 
295561 20 
295578 13 
295589 40 
295703 9 
295745 2 
295752 46 
295805 3 
295896 2 
296011 13 
296015 2 
296144 1 
296167 54 
296206 1 
296291 15 
296387 7 
296425 1 
296524 13 
296681 4 
296712 21 
296767 9 
296873 12 
297426 1 
297515 9 
297906 14 
297931 8 
298055 7 
298178 13 
298335 8 
298866 1 
299314 15 
299463 6 
299943 3 
299968 33 
299989 12 
300082 31 
300116 2 
300139 18 
300147 18 
300149 37 
300157 42 
300162 74 
300173 9 
300215 178 
300225 32 
300253 56 
300272 36 
300276 50 
300361 63 
300370 5 
300390 28 
300397 7 
300398 2 
300549 17 
300552 10 
300643 1 
300715 3 
300884 40 
300901 2 
300912 7 
301068 104 
301367 14 
301398 18 
301400 12 
301406 1 
301452 73 
301455 6 
301457 4 
301460 1 
301486 87 
301503 1 
301522 1 
301523 9 
301530 2 
301533 201 
301545 77 
301548 3 
301552 6 
301680 77 
301683 17 
301690 19 
301720 2 
301732 47 
301856 49 
302059 10 
302199 25 
302514 1 
302531 1 
302537 2 
302546 35 
302572 1 
302657 30 
302710 23 
302953 54 
302961 53 
302990 5 
303047 2 
303065 67 
303149 185 
303161 81 
303506 117 
303514 5 
303531 7 
303534 14 
303836 9 
303865 13 
303993 22 
304038 1 
304176 1 
304183 18 
304188 13 
304195 91 
304205 22 
304211 25 
304219 13 
304237 17 
304240 49 
304251 43 
304260 69 
304267 2 
304271 8 
304279 48 
304281 42 
304282 310 
304283 6 
304284 9 
304290 274 
304302 15 
304317 242 
304440 172 
304459 19 
304747 1 
304754 7 
308017 29 
308056 16 
308074 3 
308078 42 
308106 2 
308116 5 
308250 49 
308292 16 
308568 14 
308607 23 
308627 108 
308756 2 
308912 16 
309053 36 
309060 14 
309085 7 
309093 7 
309232 3 
309239 2 
309269 57 
309277 33 
309286 65 
309297 6 
309310 54 
309315 50 
309317 47 
309319 28 
309323 100 
309326 75 
309329 5 
309338 2 
309352 1 
309353 110 
309357 22 
309362 8 
309363 83 
309498 3 
309507 8 
309512 6 
309524 41 
309527 15 
309622 30 
309650 4 
309663 51 
309711 308 
309851 246 
309978 6 
310099 6 
310148 13 
310154 102 
310242 44 
310393 2 
310490 1 
310505 21 
310513 6 
310517 1 
310526 1 
310537 684 
310551 3 
310558 52 
310574 140 
310705 5 
310769 4 
310785 150 
310864 4 
310866 1 
310884 5 
310886 33 
310891 11 
310899 165 
310903 1 
310907 35 
310910 2 
310919 1 
310967 17 
310971 300 
310976 2 
310977 180 
310978 16 
310979 10 
310981 167 
310983 1 
310984 109 
310985 96 
310986 276 
310988 60 
310989 1 
310992 9 
310995 5 
311000 285 
311012 136 
311015 4 
311018 69 
311034 87 
312461 38 
312500 3 
312651 11 
312655 15 
312661 1 
312668 3 
312680 36 
312682 9 
312683 6 
312686 44 
312694 4 
312729 65 
312736 32 
312740 2 
312744 33 
312774 14 
312782 11 
312790 1 
312797 1 
313742 1 
314052 4 
314877 3 
314927 32 
314944 212 
314947 9 
314952 29 
314955 1 
314962 40 
314981 1 
314986 10 
315014 64 
315018 9 
315020 129 
315022 34 
315039 159 
316291 11 
316310 2 
316314 3 
316320 45 
316324 67 
316329 3 
316336 4 
316447 6 
316454 15 
316457 2 
316666 2 
316673 4 
318010 6 
318025 1 
318037 2 
318084 82 
318108 16 
318113 118 
318134 3 
318234 300 
318255 1 
318304 19 
318310 9 
318378 3 
318395 87 
318436 17 
318491 31 
318539 1 
318554 6 
318568 5 
318584 8 
318588 3 
318604 3 
318614 6 
318697 1 
318703 1 
318763 11 
318799 16 
318800 124 
318812 27 
318866 86 
318896 3 
318942 126 
319176 1 
319421 43 
319682 21 
319912 11 
320144 23 
320239 22 
320245 179 
320403 3 
320447 92 
320495 5 
320568 172 
320569 2 
320570 1 
320572 23 
320582 75 
320591 187 
320606 52 
320657 101 
320698 5 
320735 15 
320739 1 
320740 124 
320758 112 
320760 1 
320766 36 
320770 8 
320773 12 
320777 58 
320788 67 
320795 23 
320903 2 
324445 8 
325830 46 
325856 9 
325857 55 
325864 138 
325872 11 
325876 7 
325878 147 
325879 4 
325880 1 
325887 87 
325891 24 
325895 1 
325897 1 
325898 19 
325899 128 
326002 14 
326045 44 
326053 11 
326060 5 
326063 343 
326071 47 
326076 74 
326082 104 
326102 42 
326216 37 
326356 1 
326375 4 
326403 9 
326579 1 
326617 1 
326721 1 
326897 2 
326902 44 
327089 1 
327099 6 
327506 1 
327544 6 
327728 9 
327756 69 
327869 2 
327905 42 
328059 1 
328530 65 
328535 3 
328562 21 
328695 1 
328696 195 
328748 29 
328757 170 
328849 56 
328887 42 
329013 20 
329016 5 
329086 14 
329182 2 
329212 34 
329224 36 
329241 2 
329244 34 
329249 60 
329269 61 
329317 18 
329323 7 
329430 15 
329439 1 
329452 6 
329506 7 
329653 3 
329657 1 
330005 3 
330083 10 
330233 1 
330245 4 
330246 7 
330311 42 
330344 18 
330433 15 
330449 19 
330469 17 
330471 5 
330475 9 
330667 108 
330966 27 
331133 56 
331236 33 
331251 37 
331295 62 
331395 16 
331421 14 
331441 3 
331617 3 
331621 2 
331670 4 
331800 6 
331898 10 
331925 4 
331953 14 
331956 15 
331960 2 
332246 5 
332249 87 
332260 15 
332272 5 
332415 73 
332453 88 
332486 31 
332575 8 
332596 3 
332617 16 
332625 25 
332635 3 
332658 11 
332675 63 
332679 51 
332830 26 
332928 19 
333014 9 
333024 15 
333031 86 
333042 6 
333060 102 
333068 59 
333094 100 
333110 1 
333113 21 
333115 1 
333236 5 
333253 1 
333265 12 
333266 104 
333277 113 
333283 25 
333290 1 
333294 54 
333304 50 
333307 3 
333314 41 
333321 2 
333323 9 
333332 5 
333371 3 
333378 13 
333381 15 
333384 8 
333385 48 
333389 6 
333395 1 
333396 148 
333398 2 
333411 19 
333437 29 
333543 148 
333573 83 
333669 1 
333699 1 
333704 1 
333712 22 
333717 2 
333718 1 
333762 144 
333804 7 
333834 15 
333840 7 
333862 87 
333952 40 
334077 50 
334142 1 
334209 1 
334236 16 
334369 5 
334472 5 
334501 67 
334507 2 
334523 60 
334570 3 
334687 1 
334694 248 
334726 1 
334757 131 
334761 27 
334784 2 
334793 43 
334798 6 
334800 3 
334802 36 
334810 84 
334813 30 
334821 15 
334843 55 
334910 1 
334938 27 
334961 26 
334979 6 
334983 4 
335003 70 
335014 15 
335145 9 
335172 64 
335260 49 
335270 7 
335281 93 
335292 3 
335296 8 
335326 30 
335562 98 
335603 21 
335735 20 
335742 8 
335799 7 
335853 1 
335923 41 
335928 10 
335947 20 
335963 133 
335970 20 
335991 2 
336094 102 
336116 1 
336119 179 
336137 191 
336284 141 
336285 49 
336290 56 
336291 1 
336294 35 
336298 2 
336304 101 
336308 33 
336312 342 
336314 14 
336315 4 
336316 40 
336321 246 
336322 34 
336323 3 
336324 3 
336325 29 
336326 50 
336328 88 
336329 19 
336330 11 
336333 314 
336491 7 
336495 1 
336508 4 
336643 2 
336655 16 
336681 21 
336703 6 
336819 39 
336824 18 
336988 44 
336997 60 
337000 4 
337006 19 
337011 190 
337012 106 
337037 4 
337040 4 
337043 96 
337195 10 
337203 32 
337225 23 
337232 3 
337233 1 
337271 61 
337376 30 
337396 44 
337423 46 
337552 2 
337553 12 
337570 15 
337585 105 
337630 10 
337663 125 
337692 7 
337702 9 
337769 29 
337809 1 
337832 26 
337843 28 
337855 1 
337878 51 
337889 110 
337902 164 
337910 28 
337927 481 
337933 1 
337940 15 
337952 18 
338065 8 
338077 18 
338080 62 
338101 1 
338126 2 
338130 2 
338132 136 
338158 3 
338176 6 
338191 88 
338195 24 
338207 13 
338213 3 
338215 1 
338216 148 
338221 242 
338241 4 
338249 4 
338259 308 
338272 12 
338279 8 
338281 6 
338283 481 
338297 8 
338308 1 
338309 22 
338310 108 
338317 23 
338324 93 
338344 1 
338347 1 
338379 10 
338391 6 
338395 7 
338409 12 
338413 13 
338417 23 
338473 40 
338487 17 
338488 1 
338503 5 
338509 87 
338514 32 
338516 25 
338517 3 
338536 6 
338553 20 
338561 8 
338564 1 
338570 9 
338579 7 
338594 3 
338605 5 
338614 30 
338616 27 
338621 29 
338633 74 
338645 2 
338650 69 
338651 27 
338656 131 
338657 32 
338659 87 
338663 2 
338664 6 
338678 47 
338687 33 
338688 42 
338699 86 
338705 4 
338707 90 
338712 9 
338714 27 
338725 39 
338728 13 
338731 10 
338732 56 
338734 27 
338737 72 
338739 30 
338744 16 
338752 17 
338755 3 
338758 2 
338766 9 
338772 20 
338788 4 
338793 28 
338819 44 
338829 6 
338831 1 
338861 31 
338863 1 
338866 1 
338869 23 
338875 10 
338887 86 
338890 4 
338898 13 
338906 134 
338914 7 
338917 42 
338926 43 
338945 13 
338951 122 
338953 10 
338958 158 
338966 4 
338971 46 
338973 8 
338981 1 
338982 12 
338988 8 
338996 28 
339002 37 
339004 19 
339031 1 
339044 41 
339049 9 
339056 38 
339078 28 
339125 9 
339134 79 
339154 6 
339156 3 
339183 15 
339186 11 
339191 12 
339207 44 
339212 2 
339221 253 
339272 26 
339291 251 
339293 7 
339332 32 
339416 69 
339432 331 
339448 18 
339455 27 
339468 11 
339490 44 
339516 39 
339522 3 
339571 44 
339607 28 
339643 1 
339670 2 
339765 15 
339789 4 
339833 74 
339894 25 
339986 1 
340005 98 
340086 20 
340181 31 
340191 2 
340207 38 
340247 27 
340338 3 
340368 17 
340376 60 
340496 22 
340530 7 
340570 1 
340572 10 
340643 1 
340723 112 
340738 32 
340800 4 
340810 4 
340814 45 
340823 142 
340959 28 
341040 23 
341108 30 
341137 4 
341177 4 
341184 126 
341204 3 
341285 2 
341296 79 
341300 9 
341327 336 
341429 67 
341462 122 
341472 24 
341476 1 
341486 7 
341493 14 
341504 8 
341555 24 
341582 4 
341624 2 
341630 10 
341698 8 
341720 3 
341726 1 
341731 43 
341740 2 
341745 63 
341752 102 
341763 139 
341778 1 
341781 4 
341793 3 
341855 16 
341931 3 
341954 1 
341956 13 
341960 3 
341962 23 
341965 3 
341970 22 
341976 12 
341983 2 
341995 2 
341996 6 
342023 2 
342043 2 
342046 1 
342053 17 
342055 6 
342061 3 
342065 6 
342085 2 
342089 1 
342111 1 
342173 88 
342176 3 
342179 8 
342205 1 
342230 1 
342312 2 
342331 18 
342337 31 
342372 374 
342378 4 
342379 34 
342382 2 
342390 61 
342392 3 
342402 189 
342406 2 
342408 92 
342415 51 
342425 73 
342428 2 
342432 23 
342448 16 
342449 10 
342452 72 
342544 2 
342589 1 
342774 19 
342792 8 
342870 14 
342908 2 
342934 3 
342937 1 
343076 102 
343088 8 
343096 211 
343101 4 
343226 4 
343232 12 
343237 1 
343387 31 
343394 37 
343417 1 
343433 48 
343518 35 
343549 18 
343575 6 
343635 21 
343702 40 
343715 76 
343720 44 
343723 8 
343741 4 
343744 275 
343754 257 
343763 279 
343777 81 
343781 30 
343782 1 
343783 1 
343784 16 
343785 4 
343790 19 
343799 9 
343805 16 
343837 18 
343895 140 
343915 53 
343931 120 
343938 58 
343949 20 
343964 7 
343966 6 
343985 19 
343993 26 
344001 95 
344010 64 
344016 6 
344043 97 
344061 72 
344120 3 
344132 9 
344181 484 
344195 52 
344198 1 
344205 44 
344218 38 
344337 1 
344339 24 
344343 6 
344345 77 
344348 2 
344349 56 
344352 28 
344360 36 
344380 2 
344391 19 
344419 10 
344478 5 
344496 1 
344516 10 
344523 16 
344534 3 
344634 143 
344640 3 
344667 50 
344679 1 
344696 10 
344778 3 
344789 11 
344793 68 
344800 3 
344833 26 
344941 2 
344970 12 
345095 76 
345122 48 
345126 41 
345251 119 
345261 7 
345267 45 
345271 5 
345282 1 
345292 2 
345410 1 
345439 70 
345447 39 
345450 69 
345453 46 
345455 195 
345456 3 
345457 9 
345462 26 
345464 140 
345466 145 
345468 142 
345480 44 
345488 137 
345490 34 
345491 125 
345492 1 
345494 43 
345499 4 
345500 202 
345504 4 
345508 72 
345513 112 
345523 20 
345528 41 
345534 51 
345556 20 
345560 11 
345564 27 
345591 16 
345665 10 
345694 41 
345716 6 
345724 4 
345853 101 
345877 56 
345913 1 
346039 9 
346050 34 
346064 14 
346172 4 
346218 18 
346234 185 
346241 3 
346262 18 
346339 4 
346351 4 
346541 7 
346833 3 
346994 37 
347047 89 
347128 19 
347202 23 
347210 32 
347306 1 
347314 26 
347336 11 
347350 4 
347362 5 
347409 19 
347474 72 
347507 1 
347526 44 
347529 4 
347536 78 
347537 1 
347548 19 
347683 2 
347687 1 
347691 2 
347695 1 
347705 9 
347709 75 
347715 89 
347720 12 
347723 8 
347728 18 
347733 141 
347737 7 
347750 1 
347751 5 
347762 99 
347881 8 
348530 19 
348552 122 
348556 1 
348562 22 
348565 73 
348568 13 
348570 69 
348572 1 
348576 35 
348577 23 
348582 37 
348585 12 
348590 28 
348599 6 
348609 13 
348615 5 
348623 3 
348627 266 
348636 77 
348639 6 
348643 100 
348651 15 
348654 8 
348677 3 
348686 6 
348799 31 
348828 173 
348829 1 
348830 71 
348835 1 
348836 134 
348837 4 
348862 297 
348918 1 
348946 123 
348952 8 
348971 113 
348988 88 
348995 51 
348998 165 
349002 7 
349004 277 
349006 18 
349007 2 
349013 50 
349016 19 
349028 140 
349036 389 
349040 18 
349045 3 
349056 32 
349931 1 
349939 117 
349944 302 
349950 64 
349958 112 
349969 119 
349980 8 
349993 50 
350000 65 
350040 1 
350104 41 
350110 57 
350112 15 
350114 136 
350115 1 
350116 173 
350118 295 
350121 12 
350124 16 
350127 299 
350130 3 
350132 89 
350137 63 
350138 1 
350140 27 
350144 2 
350152 193 
350153 1 
350154 3 
350158 115 
350159 14 
350160 31 
350165 183 
350170 3 
350171 3 
350172 4 
350175 37 
350178 69 
350183 26 
350207 17 
350210 9 
350215 32 
350221 7 
350226 37 
350231 12 
350233 34 
350239 45 
350241 37 
350247 156 
350254 171 
350260 3 
350279 137 
350289 77 
350371 15 
350400 31 
350567 1 
350590 2 
350627 6 
350720 19 
350742 2 
350746 2 
350747 86 
350779 4 
350788 2 
350794 17 
350801 10 
350822 1 
350841 2 
350915 2 
350925 30 
350947 21 
350952 16 
350970 20 
350982 3 
351025 6 
351075 15 
351076 23 
351081 3 
351353 8 
351490 20 
351610 1 
351637 2 
351682 1 
351698 1 
351948 9 
352002 2 
352116 28 
352707 12 
352832 9 
353037 2 
353041 1 
353192 39 
353353 67 
353359 22 
353454 16 
353472 7 
353493 82 
353530 1 
353544 87 
353564 116 
353570 15 
353575 9 
353581 3 
353585 28 
353595 131 
353636 1 
353700 3 
353712 19 
353718 28 
353722 7 
353730 2 
353740 16 
353742 15 
353746 1 
353747 16 
353748 25 
353749 11 
353750 10 
353756 9 
353782 13 
353786 59 
353789 2 
353790 8 
353794 30 
353797 10 
353800 24 
353802 5 
353804 63 
353805 40 
353807 14 
353808 8 
353809 13 
353813 82 
353815 2 
353817 12 
353818 4 
353823 23 
353828 559 
353830 3 
353834 31 
353837 12 
353842 4 
353843 30 
353940 1 
353989 7 
353991 19 
353995 66 
354001 6 
354006 67 
354138 48 
354152 39 
354166 48 
354202 7 
354338 17 
354361 9 
354501 10 
354511 94 
354526 21 
354532 11 
354602 2 
354623 284 
354633 65 
354638 2 
354642 6 
354648 1 
354659 128 
354683 52 
354695 11 
354799 13 
354809 15 
354811 38 
354814 40 
354817 156 
354827 15 
354870 4 
354875 19 
354886 16 
354925 14 
354968 3 
354970 9 
354997 8 
355001 97 
355011 39 
355016 19 
355019 7 
355027 4 
355052 3 
355175 19 
355227 15 
355295 75 
355304 77 
355306 58 
355307 1 
355308 2 
355311 12 
355315 52 
355317 48 
355323 49 
355340 142 
355353 58 
355359 15 
355392 10 
355397 107 
355401 8 
355405 12 
355439 15 
355483 53 
355500 2 
355506 136 
355512 1 
355518 10 
355526 10 
355538 93 
355547 194 
355548 141 
355550 21 
355556 119 
355564 29 
355577 1 
355583 310 
355595 16 
355607 21 
355614 7 
355622 1 
355783 3 
355791 6 
355794 15 
355800 9 
355806 22 
355834 52 
355844 55 
355852 177 
355862 159 
355868 24 
355869 1 
355876 80 
355879 1 
355880 49 
356004 5 
356045 5 
356057 46 
356094 25 
356107 19 
356164 1 
356190 10 
356306 113 
356345 8 
356353 25 
356355 12 
356401 82 
356466 4 
356491 13 
356635 4 
356666 4 
356674 2 
356683 14 
356684 2 
356695 2 
356706 19 
356811 14 
356852 3 
356864 2 
356894 32 
356952 70 
356957 97 
356966 23 
356983 2 
356987 3 
356990 1 
357012 28 
357015 1 
357020 17 
357024 1 
357025 31 
357026 8 
357029 52 
357037 15 
357040 258 
357046 10 
357047 26 
357052 8 
357065 20 
357069 133 
357070 4 
357075 9 
357079 40 
357080 4 
357084 3 
357086 147 
357091 47 
357098 21 
357099 8 
357102 40 
357106 4 
357110 4 
357122 116 
357130 3 
357132 37 
357140 122 
357188 1 
357189 7 
357197 4 
357199 114 
357219 242 
357222 5 
357256 2 
357265 37 
357267 7 
357284 1 
357299 3 
357312 13 
357314 2 
357316 11 
357331 5 
357350 5 
357426 36 
357437 17 
357443 1 
357479 1 
357487 1 
357502 2 
357510 52 
357513 64 
357560 1 
357600 364 
357604 38 
357655 10 
357657 1 
357658 16 
357659 12 
357676 10 
357682 50 
357684 51 
357704 49 
357706 4 
357709 26 
357710 31 
357825 61 
357863 1 
357871 55 
357887 4 
357889 4 
357999 2 
358072 20 
358196 3 
358211 3 
358222 2 
358306 233 
358313 19 
358317 35 
358324 3 
358394 65 
358534 1 
358548 1 
358586 5 
358755 62 
358779 1 
358869 2 
358876 87 
358907 1 
358930 8 
359041 2 
359055 51 
359061 21 
359237 8 
359251 6 
359253 9 
359372 2 
359386 5 
359492 4 
359840 19 
360017 11 
360041 26 
360048 95 
360061 73 
360186 24 
360190 41 
360372 21 
360394 39 
360496 63 
360502 1 
360511 30 
360516 1 
360522 8 
360523 28 
360526 38 
360536 23 
360539 4 
360541 8 
360544 140 
360545 36 
360547 11 
360550 101 
360553 24 
360555 41 
360557 25 
360594 13 
360606 128 
360615 1 
360616 67 
360617 8 
360623 46 
360624 1 
360685 86 
360707 1 
360708 191 
360709 1 
360710 1 
360716 139 
360732 26 
360735 1 
360738 3 
360743 1 
360744 95 
360759 56 
360764 15 
360768 41 
360783 31 
360792 55 
360799 115 
360808 24 
360811 8 
360820 8 
360825 75 
360898 1 
360920 3 
360932 18 
360958 98 
360982 46 
360991 14 
360992 95 
360993 18 
360997 2 
361002 1 
361004 40 
361006 1 
361017 171 
361117 12 
361127 14 
361159 8 
361173 18 
361291 49 
361300 1 
361314 55 
361327 5 
361427 9 
361543 9 
361620 30 
361662 98 
361683 8 
361784 1 
361792 29 
361837 2 
361886 4 
361904 10 
361972 3 
362128 1 
362145 6 
362171 33 
362298 1 
362328 2 
362330 10 
362335 26 
362341 1 
362348 1 
362393 40 
362396 1 
362398 29 
362412 1 
362524 1 
362538 14 
362694 336 
362705 24 
362714 1 
362715 59 
362716 1 
362723 42 
362763 8 
362771 9 
362829 40 
362852 42 
363015 5 
363032 4 
363052 13 
363058 25 
363060 1 
363085 2 
363108 30 
363116 3 
363121 4 
363139 17 
363141 1 
363144 29 
363154 22 
363164 2 
363165 9 
363321 30 
363348 16 
363481 2 
363484 1 
363498 5 
363500 5 
363511 80 
363629 27 
363636 8 
363640 18 
363734 69 
363770 2 
363865 2 
363877 8 
364138 1 
364221 12 
364236 24 
364257 23 
364271 20 
364384 2 
364409 10 
364416 52 
364477 1 
364532 2 
364575 8 
364583 33 
364596 4 
364606 4 
364614 6 
364624 1 
364641 7 
364746 11 
364748 58 
364754 12 
364770 2 
364779 14 
364784 443 
364787 2 
364793 13 
364804 2 
364814 49 
364820 34 
364821 1 
364824 81 
364829 1 
364830 41 
364833 6 
364855 17 
364857 29 
364866 8 
364873 1 
364984 59 
364992 17 
364997 8 
365015 1 
365029 10 
365047 9 
365051 5 
365059 9 
365070 3 
365190 35 
365218 59 
365227 14 
365254 5 
365347 17 
365360 131 
365374 83 
365409 18 
365415 4 
365438 23 
365443 11 
365488 2 
365509 46 
365521 1 
365543 8 
365550 107 
365572 23 
365603 9 
365640 1 
365673 5 
365712 13 
365719 2 
365727 3 
365731 19 
365736 1 
365779 17 
365834 2 
365878 2 
365923 70 
365961 70 
365962 2 
365990 1 
366035 16 
366045 3 
366076 2 
366105 24 
366172 102 
366177 3 
366222 30 
366237 14 
366243 119 
366248 6 
366251 34 
366263 29 
366298 47 
366308 13 
366366 21 
366462 1 
366473 2 
366619 4 
366644 28 
366665 3 
366669 6 
366683 2 
366817 12 
366837 5 
366846 24 
367112 3 
367226 306 
368272 63 
368304 4 
368434 1 
368482 27 
368521 5 
368551 4 
368554 5 
368720 73 
368755 6 
368855 5 
369066 10 
369561 13 
369637 5 
369639 96 
369666 35 
369672 1 
369690 23 
369782 172 
369793 5 
369794 158 
369796 1 
369819 524 
369824 8 
369829 19 
369836 6 
369940 26 
369965 398 
369978 5 
369981 2 
369991 30 
369994 28 
369997 1 
370000 296 
370007 4 
370010 9 
370018 117 
370021 16 
370027 118 
370028 13 
370031 50 
370037 187 
370040 25 
370041 1 
370048 227 
370056 135 
370085 79 
370091 2 
370099 22 
370102 28 
370112 50 
370124 1 
370218 35 
370271 80 
370305 179 
370313 10 
370321 9 
370340 49 
370344 48 
370349 5 
370352 4 
370407 10 
370454 7 
370467 5 
370508 29 
370516 20 
370517 1 
370518 9 
370519 11 
370520 72 
370521 18 
370522 1 
370525 11 
370527 31 
370529 9 
370530 13 
370533 59 
370540 3 
370541 17 
370545 5 
370548 29 
370552 71 
370554 23 
370557 23 
370562 59 
370565 11 
370573 5 
370582 74 
370587 7 
370595 5 
370606 13 
370690 9 
370704 15 
370712 5 
370718 28 
370735 3 
370741 61 
370820 46 
370864 1 
370872 5 
370886 1 
370887 98 
370892 1 
370906 72 
371044 3 
371060 26 
371072 91 
371080 5 
371092 3 
371098 22 
371230 15 
371252 54 
371253 34 
371274 53 
371454 2 
371723 4 
371748 32 
371825 10 
371854 4 
371898 68 
371928 12 
372027 13 
372143 43 
372171 29 
372185 116 
372374 32 
372381 8 
372612 4 
372682 6 
372691 1 
372733 4 
372789 2 
372856 1 
374334 25 
374342 28 
374367 2 
374381 13 
374387 24 
374388 87 
374390 6 
374395 5 
374416 144 
374442 6 
374447 88 
374452 71 
374453 67 
374469 12 
374484 3 
374617 18 
374623 16 
374661 4 
374758 4 
374909 21 
375041 1 
375094 18 
375197 3 
375213 3 
375226 7 
375232 20 
375233 2 
375239 6 
375244 37 
375248 6 
375311 21 
375336 7 
375998 4 
376113 13 
377218 22 
377224 50 
377312 97 
378266 16 
378284 1 
378291 5 
378298 20 
378304 36 
378306 40 
378309 1 
378310 1 
378317 15 
378319 25 
378325 31 
378328 1 
378333 9 
378336 20 
378340 5 
378343 1 
378344 14 
378346 1 
378348 3 
378349 5 
378392 1 
378395 6 
378404 31 
378407 3 
378422 23 
378425 4 
378426 11 
378427 35 
378428 5 
378435 6 
378441 8 
379830 3 
379848 1 
379852 14 
379868 1 
379890 5 
379913 2 
379914 294 
379922 2 
379960 331 
379972 64 
379993 30 
380005 85 
380019 49 
380040 46 
380106 60 
380153 16 
380175 37 
380184 55 
380206 38 
380214 1 
380387 135 
380388 283 
380405 30 
380584 1 
380591 7 
380671 1 
380672 45 
380766 1 
380870 66 
380877 2 
380888 8 
380896 5 
380912 16 
380916 1 
380923 22 
380934 13 
380979 8 
380987 36 
380988 12 
380989 32 
380999 7 
381000 182 
381001 19 
381002 1 
381003 9 
381008 2 
381009 33 
381012 7 
381014 2 
381016 5 
381018 207 
381026 62 
381032 86 
381043 89 
381173 5 
381176 1 
381217 1 
381311 2 
381325 35 
381385 2 
381397 7 
381418 25 
381542 22 
381550 12 
381592 11 
381598 2 
381615 175 
381628 14 
381640 5 
381650 3 
381677 1 
381706 35 
381769 47 
381786 37 
381791 24 
381804 56 
381807 78 
381815 39 
381842 42 
381868 59 
381880 6 
381883 202 
381886 26 
381889 39 
381894 323 
381900 2 
381904 42 
381907 1 
381910 19 
381912 28 
381913 149 
381915 3 
381918 20 
381919 1 
381921 11 
381929 47 
381961 51 
382336 6 
382392 12 
382394 8 
382397 31 
382402 2 
382409 4 
382412 4 
382415 25 
382417 55 
382423 15 
382455 1 
382456 52 
382457 6 
382461 20 
382467 40 
382468 7 
382473 15 
382477 41 
382488 2 
382491 1 
382496 10 
382508 7 
382509 7 
382521 35 
382522 21 
382529 61 
382548 87 
382551 17 
382556 81 
382557 43 
382558 1 
382559 18 
382571 28 
382585 131 
382589 19 
382600 38 
382604 2 
382618 15 
382621 21 
382623 72 
382687 3 
382697 36 
382721 9 
382729 74 
382762 1 
382788 28 
382914 88 
382969 30 
382975 3 
383021 4 
383024 15 
383028 103 
383041 7 
383084 110 
383163 14 
383166 48 
383168 8 
383174 7 
383190 7 
383228 34 
383257 3 
383324 89 
383427 3 
383456 20 
383469 25 
383533 31 
383609 21 
383681 1 
383697 176 
383702 17 
383709 12 
383714 47 
383739 3 
383750 106 
383756 5 
383758 16 
383768 21 
383769 2 
383770 259 
383776 6 
383778 36 
383794 23 
383795 17 
383803 5 
383841 3 
383846 28 
383850 63 
383856 522 
383860 23 
383863 15 
383864 2 
383868 119 
383870 3 
383871 115 
383874 76 
383875 66 
383880 8 
383898 1 
383907 13 
383923 268 
383934 1 
383948 18 
383953 74 
383966 1 
383970 9 
383989 57 
383999 5 
384008 10 
384010 34 
384020 7 
384029 2 
384104 8 
384111 6 
384116 14 
384126 3 
384129 12 
384131 53 
384143 8 
384146 10 
384149 37 
384151 2 
384154 1 
384167 17 
384178 61 
384188 10 
384191 17 
384196 4 
384201 11 
384203 22 
384207 23 
384211 50 
384212 15 
384219 34 
384221 1 
384222 207 
384223 6 
384224 18 
384231 30 
384233 28 
384236 79 
384243 9 
384247 30 
384255 8 
384274 152 
384279 2 
384293 8 
384295 15 
384307 15 
384309 5 
384315 5 
384350 475 
384352 7 
384356 7 
384360 132 
384363 1 
384364 12 
384368 2 
384370 8 
384374 3 
384376 31 
384378 74 
384379 4 
384380 8 
384382 19 
384392 8 
384416 1 
384433 6 
384435 2 
384436 16 
384438 188 
384445 275 
384449 1 
384453 21 
384466 244 
384471 175 
384473 113 
384479 157 
384482 69 
384484 69 
384488 568 
384496 112 
384523 366 
384524 1 
384525 7 
384526 97 
384532 40 
384533 1 
384534 117 
384535 4 
384543 119 
384547 107 
384556 173 
384561 107 
384597 54 
384700 20 
384709 75 
384721 7 
384722 20 
384742 12 
384753 145 
384874 49 
384885 156 
384901 38 
385018 9 
385024 12 
385034 37 
385226 4 
385300 1 
385365 43 
385417 2 
385495 59 
385502 17 
385519 45 
385583 1 
385643 5 
385694 4 
385706 295 
385723 18 
385740 3 
385923 172 
386083 52 
386149 22 
386152 47 
386248 1 
386310 2 
386333 1 
386364 6 
386376 29 
386427 53 
386434 12 
386440 23 
386473 11 
386479 34 
386486 58 
386488 3 
386523 90 
386545 1 
386548 9 
386577 28 
386607 71 
386609 1 
386636 45 
386644 8 
386680 465 
386690 12 
386700 26 
386714 4 
386754 31 
386759 134 
386775 58 
386784 1 
386877 5 
386905 29 
386927 5 
386993 15 
387050 13 
387051 9 
387058 6 
387081 4 
387098 4 
387121 8 
387141 10 
387181 2 
387225 8 
387242 35 
387320 109 
387331 27 
387356 12 
387368 9 
387393 23 
387404 7 
387415 84 
387492 12 
387515 23 
387548 2 
387558 28 
387567 1 
387576 3 
387617 47 
387825 14 
387902 25 
387998 1 
388068 2 
388078 10 
388081 7 
388180 1 
388223 13 
388285 58 
388297 2 
388298 55 
388305 54 
388309 25 
388367 5 
388384 14 
388404 6 
388423 20 
388434 2 
388438 3 
388442 34 
388472 2 
388500 4 
388525 1 
388531 37 
388536 25 
388568 64 
388578 472 
388581 98 
388621 3 
388885 3 
388893 22 
388931 117 
388995 42 
389071 123 
389077 21 
389091 5 
389095 101 
389100 25 
389104 8 
389106 2 
389109 4 
389142 2 
389172 1 
389185 32 
389190 41 
389194 6 
389198 152 
389210 127 
389214 4 
389229 37 
389234 33 
389279 16 
389283 8 
389286 4 
389288 28 
389291 1 
389296 1 
389299 7 
389306 8 
389309 11 
389320 49 
389325 26 
389336 27 
389499 89 
389510 3 
389590 25 
389640 26 
389716 15 
389984 2 
390032 1 
390143 7 
390144 1 
390194 5 
390394 2 
390575 9 
390581 36 
390730 21 
391111 1 
391168 1 
391665 1 
391932 2 
392551 17 
392632 3 
392730 78 
392762 90 
392814 24 
392849 192 
393038 4 
393067 2 
393120 111 
393177 3 
393185 15 
393296 21 
393313 167 
393370 221 
393389 3 
393668 136 
393682 8 
394061 10 
394136 8 
394156 14 
394185 4 
394407 22 
394779 220 
394797 26 
394840 5 
394991 29 
395017 32 
395024 48 
395037 61 
395159 5 
395169 7 
395177 7 
395194 39 
395202 55 
395356 1 
395357 30 
395451 2 
395567 6 
395644 4 
395650 14 
395658 175 
396009 10 
396587 41 
396771 4 
396779 13 
397119 16 
397132 23 
397137 7 
397140 10 
397144 11 
397149 54 
397157 208 
397169 11 
397203 14 
397219 1 
397220 23 
397257 5 
397296 7 
397879 24 
398069 14 
398233 80 
398258 15 
398274 17 
398402 1 
398410 5 
398421 65 
398454 1 
398553 5 
398570 16 
398582 3 
398592 1 
398603 37 
398604 21 
398612 9 
398629 132 
398658 11 
398661 135 
398672 68 
398678 14 
398684 17 
398685 61 
399290 3 
399460 12 
399487 9 
399613 6 
399621 76 
399627 22 
399632 72 
399636 61 
399641 54 
399670 28 
399680 25 
399683 72 
399690 20 
399696 231 
399718 39 
399732 4 
399736 3 
399741 7 
400025 293 
400037 5 
400060 5 
400079 38 
400146 22 
400202 30 
400269 4 
400347 11 
400529 5 
400539 1 
400541 3 
400714 6 
401068 4 
401202 4 
401601 1 
401627 6 
401644 12 
401958 22 
401968 29 
402001 2 
402215 32 
402274 2 
402323 27 
402424 1 
402812 1 
402816 17 
402820 7 
402824 43 
402843 2 
403027 107 
403534 35 
403552 62 
403554 33 
403555 47 
403565 143 
403567 15 
403570 19 
403573 56 
403574 67 
403575 1 
403579 50 
403580 6 
403584 218 
403586 1 
403588 5 
403590 1 
403596 12 
403599 49 
403601 3 
403602 31 
403605 35 
403611 2 
403614 1 
403626 17 
403629 19 
403634 3 
403676 6 
403797 8 
403803 8 
403916 18 
403958 20 
404420 18 
404468 9 
404482 97 
404614 11 
404663 6 
404726 40 
404792 95 
404827 49 
404861 64 
404880 1 
404927 282 
405519 8 
405524 1 
405530 289 
406006 15 
406008 44 
406022 13 
406031 348 
406037 49 
406040 12 
406047 2 
406057 7 
406061 31 
406105 262 
406110 2 
406123 1 
406127 3 
406161 2 
406270 5 
406454 57 
406476 94 
406480 53 
406490 44 
406509 13 
406558 65 
406570 1 
406571 61 
406577 35 
406591 64 
406592 72 
406596 27 
406633 110 
406659 42 
406678 135 
406683 1 
406690 3 
406772 47 
406837 8 
406920 1 
407024 39 
407121 12 
407225 12 
407271 31 
407314 22 
407325 12 
407328 36 
407354 11 
407478 9 
407676 1 
407787 9 
407834 10 
407950 5 
407982 23 
407986 101 
407993 2 
407995 39 
407997 48 
408003 19 
408007 4 
408013 40 
408018 2 
408020 167 
408021 174 
408022 2 
408025 136 
408070 77 
408078 13 
408095 5 
408102 74 
408112 22 
408137 264 
408283 96 
408324 19 
408430 10 
408530 50 
408639 31 
408658 9 
408665 49 
408728 1 
408743 5 
408806 43 
408811 93 
408876 21 
409293 1 
409412 1 
409448 64 
409464 14 
409522 51 
409569 7 
409590 15 
409653 106 
409668 9 
409676 43 
409691 16 
409777 10 
409848 49 
409869 1 
409877 1 
409882 1 
409891 71 
409929 54 
409949 1 
409985 140 
410033 51 
410096 25 
410168 15 
410186 7 
410194 5 
410209 124 
410218 24 
410228 19 
410240 12 
410252 67 
410269 86 
410277 7 
410405 4 
410523 160 
410542 37 
410552 1 
410558 35 
410580 270 
410589 277 
410594 7 
410604 186 
410623 8 
410630 32 
410645 88 
410647 55 
410739 12 
410748 6 
410783 175 
410792 77 
410820 9 
410914 2 
410969 25 
411003 71 
411089 142 
411136 27 
411137 6 
411194 11 
411240 77 
411302 2 
411477 2 
411483 89 
411596 2 
411627 2 
411757 1 
411780 1 
411909 1 
411911 22 
411929 3 
411935 1 
411947 21 
411959 4 
412007 43 
412039 4 
412129 3 
412168 21 
412171 12 
412174 1 
412175 8 
412186 18 
412207 3 
412218 3 
412273 9 
412324 13 
412822 95 
412826 52 
412843 9 
412845 112 
412848 2 
412859 70 
412896 2 
412917 9 
413004 2 
413008 6 
413028 5 
413092 22 
413109 79 
413215 19 
413303 57 
413418 20 
413429 42 
413464 1 
414030 7 
414051 39 
414172 10 
414316 14 
414365 16 
414543 100 
414551 35 
414655 3 
414666 60 
414667 74 
414668 1 
414697 1 
414709 106 
414813 1 
414815 302 
414816 8 
414834 88 
414837 62 
414844 194 
414853 17 
414862 4 
414882 80 
414901 22 
414914 86 
414920 38 
414926 19 
414934 103 
414938 1 
414955 40 
414956 39 
414960 1 
414963 1 
414969 2 
414974 228 
414978 22 
414992 9 
415004 1 
415036 49 
415044 111 
415045 1 
415072 7 
415153 1 
415269 4 
415325 11 
415334 3 
415398 44 
415556 46 
415567 25 
415571 23 
415575 31 
415581 5 
415586 4 
415596 33 
415608 69 
415618 8 
415664 7 
415728 1 
415732 12 
415733 2 
415734 1 
415739 36 
415745 4 
415748 3 
415754 166 
415763 26 
415768 34 
415769 5 
415773 50 
415780 22 
415783 37 
415785 4 
415786 1 
415789 173 
415950 27 
415956 72 
415961 49 
415969 6 
415970 38 
415977 43 
415981 11 
415983 5 
415984 23 
416007 1 
416017 4 
416031 1 
416161 24 
416185 33 
416189 2 
416323 37 
416889 6 
417917 17 
418573 9 
419037 7 
419042 1 
419163 18 
419477 89 
419478 1 
419479 2 
419482 2 
419484 28 
419519 2 
419520 24 
419545 18 
419584 1 
419594 1 
419599 6 
419610 1 
419670 55 
419674 26 
419731 1 
419865 44 
419876 9 
420123 3 
420131 2 
420461 5 
420477 4 
420531 4 
420639 3 
420696 44 
420728 47 
420808 1 
420824 10 
420846 18 
420847 9 
420855 42 
420863 4 
420866 6 
420914 14 
420948 64 
420955 1 
420957 6 
420984 14 
420999 1 
421258 15 
421320 95 
421366 2 
421391 45 
421529 31 
421541 34 
421575 4 
421594 128 
421652 50 
421658 22 
421685 32 
421713 21 
421731 91 
421747 157 
421754 3 
421756 109 
421874 3 
421885 5 
421892 55 
421901 17 
421906 41 
421909 191 
421917 57 
421955 7 
421967 10 
421977 111 
422001 1 
422043 6 
422060 16 
422189 17 
422195 14 
422206 2 
422244 6 
422248 2 
422301 77 
422394 52 
422402 1 
422403 2 
422426 41 
422435 27 
422560 15 
422570 159 
422582 22 
422592 60 
422595 18 
422736 2 
422745 2 
422764 95 
422913 64 
422916 147 
422921 38 
422929 1 
422931 2 
422947 12 
422955 1 
422958 9 
422968 53 
422983 72 
423015 10 
423022 40 
423028 19 
423040 7 
423383 57 
423493 2 
423515 9 
423557 1 
423597 1 
423644 6 
423729 1 
423737 4 
423739 3 
423798 3 
423870 2 
424118 8 
424226 56 
424387 8 
424441 3 
424593 12 
424596 66 
424603 163 
424604 17 
424605 2 
424606 20 
424612 3 
424615 2 
424618 9 
424620 16 
424628 31 
424642 143 
424648 10 
424654 5 
424656 20 
424669 2 
424674 8 
424679 4 
424696 53 
424717 38 
424816 33 
424848 111 
424854 1 
424856 39 
424866 5 
424894 1 
424926 39 
424957 12 
424970 17 
424992 22 
424997 46 
425297 4 
425301 2 
425307 1 
425311 10 
425312 47 
425317 6 
425329 17 
425343 7 
425345 52 
425351 114 
425352 3 
425354 15 
425360 28 
425363 4 
425383 28 
425388 75 
425409 21 
425416 5 
425422 3 
425583 20 
425616 83 
425721 2 
425756 16 
425904 2 
425923 114 
425944 36 
426151 12 
426254 3 
426480 55 
426508 183 
426765 1 
426787 42 
426801 5 
426828 1 
426836 10 
426847 1 
426970 2 
426977 4 
427003 1 
427042 16 
427249 14 
427252 12 
427263 5 
427269 19 
427279 52 
427393 60 
427475 16 
427591 1 
427647 56 
427798 52 
427978 28 
427999 2 
428111 54 
428143 1 
428149 173 
428277 1 
428589 4 
428763 1 
428953 112 
429263 1 
429330 23 
429459 91 
429507 16 
429513 64 
429517 338 
429524 91 
429527 99 
429531 174 
429542 389 
429596 1 
429602 10 
429611 11 
429685 8 
429814 1 
430089 2 
430138 4 
430343 5 
430395 2 
430430 13 
430768 4 
431012 27 
431091 29 
431338 9 
431686 8 
432203 11 
432317 2 
432375 3 
432378 7 
432396 93 
432404 85 
432405 1 
432406 1 
432417 27 
432419 136 
432423 33 
432427 4 
432442 24 
432483 17 
432502 158 
432578 5 
432593 5 
432959 42 
433011 16 
433205 4 
433312 52 
433313 8 
433314 23 
433320 151 
433343 25 
433349 6 
433354 26 
433360 18 
433390 6 
433494 1 
433940 17 
434536 4 
434788 13 
434857 14 
434880 6 
434995 98 
435179 1 
435202 2 
435350 33 
435403 11 
435497 5 
435501 49 
435509 66 
435751 59 
435919 55 
435993 29 
436004 48 
436099 10 
436103 1 
436114 10 
436161 3 
436164 1 
436290 35 
436333 120 
436392 19 
436405 4 
436437 43 
436449 8 
436460 2 
436469 18 
436514 88 
436519 15 
436522 128 
436534 143 
436535 4 
436536 3 
436643 61 
436682 79 
436729 2 
436760 5 
436808 25 
436839 10 
436923 2 
436933 34 
436959 1 
436967 5 
436997 14 
437006 160 
437013 1 
437043 3 
437050 10 
437051 63 
437057 25 
437061 121 
437063 6 
437066 37 
437080 1 
437141 51 
437217 33 
437258 23 
437277 13 
437292 12 
437305 6 
437436 1 
437511 2 
437529 42 
437539 15 
437615 21 
437625 24 
437673 33 
438037 11 
438182 37 
438189 157 
438195 5 
438197 42 
438200 1 
438202 2 
438216 5 
438224 30 
438227 1 
438234 3 
438242 55 
438252 3 
438271 63 
438276 1 
438291 4 
438300 23 
438320 6 
438494 97 
438497 1 
438580 65 
438680 264 
438692 47 
438889 18 
438956 4 
439007 6 
439061 17 
439084 16 
439089 17 
439157 18 
439292 425 
439299 1 
439301 576 
439310 22 
439358 5 
439362 1 
439363 22 
439368 10 
439371 1 
439373 11 
439374 1 
439375 2 
439376 1 
439377 3 
439379 204 
439390 1 
439418 111 
439427 69 
439428 1 
439438 21 
439440 189 
439470 1 
439536 1 
439569 13 
439577 10 
439578 423 
439593 395 
439623 51 
439626 1 
439629 3 
439631 152 
439673 19 
439675 196 
439679 4 
439684 191 
439685 5 
439686 2 
439692 691 
439701 11 
439704 2 
439708 1 
439717 170 
439734 136 
439782 1 
439783 4 
439804 1 
variableStep chrom=chrX
8390 33 
8413 52 
8418 93 
8461 24 
16004 1 
16024 74 
16037 1 
16043 480 
16058 25 
16076 1 
16083 29 
16089 246 
18884 33 
18909 5 
19597 22 
19624 9 
19712 60 
20047 1 
20508 7 
20998 1 
21027 58 
21505 1 
21595 1 
21744 80 
21852 1 
22169 23 
22217 19 
22243 6 
22272 12 
22379 14 
22459 142 
22607 2 
22734 25 
22741 5 
22795 42 
22803 61 
22826 22 
22837 68 
22841 14 
22979 126 
22996 27 
23005 118 
23019 3 
23031 221 
23144 22 
23192 15 
23295 50 
23620 256 
23678 6 
23688 8 
23876 25 
23887 4 
23913 121 
24163 8 
24165 8 
24239 10 
24293 48 
24354 2 
24384 20 
24391 163 
24472 96 
24520 23 
24638 83 
25809 1 
25864 11 
25969 23 
25992 72 
26005 59 
26150 202 
26332 6 
26427 2 
26449 3 
26470 21 
26508 24 
26516 5 
26616 11 
26913 10 
27203 125 
27501 86 
27576 1 
27878 205 
27887 2 
28172 154 
28412 38 
28418 7 
28426 3 
28579 27 
28601 1 
28611 88 
28737 15 
28766 12 
29280 1 
29472 10 
29492 44 
29498 15 
29500 1 
29509 32 
29510 5 
29846 6 
30851 1 
30869 1 
30890 25 
31078 9 
31220 28 
31243 28 
31267 3 
31321 28 
31333 5 
31361 3 
31501 10 
31590 6 
31597 110 
31693 63 
31720 264 
31754 4 
31778 16 
31804 23 
31904 1 
31911 38 
32253 50 
32430 9 
32560 11 
32706 4 
33165 2 
33317 83 
33366 1 
33374 3 
33426 6 
33508 25 
33536 1 
33541 19 
33549 59 
33583 3 
33881 1 
33960 20 
33994 7 
34038 4 
34180 29 
34372 15 
34435 1 
34649 6 
34732 28 
34832 40 
34969 142 
35338 7 
35375 8 
35501 75 
35711 3 
35781 19 
36028 71 
36115 4 
36299 23 
36324 39 
36326 135 
36327 3 
36338 113 
36344 1 
36379 86 
36409 48 
36430 11 
36483 26 
36495 1 
36540 15 
36547 33 
36563 16 
36597 10 
36598 77 
36610 2 
36615 11 
36617 43 
36647 50 
36652 9 
36658 20 
36660 15 
36661 36 
36667 42 
36670 1 
36671 80 
36681 4 
36689 27 
36694 66 
36700 1 
36706 36 
36749 83 
36871 16 
36875 23 
36901 2 
37052 6 
37078 7 
37123 47 
37148 3 
37167 6 
37188 21 
37322 8 
37410 6 
37451 4 
37520 7 
37530 6 
37548 12 
37568 36 
37597 4 
37739 2 
37748 31 
37752 17 
37760 8 
37763 2 
37766 39 
37769 73 
37789 4 
37870 6 
37872 29 
37880 5 
37885 20 
37900 90 
38024 73 
38053 29 
38191 2 
38255 16 
38401 1 
38661 43 
39354 10 
39360 10 
39532 14 
39865 3 
40006 16 
40154 47 
40345 21 
40435 32 
40443 118 
40481 22 
40575 5 
40594 35 
40779 40 
40894 43 
40946 11 
41142 7 
41271 32 
41287 84 
41293 6 
41305 268 
41309 1 
41312 12 
41364 4 
41373 34 
41382 14 
41393 27 
41400 53 
41425 10 
41476 6 
41554 28 
41565 1 
41587 131 
41606 5 
41798 74 
41802 40 
41854 10 
41986 58 
42357 22 
42382 1 
42393 52 
42549 1 
42761 45 
42915 11 
42944 58 
43229 22 
43657 10 
44468 64 
45023 35 
45438 289 
45565 15 
45781 1 
47280 7 
47314 141 
47500 7 
47508 36 
47527 7 
47551 5 
47623 12 
47629 36 
48378 9 
48643 1 
48799 132 
48930 39 
49098 3 
49421 1 
49601 168 
49635 36 
49652 15 
49711 2 
49767 24 
49773 2 
49803 185 
49996 2 
50088 10 
50114 24 
50133 5 
50146 18 
50187 34 
50226 6 
50309 13 
50332 7 
50501 1 
50513 27 
50517 221 
50570 27 
50588 1 
50604 39 
50661 6 
53159 9 
53213 11 
53238 66 
53243 50 
53246 30 
53256 11 
53470 90 
54221 86 
54225 1 
54230 26 
54312 43 
54317 17 
54322 50 
54337 10 
54356 224 
54836 8 
54884 31 
55004 2 
55250 133 
55260 1 
55695 24 
55812 50 
56276 2 
56543 5 
56716 30 
57160 31 
57325 12 
57448 1 
58085 1 
58186 6 
58319 36 
58395 35 
58455 106 
58464 5 
58818 2 
58956 78 
58962 1 
58963 6 
58975 29 
58981 34 
58995 1 
58996 93 
59041 1 
59044 32 
59045 2 
59051 65 
59185 20 
59261 7 
59267 15 
59270 25 
59276 137 
59426 31 
59596 28 
59611 1 
59617 416 
59710 9 
59886 3 
59936 1 
60038 35 
60058 1 
60073 24 
60138 1 
60180 47 
60197 25 
60247 48 
60259 24 
60273 1 
60289 1 
60314 171 
60415 6 
60425 18 
60573 1 
60596 3 
60620 110 
60639 157 
60723 191 
60755 189 
60759 11 
60780 18 
61258 59 
61726 56 
61825 5 
61847 195 
62054 445 
62434 36 
62698 11 
63112 19 
63279 66 
63427 33 
63454 1 
63610 38 
63612 1 
63623 18 
63631 10 
63662 123 
63677 17 
63685 1 
63708 18 
63885 22 
63900 39 
64035 37 
64044 30 
64201 9 
64217 3 
64236 137 
64375 2 
64425 36 
64652 1 
65548 74 
65962 18 
66585 6 
66827 48 
66970 52 
67070 25 
67410 4 
67473 14 
67474 18 
67575 23 
67609 27 
67669 171 
67734 63 
67737 51 
67759 5 
68728 2 
68856 7 
68860 2 
68913 7 
68983 4 
69019 1 
69038 3 
69041 23 
69046 9 
69055 55 
69064 1 
69073 8 
69076 1 
69078 1 
69126 1 
69193 2 
69222 37 
69224 1 
69232 9 
71019 18 
71043 5 
71050 28 
71063 1 
71071 6 
71083 1 
71227 8 
71236 2 
71244 1 
71250 6 
71255 1 
71261 4 
71271 1 
71307 2 
71311 1 
71314 1 
71325 3 
71326 12 
71344 14 
71456 3 
71680 116 
71786 17 
71946 1 
72202 28 
72471 8 
72597 2 
72613 10 
72618 36 
72632 2 
72640 4 
72788 2 
72795 25 
72802 44 
72813 1 
72845 1 
73306 78 
73322 1 
73491 2 
73493 23 
73503 13 
73513 2 
73526 21 
73585 114 
73639 2 
73643 31 
73647 24 
73653 59 
73669 27 
73672 22 
73678 119 
73690 27 
73700 70 
73705 22 
73727 4 
73957 35 
74092 3 
74351 42 
74388 18 
74393 53 
74408 2 
74476 8 
74560 4 
74569 68 
74715 125 
74726 25 
74727 19 
74760 11 
74829 1 
75435 1 
75470 2 
75544 2 
75645 13 
76025 13 
76599 25 
76700 1 
76703 2 
76722 27 
76727 58 
76744 4 
76840 13 
76928 1 
76962 24 
77124 14 
77130 41 
77309 36 
78118 19 
79182 42 
79266 11 
79298 6 
79452 3 
79463 2 
79465 7 
79489 12 
79490 2 
79539 18 
79637 87 
79645 124 
79648 73 
79661 1 
79759 6 
79812 32 
79931 21 
79932 7 
79941 122 
79951 52 
79989 5 
79997 50 
80011 52 
80017 14 
80023 44 
80027 1 
80055 12 
80067 1 
80080 500 
80201 2 
80242 5 
80460 4 
80580 13 
80616 13 
80625 48 
80708 25 
80719 14 
80984 85 
81180 12 
81199 133 
81251 3 
81762 3 
81972 3 
81997 1 
82044 11 
82384 57 
82418 29 
82529 24 
82648 23 
82682 33 
82690 52 
82696 1 
82893 1 
82908 22 
83038 96 
83051 3 
83053 22 
83080 15 
83087 2 
83125 1 
83175 28 
83300 26 
83344 7 
83348 44 
83356 38 
83364 10 
83371 41 
83381 139 
83386 29 
83406 35 
83835 22 
83868 13 
83872 10 
83880 25 
83913 61 
83922 66 
83925 4 
83938 2 
83942 5 
83946 11 
83949 108 
83955 4 
84116 12 
84130 28 
84644 224 
84954 1 
85126 1 
85146 98 
85150 25 
85285 58 
85295 2 
85451 1 
85453 13 
85456 2 
85459 9 
85460 1 
85462 8 
85468 1 
85477 5 
85506 13 
85513 4 
85585 1 
85601 2 
85774 32 
85897 43 
85954 80 
85959 6 
86535 17 
87224 34 
87265 32 
87456 31 
87474 11 
87567 63 
88608 78 
88619 15 
88655 109 
89140 16 
89146 45 
89482 1 
89545 1 
89594 26 
89820 137 
89846 12 
89891 11 
89967 8 
89986 27 
90123 20 
90152 17 
90159 243 
90162 27 
90166 6 
90170 200 
90175 2 
90181 36 
90317 63 
90318 2 
90321 12 
90362 30 
90464 146 
90477 13 
90493 179 
90502 1 
90514 20 
90517 134 
90519 11 
90534 36 
90589 3 
90612 1 
90635 2 
90638 2 
90646 13 
90658 1 
90813 5 
90898 3 
90956 4 
90976 4 
91599 1 
91760 4 
91839 9 
91916 43 
92142 14 
94113 14 
94617 6 
94618 50 
94619 1 
94625 13 
94633 13 
94652 74 
94660 24 
94922 3 
94932 11 
94957 43 
94974 19 
95079 5 
95080 1 
96068 5 
96549 45 
96555 1 
96556 7 
96578 2 
96586 10 
96587 9 
96631 73 
96659 30 
97028 3 
97137 2 
97200 73 
97208 1 
97228 29 
97250 5 
97353 53 
97425 6 
97512 1 
97547 4 
97566 1 
97583 117 
97600 43 
97605 73 
97607 6 
97608 4 
97619 156 
97625 4 
97816 13 
97835 14 
97860 11 
98035 338 
98116 14 
98190 205 
98674 34 
98849 5 
99113 9 
99290 4 
99441 3 
99468 1 
99640 18 
99797 8 
100779 2 
100798 1 
100947 43 
101014 91 
101028 43 
101031 4 
101034 19 
101042 4 
101069 221 
101074 67 
101075 1 
101077 45 
101150 25 
101271 24 
101335 13 
101338 8 
101361 57 
101408 360 
101419 8 
101531 311 
101557 7 
101869 20 
101889 3 
101902 39 
101928 7 
101941 65 
101947 4 
101949 92 
101990 13 
102041 9 
102118 17 
102121 1 
102255 1 
102812 3 
103009 4 
103555 16 
104216 35 
104227 11 
104408 8 
104428 94 
104549 3 
104671 20 
104677 21 
104707 1 
104789 2 
104795 8 
104809 8 
104827 17 
104830 13 
106141 84 
106156 197 
106162 19 
106174 2 
106220 3 
106249 14 
106260 18 
106269 89 
106278 20 
106323 4 
106335 27 
106343 10 
106438 92 
106446 14 
106482 1 
106508 25 
106648 57 
106688 103 
106691 1 
106807 45 
106823 35 
106860 15 
106925 1 
106993 15 
107004 39 
107012 7 
107035 11 
107197 4 
107229 123 
108829 175 
109644 19 
109651 32 
109679 2 
109697 8 
109713 58 
109721 8 
109724 28 
109725 15 
109733 13 
109744 16 
109753 18 
109776 201 
109888 12 
109895 3 
110086 3 
110168 14 
110328 4 
110553 14 
110901 89 
111040 10 
111256 2 
111341 84 
111429 22 
111434 44 
111446 2 
111463 2 
111484 168 
111700 6 
111720 478 
111740 103 
112108 38 
112214 53 
112333 95 
112424 18 
112594 3 
112606 15 
112750 24 
113040 1 
113090 63 
113421 12 
113498 20 
113507 82 
113544 87 
113545 3 
113546 5 
113559 3 
113565 11 
113580 126 
113591 67 
113689 28 
113780 1 
113835 22 
114154 1 
115347 70 
115376 14 
115545 19 
115587 25 
115682 18 
115743 23 
115747 15 
115753 84 
115778 28 
115783 3 
115795 84 
115797 3 
115809 3 
115812 2 
115826 1 
115886 15 
115920 8 
115992 60 
115997 1 
116070 34 
116131 64 
116198 3 
116213 4 
116256 10 
116415 20 
116426 554 
116440 18 
116530 1 
116534 82 
116536 10 
116540 21 
116590 2 
116596 1 
116611 69 
116657 102 
116764 15 
116810 7 
116823 1 
117051 1 
117111 34 
117135 3 
117188 8 
117239 8 
117262 146 
117316 13 
117350 1 
117511 284 
117587 25 
117689 33 
117723 51 
117748 3 
117759 42 
117786 8 
117863 3 
118062 136 
118178 37 
118227 29 
118405 39 
118468 15 
118715 8 
118730 1 
118773 4 
118800 10 
118821 4 
118826 1 
118857 7 
118914 9 
118917 1 
119035 57 
119053 11 
119219 34 
119294 1 
119297 1 
119402 151 
119405 40 
119416 3 
119434 2 
119442 12 
119466 46 
119500 6 
119535 14 
119607 1 
119663 32 
119787 23 
119804 39 
119805 40 
119823 63 
119845 53 
119850 21 
119855 1 
119884 1 
119888 162 
119908 25 
119919 103 
119921 20 
119930 58 
119952 54 
119959 55 
119962 110 
119964 77 
119965 1 
119966 2 
119979 1 
119995 82 
120003 25 
120012 11 
120015 2 
120030 39 
120052 4 
120177 27 
120195 12 
120207 49 
120208 5 
120213 395 
120307 1 
120313 46 
120344 29 
120418 17 
120493 1 
121160 13 
121654 3 
121809 1 
121993 17 
122092 1 
122120 9 
122131 2 
122176 9 
122206 8 
122260 29 
122269 12 
122520 11 
122537 26 
122541 1 
122581 69 
122662 5 
122923 19 
122925 6 
122976 3 
123126 14 
123133 2 
123193 1 
123197 3 
123227 70 
123246 66 
123258 5 
123265 9 
123269 5 
123276 30 
123296 62 
123311 4 
123314 30 
123319 173 
123322 1 
123328 62 
123374 1 
123377 3 
123380 60 
123384 97 
123451 1 
123491 5 
123512 114 
123514 2 
123517 1 
123559 1 
123583 401 
123611 12 
123634 17 
123661 3 
123712 1 
123722 15 
123742 7 
123835 12 
123854 5 
123863 29 
123965 1 
124005 1 
124011 145 
124237 1 
124257 91 
124358 66 
124509 2 
124524 1 
124572 78 
124655 1 
125017 1 
125128 41 
125222 8 
125335 1 
125398 4 
125825 8 
125987 14 
126077 29 
126160 13 
126166 141 
126340 6 
126390 47 
126448 1 
126523 4 
126529 23 
126537 2 
126559 2 
126585 95 
126593 15 
126650 1 
126692 8 
126699 18 
126700 3 
126705 5 
126715 15 
126717 36 
126744 58 
126754 6 
126800 4 
126852 67 
127188 3 
127578 12 
127726 73 
128036 1 
128379 3 
128700 1 
128862 81 
128877 13 
129037 17 
129067 2 
129122 107 
129145 2 
129153 18 
129155 30 
129181 6 
129203 13 
129312 11 
129319 15 
129472 1 
129647 4 
129678 5 
129758 3 
129885 38 
129909 5 
130203 208 
130522 16 
130802 57 
130834 125 
130870 2 
130873 59 
130947 111 
130957 61 
130966 1 
130972 121 
131126 81 
131347 1 
134047 5 
134076 1 
134090 3 
134098 47 
134100 5 
134109 19 
134158 10 
134162 3 
134165 2 
134172 3 
134201 1 
134683 15 
134849 29 
134914 20 
135061 42 
135079 9 
135173 21 
135260 2 
135301 36 
135844 25 
135986 14 
135989 3 
136202 24 
136211 1 
136228 50 
136232 17 
136244 64 
136248 4 
136262 27 
136267 3 
136268 173 
136274 26 
136276 54 
136285 8 
136292 151 
136295 8 
136297 1 
136324 21 
136343 9 
136347 100 
136395 67 
136399 84 
136406 29 
136415 5 
136416 48 
136428 82 
136430 23 
136436 36 
136441 6 
136443 71 
136451 10 
136458 25 
136461 57 
136472 13 
136475 23 
136478 25 
136488 5 
136522 51 
136705 11 
136725 2 
136764 2 
136824 8 
136833 7 
136836 13 
136840 86 
136847 10 
136854 23 
136872 44 
136900 2 
136965 117 
136968 4 
136969 67 
136978 1 
136979 43 
136980 1 
136981 4 
136989 1 
136999 9 
137005 22 
137011 1 
137161 18 
137192 7 
137203 5 
137209 23 
137213 15 
137254 1 
137260 11 
137269 2 
137459 50 
137893 51 
138732 13 
139077 1 
139214 18 
139280 2 
139323 2 
139450 4 
139455 3 
139476 8 
139479 448 
140154 8 
140179 10 
140185 124 
140186 20 
140188 67 
140191 1 
140196 27 
140279 30 
140326 3 
140332 4 
140338 26 
140647 22 
140679 2 
140684 1 
140810 31 
140831 2 
141166 6 
141274 8 
141348 6 
141557 2 
141970 17 
142205 2 
142253 1 
142356 2 
142465 1 
142613 5 
142711 5 
142726 108 
142737 35 
143045 1 
143051 1 
143057 17 
143066 1 
143090 25 
143113 3 
143212 4 
143378 1 
143425 4 
143439 43 
143509 3 
143743 1 
144049 3 
144750 4 
144770 9 
144787 17 
144811 1 
144816 2 
144949 10 
144954 1 
144955 42 
144981 148 
144989 3 
144992 4 
144999 1 
145001 1 
145003 6 
145008 16 
145041 1 
145042 39 
145087 4 
145445 1 
145551 39 
145596 84 
145613 1 
146096 17 
146150 10 
146193 18 
146424 119 
146577 7 
146903 1 
146905 5 
146916 28 
146925 4 
146934 154 
146942 2 
146974 66 
146986 57 
147008 489 
147013 112 
147017 420 
147022 303 
147564 7 
147931 31 
148080 2 
148619 2 
148977 4 
149324 47 
149394 16 
149404 1 
150174 37 
150223 27 
150548 88 
150555 1 
150570 4 
150588 30 
150589 7 
150611 1 
150615 1 
150616 2 
150617 67 
150619 29 
150620 11 
150623 62 
150626 28 
150628 3 
150635 19 
150763 4 
150776 118 
150778 4 
150794 3 
150800 4 
150803 11 
150811 14 
150821 3 
151645 8 
152218 2 
152239 7 
152250 36 
152293 1 
152364 66 
152381 2 
152736 66 
153339 1 
153800 11 
153816 27 
154578 9 
154629 11 
154635 6 
154774 12 
154786 1 
154801 4 
154804 4 
154808 9 
154814 42 
154825 15 
154863 150 
154865 14 
154886 31 
154908 115 
154926 17 
154936 5 
154941 35 
154973 7 
154982 40 
155103 40 
155151 2 
155393 209 
155585 126 
155586 14 
155845 6 
155901 1 
156056 81 
156099 23 
156110 6 
156237 3 
156257 4 
156274 27 
156328 146 
156336 27 
156349 1 
157011 1 
157389 5 
157623 21 
157661 1 
157709 9 
157773 11 
157862 5 
157979 11 
158053 61 
158059 184 
158067 89 
158122 12 
158299 14 
158601 4 
158645 50 
159028 11 
159045 103 
159051 16 
159088 35 
159232 15 
159364 1 
159369 5 
159377 32 
159381 35 
159386 46 
159396 6 
159415 2 
159421 22 
159469 2 
159549 18 
159639 16 
159670 75 
159677 1 
159722 58 
159797 103 
159842 7 
159910 93 
159940 18 
159944 151 
159984 17 
160001 4 
160006 193 
160026 2 
160035 23 
160045 7 
160066 2 
160097 63 
160105 91 
160106 3 
160107 49 
160137 4 
160141 11 
160143 3 
160259 75 
160341 26 
160345 77 
160358 33 
160362 5 
160366 27 
160373 1 
160376 1 
160377 3 
160379 6 
160380 29 
160387 21 
160408 1 
160432 22 
160448 16 
160463 22 
160552 3 
160568 2 
160720 72 
160736 3 
160738 32 
160775 11 
160780 16 
160883 39 
160910 24 
160956 2 
161004 3 
161019 43 
161039 8 
161120 28 
161151 156 
161306 4 
161362 81 
161527 1 
161531 25 
161614 15 
161745 3 
161748 17 
161759 18 
161761 26 
161763 7 
161773 1 
161803 5 
161856 71 
161868 13 
161943 7 
162208 2 
162261 4 
162362 9 
162375 2 
162686 92 
162882 208 
162993 25 
163620 43 
163888 104 
163895 113 
164064 1 
164075 55 
164106 24 
164110 3 
164134 1 
164262 1 
164278 41 
164338 4 
164363 19 
164429 1 
164976 88 
165232 92 
165275 8 
165403 31 
165409 61 
165432 13 
165434 2 
165478 3 
165833 1 
165842 6 
165862 1 
165892 44 
166039 472 
166202 83 
166587 54 
166829 43 
166994 180 
167194 31 
167198 7 
167217 19 
167418 59 
167641 33 
167951 39 
168332 45 
168547 28 
168753 1 
169247 4 
169571 24 
169653 12 
170340 21 
170502 81 
170877 26 
171070 30 
171121 56 
171320 8 
171332 61 
171368 13 
171490 2 
171810 23 
172023 104 
172377 1 
172420 38 
172542 6 
172563 88 
172594 411 
172615 54 
172621 21 
172623 4 
172624 2 
172629 258 
172656 62 
172668 32 
172670 1 
172671 1 
172679 32 
172687 96 
172702 5 
172707 2 
172713 1 
172719 47 
172863 2 
172867 142 
172894 2 
172925 72 
173051 2 
173060 3 
173081 10 
173103 1 
173105 53 
173128 3 
173207 27 
173268 1 
173303 2 
173365 9 
173481 49 
173499 51 
173504 1 
173670 3 
175679 54 
178101 7 
178118 7 
178319 53 
178353 8 
178381 92 
178436 26 
178855 12 
179236 55 
179249 1 
179255 11 
179710 7 
179881 1 
180205 9 
180215 6 
180389 72 
180390 25 
180398 68 
180422 84 
180428 6 
180435 1 
180438 7 
180447 11 
180468 2 
180475 143 
180492 4 
180519 6 
180642 27 
180649 18 
180655 36 
180659 13 
180671 15 
180710 38 
180728 52 
180891 252 
180900 138 
180909 35 
180940 1 
180973 17 
181007 132 
181079 17 
181130 2 
181222 21 
181266 81 
181269 133 
181300 29 
181357 3 
181360 76 
181387 3 
181524 83 
181588 8 
181647 127 
181654 4 
181833 28 
181867 105 
181886 5 
181905 55 
181908 27 
181912 20 
181916 20 
181923 8 
181927 14 
181939 158 
181940 27 
181951 5 
181959 25 
181965 47 
181969 59 
181980 1 
182018 126 
182047 7 
182085 20 
182107 2 
182263 1 
182511 23 
182512 37 
182534 1 
182546 12 
182555 22 
182564 14 
182569 16 
182619 11 
182631 5 
182646 192 
182674 45 
182678 12 
182772 4 
182846 22 
182863 10 
182889 67 
182972 2 
184190 24 
184323 3 
184396 47 
184417 43 
184421 3 
184425 1 
184587 6 
184633 31 
184638 20 
184744 20 
184768 5 
185074 19 
186727 3 
186737 1 
186780 10 
186863 4 
186884 18 
187030 17 
187031 1 
187679 1 
187854 1 
187857 44 
187878 2 
187887 30 
187891 61 
187948 141 
187950 1 
187957 91 
188181 178 
188381 32 
188556 20 
188883 90 
189186 1 
189345 9 
189452 52 
189513 64 
189525 9 
189535 1 
189544 51 
189545 1 
189558 43 
189561 64 
189563 1 
189627 1 
189648 1 
189650 17 
189658 2 
190163 11 
190217 26 
190767 1 
190941 1 
191134 155 
191161 76 
191163 8 
191186 83 
191214 38 
191506 7 
191519 2 
191527 21 
191529 64 
191538 6 
191570 47 
191593 28 
191601 9 
191603 18 
191728 48 
191762 1 
191804 9 
191818 28 
191830 37 
191833 65 
191939 16 
192119 23 
192268 19 
192288 50 
192290 12 
192295 4 
192301 162 
192307 17 
192308 1 
192359 76 
192365 25 
192367 4 
192382 1 
192395 1 
192415 8 
192442 1 
192445 5 
192500 15 
193530 61 
193592 8 
193686 15 
193691 4 
193775 23 
193854 71 
193949 9 
194060 16 
194075 63 
194143 4 
194148 1 
194206 2 
194224 16 
194377 108 
194414 243 
194481 117 
194559 1 
194578 25 
194677 33 
194945 2 
194948 61 
194954 2 
194963 4 
195121 61 
195147 2 
195226 15 
195275 20 
195333 21 
195336 21 
195344 15 
195361 1 
195367 6 
195393 6 
195447 7 
195458 2 
195532 15 
195543 14 
195585 46 
195672 2 
195682 2 
195736 61 
195782 90 
195797 1 
195799 23 
195856 3 
195872 169 
195881 153 
195891 1 
195910 1 
195924 201 
195927 3 
195958 71 
195971 75 
195996 45 
196002 80 
196007 21 
196015 83 
196019 18 
196034 33 
196036 22 
196037 26 
196045 13 
196124 1 
196132 20 
196135 43 
196141 9 
196149 41 
196153 10 
196985 2 
197040 2 
197290 1 
197291 27 
197456 143 
197477 6 
197485 17 
197915 13 
197930 1 
198101 23 
198148 6 
199320 9 
200196 87 
201075 1 
201733 21 
202419 11 
203773 36 
204276 17 
204402 3 
204418 1 
204433 4 
204455 8 
204655 32 
204672 18 
204715 47 
204823 69 
204841 56 
204843 86 
204849 4 
204859 102 
204871 22 
204908 16 
204934 40 
205084 1 
205090 37 
205091 1 
205093 24 
205099 38 
205101 2 
205105 6 
205106 4 
205108 2 
205129 1 
205135 16 
205182 6 
205183 10 
205201 14 
205221 4 
205401 6 
206011 116 
206792 1 
206919 1 
207018 86 
207099 2 
207115 5 
207117 1 
207123 28 
207293 33 
207318 7 
207454 6 
207598 1 
207600 9 
207607 6 
207623 2 
207629 1 
207640 1 
207642 6 
207646 2 
207654 15 
207657 6 
207663 1 
207666 12 
207724 3 
207770 1 
207781 9 
209537 115 
209667 4 
209717 1 
209745 10 
209769 20 
209776 5 
209803 2 
209855 8 
209875 6 
209899 2 
210064 36 
210214 53 
210772 12 
210891 1 
211185 2 
211244 56 
211690 10 
211698 3 
211727 1 
211734 57 
211739 1 
211759 2 
211779 1 
211786 1 
211791 15 
211835 3 
211841 21 
211846 80 
212018 8 
212040 119 
216578 2 
217385 6 
217497 5 
217659 8 
217689 3 
217704 3 
217844 10 
217850 1 
218035 49 
218228 68 
218243 129 
218369 43 
218610 89 
218664 34 
218861 18 
219267 134 
219337 4 
219411 1 
219660 4 
219878 5 
219961 73 
219982 51 
220015 7 
220230 10 
220235 1 
220238 22 
220241 15 
220257 4 
220262 9 
220286 2 
220290 5 
220298 5 
220324 16 
220326 4 
220330 15 
220354 2 
220357 42 
220372 4 
220415 33 
220420 3 
220444 8 
220458 146 
220545 1 
220555 4 
220570 11 
220656 1 
220664 1 
220672 15 
220694 58 
220696 6 
220730 2 
220735 1 
220750 3 
220814 1 
220860 8 
220895 19 
221018 4 
221026 1 
221541 22 
221674 1 
221685 2 
221859 45 
222135 14 
222242 2 
222598 90 
222868 1 
222869 217 
222874 22 
222875 1 
223374 6 
223381 3 
223403 1 
223518 1 
223576 60 
223657 1 
223685 21 
223716 5 
223922 3 
223941 5 
223994 78 
224020 28 
224030 6 
224033 3 
224036 6 
224056 21 
224063 5 
224074 7 
224107 9 
224150 3 
224178 9 
224203 48 
224452 45 
224484 90 
224629 4 
224872 15 
225049 3 
225210 5 
225254 8 
225272 5 
225289 77 
225468 2 
225560 6 
225667 1 
225772 14 
225965 13 
226040 18 
226049 3 
226161 163 
226312 45 
226329 19 
227101 1 
227162 54 
227169 47 
227174 95 
227180 33 
227218 3 
227222 33 
227226 26 
227230 13 
227922 27 
227924 3 
227937 12 
227944 50 
227947 14 
227952 9 
227956 1 
227988 9 
227993 13 
228002 2 
228004 7 
228012 5 
228018 7 
228026 3 
228027 38 
228039 13 
228044 83 
228064 1 
228185 71 
228194 15 
228205 14 
228332 1 
228373 2 
228425 1 
228471 9 
228517 6 
228531 4 
228541 32 
228545 4 
228549 2 
228556 6 
228561 13 
228608 13 
228656 3 
228658 1 
228663 6 
228684 3 
228699 6 
228849 24 
228883 7 
229122 23 
229256 77 
229327 60 
229402 38 
229439 124 
229579 97 
230586 38 
230804 3 
230807 21 
230901 37 
230945 5 
231116 135 
231117 1 
231119 38 
231124 26 
231137 78 
231138 3 
231143 155 
231150 19 
231155 14 
231158 6 
231185 32 
231189 23 
231205 79 
231210 15 
231228 10 
231231 1 
231260 2 
231268 89 
231290 22 
231394 12 
231567 255 
231584 93 
231728 4 
233030 183 
233192 22 
233332 33 
233433 2 
233492 11 
233631 14 
233638 21 
233673 1 
233675 26 
233721 47 
233849 5 
233944 3 
233947 15 
233967 1 
233979 6 
233989 2 
234024 3 
234028 1 
234034 1 
234044 165 
234075 15 
234083 198 
234085 13 
234250 3 
234807 3 
234897 1 
236098 47 
236382 108 
236418 11 
236453 30 
236557 70 
236585 13 
236601 122 
236621 42 
236632 284 
236660 2 
236688 1 
236691 33 
236730 12 
236745 4 
236749 9 
236751 99 
236754 191 
236764 46 
236777 40 
236788 2 
236804 17 
236812 3 
236831 27 
236846 19 
236856 4 
236918 32 
236957 4 
236959 21 
236973 14 
237003 210 
237008 1 
237011 8 
237019 7 
237023 65 
237027 118 
237063 51 
237071 7 
237084 19 
237085 82 
237103 10 
237117 12 
237123 15 
237133 6 
237143 110 
237187 2 
237334 71 
237336 239 
237397 3 
237520 63 
237655 351 
237832 11 
237848 44 
237989 1 
238692 5 
238839 1 
238986 12 
239004 87 
239011 38 
239012 277 
239019 1068 
239038 60 
239045 4 
239066 142 
239182 46 
239230 26 
239238 4 
239245 32 
239248 1 
239263 14 
239313 32 
239408 12 
241103 24 
241124 10 
241159 11 
241304 3 
241515 1 
241656 3 
241666 16 
241685 8 
241688 24 
241691 17 
241692 5 
241697 34 
241748 28 
241755 7 
241785 126 
241788 1 
241789 49 
241791 1 
241795 49 
241804 11 
241817 100 
241820 10 
241829 297 
241833 12 
241848 5 
241975 13 
241986 37 
242059 1 
242391 27 
242527 69 
242652 1 
244573 68 
245256 22 
245466 27 
245473 58 
245487 22 
245520 2 
245527 111 
246299 36 
246306 5 
246314 18 
246322 3 
246325 19 
246341 38 
246349 8 
246371 123 
246380 4 
246382 4 
246385 68 
246396 20 
246401 2 
246407 26 
246413 3 
246427 54 
246431 69 
246542 95 
246552 40 
246830 56 
246879 125 
246891 215 
246984 18 
247002 259 
247044 12 
247052 30 
247059 33 
247068 6 
247094 27 
247100 1 
247107 110 
247137 34 
247157 5 
247295 5 
247805 32 
247807 1 
247813 122 
251791 5 
251899 5 
251944 6 
251984 52 
251996 72 
252161 11 
252164 1 
252558 40 
252923 18 
252932 7 
252953 19 
253204 109 
253245 12 
253421 2 
253870 2 
254161 34 
254413 31 
254516 16 
254523 1 
254531 5 
254554 1 
254558 1 
254565 8 
254571 10 
254578 1 
254591 2 
254592 13 
254605 16 
254622 6 
254900 1 
254993 4 
255224 16 
255514 136 
255895 53 
256181 59 
256816 20 
256851 47 
256854 94 
256862 160 
256912 47 
256929 15 
256950 146 
257171 82 
257178 1 
257187 13 
257323 27 
257942 1 
258355 43 
258772 11 
260031 1 
260135 1 
260217 153 
260672 46 
260678 1 
260847 152 
260857 17 
260867 34 
260873 133 
260878 106 
260891 24 
260958 5 
260980 14 
262572 44 
262587 2 
262596 2 
262608 4 
262681 40 
262684 1 
262703 50 
263245 33 
265176 66 
265183 3 
265186 34 
265193 11 
265199 5 
265259 2 
265292 73 
265295 6 
265299 2 
265320 18 
265458 91 
265520 82 
265585 2 
265673 31 
265913 17 
265935 23 
266097 212 
266113 14 
266119 26 
266121 22 
266504 2 
266507 150 
266834 12 
267250 4 
267293 7 
267305 2 
267927 1 
267933 3 
268011 1 
268017 2 
268027 3 
268073 35 
268090 63 
268136 41 
268180 24 
268234 26 
268319 1 
268410 6 
268420 16 
268426 1 
268430 22 
268438 3 
268452 27 
268461 103 
268462 11 
268484 10 
268488 23 
268489 13 
268494 25 
268506 22 
268512 1 
268515 3 
268518 16 
268555 4 
268558 19 
268579 20 
268617 12 
268618 63 
268641 1 
268643 118 
268649 48 
268659 12 
268671 15 
268678 11 
268764 52 
268767 53 
268778 1 
269804 7 
269810 3 
270001 1 
272611 26 
272641 5 
272671 3 
272675 2 
272683 159 
272690 72 
272691 116 
272712 4 
272725 31 
272728 1 
272748 17 
272754 3 
273833 1 
274710 27 
274735 1 
274883 6 
274902 4 
274917 4 
275198 109 
275297 2 
276439 34 
276815 9 
276973 7 
277022 1 
277626 1 
277650 6 
277817 162 
277833 16 
277854 58 
277861 24 
278016 43 
278152 15 
278172 224 
278174 13 
278191 44 
278196 21 
278214 6 
278217 36 
278239 12 
278264 2 
278266 43 
278274 6 
278286 11 
278316 14 
278429 68 
278446 12 
278462 22 
278619 4 
278692 80 
278696 2 
278715 36 
278737 12 
278873 4 
279082 2 
279103 2 
279417 74 
279440 2 
279688 21 
279743 22 
279759 1 
279783 1 
279920 11 
280276 3 
280398 291 
280410 2 
280443 2 
280572 86 
280582 1 
280604 6 
280713 1 
280719 307 
280735 27 
280790 45 
280818 38 
280850 10 
280870 11 
280881 10 
280883 26 
280904 15 
280920 1 
280923 2 
280988 7 
280996 19 
281035 34 
281063 8 
281066 20 
281076 21 
281543 39 
281580 113 
281842 116 
282168 1 
282602 15 
282882 64 
282915 104 
283159 214 
283223 10 
283277 8 
283303 3 
283454 1 
283464 4 
283539 41 
283546 1 
283550 1 
283556 32 
283564 5 
283609 7 
283616 67 
283645 2 
283693 6 
285323 2 
285335 1 
285389 9 
285392 9 
285395 67 
285399 1 
285961 3 
285967 56 
286195 26 
286398 13 
286444 152 
286798 8 
287559 1 
288377 3 
288733 1 
289001 1 
289152 182 
289197 12 
289464 7 
289477 3 
289487 2 
289488 8 
289490 2 
289497 6 
289518 3 
289537 6 
289539 3 
289544 4 
289579 1 
289589 4 
289646 23 
289656 85 
289685 78 
290000 13 
290145 12 
290153 6 
290156 14 
290287 1 
290451 23 
290676 1 
290803 56 
290826 7 
290868 50 
290884 5 
290892 12 
290901 2 
290951 13 
290997 34 
291010 30 
291019 4 
291027 21 
291036 25 
291056 6 
291091 1 
291094 41 
291111 18 
291176 1 
291192 2 
291226 117 
291228 32 
291229 32 
291237 2 
291251 27 
291259 24 
291272 2 
291278 25 
291346 151 
291354 11 
291376 426 
291387 4 
291391 84 
291417 359 
291418 3 
291423 4 
291429 141 
291445 13 
291470 7 
291478 7 
291503 1 
291529 7 
291559 1 
291590 1 
291638 3 
291667 7 
291684 9 
291701 1 
291732 2 
291747 1 
291753 1 
291756 2 
291759 12 
291765 2 
291786 23 
291789 12 
291802 3 
291832 6 
291837 5 
291859 4 
291871 48 
291919 32 
291934 15 
291937 64 
291942 6 
291978 64 
292099 5 
292105 34 
292117 214 
292331 3 
292359 64 
292412 7 
292420 2 
292599 4 
292801 31 
292986 2 
293013 14 
293017 53 
293044 8 
293057 10 
293094 9 
293110 18 
293426 51 
293437 27 
293546 2 
293549 55 
293557 10 
293633 12 
293705 97 
293721 60 
293732 9 
293829 2 
294027 2 
294104 25 
294154 2 
294160 2 
294181 35 
294185 3 
294189 132 
294199 67 
294202 19 
294210 28 
294283 27 
294314 7 
294346 61 
294353 8 
294383 92 
294396 1 
294417 17 
294451 49 
294484 49 
294500 24 
294502 5 
294508 26 
294513 212 
294519 1 
294527 3 
294528 108 
294536 12 
294554 49 
294566 27 
294573 77 
294575 18 
294581 147 
294588 53 
294591 223 
294594 20 
294601 31 
294611 214 
294640 5 
294654 51 
294657 97 
294667 9 
294749 1 
294767 115 
294784 38 
294804 2 
294835 3 
294880 28 
294942 16 
294952 4 
294955 78 
294965 1 
294972 43 
294978 14 
294981 1 
294990 35 
294994 149 
294997 10 
295002 5 
295077 33 
295082 141 
295128 1 
295136 146 
295140 15 
295145 8 
295147 230 
295495 144 
296124 11 
296191 6 
297020 9 
297462 3 
297732 2 
298055 3 
298288 1 
298730 29 
298774 21 
298942 133 
298946 3 
299010 1 
299069 27 
299072 4 
299930 13 
302923 27 
302933 83 
302971 4 
302977 21 
302980 7 
302989 2 
303015 5 
303023 122 
303035 98 
303101 27 
303729 5 
303786 145 
304037 33 
304188 28 
304197 179 
304283 184 
304465 8 
304518 1 
304598 7 
304622 10 
304628 1 
304908 5 
305048 217 
305935 64 
305946 93 
305952 129 
305956 149 
305978 59 
306029 204 
306059 3 
306172 3 
306628 1 
307959 5 
308059 9 
308726 3 
308909 67 
308911 107 
309447 3 
309560 5 
309589 2 
309597 1 
309957 3 
310030 11 
310721 1 
310726 3 
310745 1 
310753 5 
310763 4 
310814 3 
310822 1 
312750 39 
312756 1 
312762 81 
312768 25 
312769 13 
312770 106 
312771 12 
312779 1 
312783 2 
312818 50 
312860 15 
312861 83 
312862 12 
312872 5 
312879 8 
312887 76 
313530 17 
313543 6 
313828 1 
313864 8 
314006 146 
314043 149 
314054 91 
314056 22 
314060 135 
314069 88 
314076 45 
314089 18 
314110 24 
314209 8 
314260 34 
314277 169 
314286 3 
314341 64 
314392 212 
314724 28 
314939 23 
315127 14 
315311 4 
315418 21 
315584 2 
315598 21 
315622 28 
315673 63 
315678 4 
315685 14 
315694 19 
315698 2 
315703 2 
315723 1 
315839 13 
315857 50 
315875 28 
316066 28 
316104 2 
316110 13 
316136 9 
316161 14 
316162 6 
316171 24 
316524 33 
316530 11 
316537 2 
316540 5 
316552 2 
316555 4 
316557 17 
316564 9 
316576 29 
316582 120 
316634 54 
316639 28 
316645 10 
316656 39 
316685 2 
316849 8 
316885 11 
316935 32 
316987 1 
316994 2 
316998 6 
317007 2 
317134 20 
317150 7 
317162 17 
319832 1 
319841 1 
319864 5 
319868 2 
319872 15 
319907 9 
319922 11 
319947 5 
321417 1 
321948 2 
322268 1 
322311 25 
322472 1 
322650 3 
322818 24 
323033 1 
323168 165 
323178 43 
323198 1 
323260 42 
323266 61 
323271 113 
323272 47 
323273 13 
323278 35 
323315 5 
323499 7 
324270 121 
324512 42 
324785 51 
324807 1 
324843 61 
324878 68 
324881 85 
324882 35 
324883 2 
324889 49 
324898 10 
324942 41 
325075 15 
325082 11 
325224 4 
325243 2 
325315 59 
325554 25 
325599 71 
325911 29 
325932 19 
325953 112 
325958 8 
326077 1 
326255 20 
326302 112 
326537 14 
326960 130 
327291 12 
327416 10 
327776 104 
327781 48 
327865 3 
327959 12 
327971 62 
327989 15 
327991 100 
327998 9 
328002 13 
328004 9 
328008 27 
328025 8 
328030 37 
328035 6 
328217 92 
328381 1 
328717 7 
329065 11 
329098 25 
329237 7 
329630 46 
329903 45 
329927 1 
330047 18 
330056 2 
330226 5 
330238 7 
330250 35 
330258 102 
330275 16 
330280 4 
330511 233 
330512 6 
331703 1 
332414 1 
332510 51 
333166 50 
333172 40 
333187 50 
333193 15 
333215 21 
333227 14 
333261 4 
333278 24 
333280 11 
333405 15 
333497 35 
333511 12 
333545 16 
333632 9 
333636 15 
333964 11 
334130 1 
334133 27 
334145 2 
334167 6 
334177 45 
334178 60 
334179 1 
334183 433 
334189 11 
334205 176 
334213 91 
334224 121 
334225 11 
335747 97 
335752 10 
335757 79 
335760 26 
335791 1 
335839 6 
337085 1 
337204 1 
337245 5 
337250 6 
337256 1 
337260 18 
337268 3 
337277 30 
337296 17 
337315 1 
337371 41 
337379 33 
337388 1 
337400 1 
337414 9 
337420 1 
337431 27 
337466 56 
337472 1 
337478 1 
337491 49 
337493 1 
337504 1 
337508 1 
337509 9 
337559 12 
337615 1 
337625 10 
337654 23 
337664 18 
337673 49 
337687 97 
337690 48 
337699 124 
337704 1 
337716 14 
337721 15 
337731 1 
337754 3 
337759 100 
337771 53 
337774 13 
337775 7 
337780 7 
337781 44 
337791 55 
337802 81 
337808 38 
337810 8 
337813 16 
337835 7 
337839 99 
337852 208 
337859 21 
337863 34 
337864 20 
337895 228 
337901 21 
337903 1 
337906 51 
337909 123 
337918 35 
337919 33 
337926 19 
337937 64 
337946 6 
337956 103 
337962 46 
337970 3 
337980 3 
337994 9 
338033 1 
338110 4 
338128 134 
338130 139 
338175 10 
338326 78 
338419 2 
338480 70 
338538 1 
338703 68 
338713 4 
338833 5 
339112 26 
339315 1 
339507 9 
339509 3 
339511 1 
339512 3 
339519 8 
339595 25 
339762 2 
340059 10 
340237 71 
340386 18 
340846 39 
340884 185 
341054 13 
341076 94 
341198 152 
341221 191 
341332 31 
341365 177 
341667 89 
341671 26 
341693 619 
341700 360 
341701 10 
341702 10 
341704 45 
341712 87 
341714 27 
341739 50 
341777 389 
341785 40 
341790 192 
341901 24 
341968 28 
342100 19 
342129 42 
342138 15 
342282 14 
342287 1 
342291 17 
342295 31 
342299 114 
342302 20 
342312 46 
342382 37 
342391 1 
342392 12 
342402 36 
342407 4 
342412 15 
342415 13 
342419 25 
342421 2 
342426 47 
345339 1 
345760 5 
345777 3 
345792 3 
345812 3 
345829 28 
345837 4 
345838 1 
345840 1 
345880 5 
345885 8 
345888 4 
345910 4 
347242 31 
347432 21 
347624 59 
347691 3 
347919 22 
348057 1 
348062 52 
348273 11 
348329 17 
348398 1 
348458 1 
348464 105 
348476 7 
348485 24 
348711 2 
348723 48 
348751 1 
348775 3 
348783 122 
348802 118 
348809 187 
348820 8 
348827 8 
348838 1 
348877 61 
348899 2 
348909 2 
348944 238 
348948 1 
348958 27 
349001 3 
349011 124 
349028 7 
349030 1 
349067 1 
349099 21 
349141 2 
349174 1 
349185 26 
349197 15 
349210 24 
349397 1 
349409 35 
349430 1 
349431 2 
349453 16 
349459 14 
349468 2 
349490 5 
349545 1 
349839 2 
349860 16 
349865 4 
349871 21 
349891 16 
349927 50 
350399 4 
350850 2 
351093 1 
351590 4 
352050 15 
352060 2 
352242 3 
352253 24 
352257 34 
352264 27 
352272 59 
352279 20 
352280 4 
352291 23 
352296 36 
352299 146 
352303 89 
352310 155 
352317 3 
352343 39 
352475 21 
352510 14 
352533 151 
353280 1 
353994 13 
354168 18 
354172 133 
354233 9 
354274 8 
354285 2 
354289 9 
354298 1 
354348 5 
354357 23 
354359 19 
354376 2 
354556 1 
355150 1 
355168 1 
355281 28 
355330 259 
355552 87 
355566 2 
355586 51 
355590 1 
355673 1 
355687 2 
355695 3 
355710 102 
355717 5 
355720 20 
355737 7 
355747 4 
355748 1 
355755 20 
355757 2 
355786 2 
355788 9 
355800 27 
355834 12 
355840 1 
355845 4 
355850 18 
355858 5 
355861 1 
355876 7 
356042 6 
356215 9 
356372 48 
356422 10 
356542 3 
356567 6 
356616 6 
356716 93 
356735 4 
356772 21 
356778 39 
356900 21 
357292 5 
357358 8 
357385 1 
357391 109 
357398 46 
357404 92 
357410 216 
357448 3 
357452 10 
357460 5 
357620 118 
357767 1 
357793 39 
358023 56 
358028 94 
358037 10 
358048 3 
358051 3 
358069 2 
358108 15 
358122 111 
358130 56 
358136 11 
358137 199 
358138 26 
358168 23 
358186 7 
358243 8 
358245 7 
358252 101 
358256 1 
358258 70 
358273 17 
358284 7 
358293 3 
358382 10 
358636 45 
358788 15 
359110 95 
359442 13 
359616 32 
359624 47 
359717 31 
359754 14 
359756 42 
359779 44 
359782 52 
359785 4 
359788 19 
359797 92 
359804 6 
359815 109 
359898 12 
359915 2 
359921 1 
359984 8 
360231 5 
360260 206 
360263 2 
360264 355 
360269 73 
360301 20 
360403 18 
360409 13 
360414 6 
360431 76 
360444 4 
360454 15 
360462 35 
360465 14 
360473 94 
360487 13 
360490 1 
360493 6 
360494 13 
360500 3 
360504 4 
360512 2 
360513 6 
360520 45 
360605 1 
360656 11 
360668 5 
360701 119 
360707 56 
360714 248 
360719 14 
360726 153 
360730 52 
360735 56 
360753 5 
360776 49 
360816 19 
360833 30 
360836 33 
360856 7 
360867 1 
360872 24 
360885 110 
360888 1 
360891 2 
360902 14 
360908 20 
360935 63 
360949 13 
360961 15 
360963 3 
360965 5 
360968 1 
360982 2 
361000 86 
361004 5 
361009 15 
361012 4 
361042 14 
361043 47 
361046 12 
361065 24 
361072 2 
361100 9 
361112 26 
361293 122 
361442 4 
361445 33 
361453 20 
361481 23 
361720 1 
362555 56 
362766 20 
363023 6 
363079 7 
363211 18 
363453 72 
363557 1 
363734 4 
364071 2 
364266 16 
364376 18 
364403 107 
364516 25 
364613 28 
364676 45 
364834 129 
364840 8 
364852 28 
364855 1 
365154 73 
365185 12 
365207 69 
365214 1 
365224 26 
365369 3 
365394 19 
365396 48 
365402 18 
365542 5 
365586 57 
365598 43 
365611 10 
365652 20 
365667 8 
365674 2 
365684 2 
365688 12 
365692 1 
367766 1 
368609 5 
368613 5 
368762 1 
370094 8 
373988 1 
374003 6 
374007 2 
374013 5 
374031 3 
374034 6 
374093 2 
374094 1 
374101 4 
374108 3 
374112 2 
374114 4 
374120 18 
374123 5 
374131 5 
374132 2 
374140 1 
374151 1 
374157 11 
374218 4 
374316 4 
374349 74 
374354 91 
374379 27 
374395 54 
374406 1 
374660 2 
374662 57 
374663 6 
374666 6 
374668 8 
374669 1 
374672 12 
374677 5 
374679 6 
374685 1 
374687 7 
374691 11 
374702 1 
374710 5 
374719 5 
374724 2 
374740 4 
374742 5 
374751 6 
374755 4 
374762 6 
374775 1 
374788 1 
374814 1 
374886 1 
374919 4 
374986 1 
374994 4 
375012 13 
375029 47 
375034 1 
375045 46 
375056 48 
375062 77 
375086 5 
375172 8 
375259 15 
375359 7 
375388 1 
375857 1 
375862 1 
376034 8 
376131 22 
376142 11 
376165 35 
376188 1 
376209 6 
376216 52 
376262 63 
376426 7 
376580 25 
376593 62 
377038 24 
377041 12 
377091 1 
377135 3 
377213 60 
377250 38 
377285 13 
377333 3 
377363 9 
377440 182 
377453 39 
377525 15 
377603 16 
377667 3 
377683 215 
377695 49 
377715 30 
377721 1 
377726 161 
377762 3 
377766 4 
377808 7 
377809 5 
377810 1 
377818 19 
377828 7 
377947 142 
377952 67 
377989 9 
378255 82 
378286 14 
378302 12 
378351 13 
378397 18 
378545 5 
378569 5 
378578 353 
378585 20 
378589 16 
378596 1 
378599 14 
378608 2 
378618 21 
378645 13 
378651 89 
378659 4 
378660 62 
378661 1 
378665 27 
378669 1 
378672 3 
378675 29 
378687 8 
378830 1 
378854 16 
379295 1 
379949 4 
379961 67 
379970 6 
379997 1 
380013 5 
380065 1 
380159 1 
380171 1 
380175 24 
381037 19 
381072 3 
381097 1 
381100 8 
381104 252 
381113 15 
381155 11 
381162 12 
381167 157 
381171 15 
381182 4 
381209 62 
381218 37 
381224 5 
381228 172 
381229 48 
381230 2 
383279 1 
383595 6 
383624 4 
383630 2 
383633 1 
383642 2 
383650 5 
383659 8 
383667 4 
383708 60 
383742 272 
383744 3 
383747 68 
383749 3 
383753 1 
383760 2 
383761 4 
383764 1 
383793 6 
386164 12 
386294 7 
386382 32 
387480 4 
387481 2 
387489 44 
387546 9 
387551 26 
387556 4 
387561 51 
387578 3 
387594 11 
387745 79 
387758 2 
387899 1 
387923 140 
387926 1 
387937 54 
388055 8 
388072 81 
388083 275 
388091 1 
388092 56 
388229 7 
388230 18 
388234 22 
388236 29 
388276 3 
388319 4 
388324 2 
388326 19 
388330 22 
388476 4 
390274 7 
390941 1 
390959 3 
390976 28 
391013 18 
391014 1 
391020 1 
391025 1 
391027 34 
391075 7 
391094 2 
391099 41 
391110 16 
391113 16 
391117 3 
391173 31 
391177 13 
391178 7 
391181 16 
391194 27 
391197 12 
391199 183 
391214 4 
391217 6 
391220 5 
391225 10 
391227 2 
391230 7 
391233 3 
391266 3 
391271 1 
391277 17 
391279 4 
391285 2 
391316 50 
391331 6 
391366 53 
391380 12 
391387 175 
391397 1 
391421 77 
391427 100 
391435 5 
391455 105 
391459 47 
391460 71 
391465 105 
391470 56 
391473 68 
391477 22 
391485 1 
391489 2 
391490 34 
391491 1 
391496 92 
391506 19 
391514 41 
391522 89 
391523 2 
391525 118 
391541 144 
391552 1 
391592 21 
391604 65 
391611 28 
391617 121 
391623 1 
391624 1 
391649 131 
391650 34 
391653 3 
391670 32 
391674 31 
391680 1 
391691 11 
391717 26 
391722 35 
391735 56 
391737 168 
391740 14 
391750 48 
391775 37 
391782 80 
391787 3 
391808 1 
391831 5 
391841 1 
391849 5 
391857 3 
391860 50 
391869 6 
391870 45 
391901 68 
391906 86 
391916 167 
391917 1 
391918 40 
391952 4 
391959 18 
391969 83 
392028 2 
392041 58 
392062 2 
392065 30 
392069 71 
392075 12 
392079 23 
392082 64 
392087 113 
392088 38 
392089 46 
392093 56 
392143 201 
392150 42 
392157 72 
392166 118 
392169 17 
392170 174 
392177 21 
392192 24 
392225 30 
392343 28 
392350 35 
392431 20 
393568 9 
393736 4 
393747 1 
393753 4 
393761 1 
393769 1 
393774 7 
393786 1 
393790 2 
393792 1 
393795 1 
393869 4 
393874 31 
395569 2 
395658 8 
395713 1 
395742 1 
395746 14 
395750 3 
395769 20 
395813 8 
395888 1 
395915 2 
396182 2 
396303 1 
396310 9 
396321 29 
396353 14 
396491 10 
396510 40 
396632 1 
396635 1 
396649 35 
396661 13 
396669 202 
396689 3 
396692 1 
396693 2 
396697 41 
396700 167 
396703 1 
396707 590 
396862 60 
396866 7 
396870 5 
396997 7 
397023 80 
397027 9 
397031 15 
397034 1 
397035 68 
397044 6 
397054 4 
397079 29 
397178 14 
397203 64 
397211 60 
397232 60 
397235 14 
397243 1 
397251 61 
397260 6 
397421 51 
397552 52 
397584 39 
397591 1 
397593 10 
397598 85 
397601 67 
397602 1 
397730 1 
397733 13 
397754 9 
397881 6 
397933 18 
398049 28 
398052 50 
398059 14 
398062 17 
398070 118 
398100 29 
398102 2 
398119 2 
398262 41 
398416 8 
398440 58 
398441 77 
398450 74 
398458 12 
398468 30 
398478 24 
398523 74 
398653 1 
398714 5 
398734 46 
398869 12 
398913 19 
398945 5 
399048 1 
399123 27 
399278 4 
399343 1 
399521 14 
399852 5 
400014 11 
400042 5 
400165 2 
400215 12 
400268 11 
400300 1 
400350 50 
400410 20 
400449 1 
400648 29 
400755 2 
401283 7 
401434 16 
401757 7 
401947 1 
402048 46 
402079 3 
402260 3 
402387 2 
402506 1 
402509 2 
402527 85 
402535 14 
402539 5 
402542 8 
402549 2 
402553 21 
402556 19 
402559 7 
402561 46 
402570 123 
402577 31 
402589 65 
402660 1 
402709 120 
402724 5 
402730 23 
402738 4 
402742 3 
402750 22 
402759 2 
402765 1 
402892 1 
402954 6 
403065 17 
403082 30 
403089 3 
404635 1 
404829 1 
404875 48 
404895 32 
404904 36 
404910 1 
404915 1 
404931 1 
404934 3 
404940 4 
404965 6 
404973 1 
404976 9 
405025 30 
405030 4 
405033 42 
405042 1 
405082 5 
405101 3 
405116 16 
405129 1 
405144 31 
405173 1 
405175 47 
405181 69 
405187 70 
405193 37 
405197 1 
405208 21 
405215 17 
405227 34 
405265 215 
405272 6 
405299 1 
405320 6 
405337 1 
405338 5 
405339 40 
405355 9 
405490 19 
405492 12 
405501 1 
405525 2 
405544 8 
405568 1 
405636 2 
405655 13 
405792 8 
405928 1 
405979 48 
406203 40 
406205 6 
406214 4 
406394 28 
406467 69 
406485 3 
406567 1 
406619 1 
406622 2 
406767 2 
406904 119 
406973 53 
407009 3 
407063 20 
407156 24 
407164 298 
407177 22 
407195 27 
407351 30 
407364 186 
407371 22 
407373 23 
407374 69 
407377 5 
407378 3 
407380 17 
407387 24 
407388 25 
407390 45 
407391 3 
407393 63 
407447 12 
407457 104 
407462 18 
407464 16 
407479 13 
409138 81 
409191 1 
409281 1 
409295 12 
409297 23 
409303 5 
409397 65 
409443 102 
409505 22 
409584 3 
409725 36 
409875 505 
410189 6 
410237 69 
410250 23 
410291 17 
410357 13 
410392 16 
410526 36 
410569 48 
410716 38 
410733 69 
410740 617 
410788 7 
410871 18 
410890 137 
410916 1 
411008 21 
411026 18 
411048 1 
411057 36 
411062 326 
411078 1 
411086 1 
411103 1 
411104 223 
411110 499 
411112 83 
411119 425 
411128 42 
411132 25 
411139 14 
411143 1 
411145 79 
411152 60 
411160 5 
411163 7 
411186 15 
411329 14 
411408 25 
411494 2 
411512 24 
411546 92 
411686 9 
411795 16 
411859 86 
411897 16 
411899 1 
411997 45 
412011 152 
412023 2 
412079 24 
412107 115 
412156 1 
412246 131 
412382 68 
412494 1 
412516 104 
412553 120 
412795 46 
412800 46 
412814 17 
412848 5 
412881 4 
412951 43 
413058 1 
413131 3 
413148 12 
413276 60 
413285 7 
413291 5 
413330 13 
413350 36 
413460 4 
413469 3 
413474 1 
413479 8 
413484 2 
413496 62 
413510 1 
413511 13 
413521 2 
413525 3 
413533 1 
413545 1 
413548 7 
413553 6 
413555 4 
413557 2 
413560 1 
413563 1 
413565 17 
413570 24 
413575 6 
413581 1 
413583 1 
413591 30 
413594 2 
413597 2 
413600 2 
413603 23 
413610 5 
413640 1 
413644 2 
413648 1 
413656 4 
413674 3 
413710 2 
413811 2 
413816 14 
413825 5 
413841 8 
413854 1 
413867 6 
413879 7 
413883 12 
413890 4 
413932 3 
414112 1 
414116 40 
414119 7 
414158 1 
414814 1 
414822 18 
414823 9 
414826 30 
414837 10 
414841 1 
414849 25 
414852 15 
414860 24 
414871 100 
414874 3 
414883 2 
414968 19 
414989 2 
414996 13 
415019 32 
415055 20 
415061 5 
415062 21 
415067 203 
415069 11 
415070 38 
415074 53 
415077 7 
415081 26 
415089 1 
415090 22 
415093 8 
415101 14 
415244 1 
415268 53 
415276 36 
415279 73 
415406 50 
415438 26 
415461 89 
415596 90 
415622 9 
415636 70 
415640 14 
415655 20 
415683 10 
415786 4 
415819 85 
415842 191 
415846 104 
415848 92 
415849 4 
415850 60 
415851 28 
415852 347 
415853 5 
415859 424 
415863 33 
415866 54 
415870 19 
415873 1 
415875 51 
415877 64 
415878 75 
415894 1 
415973 32 
415975 25 
415976 23 
415977 2 
415979 9 
415985 64 
415986 6 
415987 3 
415988 150 
415992 66 
415999 24 
416020 36 
416094 4 
416105 48 
416106 1 
416107 23 
416116 6 
416218 7 
416221 27 
416229 1 
416253 8 
416255 14 
416269 1 
416281 12 
416284 33 
416293 3 
416433 5 
416458 76 
416461 28 
416556 3 
416569 2 
416573 5 
416598 1 
416607 1 
416640 84 
416776 1 
416782 11 
416794 1 
416801 1 
416916 38 
416955 101 
416959 8 
416963 1 
416973 1 
417044 42 
417096 8 
417117 1 
417149 17 
417159 1 
417163 126 
417276 1 
417283 45 
417296 42 
417316 61 
417384 5 
417397 5 
417399 3 
417400 4 
417406 1 
417408 3 
417413 14 
417417 9 
417424 17 
417433 13 
417461 3 
417463 9 
417467 3 
417469 8 
417487 2 
417492 45 
417593 9 
417628 1 
417657 2 
417663 1 
419463 14 
419468 34 
419474 16 
419483 8 
419611 4 
419617 2 
419621 1 
419626 1 
419628 5 
419642 20 
419653 3 
419654 2 
419655 5 
419657 41 
419670 4 
419674 5 
419675 1 
419676 31 
419685 3 
419717 23 
419728 33 
419732 3 
419873 68 
419929 7 
419934 101 
419937 1 
419980 27 
419984 17 
421712 7 
421730 11 
421736 22 
421745 57 
421752 1 
421768 131 
421774 263 
421775 10 
421777 186 
421778 12 
421782 134 
421820 47 
421832 55 
421835 4 
421839 11 
421843 69 
421845 24 
421847 64 
421851 100 
421856 122 
421857 96 
421859 2 
421862 30 
421864 70 
421866 28 
421867 3 
421868 118 
421894 1 
421897 75 
421992 56 
422008 11 
422011 130 
422017 16 
422030 51 
422036 32 
422037 148 
422042 20 
422161 36 
422193 18 
422219 1 
422418 14 
422434 21 
422541 22 
422544 7 
422579 93 
422679 12 
422718 1 
422719 54 
422724 28 
422734 28 
422832 2 
422835 7 
422844 50 
422849 120 
422854 105 
422855 66 
422856 11 
422863 46 
422864 97 
422947 116 
422988 1 
423027 22 
423030 1 
423033 220 
423040 144 
423050 85 
423062 1 
423065 184 
423086 175 
423090 50 
423111 1 
423199 6 
423205 18 
423222 40 
423230 111 
424186 1 
424191 45 
424198 49 
424206 14 
424210 92 
424217 242 
424225 132 
424229 1 
424245 123 
424255 93 
424263 116 
424271 74 
424308 92 
424316 26 
424319 42 
424322 27 
424327 14 
424330 29 
424334 118 
424336 2 
424338 9 
424342 19 
424343 4 
424344 45 
424349 170 
424352 113 
424359 203 
424365 81 
424366 6 
424368 333 
424371 21 
424375 7 
424378 1 
424380 6 
424383 1 
424386 4 
424387 21 
424389 2 
424391 164 
424393 34 
424394 1 
424395 195 
424401 38 
424403 1 
424409 11 
424413 51 
424416 1 
424423 31 
424430 29 
424444 64 
424460 65 
424474 281 
424487 7 
424491 1 
424585 22 
424589 116 
424593 81 
424615 23 
424620 94 
424654 1 
424655 6 
424670 4 
424676 1 
424733 26 
424843 2 
424866 7 
424883 1 
424886 17 
424904 17 
424928 12 
424946 67 
424956 73 
424958 1 
424962 43 
424965 8 
424972 4 
424973 1 
424976 46 
424987 29 
424992 49 
425005 1 
425008 2 
425012 144 
425180 1 
425308 3 
425361 12 
426786 2 
431211 46 
431241 10 
431246 51 
431306 47 
431350 3 
431408 3 
431442 2 
431536 13 
431665 4 
432205 1 
432219 68 
432226 38 
432231 55 
432239 4 
432242 59 
432243 519 
432248 45 
432249 164 
432253 266 
432258 29 
432264 404 
432283 2 
432285 45 
432294 84 
432302 12 
432331 102 
432341 203 
432347 195 
432350 1 
432353 1 
432361 4 
432380 34 
432459 6 
432473 3 
432477 8 
432482 11 
432524 60 
432525 1 
432526 2 
432531 6 
432536 2 
432540 6 
432543 19 
432544 76 
432552 10 
432556 7 
432711 16 
432789 3 
432834 1 
432850 1 
432911 1 
432927 4 
432945 1 
432977 8 
433014 4 
433038 33 
433047 141 
433071 38 
433088 5 
433092 2 
433099 10 
433131 1 
433192 11 
433206 2 
433223 2 
433252 6 
433255 97 
433270 60 
433275 4 
434711 9 
434718 1 
434726 1 
434727 229 
434728 10 
434731 14 
434734 1 
434738 27 
434744 4 
434748 15 
434754 67 
434757 2 
434759 90 
434762 3 
434765 89 
434766 2 
434768 122 
434769 93 
434773 6 
434776 9 
434789 41 
434797 3 
434824 47 
434833 7 
434837 124 
434842 21 
434845 8 
434851 4 
434855 27 
434864 34 
434881 1 
434977 6 
434980 13 
434994 51 
434999 1 
435014 124 
435019 1 
435020 1 
435022 240 
435030 23 
435032 125 
435033 83 
435034 7 
435039 65 
435049 42 
435053 3 
435059 401 
435062 3 
435063 83 
435069 61 
435070 6 
435071 7 
435072 205 
435083 163 
435100 10 
435112 10 
435839 1 
435920 5 
435932 7 
435973 15 
436019 10 
436025 31 
436048 18 
436059 14 
436068 122 
436071 17 
436072 1 
436077 353 
436096 53 
436182 8 
436208 3 
436219 24 
436225 9 
436229 1 
436232 9 
436250 21 
436254 16 
436255 2 
436260 12 
436270 35 
436273 1 
436464 1 
436580 59 
436585 53 
436591 61 
436595 29 
436603 10 
436609 398 
436615 2 
436640 6 
436643 159 
436647 53 
436651 47 
436652 30 
436656 1 
436676 22 
436684 22 
436688 28 
436696 3 
436701 1 
436704 8 
436707 20 
436709 54 
436714 11 
436741 50 
436753 7 
436761 50 
436840 181 
436846 1 
436854 1 
436859 168 
436865 96 
436869 70 
436870 3 
436882 1 
436886 4 
436891 22 
436899 100 
436965 3 
437014 102 
437025 1 
437085 1 
437100 1 
437163 39 
437215 146 
437228 1 
437236 77 
437266 84 
437351 1 
437359 1 
437369 7 
437378 11 
437379 78 
437402 54 
437439 115 
437479 51 
437489 5 
437521 10 
437546 9 
437566 1 
437577 1 
437583 1 
437599 21 
437644 100 
437660 17 
437680 1 
437693 125 
437698 18 
437706 1 
437709 7 
437767 13 
437789 19 
437800 75 
437802 3 
437813 23 
437887 7 
437913 3 
437978 25 
437995 70 
438042 4 
438116 58 
438145 28 
438181 52 
438189 77 
438221 4 
438291 14 
438293 13 
438325 15 
438335 32 
438359 4 
438476 17 
438483 6 
438486 44 
438498 3 
438503 122 
438505 34 
438506 2 
438510 3 
438514 56 
438520 1 
438536 3 
438582 5 
438620 54 
438628 17 
438636 101 
438640 5 
438643 57 
438648 2 
438655 62 
438657 22 
438659 181 
438663 498 
438671 252 
438673 77 
438676 1 
438677 94 
438679 3 
438682 74 
438683 13 
438684 61 
438685 311 
438687 11 
438688 3 
438689 27 
438693 43 
438697 7 
438699 69 
438711 9 
438713 4 
438714 115 
438716 2 
438719 17 
438730 4 
438734 13 
438736 21 
438738 1 
438740 124 
438742 7 
438743 1 
438752 143 
438762 54 
438767 2 
438785 8 
438790 24 
438793 184 
438796 1 
438804 18 
438806 200 
438810 7 
438817 19 
439126 18 
439137 3 
439144 37 
439274 66 
439291 8 
439540 2 
439543 34 
439556 5 
440495 55 
440534 35 
440536 4 
440551 10 
440573 1 
440666 18 
440709 2 
440712 46 
440823 1 
440867 1 
440875 2 
440877 3 
440892 2 
440897 195 
440902 1 
440907 3 
440958 1 
441033 51 
441039 6 
441046 23 
441057 35 
441066 41 
441070 1 
441074 62 
441077 81 
441078 18 
441082 2 
441103 218 
441108 1 
441109 16 
441111 12 
441112 29 
441113 264 
441115 67 
441122 109 
441127 30 
441128 53 
441130 4 
441134 352 
441135 3 
441136 3 
441140 1 
441141 175 
441142 100 
441143 2 
441144 4 
441147 87 
441150 5 
441154 7 
441157 47 
441164 1 
441167 13 
441172 31 
441176 15 
441179 9 
441313 18 
441331 10 
441459 60 
441479 11 
441488 30 
441605 106 
441696 125 
441719 5 
441722 155 
441786 4 
441788 44 
441809 1 
441873 4 
441942 52 
441945 22 
441967 111 
442035 6 
442038 68 
442072 30 
442124 57 
442381 149 
442390 127 
442396 91 
442436 71 
442443 12 
442461 125 
442522 30 
442538 2 
442555 42 
442563 50 
442565 21 
442566 7 
442571 16 
442573 96 
442589 213 
442591 85 
442604 289 
442612 5 
442613 61 
442617 3 
442618 10 
442631 5 
442634 5 
442639 2 
442641 57 
442643 91 
442644 8 
442654 27 
442655 1 
442658 1 
442663 11 
442672 1 
442673 84 
442674 31 
442676 2 
442684 8 
442725 12 
442734 2 
442740 233 
442748 3 
442751 15 
442752 35 
442753 16 
442758 111 
442759 1 
442760 1 
442763 100 
442771 46 
442774 6 
442777 19 
442795 39 
442796 110 
442831 1 
442889 74 
442893 153 
442897 1 
442901 14 
442905 10 
442911 2 
442920 24 
442922 20 
442928 23 
442934 6 
442942 10 
442947 84 
442954 218 
442979 22 
442982 1 
442983 86 
442992 45 
443024 11 
443033 7 
443180 1 
443220 16 
443223 1 
443263 20 
443269 1 
443270 8 
443279 7 
443283 4 
443287 1 
443291 46 
443332 11 
443334 37 
443357 1 
443366 16 
443479 10 
443496 2 
443526 1 
443537 34 
444018 4 
444029 92 
444057 128 
444082 102 
444096 183 
444210 3 
444219 16 
444233 6 
444237 4 
444242 130 
444261 5 
444301 2 
444440 1 
444451 18 
444517 15 
444533 122 
444540 4 
444563 8 
444587 81 
444595 19 
444679 10 
444738 28 
444881 9 
445052 30 
445184 17 
445188 8 
445202 44 
445210 11 
445228 19 
445329 114 
445336 6 
445347 32 
445402 4 
445409 41 
445501 44 
445529 60 
445553 44 
445677 20 
445711 15 
445721 177 
445728 121 
445731 21 
445736 4 
445739 12 
445743 61 
445744 6 
445752 102 
445756 4 
445780 25 
445783 1 
445793 195 
445795 104 
445796 109 
445799 51 
445800 2 
445803 227 
445804 4 
445812 226 
445819 85 
445827 61 
445834 63 
445835 1 
445836 39 
445844 4 
445967 19 
446299 1 
446316 1 
446351 8 
446361 22 
446444 1 
446487 74 
446533 1 
446607 49 
446609 24 
446611 1 
446714 11 
446767 64 
446887 55 
446896 26 
446907 12 
447072 47 
447198 9 
447214 45 
447246 28 
447267 16 
447342 7 
447388 13 
447528 55 
447533 70 
447681 4 
447810 1 
447878 12 
448251 1 
448270 5 
448274 2 
448293 35 
448325 36 
448333 32 
448335 1 
448336 25 
448341 1 
448347 96 
448356 40 
448365 8 
448369 3 
448505 15 
448513 4 
448530 14 
448538 2 
448680 1 
448807 14 
448858 29 
448880 21 
448885 6 
448963 11 
448988 1 
448991 1 
448999 19 
449010 74 
449018 9 
449024 167 
449044 105 
449096 1 
449100 18 
449102 53 
449107 5 
449108 5 
449117 1 
449134 44 
449147 82 
449155 7 
449160 1 
449168 1 
449174 14 
449180 33 
450703 9 
450713 11 
450729 7 
450733 32 
450738 2 
450741 20 
450746 5 
450754 51 
450763 60 
450768 24 
450770 37 
450773 3 
450776 72 
450782 8 
450830 30 
450838 8 
450839 2 
450841 4 
450846 5 
450850 20 
450856 2 
450860 3 
450863 3 
450870 5 
450872 102 
450873 5 
450874 1 
451779 1 
451834 3 
451892 72 
451902 1 
451920 50 
451931 15 
451983 29 
452030 19 
452040 50 
452061 36 
452079 20 
452092 49 
452114 5 
452117 2 
452122 2 
452129 69 
452135 82 
452139 107 
452154 90 
452163 40 
452174 1 
452182 1 
452185 21 
452194 87 
452196 43 
452197 38 
452198 22 
452201 21 
452204 44 
452207 54 
452219 125 
452222 54 
452223 1 
452230 55 
452248 355 
452251 15 
452260 106 
452263 17 
452266 36 
452270 77 
452287 34 
452292 48 
452319 33 
452320 7 
452351 6 
452379 50 
452384 100 
452394 151 
452398 8 
452409 26 
452431 1 
452562 1 
452568 239 
452579 10 
452592 47 
452604 7 
452606 5 
452618 106 
452637 115 
452645 56 
452674 15 
452863 36 
452959 2 
452967 1 
452978 37 
452986 65 
452990 2 
453184 2 
453189 15 
453211 27 
453225 68 
453229 3 
453314 43 
453423 5 
453434 12 
453463 1 
453488 9 
453491 1 
453498 3 
453502 88 
453507 43 
453518 152 
453717 3 
453758 13 
453793 1 
453844 2 
453853 12 
453891 8 
453920 58 
453978 1 
454001 3 
454289 1 
454303 5 
454321 49 
454426 48 
454446 28 
454469 122 
454487 40 
454495 75 
454526 18 
454582 93 
454667 100 
454706 8 
454724 40 
454745 3 
454757 29 
454772 55 
454801 38 
454808 7 
454827 1 
454864 115 
454879 41 
454889 11 
454893 3 
454899 69 
454905 40 
454912 1 
454915 1 
454928 61 
454937 39 
454953 54 
454960 77 
454962 35 
454966 140 
454967 35 
454968 10 
454980 112 
454981 2 
454982 1 
454987 3 
454994 25 
455002 152 
455005 102 
455014 71 
455017 16 
455022 5 
455024 256 
455029 191 
455032 159 
455033 1 
455037 44 
455042 177 
455056 130 
455059 6 
455093 7 
455101 171 
455108 152 
455109 49 
455110 20 
455120 39 
455132 1 
455216 2 
455223 73 
455234 73 
455237 66 
455238 108 
455247 19 
455249 49 
455255 9 
455268 106 
455272 121 
455273 19 
455278 45 
455282 121 
455283 63 
455284 27 
455285 5 
455286 50 
455293 3 
455296 40 
455301 31 
455306 111 
455335 10 
455340 19 
455406 31 
455450 5 
455634 105 
455637 32 
455646 10 
455667 2 
455800 37 
455806 47 
455816 481 
455827 1 
455829 23 
455835 222 
455841 2 
455847 88 
455850 20 
455904 10 
455907 1 
455912 17 
455913 1 
455921 87 
455938 14 
455945 1 
455950 1 
455961 12 
455966 5 
456091 2 
456138 10 
456156 4 
456163 1 
456272 1 
456277 27 
456313 3 
456319 65 
456339 92 
456437 1 
456456 1 
456476 2 
456484 2 
456489 9 
456492 3 
456594 9 
456605 12 
456635 4 
456654 9 
456659 30 
456686 1 
456691 16 
456698 1 
456773 3 
456776 1 
456802 5 
456837 152 
456847 3 
456959 4 
456968 1 
457006 45 
457024 16 
457030 77 
457036 3 
457040 200 
457043 6 
457094 58 
457114 1 
457133 41 
457156 1 
457166 63 
457167 147 
457268 22 
457336 1 
457487 21 
457690 17 
457702 30 
457712 1 
457748 29 
457864 20 
457874 1 
457888 2 
457890 2 
457893 1 
458080 22 
458132 1 
458164 45 
458228 30 
458234 4 
458240 31 
458378 95 
458417 84 
458423 170 
458428 31 
458440 241 
458467 1 
458475 1 
458476 221 
458477 4 
458480 69 
458482 41 
458499 28 
458508 448 
458514 1 
458515 11 
458519 2 
458522 1 
458538 67 
458692 2 
458698 1 
458707 2 
458718 1 
458834 2 
459040 33 
459181 106 
459361 53 
459440 4 
459486 20 
459490 33 
459493 3 
459496 14 
459505 4 
459508 131 
459517 13 
459518 131 
459529 1 
459536 25 
459550 20 
459569 13 
459595 108 
459607 1 
459695 9 
459728 3 
459754 2 
459908 49 
460040 91 
460093 1 
460095 18 
460099 54 
460251 9 
460260 38 
460264 15 
460274 180 
460283 5 
460295 16 
460331 30 
461590 3 
461591 2 
461606 84 
461611 42 
461618 3 
461624 1 
461640 2 
461655 34 
461660 37 
461673 2 
461679 4 
461691 64 
461723 4 
461726 3 
461733 4 
461736 23 
461742 33 
461769 18 
461782 5 
461785 5 
462100 1 
462234 19 
462237 11 
462386 61 
462459 1 
462501 3 
462516 5 
462519 2 
462528 40 
462546 15 
462552 12 
462553 15 
462558 1 
462559 31 
462560 20 
462563 13 
462572 10 
462602 1 
462603 43 
462604 6 
462605 1 
462615 9 
462625 6 
462626 9 
462635 7 
462672 25 
462697 2 
462702 1 
462736 7 
462760 7 
462767 19 
462805 7 
462843 97 
462855 140 
462940 11 
462959 2 
463041 35 
463162 29 
463199 4 
463308 5 
463332 31 
463447 12 
463459 40 
463470 15 
463483 15 
463501 45 
463647 2 
463671 5 
463704 26 
463782 78 
463831 137 
463967 2 
463983 3 
464078 7 
464083 44 
464105 89 
464115 10 
464210 2 
464233 19 
464325 5 
466271 1 
466276 9 
466311 2 
466329 33 
466337 220 
466344 43 
466387 35 
466403 137 
466413 298 
466415 4 
466447 114 
466453 145 
466464 112 
466466 95 
466475 12 
466477 464 
466479 1 
466480 68 
466481 1 
466487 116 
466507 28 
466518 25 
466526 24 
467072 94 
467089 34 
467108 1 
467166 1 
467175 3 
467192 1 
467193 3 
467338 31 
467346 140 
467351 2 
467355 139 
467507 24 
467536 1 
467549 616 
467774 4 
467869 6 
467983 7 
467994 1 
468015 4 
468150 23 
468167 96 
468189 2 
468255 8 
468298 3 
468363 1 
468370 118 
468373 1 
468374 58 
468381 442 
468398 61 
468419 86 
468423 8 
468429 12 
468436 31 
468439 30 
468448 2 
468451 19 
468510 2 
468545 10 
468560 1 
468591 58 
468595 30 
468609 59 
468616 2 
468620 19 
468621 15 
468668 55 
468732 2 
468783 32 
468796 82 
468801 45 
468803 34 
468812 174 
468958 12 
468960 1 
468966 147 
468971 2 
469112 18 
469115 21 
469133 9 
469274 5 
469282 1 
469408 7 
469441 18 
469475 4 
469649 3 
469674 195 
469682 21 
469685 3 
469714 94 
469716 117 
469720 23 
469726 48 
469727 10 
469728 3 
469753 224 
470366 1 
470387 4 
470537 4 
470651 1 
470659 121 
470786 11 
470982 16 
470983 51 
470990 33 
471015 16 
471021 141 
471027 1 
471030 1 
471033 29 
471039 62 
471071 32 
471098 4 
471106 3 
471237 17 
471271 175 
471298 8 
471323 46 
471331 5 
471351 3 
471435 51 
471441 6 
471505 28 
471558 104 
471585 56 
471651 7 
471708 19 
471720 50 
471790 14 
471808 76 
471819 1 
471823 18 
471826 62 
471846 143 
471850 1 
471859 2 
471863 9 
471867 96 
471872 24 
471874 2 
471875 11 
471883 5 
471888 22 
471891 50 
471893 16 
471896 23 
471898 62 
471902 11 
471932 6 
471935 22 
471943 94 
471958 7 
471966 12 
471988 70 
471994 50 
471997 3 
472019 14 
472138 1 
472179 2 
472239 1 
472294 2 
472326 146 
472329 81 
483901 27 
483934 81 
484017 326 
484130 60 
484150 16 
484156 85 
484190 29 
484218 233 
484281 20 
484372 51 
484394 30 
484495 120 
484649 38 
484696 4 
485054 47 
485070 8 
485092 61 
485462 1 
485514 605 
485630 4 
485786 8 
486213 44 
486285 32 
486312 6 
486345 36 
486368 1 
486397 2 
486405 9 
486473 10 
486577 87 
486584 5 
486619 5 
486698 5 
486812 54 
486831 12 
486904 71 
487141 5 
487147 1 
487192 12 
487274 53 
487282 23 
487371 10 
487437 43 
487444 59 
487517 3 
487890 2 
488303 2 
488480 6 
488523 105 
488979 11 
489057 18 
489331 2 
489763 17 
489933 38 
489938 3 
490577 4 
490750 17 
490908 4 
490949 7 
490957 1 
490975 127 
490985 71 
490993 3 
491001 126 
491011 3 
491020 86 
491046 280 
491056 166 
491067 78 
491078 15 
491574 11 
491945 1 
492081 2 
492134 2 
492345 6 
492548 41 
492569 1 
492672 55 
492794 8 
492810 12 
493084 14 
493225 15 
494423 29 
494432 4 
494449 19 
495073 39 
496197 1 
496527 226 
496532 27 
496535 53 
496545 11 
496549 48 
496555 9 
496564 133 
496570 1 
496580 5 
496585 8 
496602 8 
496608 67 
496616 33 
496739 2 
496752 257 
496774 62 
497214 12 
497226 1 
497251 3 
497256 1 
497260 19 
497296 4 
497301 26 
497461 16 
498094 9 
498139 2 
498471 4 
498640 3 
498937 20 
498961 4 
499688 18 
499766 19 
499955 135 
500183 38 
500228 7 
500231 89 
500636 1 
500661 9 
500847 89 
500904 1 
500948 13 
501078 1 
501130 2 
501459 46 
501775 1 
501968 6 
502089 40 
502450 17 
502550 19 
502610 54 
503240 32 
503395 35 
503595 7 
503601 100 
503624 1 
503634 3 
503643 16 
503655 3 
503667 84 
503687 6 
503692 169 
503703 29 
503857 18 
503899 96 
503905 1 
503908 70 
503993 56 
504008 61 
504028 2 
504035 29 
504054 71 
504070 13 
504078 20 
504186 25 
504190 151 
504245 26 
504419 351 
504439 54 
504754 9 
504961 65 
505040 217 
505639 4 
505728 39 
505853 47 
505889 24 
506296 2 
506361 15 
506871 63 
506909 3 
506972 14 
507052 52 
507229 14 
507385 223 
507387 8 
507391 1 
507418 104 
507558 6 
507574 3 
507581 28 
507590 3 
507607 16 
507620 21 
507624 10 
507661 12 
507677 1 
507693 19 
507719 3 
509539 1 
509978 1 
510136 18 
513878 171 
513888 32 
513898 28 
513949 129 
513957 68 
513961 48 
513964 2 
513968 23 
513971 112 
513976 5 
513982 5 
514015 1 
514166 5 
514620 1 
514663 2 
515587 34 
516561 1 
516592 3 
517227 3 
517417 2 
517583 1 
517600 7 
517604 65 
517612 3 
517622 27 
517634 1 
517637 1 
517638 53 
517643 69 
517652 1 
517659 64 
517662 152 
517683 3 
517693 227 
517706 6 
517722 1 
517785 14 
517850 1 
517946 185 
517950 42 
517955 15 
517957 1 
517983 1 
518129 32 
518231 109 
518255 117 
518320 139 
518326 10 
518354 13 
518427 1 
518453 1 
518459 1 
518464 1 
518760 7 
518763 6 
518943 13 
519117 105 
519246 5 
519268 16 
519276 68 
519285 54 
519345 2 
519353 401 
519355 4 
519359 1 
519363 6 
519376 58 
519382 5 
519391 5 
519459 2 
519558 4 
519568 16 
519583 43 
519677 8 
521823 5 
521835 81 
521843 1 
521858 21 
521860 13 
521861 78 
521866 4 
521877 31 
521915 103 
521928 158 
521931 38 
521937 74 
521939 5 
521951 70 
521958 21 
521963 2 
521966 16 
521974 37 
521995 3 
523882 2 
523948 46 
523952 1 
523966 209 
523968 69 
523971 12 
523972 63 
523975 32 
523980 23 
523982 22 
523985 95 
523988 2 
523993 1 
524037 67 
524141 5 
524152 18 
524171 97 
524172 6 
524178 2 
524206 16 
524216 38 
524225 2 
524231 3 
524330 24 
524395 8 
524516 1 
524573 31 
524583 10 
524588 57 
524591 9 
524610 3 
524663 55 
524673 5 
524678 17 
524742 23 
524751 1 
524753 77 
524944 22 
525093 26 
525094 19 
525111 6 
525119 203 
525122 22 
525127 163 
525130 1 
525146 21 
525222 1 
525269 39 
525404 3 
525421 1 
525459 6 
525626 6 
525649 10 
525703 22 
525744 4 
525765 15 
525806 17 
525813 86 
525843 127 
525850 79 
525856 1 
525860 1 
525927 190 
525931 1 
525941 1 
525956 5 
525964 1 
525995 4 
526000 8 
526018 39 
526026 17 
526029 3 
526037 54 
526038 12 
526068 13 
526072 2 
526098 4 
526123 2 
526198 3 
526217 35 
526285 11 
526294 86 
526431 48 
526467 23 
526500 82 
526593 68 
526659 3 
526693 53 
526697 34 
526704 76 
526711 106 
526712 13 
526713 402 
526715 78 
526716 32 
526717 171 
526718 145 
526720 222 
526722 20 
526723 667 
526724 421 
526725 52 
526726 34 
526729 1510 
526731 106 
526732 32 
526733 3 
526734 19 
526735 21 
526736 402 
526737 331 
526738 29 
526739 470 
526740 18 
526741 2 
526742 139 
526743 10 
526744 648 
526746 36 
526747 62 
526748 276 
526750 22 
526751 57 
526752 36 
526753 25 
526754 149 
526755 562 
526757 9 
526758 51 
526759 9 
526760 81 
526761 8 
526762 94 
526763 14 
526765 59 
526766 365 
526767 105 
526768 972 
526769 336 
526770 76 
526771 134 
526772 4 
526773 527 
526775 161 
526776 85 
526777 967 
526778 374 
526779 445 
526780 7 
526781 45 
526782 155 
526783 2704 
526784 988 
526785 14 
526786 693 
526788 146 
526789 296 
526790 435 
526794 61 
526795 6 
526796 79 
526798 37 
526799 1 
526800 340 
526801 24 
526802 159 
526804 632 
526807 2 
526808 193 
526809 93 
526810 303 
526811 115 
526813 202 
526814 784 
526815 32 
526816 197 
526817 225 
526819 158 
526820 171 
526822 82 
526823 317 
526824 27 
526825 155 
526826 36 
526827 17 
526828 118 
526829 102 
526830 17 
526831 113 
526832 23 
526833 27 
526834 30 
526835 19 
526836 148 
526855 2 
526858 34 
526861 1 
526863 159 
526865 1 
526873 350 
526881 1 
526882 15 
526883 1 
526891 1 
526897 2621 
526901 4 
526907 1416 
526910 5 
526940 53894 
527108 23 
527128 5 
527159 19 
527702 1 
528167 17 
528170 14 
528188 4 
528339 46 
528372 2 
528537 104 
528547 6 
528550 2 
528552 1 
528568 78 
528576 128 
528582 15 
528587 15 
528597 20 
528608 24 
528640 24 
528643 182 
528657 3 
528662 14 
528807 9 
528981 8 
528982 348 
528991 161 
529127 31 
529150 245 
529172 81 
529180 65 
529545 22 
529590 9 
529674 71 
529701 14 
529707 4 
529709 7 
529715 1 
529718 9 
529752 40 
529765 186 
529776 6 
529803 27 
529807 73 
529808 10 
529809 37 
529812 8 
529826 65 
529935 57 
530085 86 
530099 6 
530141 55 
530306 298 
530421 9 
530483 1 
530604 26 
530919 2 
530922 14 
531047 67 
531068 23 
531090 48 
531151 6 
531255 4 
531263 7 
531451 10 
531568 85 
531569 89 
531584 40 
531595 122 
531718 2 
531730 1 
531741 3 
531758 7 
531764 95 
531837 2 
531895 5 
531919 11 
531938 12 
531958 8 
531959 20 
531971 10 
531977 8 
531991 21 
532004 15 
532020 17 
532031 23 
532195 143 
532208 3 
532288 15 
532529 9 
532663 1 
532680 14 
532810 16 
533059 54 
533472 33 
533619 18 
533714 3 
533846 2 
533863 1 
533888 10 
533899 3 
533924 89 
533935 165 
533941 1 
534124 9 
534447 53 
535312 2 
535317 10 
535451 31 
535799 7 
535805 7 
535830 100 
535836 144 
535837 3 
535838 2 
535854 46 
535897 219 
535901 1 
535908 57 
535925 65 
535929 110 
536249 1 
536347 74 
536587 33 
536955 49 
537069 20 
537226 9 
537240 10 
537382 19 
537615 73 
537627 19 
537739 13 
537816 15 
537855 1 
537926 11 
537951 33 
537955 1 
537968 2 
538055 114 
538061 22 
538066 1 
538104 5 
538129 25 
538469 1 
538483 4 
538485 17 
538490 1 
538493 4 
538664 90 
538670 14 
538675 48 
538681 42 
538686 1 
538690 81 
538691 1 
538716 4 
538728 11 
538730 1 
538735 13 
538874 12 
538918 29 
539351 15 
539382 1 
539500 56 
539702 14 
539909 4 
540074 124 
540138 19 
540351 43 
540372 87 
540383 2 
540387 13 
540404 395 
540414 54 
540436 8 
540551 2 
540660 38 
540665 23 
540703 16 
540709 8 
540794 7 
540883 1 
541239 1 
541426 35 
541430 14 
541553 4 
541558 2 
541594 20 
541598 9 
541603 16 
541605 14 
541608 72 
541620 39 
541624 14 
541637 5 
541643 5 
541648 3 
541735 9 
541777 4 
541795 160 
541799 2 
541809 5 
541948 1 
541996 59 
542568 1 
542710 44 
542731 4 
542749 7 
542770 4 
542790 15 
542793 31 
542812 1 
542831 13 
542837 35 
542850 28 
542874 3 
542998 9 
543020 5 
543125 31 
543130 3 
543456 7 
543707 4 
543743 18 
543799 6 
543875 4 
543883 1 
543913 2 
543914 41 
543917 29 
543921 6 
543935 192 
543968 39 
543971 17 
543998 1 
544001 9 
544002 1 
544006 3 
544015 15 
544037 1 
544798 39 
544837 43 
544946 18 
545101 11 
545131 3 
545270 14 
545293 7 
545349 3 
545354 12 
545371 20 
545372 11 
545374 7 
545376 58 
545413 17 
545419 12 
545425 36 
545436 83 
545444 25 
545447 70 
545462 1 
545468 9 
545478 100 
545500 75 
545501 1 
545502 111 
545503 42 
545505 20 
545509 24 
545511 104 
545517 1 
545523 21 
545527 13 
545531 39 
545534 1 
545538 44 
545546 3 
545580 3 
545583 7 
545590 110 
545595 29 
545611 94 
545620 79 
545630 10 
545648 2 
545659 20 
545759 7 
545810 5 
545825 1 
545958 29 
546083 2 
546595 1 
546663 9 
546702 27 
546902 37 
546994 21 
546997 46 
547042 35 
547144 17 
547343 30 
547449 25 
547724 2 
547935 39 
548274 22 
548291 1 
548438 29 
548478 6 
548504 7 
548506 2 
548521 3 
548526 26 
548527 1 
548528 6 
548532 27 
548538 48 
548550 4 
548605 30 
548695 46 
549755 2 
549867 5 
550017 17 
550025 11 
550111 4 
550121 58 
550134 36 
550140 34 
550148 6 
550189 295 
550195 2 
550198 1 
550235 6 
550239 5 
550370 17 
550453 1 
550505 7 
550667 25 
550685 42 
550879 127 
551058 18 
551217 1 
551228 8 
551251 1 
551378 22 
551409 14 
551428 8 
551517 24 
551699 34 
551740 1 
551749 72 
551807 100 
551853 101 
551952 12 
551975 54 
552008 8 
552018 1 
552037 24 
552119 92 
552133 67 
552488 5 
552915 2 
552997 21 
553051 15 
554039 277 
554075 145 
554209 1 
554244 2 
554264 8 
554541 7 
554588 42 
554908 51 
554910 3 
554918 4 
554923 5 
554933 168 
555010 21 
555018 254 
555026 8 
555102 79 
555107 123 
555112 7 
555116 3 
555121 3 
555122 1 
555125 3 
555130 49 
555551 5 
555585 1 
555691 28 
555716 1 
555724 9 
555726 25 
555727 5 
555731 28 
555736 30 
555742 13 
555748 23 
555793 6 
555801 32 
555804 174 
555806 10 
555813 27 
555819 24 
555828 4 
555833 11 
555836 41 
557586 3 
557589 16 
557590 69 
557622 407 
557623 12 
557639 7 
557695 14 
557758 1 
557765 18 
557776 76 
559264 25 
559274 14 
559308 13 
559311 108 
559314 52 
559315 16 
559316 56 
559319 35 
559329 122 
559335 9 
559345 14 
559353 11 
559358 64 
559391 5 
559663 2 
560118 9 
561984 2 
562028 104 
565744 10 
567501 12 
567509 1 
567513 13 
567518 50 
567531 4 
567534 28 
567542 30 
567546 1 
567551 5 
567557 56 
567563 70 
567578 5 
567585 38 
568802 1 
568941 6 
568951 38 
568961 14 
569138 7 
569282 3 
569299 1 
569443 55 
569459 8 
569473 1 
569478 8 
569486 5 
569525 182 
569548 6 
569573 4 
569683 48 
570065 17 
570071 1 
570236 194 
570550 64 
570691 44 
570699 18 
570714 1 
570727 12 
570751 1 
570759 23 
570764 1 
570765 3 
570772 10 
570843 1 
570886 1 
570897 1 
570939 30 
570952 7 
571024 4 
571146 8 
571149 1 
571168 25 
571200 7 
571327 25 
572176 67 
572184 378 
572200 181 
572206 569 
572262 88 
572280 37 
573571 1 
573790 2 
573828 8 
573848 5 
573852 2 
573864 3 
573876 20 
573878 12 
573884 1 
573895 32 
574009 53 
574028 8 
574044 8 
574046 10 
574047 65 
574049 54 
574059 44 
574064 2 
574071 14 
574184 217 
574532 3 
574692 57 
574866 13 
574958 58 
574962 5 
574972 1 
575173 46 
575185 40 
575193 98 
575289 8 
575351 195 
576684 1 
576694 53 
576727 4 
576735 54 
576738 44 
576743 24 
576761 67 
576793 2 
576802 16 
576847 43 
576853 19 
576997 549 
577169 40 
577835 2 
578084 9 
578104 8 
578127 21 
578243 42 
578282 2 
578295 41 
578305 13 
578367 3 
578372 17 
578375 16 
578380 25 
578387 59 
578438 7 
578448 78 
578494 7 
578636 22 
578646 1 
578664 56 
578677 1 
578689 1 
578691 1 
578697 4 
578708 15 
578733 4 
578736 4 
578749 1 
578779 8 
578780 1 
578784 1 
578824 14 
578846 17 
578858 71 
578946 1 
578982 30 
579028 469 
579034 117 
579069 7 
579218 243 
579237 44 
579239 8 
579260 23 
579264 9 
579271 8 
579282 30 
579308 127 
579350 3 
579366 13 
579376 70 
579383 10 
579384 6 
579402 228 
579415 35 
579424 17 
579434 3 
579441 7 
579446 2 
579473 67 
579476 19 
579479 28 
579589 50 
579616 6 
579637 21 
579642 57 
579643 19 
579644 2 
579650 8 
579652 42 
579653 2 
579654 152 
579657 63 
579662 33 
579666 21 
579692 17 
579748 267 
579759 198 
579793 95 
579797 2 
579927 221 
580031 27 
580050 1 
580058 41 
580117 40 
580166 13 
580183 14 
580189 2 
580206 1 
580273 3 
580277 7 
580279 18 
580315 5 
580743 1 
580824 7 
581532 2 
581655 6 
581666 146 
581690 2 
581697 191 
581731 22 
581742 97 
581793 59 
581892 1 
581903 197 
582109 1 
582303 55 
582378 15 
582409 19 
582495 31 
582509 1 
582516 9 
582528 10 
582533 2 
582553 30 
582559 1 
582668 10 
582831 24 
582896 1 
583245 15 
583301 1 
583395 35 
583573 13 
583615 96 
583621 125 
583628 7 
583641 19 
583676 25 
583684 4 
583794 21 
583832 187 
583976 1 
584326 39 
584344 82 
584460 36 
584579 39 
584655 22 
584767 115 
584776 1 
584782 23 
584980 1 
585008 7 
585149 31 
585161 43 
585189 1 
585294 22 
585317 2 
585321 1 
585357 228 
585380 9 
585485 1 
585487 12 
585494 19 
585553 4 
585554 262 
585559 2 
585561 2 
585575 4 
585585 27 
585597 3 
585603 119 
585626 15 
585882 146 
585887 14 
585898 1 
585904 8 
585907 80 
585914 74 
585945 5 
585972 14 
585975 2 
585977 18 
585985 10 
585990 79 
586007 14 
586010 8 
586015 135 
586502 23 
586806 3 
587440 23 
587457 6 
587462 9 
587476 22 
587479 19 
587480 9 
587484 1 
587493 21 
587497 5 
587533 8 
587552 63 
587569 43 
587680 37 
587744 1 
587914 7 
588081 59 
588089 6 
588384 1 
589288 11 
589504 6 
589905 15 
590574 5 
590597 22 
590612 42 
590678 3 
590740 24 
590854 2 
590884 40 
590983 39 
591092 6 
591138 74 
591157 13 
593393 1 
593404 1 
594471 9 
594480 6 
594653 7 
594691 10 
594693 4 
594733 41 
594744 26 
594746 5 
594752 2 
594755 108 
594761 32 
594764 1 
594765 21 
594779 2 
594781 11 
594926 18 
594929 8 
594971 7 
594990 8 
595123 17 
595135 1 
595348 7 
596031 7 
596188 68 
596263 76 
596316 38 
596541 13 
596580 1 
597103 1 
597112 7 
597219 35 
597434 1 
597607 290 
598202 3 
598373 54 
598385 1 
598405 54 
598412 3 
598418 10 
598422 31 
598424 13 
598434 23 
598441 3 
598449 7 
598467 6 
598575 15 
598591 13 
598667 4 
598922 16 
599155 52 
599250 57 
599459 13 
599657 14 
599677 3 
599724 2 
599756 15 
599888 44 
599895 85 
599901 1 
600512 20 
600580 37 
600875 25 
602038 64 
602126 3 
602130 12 
602429 76 
602854 363 
602916 5 
602928 12 
602945 5 
603051 4 
603136 18 
603146 1 
603277 1 
603290 8 
603957 3 
604301 1 
604307 43 
604309 30 
604316 4 
604328 8 
604371 2 
604379 20 
604388 66 
604391 21 
604428 101 
604432 21 
604609 37 
604766 113 
604823 1 
604935 1 
604947 59 
605015 123 
605026 155 
605050 64 
605587 3 
605657 1 
605871 169 
605915 3 
605989 56 
606078 2 
606112 31 
606179 1 
606245 178 
606346 81 
606359 40 
606389 28 
606411 5 
606425 34 
606452 24 
606581 4 
606611 162 
606715 1 
606735 25 
606740 11 
606754 67 
606761 16 
606766 749 
606789 9 
606830 70 
606840 15 
607085 12 
607326 8 
607383 14 
607483 3 
607523 7 
607676 1 
607714 1 
607762 81 
607830 3 
607841 4 
607898 12 
607903 5 
607919 12 
608090 42 
608105 4 
608142 24 
608147 2 
608155 1 
608157 5 
608159 55 
608173 32 
608176 33 
608179 5 
608190 2 
608224 2 
608228 11 
608257 8 
608289 1 
608296 9 
608561 4 
608735 18 
608944 5 
608988 6 
608996 17 
608998 13 
609009 43 
609021 223 
609025 4 
609028 11 
609038 77 
609044 33 
609048 78 
609097 76 
609115 162 
609117 2 
609131 15 
609137 3 
609140 36 
609168 44 
609205 2 
609217 18 
609222 22 
609314 127 
609389 13 
609409 15 
609412 2 
609420 1 
609425 35 
609436 2 
609659 21 
609662 96 
610022 2 
610131 29 
610448 41 
610451 3 
610456 31 
610469 7 
610481 105 
610482 6 
610505 75 
610578 29 
610638 19 
610650 63 
610903 13 
610905 14 
610944 24 
610949 45 
610958 17 
610964 17 
610969 16 
610973 328 
610980 16 
610983 4 
611016 17 
611034 299 
611070 105 
611140 14 
611153 73 
611179 150 
611509 2 
611542 1 
611608 33 
611710 37 
611843 1 
612018 83 
612083 51 
612143 1 
612156 1 
612158 1 
612166 78 
612167 2 
612172 3 
612177 2 
612191 123 
612194 27 
612206 63 
612258 356 
612262 23 
612267 19 
612274 18 
612281 10 
612292 49 
612304 41 
612419 171 
612494 10 
612684 11 
612719 43 
612754 172 
612854 2 
612858 60 
612955 83 
612957 3 
613013 9 
613016 11 
613023 24 
613029 5 
613049 4 
613060 19 
613092 155 
613160 81 
613190 90 
613317 6 
613333 31 
613358 1 
613369 1 
613380 251 
613717 36 
613786 36 
613900 2 
614187 12 
614251 137 
615067 3 
615106 8 
615256 11 
615278 74 
615289 10 
615356 91 
615368 33 
615377 12 
615380 2 
615387 1 
615400 1 
615515 21 
615608 7 
615887 1 
615907 1 
616197 6 
616354 21 
616510 44 
616621 68 
616844 1 
617192 45 
617203 58 
617221 16 
617245 1 
617248 34 
617275 80 
617432 2 
617438 427 
617458 2 
617464 1 
617465 21 
617467 3 
617491 72 
617599 2 
617614 13 
617625 3 
617628 1 
617641 53 
617672 2 
617819 1 
617829 27 
617841 8 
617847 3 
617971 255 
618003 4 
618042 4 
618050 75 
618058 7 
618062 1 
618069 23 
618072 45 
618077 83 
618082 7 
618100 35 
618107 33 
618112 11 
618119 3 
618131 10 
618139 18 
618157 10 
618267 2 
618280 9 
618295 4 
618306 83 
618312 8 
618317 43 
619012 49 
619031 5 
619165 7 
619211 3 
619271 8 
619351 2 
619418 6 
619717 2 
619944 12 
619989 28 
620207 1 
620239 4 
620266 1 
620409 33 
620470 28 
620476 1 
620526 3 
620624 16 
620690 7 
620708 3 
620744 51 
620857 11 
621029 107 
621037 71 
621235 19 
621396 1 
621477 1 
621509 52 
621517 101 
621634 6 
621817 1 
621819 65 
621828 36 
621983 65 
621984 19 
622005 53 
622015 12 
622024 24 
622027 19 
622034 13 
622055 79 
622071 12 
622132 6 
622222 10 
622228 7 
622244 21 
622261 38 
622293 115 
622305 46 
622394 64 
622425 2 
622447 96 
622490 1 
622494 176 
622563 208 
623086 16 
623100 2 
623126 1 
623142 2 
623147 24 
623149 9 
623191 141 
623199 9 
623202 2 
623205 2 
623217 2 
623222 230 
623246 337 
623254 171 
623285 1 
623305 23 
623311 1 
623325 250 
623327 5 
623333 26 
623336 51 
623355 53 
623367 1 
623370 1 
623375 53 
623389 91 
623451 1 
623463 68 
623481 23 
623488 1 
623494 1 
623497 9 
624662 2 
624706 18 
624733 14 
624764 109 
624800 89 
624864 128 
624874 14 
625541 7 
625915 1 
626525 1 
626808 89 
626821 109 
626843 14 
626955 14 
626987 2 
627018 1 
627027 26 
627032 17 
627048 43 
627055 39 
627060 4 
627075 16 
627090 11 
627097 68 
627103 5 
627110 3 
627145 38 
627156 11 
627231 5 
627282 32 
627341 4 
627438 22 
627601 4 
627946 31 
628027 66 
628073 16 
628164 9 
628201 42 
628210 3 
628302 3 
628310 2 
628318 80 
628372 4 
628693 38 
628736 213 
628742 13 
628744 11 
628766 79 
628782 1 
628785 30 
628789 32 
628815 3 
628828 206 
628829 89 
628847 21 
628853 37 
628866 5 
628898 77 
629021 34 
629042 10 
629061 43 
629098 2 
629197 68 
629289 1 
629435 7 
629447 17 
631685 1 
632965 84 
632995 97 
633008 18 
633033 18 
633056 1 
633058 6 
633067 58 
633137 258 
633153 3 
633161 10 
633200 26 
633211 9 
633224 10 
633242 40 
633252 11 
633255 95 
633261 2 
633272 72 
633281 16 
633385 24 
633410 24 
633419 10 
633427 42 
633428 1 
633433 1 
633451 6 
633456 17 
633462 2 
633470 60 
633494 29 
633538 30 
633632 1 
633660 2 
633787 14 
634864 6 
634903 23 
634998 3 
635008 2 
635230 3 
635380 19 
635397 1 
635466 304 
635483 160 
635625 22 
635704 1 
635813 6 
636011 54 
636036 1 
636186 85 
636338 1 
636550 1 
636553 224 
636826 187 
636844 9 
636851 55 
636869 2 
636876 4 
636879 1 
636886 9 
636909 22 
636918 14 
636919 42 
636921 1 
636930 2 
636947 2 
636952 19 
636956 29 
636964 32 
637644 13 
637647 1 
637676 19 
637683 7 
637688 10 
637718 6 
637733 4 
637735 32 
637741 54 
638119 8 
638201 30 
638358 23 
638404 30 
638539 2 
638577 2 
638581 4 
638655 9 
638724 20 
638935 41 
639044 59 
639057 32 
639061 548 
639073 145 
639077 1 
639090 448 
639095 6 
639096 176 
639099 145 
639100 18 
639101 1 
639105 64 
639143 1 
639154 57 
639195 35 
639227 44 
639240 7 
639258 15 
639262 15 
639276 132 
639282 9 
639301 42 
639307 57 
639314 47 
639317 22 
639330 16 
639340 67 
639344 84 
639357 62 
639377 23 
639413 5 
639417 1 
639428 5 
639438 1 
639450 5 
639485 24 
639512 13 
639520 15 
639534 77 
639539 58 
639597 2 
639601 1 
639614 1 
639710 2 
639719 7 
639723 1 
639882 1 
639897 18 
639904 33 
639908 17 
640046 2 
640079 2 
640171 1 
640293 19 
640434 1 
640438 30 
640469 1 
640496 118 
640533 2 
640544 28 
640545 297 
640570 17 
640582 1 
640586 4 
640598 4 
640600 135 
640624 15 
640640 10 
640722 16 
640736 2 
640767 15 
640848 3 
641084 1 
641095 10 
641229 17 
641266 64 
641306 18 
641466 20 
641471 52 
641510 78 
641752 35 
641843 3 
641855 5 
641864 13 
641890 1 
641908 19 
641926 3 
641947 7 
641949 15 
642096 11 
642436 2 
642633 15 
643084 52 
643376 82 
643424 40 
644029 5 
644148 6 
644206 9 
644224 7 
644234 12 
644237 1 
644243 402 
644257 12 
644265 14 
644276 45 
644303 25 
644446 19 
644460 1 
644475 1 
644487 26 
644615 12 
644947 5 
644958 18 
645132 2 
645584 12 
645611 68 
645886 13 
646080 46 
646332 57 
646591 1 
646598 25 
646605 6 
646608 42 
646616 13 
646619 2 
646620 176 
646634 6 
646642 174 
646661 2 
646753 82 
646784 39 
646812 3 
646832 3 
646840 65 
646841 49 
646843 156 
646856 12 
646863 100 
646984 15 
647074 3 
647120 69 
647180 22 
647183 9 
647189 9 
647241 5 
647248 31 
647253 11 
647260 42 
647274 16 
647280 87 
647283 5 
647288 78 
647291 120 
647294 8 
647303 21 
647306 8 
647309 65 
647310 1 
647311 1 
647313 9 
647320 1 
647342 30 
647503 51 
648900 2 
649197 35 
649237 7 
649350 2 
649369 2 
649378 3 
649397 2 
649402 1 
649493 7 
649505 33 
649524 2 
649538 39 
649548 48 
649563 8 
649573 177 
649614 53 
649639 23 
649643 25 
649758 34 
649929 6 
650610 1 
651346 35 
651347 1 
651349 74 
651355 3 
651365 1 
652715 14 
652747 23 
652775 1 
652779 36 
652791 3 
652972 43 
652980 40 
652996 4 
653082 37 
653256 37 
653434 13 
653532 153 
653902 7 
653972 35 
653979 5 
653990 31 
654255 4 
654263 12 
654285 16 
654310 8 
654339 11 
654346 11 
654363 180 
654366 1 
654369 66 
654380 1 
654421 7 
654505 20 
654526 21 
654552 17 
654570 8 
654654 64 
654804 11 
655551 76 
655888 350 
656050 104 
656059 375 
656062 1 
656068 1 
656075 109 
656081 15 
656083 2 
656086 1 
656093 269 
656100 143 
656151 27 
656166 14 
656174 126 
656200 15 
656343 31 
656503 31 
656536 1 
656752 8 
656782 68 
656928 76 
657872 14 
658185 9 
658366 35 
658389 5 
658723 33 
658734 26 
658740 9 
658741 32 
658747 82 
658748 3 
658781 3 
658788 5 
658791 15 
658796 11 
658832 36 
659005 13 
659140 15 
659157 11 
659356 14 
659400 9 
659460 9 
659474 167 
659841 18 
659876 1 
660022 21 
660477 8 
660626 18 
661136 1 
661151 4 
661921 37 
662026 7 
662678 83 
662705 50 
662752 1 
662812 20 
662904 1 
662916 20 
662944 11 
662953 13 
662967 10 
663013 17 
663079 5 
663136 3 
663204 1 
663222 3 
663229 41 
663251 24 
663293 5 
663302 73 
663308 8 
663327 42 
663333 1 
663336 5 
663338 144 
663347 1 
663350 51 
663357 7 
663541 64 
663542 18 
663552 37 
663554 13 
663565 15 
663567 17 
663570 63 
663574 26 
663577 18 
663623 33 
663628 1 
663630 58 
663631 5 
663645 3 
663658 63 
663665 3 
663674 4 
663680 32 
663693 2 
663708 69 
663715 2 
663763 15 
663768 12 
663775 19 
663780 71 
663821 1 
663982 1 
664126 116 
664136 127 
664162 39 
664192 93 
664195 3 
664202 76 
664209 1 
664317 9 
664320 178 
664334 1 
664340 30 
664408 2 
664502 23 
664547 29 
664558 17 
664570 8 
664725 29 
664743 12 
664759 6 
664844 8 
664901 111 
665091 1 
665111 66 
665122 105 
665136 1 
665155 19 
665166 272 
665217 3 
665343 16 
665557 5 
665612 4 
665689 20 
665759 26 
665960 39 
666603 14 
666744 15 
666909 1 
667138 83 
667227 1 
667239 11 
667310 24 
667488 50 
667580 8 
667585 1 
667695 1 
668217 15 
668393 29 
668720 3 
668789 32 
669086 48 
669275 2 
669284 14 
669285 2 
669304 1 
669313 84 
669343 104 
669372 1 
669409 103 
669442 10 
672382 9 
672433 19 
672439 1 
672609 202 
672663 2 
672817 32 
672822 12 
673050 12 
673052 29 
673140 7 
673355 24 
674408 2 
674528 34 
674668 4 
674871 2 
674967 1 
675493 11 
675977 2 
676066 104 
676821 13 
676852 47 
676873 4 
676879 7 
676918 28 
676931 10 
677047 10 
678763 2 
678783 6 
678786 2 
678798 1 
678810 13 
678820 3 
678857 15 
678930 2 
679007 83 
679013 75 
679027 18 
679158 22 
679176 2 
679370 37 
679381 18 
679491 29 
679552 4 
679564 49 
679580 61 
679605 37 
679699 3 
679747 60 
679927 24 
679953 5 
680008 10 
680035 10 
680190 48 
680232 103 
680550 16 
680730 8 
680849 10 
681116 15 
681140 2 
681147 120 
681311 2 
681324 62 
681330 22 
681427 22 
681472 1 
681569 18 
681581 136 
681732 3 
681884 58 
681923 2 
682350 1 
682383 3 
682630 26 
682666 18 
683018 43 
683127 37 
683149 6 
683154 35 
683279 33 
683291 251 
683303 5 
683329 6 
683343 1 
683397 45 
683437 42 
683455 8 
683493 1 
683513 38 
683519 22 
683522 10 
683528 23 
683537 252 
683539 12 
683543 13 
683547 3 
683550 153 
683570 426 
683578 16 
683653 38 
683886 25 
683894 61 
683977 9 
684003 19 
684138 5 
684219 110 
684314 61 
684324 16 
684363 48 
684376 31 
684377 1 
684449 5 
684450 11 
684451 15 
684467 11 
684471 53 
684512 2 
684650 14 
684691 2 
685190 5 
685656 2 
686153 17 
686156 1 
686261 30 
686545 1 
686754 98 
687352 1 
687758 2 
688018 22 
688136 1 
688166 1 
688255 86 
688622 3 
688727 18 
688816 9 
689099 28 
689422 37 
689442 1 
689484 2 
689494 50 
689500 1 
689597 1 
689621 1 
690053 1 
690319 2 
690505 5 
690552 29 
690648 12 
690664 2 
690668 11 
690674 108 
690681 46 
690688 13 
690690 34 
690694 10 
690705 2 
690766 3 
690778 1 
690783 45 
690803 37 
691129 18 
691220 1 
691252 28 
691348 2 
691472 1 
692001 18 
692331 4 
693509 1 
693523 4 
693565 2 
693568 1 
694661 3 
695143 13 
695609 5 
695775 68 
695823 26 
695832 33 
695848 96 
695891 16 
696989 16 
697057 7 
697058 29 
697059 24 
697200 1 
697235 25 
697253 6 
697256 30 
697619 12 
697916 36 
697937 7 
698141 13 
698408 9 
698885 9 
700507 26 
700570 9 
700655 14 
700680 6 
700697 3 
700724 45 
700745 1 
700765 62 
700771 56 
700778 74 
700791 4 
700803 72 
700815 12 
700833 41 
700960 9 
701020 107 
701121 4 
701344 6 
701608 1 
701705 100 
701826 7 
701835 2 
701895 2 
701907 1 
701928 1 
703483 3 
703509 53 
703511 65 
703535 115 
703551 8 
703559 36 
703568 383 
703572 21 
703594 133 
703645 40 
703664 10 
703689 70 
703705 2 
703731 3 
703747 8 
703761 2 
703764 81 
703767 11 
703775 43 
703780 9 
703792 16 
703810 109 
703812 9 
703816 1 
703829 20 
703834 86 
703842 32 
703891 9 
703899 24 
703925 16 
703954 2 
703961 15 
703995 74 
704006 59 
704070 43 
704084 3 
704154 207 
704225 3 
704436 3 
704574 5 
704831 34 
704907 12 
704972 1 
705006 1 
705041 1 
705060 13 
705066 17 
705083 2 
705233 17 
705281 63 
705289 1 
705301 34 
705314 42 
705321 49 
705326 22 
705349 3 
705356 1 
705360 15 
705382 1 
705385 9 
705426 10 
705443 20 
705446 52 
705457 4 
705458 1 
705468 7 
705473 4 
705477 3 
705507 44 
705551 10 
705565 95 
705604 74 
705665 16 
705738 9 
705923 25 
705933 29 
705962 94 
705969 6 
705980 177 
706058 12 
706068 18 
706126 13 
706372 6 
706418 80 
706451 9 
706459 2 
706466 4 
706513 25 
706722 131 
706725 65 
706737 9 
706777 18 
706784 37 
706884 288 
706998 7 
707071 34 
707088 384 
707091 76 
707102 19 
707117 3 
707135 13 
707162 39 
707292 17 
707314 165 
707318 300 
707452 41 
707636 23 
707799 152 
708257 15 
708408 6 
708413 8 
708462 21 
708563 21 
708567 312 
708575 86 
708800 1 
708829 1 
708838 6 
708874 2 
708967 25 
709043 14 
709056 16 
709186 2 
709517 14 
709959 42 
709989 49 
710004 5 
710006 186 
710168 287 
710173 69 
710179 130 
710353 2 
710394 7 
710397 63 
710695 37 
710895 48 
710915 1 
710919 166 
710925 1 
711035 1 
711054 5 
711105 49 
711284 18 
711296 24 
711428 7 
711477 31 
711483 20 
711614 13 
711864 17 
711886 3 
712024 35 
712097 9 
712098 7 
712603 36 
713156 4 
713516 6 
713526 22 
713612 4 
713840 7 
715572 6 
715600 207 
715608 4 
715612 9 
715776 6 
715809 4 
715823 14 
716060 24 
716066 62 
716103 34 
716114 49 
716158 2 
716401 1 
716409 1 
716444 6 
716460 9 
716619 16 
716753 25 
716857 12 
716934 8 
716953 7 
717022 32 
717084 56 
717252 7 
717351 1 
717367 58 
717569 80 
717622 1 
717640 5 
717659 30 
717667 42 
717672 6 
717872 30 
717902 17 
717966 26 
718008 1 
718039 3 
718051 1 
718054 1 
718058 33 
718064 2 
718072 3 
718104 6 
718109 3 
718112 4 
718121 8 
718135 34 
718144 5 
718147 2 
718288 56 
718325 161 
718657 28 
718669 76 
718777 1 
718915 16 
719098 27 
719101 1 
719216 41 
719239 87 
719245 215 
719247 410 
719250 115 
719258 78 
719267 65 
719275 2 
719281 2 
719285 67 
719287 95 
719291 40 
719295 68 
719302 19 
719319 21 
719321 51 
719338 97 
719344 23 
719350 48 
719463 5 
719525 2 
719541 8 
720351 2 
720650 2 
720776 1 
720999 43 
721004 14 
721129 19 
721461 34 
721472 20 
721478 92 
721505 1 
721517 5 
721518 3 
721519 4 
721524 69 
721532 6 
721559 15 
721589 18 
721631 78 
721707 8 
721746 5 
721754 8 
721777 4 
721792 23 
721813 28 
721839 13 
721958 18 
721980 30 
722314 3 
722368 6 
722415 55 
722754 229 
723579 7 
723750 15 
723792 1 
723869 1 
723925 5 
724119 3 
724248 31 
724259 255 
724290 40 
724326 1 
724334 38 
724336 18 
724346 37 
724535 38 
724543 1 
724558 27 
724666 8 
724693 2 
724709 3 
724712 8 
724738 6 
725399 18 
725431 52 
725438 209 
725443 5 
725459 9 
725476 8 
725493 1 
725511 22 
725723 20 
726203 81 
726209 3 
726534 13 
726903 21 
726908 9 
726909 1 
726918 2 
726933 8 
726959 41 
726973 40 
726982 42 
727025 1 
727035 12 
727049 12 
727161 21 
727164 118 
727173 19 
727179 12 
727428 1 
727471 27 
727482 25 
727494 6 
727613 17 
727632 20 
727688 2 
727695 11 
727807 244 
727833 19 
727946 117 
728763 57 
728769 2 
728881 1 
728895 2 
729000 41 
729176 7 
729186 1 
729240 4 
730866 6 
736327 1 
736362 4 
737997 30 
738009 22 
738018 21 
740093 376 
740139 122 
740443 4 
740491 91 
741590 5 
741687 1 
741708 19 
743047 2 
743214 94 
744008 4 
744012 7 
744019 102 
744057 29 
744073 5 
744111 23 
744329 69 
745102 14 
745108 11 
745189 3 
745195 3 
745198 1 
745382 238 
745492 1 
745501 2 
745509 43 
745515 21 
745520 4 
745524 1 
745534 237 
745594 2 
745599 3 
745615 6 
variableStep chrom=chrXI
108 18 
183 31 
186 24 
190 1 
193 32 
197 13 
205 25 
208 2 
209 82 
213 5 
246 20 
254 42 
289 2 
294 48 
321 37 
327 1 
438 1 
446 2 
519 7 
567 31 
574 32 
578 229 
694 60 
1119 10 
1122 1 
1715 1 
2479 41 
2599 1 
2791 34 
2807 9 
2983 1 
3157 1 
4140 3 
4460 26 
5253 16 
5290 17 
5431 2 
5600 74 
5788 187 
5791 161 
5799 11 
5856 1 
5864 14 
5874 1 
5924 84 
6027 227 
6044 19 
6223 134 
6482 19 
6567 15 
6578 1 
6971 43 
7292 2 
7412 56 
7881 1 
7961 41 
8182 10 
8409 2 
8555 2 
8731 18 
8732 26 
8972 5 
8982 2 
9073 4 
9108 151 
9136 4 
9192 48 
9286 16 
9584 20 
10271 40 
10274 15 
10616 13 
10620 13 
10867 157 
11126 8 
11421 3 
11646 3 
11649 13 
11651 41 
11657 65 
11659 4 
11708 18 
11863 36 
11870 1 
12165 138 
12167 9 
12352 1 
12742 4 
12764 34 
12925 38 
13050 141 
13254 10 
13270 9 
13740 54 
13804 4 
14085 25 
14442 21 
14474 1 
14505 1 
14506 245 
14541 10 
14706 112 
15435 3 
15466 18 
15490 36 
15636 10 
16414 233 
16503 107 
16563 1 
16683 42 
16699 49 
16987 27 
17082 3 
17359 30 
17522 5 
17616 7 
17720 39 
17762 36 
17780 1 
17835 26 
17853 81 
17946 80 
17979 10 
17991 165 
18049 99 
18058 1 
18069 1 
18360 90 
18417 7 
18424 8 
18490 94 
18498 7 
18521 6 
18615 4 
18682 2 
18685 1 
18851 11 
18858 1 
18861 6 
18939 155 
18949 27 
19094 49 
19207 23 
19226 40 
19517 2 
19603 134 
19627 2 
19771 57 
19813 119 
19952 547 
20028 3 
20058 8 
20086 3 
20117 41 
20186 19 
20254 12 
20257 1 
20281 5 
20306 3 
20638 18 
20652 3 
20935 1 
20991 6 
21060 21 
21075 5 
21110 4 
21123 10 
21128 69 
21223 3 
21282 4 
21284 11 
21296 24 
21310 11 
21319 28 
21345 49 
21357 253 
21363 2 
21364 17 
21387 3 
21419 23 
21433 42 
21440 1 
21446 52 
21513 14 
21533 33 
21581 7 
21591 107 
21615 9 
21634 10 
21778 31 
21788 31 
21796 2 
21813 21 
21837 30 
21850 7 
21853 37 
21863 34 
21873 158 
21880 53 
21919 67 
21949 7 
21964 65 
21965 17 
21994 25 
21999 52 
22030 36 
22101 62 
22321 31 
22376 89 
22381 7 
22410 168 
22414 27 
22417 172 
22683 25 
22767 42 
22770 3 
23063 17 
23172 21 
23242 115 
23359 77 
23367 106 
23434 32 
23514 1 
23557 14 
23577 28 
23636 3 
23646 37 
23661 5 
23684 7 
23689 10 
23700 25 
23721 13 
23784 21 
23945 5 
23987 11 
24064 13 
24173 12 
24178 7 
24204 169 
24245 1 
24251 278 
24435 4 
24529 13 
24573 2 
24594 6 
24794 13 
24932 17 
24942 125 
24952 17 
24959 84 
24963 49 
24965 25 
24969 1 
24975 133 
24981 86 
24991 58 
25000 22 
25008 337 
25011 7 
25014 1 
25018 3 
25055 28 
25062 49 
25065 66 
25098 3 
25111 19 
25118 5 
25254 32 
25257 20 
25289 4 
25623 22 
25789 7 
25937 31 
25993 15 
26665 12 
26733 71 
27233 134 
27351 78 
27470 13 
27532 2 
27676 241 
27817 1 
28697 16 
28809 5 
28847 9 
29766 2 
29815 35 
29944 1 
30131 16 
30302 39 
30440 79 
30604 27 
30617 10 
30795 10 
30827 326 
30833 41 
30850 124 
30853 84 
30857 21 
30885 59 
30914 75 
31011 84 
31019 123 
31308 1 
31602 8 
31613 16 
31620 12 
31644 2 
31781 10 
31801 108 
31814 45 
31860 93 
31939 8 
32054 1 
32356 2 
32496 1 
32889 6 
33074 3 
33996 25 
34049 2 
34234 4 
34266 5 
34281 1 
34283 5 
34293 1 
34327 2 
34374 1 
34457 5 
35606 1 
36194 15 
36429 57 
36459 7 
36477 27 
36535 61 
36539 7 
36688 76 
38256 15 
38262 19 
38290 46 
38313 53 
38360 15 
38510 44 
38531 35 
38532 7 
38534 1 
38535 10 
38541 2 
38559 7 
38570 12 
38576 17 
38606 51 
38618 12 
38622 40 
38626 1 
38774 9 
38806 85 
38826 3 
38900 152 
38970 124 
38975 102 
38983 1 
38988 21 
38993 17 
39033 1 
39040 12 
39041 3 
39043 26 
39049 10 
39055 1 
39062 97 
39073 1 
42361 19 
42475 1 
42694 32 
42720 16 
42753 144 
43428 12 
43458 95 
43562 97 
44243 41 
44414 30 
44651 55 
44756 6 
44793 1 
45106 8 
45328 243 
45571 158 
45602 31 
45785 23 
46118 37 
46350 108 
46430 65 
46456 13 
46459 92 
46466 33 
46475 3 
46478 40 
46545 19 
46549 93 
46578 40 
46587 37 
46622 5 
46675 1 
46808 10 
46893 85 
46909 26 
47041 2 
47093 13 
47112 44 
47454 23 
48025 26 
48036 7 
48039 82 
48082 2 
48104 19 
48117 22 
48122 16 
48318 2 
49067 15 
49215 79 
49681 15 
49706 25 
49895 12 
49900 1 
50117 31 
50155 18 
50596 45 
50644 4 
51066 1 
51555 16 
51960 3 
52172 3 
52299 1 
52416 16 
52421 48 
52583 126 
52622 359 
52952 2 
52976 14 
53158 2 
53177 14 
53188 1 
53308 2 
53334 4 
53358 6 
53518 79 
53533 20 
53541 36 
53587 18 
53596 24 
53605 5 
53610 12 
53622 3 
53625 15 
53636 1 
53657 79 
53977 91 
53988 6 
55616 3 
55726 7 
55752 17 
55768 21 
55786 3 
55799 12 
55828 34 
55846 17 
55890 2 
55911 12 
61349 1 
61690 2 
63262 61 
63273 15 
63558 10 
63585 15 
63586 4 
63589 68 
63591 26 
63597 30 
63598 96 
63599 3 
63604 13 
63605 4 
63610 2 
63615 11 
63663 15 
63668 20 
63685 22 
63699 19 
63775 1 
63881 1 
64046 6 
64717 3 
65025 10 
65345 14 
65539 1 
65589 2 
65713 13 
66199 1 
66330 9 
66338 4 
66352 1 
66361 13 
66405 16 
66442 10 
66450 1 
66455 1 
66460 2 
66777 102 
66788 73 
66794 193 
66807 251 
66813 59 
66841 29 
66941 15 
67018 124 
67040 269 
67405 18 
67513 14 
67536 26 
67642 150 
67656 4 
67727 20 
67730 6 
67737 182 
67806 2 
67810 1 
67837 40 
67897 1 
67991 1 
67999 2 
68111 1 
68114 6 
68152 12 
68171 1 
68218 4 
68269 19 
68289 5 
68332 5 
68394 74 
68410 5 
68416 3 
68421 1 
68495 104 
68500 44 
68506 118 
68510 6 
68513 1 
68518 15 
68553 34 
68558 87 
68591 22 
68595 1 
68742 4 
68745 1 
68774 1 
68777 10 
68820 24 
68824 1 
68829 9 
68830 561 
68831 124 
68832 1 
68833 32 
68863 1 
68909 5 
68930 1 
68938 98 
68980 2 
68989 165 
69002 10 
69039 130 
69040 50 
69054 49 
69087 5 
69095 146 
69105 76 
69153 27 
69165 4 
69173 76 
69209 67 
69261 11 
69274 31 
69275 5 
69282 61 
69307 24 
69324 4 
69329 22 
69332 31 
69376 17 
69394 47 
69408 91 
69413 35 
69423 38 
69424 225 
69429 60 
69472 137 
69480 20 
69486 124 
69518 6 
69534 1 
69541 2 
69558 151 
69569 142 
69573 2 
69581 84 
69611 129 
69617 1 
69618 108 
69660 2 
69666 39 
69669 144 
69697 177 
69709 48 
69735 43 
69746 38 
69747 7 
69749 6 
69819 47 
69918 2 
69920 18 
69938 7 
69976 48 
69995 6 
70186 97 
70309 75 
70377 10 
70382 1 
70394 3 
70412 16 
70428 1 
70486 2 
70524 28 
70543 87 
70559 6 
70584 1 
70613 1 
70642 1 
70708 71 
70741 2 
70743 26 
70750 5 
70760 10 
70812 5 
70904 1 
70972 4 
70980 3 
70983 3 
71003 12 
71031 1 
71083 11 
71096 13 
71109 25 
71120 28 
71219 16 
71243 28 
71258 29 
71277 1 
71404 13 
71617 24 
71731 11 
71767 35 
72303 17 
72834 1 
72840 1 
73435 14 
73615 2 
73623 1 
73726 11 
73743 67 
73930 57 
73944 42 
73961 107 
73969 29 
74001 79 
74008 14 
74013 1 
74068 1 
74116 15 
74121 1 
74140 13 
74156 206 
74175 29 
74184 17 
74214 57 
74334 6 
74544 213 
74554 13 
74721 5 
74748 3 
74760 69 
74782 4 
74786 4 
74908 32 
75640 5 
75644 80 
75654 10 
75661 2 
75669 141 
75744 29 
75773 6 
76570 19 
76574 38 
77163 45 
77180 53 
77195 14 
77203 43 
77217 8 
77250 3 
77368 5 
77464 33 
78037 25 
78417 71 
78522 1 
78548 31 
78654 25 
78693 84 
78695 100 
78701 66 
78749 123 
78757 28 
78761 82 
78765 1 
78820 1 
78830 19 
79650 2 
79922 1 
79924 20 
79949 1 
79964 3 
79966 16 
79976 184 
79998 20 
80017 1 
80035 3 
80595 134 
80626 165 
80628 42 
80642 38 
80652 21 
80659 4 
80667 29 
80672 148 
80754 1 
80882 22 
80889 23 
80933 572 
80956 4 
80973 27 
81290 31 
81482 3 
82354 15 
82357 12 
82409 27 
82429 1 
82541 80 
82583 1 
82837 2 
82849 3 
82850 5 
82851 1 
82852 1 
82853 83 
82856 99 
82866 3 
82868 16 
82878 11 
83583 1 
83682 1 
83844 244 
83977 6 
84138 73 
84142 2 
84311 47 
84328 3 
84472 1 
84477 12 
84481 36 
84495 79 
84499 12 
84507 13 
86090 9 
86141 106 
86219 29 
86427 2 
86606 45 
86609 1 
86786 18 
86815 13 
87157 61 
87170 9 
87221 9 
87663 139 
87677 1 
88069 32 
88492 67 
88505 33 
88604 11 
88639 48 
88661 34 
88979 1 
88983 3 
89010 3 
89011 25 
89012 1 
89051 1 
89057 18 
89197 2 
89267 2 
89569 3 
89600 69 
90081 1 
90376 70 
90509 53 
90522 2 
91169 13 
91209 42 
91215 1 
91229 8 
91235 239 
91237 5 
91276 10 
91285 6 
91331 2 
91370 57 
91501 73 
91598 12 
91606 1 
91750 57 
91753 23 
91897 14 
91975 26 
92005 75 
92088 6 
92097 20 
92134 12 
92143 21 
92323 15 
92327 73 
92337 44 
92340 5 
92369 8 
92416 8 
92433 64 
92444 8 
92472 31 
92497 1 
92502 21 
92506 59 
92749 92 
93369 18 
93392 10 
93441 31 
93492 13 
93499 35 
93503 1 
93509 35 
93511 1 
93523 2 
93525 39 
93542 5 
93547 130 
93550 1 
93566 1 
93655 2 
93697 8 
93703 42 
93713 61 
93722 49 
93776 4 
93782 39 
93792 37 
93813 14 
93826 54 
93874 27 
93909 25 
93910 234 
93918 5 
93940 10 
93949 86 
93952 65 
93961 14 
93965 21 
93970 24 
93971 54 
93982 36 
94023 1 
94257 26 
94371 33 
94414 48 
94484 4 
94504 4 
94706 18 
95277 80 
95547 69 
95557 5 
95783 18 
95794 61 
95829 326 
95842 52 
95843 4 
95855 104 
95904 96 
95915 4 
95977 23 
95990 104 
96019 24 
96084 68 
96167 133 
96192 15 
96392 25 
96397 1 
96437 2 
96443 15 
96453 2 
96474 8 
96475 2 
96482 2 
96485 2 
96499 78 
96508 3 
96664 31 
96670 4 
96682 2 
96845 6 
97778 11 
97928 21 
98163 15 
98213 20 
98222 39 
98358 18 
98405 52 
98410 5 
98421 9 
98451 15 
98456 1 
98531 156 
98540 73 
98542 30 
98908 27 
99031 3 
99057 1 
99076 33 
99079 51 
99140 1 
99237 1 
99277 46 
99314 34 
99335 14 
99348 2 
99385 33 
99466 10 
99520 32 
99543 8 
99546 13 
99552 58 
99567 5 
99598 3 
99627 11 
99661 7 
99665 26 
99673 37 
99674 1 
99680 12 
99683 1 
99703 43 
99719 28 
99727 9 
99728 3 
99732 4 
99733 45 
99743 22 
99746 14 
99756 5 
99766 2 
99773 4 
99794 8 
99836 49 
99931 17 
99940 1 
99944 25 
99948 4 
99952 15 
99955 29 
106942 1 
106945 2 
106963 1 
106967 4 
106982 3 
107004 11 
107012 31 
107017 1 
107059 14 
107063 9 
107224 6 
107255 124 
108830 12 
108843 5 
108855 1 
108870 53 
108880 1 
109202 1 
110188 2 
110298 43 
110639 59 
110959 3 
112412 79 
112442 4 
112548 22 
112582 22 
112592 3 
112609 24 
112667 139 
112678 90 
112695 151 
113053 3 
113061 6 
113185 4 
113533 46 
113717 4 
113758 6 
113768 11 
114108 31 
114113 143 
114121 64 
114125 83 
114142 99 
114418 26 
114435 3 
114977 1 
114982 1 
114985 1 
114986 2 
114987 1 
115037 2 
115318 3 
115344 5 
115355 19 
115364 5 
115376 3 
115380 6 
115414 11 
115458 19 
115783 4 
116001 9 
116484 1 
117726 68 
118007 31 
118015 3 
118030 11 
118051 4 
118055 16 
118059 5 
118334 4 
118371 5 
118372 3 
118379 63 
118390 9 
118405 1 
118413 14 
118592 7 
118671 1 
118692 10 
119037 8 
119209 1 
119562 20 
119977 1 
120022 1 
120235 15 
120863 3 
122328 25 
122353 79 
122381 48 
122387 53 
122419 21 
122423 37 
122434 24 
122439 166 
122442 72 
122474 153 
124534 1 
125561 2 
125601 13 
125638 6 
125665 3 
125673 1 
125921 1 
126913 281 
126948 27 
127075 6 
127097 36 
127110 43 
127236 20 
127246 3 
127257 8 
127279 5 
127293 23 
127301 8 
127307 17 
127329 1 
127350 3 
127351 19 
127491 49 
127628 41 
128139 9 
128473 19 
128770 47 
129715 8 
129849 131 
130041 69 
130078 40 
130206 49 
130404 1 
130405 13 
130412 114 
130413 11 
130414 3 
130424 37 
130432 18 
130448 187 
130493 29 
130518 127 
130522 4 
130526 22 
131007 4 
131009 48 
131013 2 
131019 53 
131021 7 
131200 11 
131219 123 
131287 15 
131559 97 
131741 76 
131913 1 
131939 1 
132199 1 
132423 1 
132671 2 
133048 1 
133115 14 
133146 4 
133165 18 
133322 84 
133352 6 
133475 41 
133499 2 
133545 4 
133551 1 
133561 4 
133570 11 
133577 14 
133584 1 
133585 13 
133589 58 
133779 22 
133913 1 
134020 22 
134039 44 
134157 39 
134203 1 
134209 16 
134225 1 
134226 59 
134267 4 
134269 6 
134273 29 
134277 53 
134284 202 
134287 58 
134296 149 
134301 35 
134315 7 
134505 11 
134568 8 
134690 65 
134754 19 
134795 4 
134804 27 
134808 69 
135249 1 
135278 31 
135574 1 
136019 1 
136046 186 
136061 48 
136255 2 
136276 20 
136282 42 
136417 8 
136443 136 
136534 2 
136641 24 
136681 34 
136944 4 
137155 1 
137187 6 
137684 1 
137770 8 
137789 1 
137835 4 
137863 1 
137923 1137 
140787 42 
140817 62 
140823 17 
140850 2 
140910 4 
141062 4 
141153 20 
141161 35 
141181 23 
141189 13 
141324 24 
141709 21 
142445 1 
142695 1 
142716 3 
142818 18 
143307 181 
143319 30 
143389 16 
143400 42 
143405 24 
143406 1 
143409 172 
143421 45 
143434 50 
143452 1 
143476 63 
143484 23 
143501 22 
143512 1 
143513 56 
143526 4 
143529 1 
143564 4 
143642 10 
143779 173 
143824 31 
143860 54 
143907 1 
143931 211 
143941 73 
143961 180 
143967 42 
143975 6 
143978 185 
143996 7 
144014 145 
144033 178 
144068 104 
144077 16 
144143 225 
144195 1 
144619 9 
144812 1 
145145 23 
145167 27 
145173 1 
145254 212 
145412 74 
145603 12 
145748 13 
145780 3 
145810 114 
145833 13 
146024 13 
146078 46 
146136 121 
146193 8 
146205 39 
146220 22 
146552 33 
146692 1 
146912 6 
146938 122 
146949 1 
147051 46 
147057 3 
147071 31 
147152 4 
147317 7 
147530 25 
147784 221 
148426 87 
148802 241 
148979 2 
148997 134 
149000 13 
149018 13 
149051 51 
149062 10 
149083 5 
149099 47 
149237 87 
149250 5 
149280 114 
149456 52 
149742 7 
149828 2 
149868 1 
149875 7 
150315 7 
150834 24 
150841 4 
150885 27 
151017 28 
151037 43 
151067 31 
151087 611 
151095 32 
151108 33 
151158 34 
151222 19 
151272 1 
151309 3 
151429 35 
151456 1 
151461 84 
151477 15 
151753 3 
151840 5 
152321 5 
152452 6 
152684 30 
152842 15 
152997 19 
153043 5 
153066 12 
153074 10 
153171 5 
153174 1 
153182 10 
153206 55 
153984 26 
154031 61 
154134 216 
154140 1 
154181 4 
154459 14 
154536 14 
154548 2 
154550 16 
154566 1 
154568 65 
154672 86 
154678 12 
154842 9 
154879 103 
154904 22 
154918 2 
154920 23 
155083 90 
155284 77 
155291 47 
155463 18 
155473 2 
155482 33 
155501 16 
156010 29 
156018 21 
156285 8 
156308 3 
156557 1 
156944 10 
157500 18 
157585 18 
158166 1 
158182 4 
158314 23 
158315 4 
158316 1 
158333 27 
158342 23 
158359 52 
158393 26 
158470 31 
158474 6 
158478 6 
158485 5 
158502 13 
158512 1 
158519 6 
158530 6 
158538 19 
158852 1 
159170 7 
159466 1 
159489 4 
159492 1 
159500 14 
159506 88 
159518 15 
159594 2 
159763 1 
159897 54 
160088 166 
160090 2 
160130 140 
160740 135 
160851 59 
161064 8 
161393 16 
161398 2 
161456 35 
161463 6 
161469 15 
161473 25 
162323 25 
162421 2 
162441 1 
162450 34 
162464 15 
162541 9 
162625 10 
162755 2 
162765 16 
162776 2 
162806 1 
162816 1 
162958 1 
162989 8 
163111 1 
163192 14 
163251 61 
163401 1 
163444 5 
163460 1 
163469 43 
163496 8 
163544 1 
163653 5 
164039 1 
164429 10 
164482 5 
164630 16 
164636 42 
164652 7 
164677 1 
164707 14 
164795 26 
164809 46 
164831 1 
164845 17 
164865 3 
164879 10 
165042 49 
165063 31 
165072 5 
165112 15 
165190 128 
165228 12 
165235 10 
165238 35 
165247 146 
165271 26 
165284 28 
165331 172 
165586 32 
165669 10 
165853 2 
166050 14 
166075 3 
166242 36 
166284 24 
166299 5 
166315 1 
166383 14 
166397 2 
166419 11 
166481 3 
166696 38 
166786 68 
166882 3 
166911 19 
166923 5 
167002 16 
167043 30 
167196 17 
167304 3 
167310 1 
167381 1 
167387 115 
167397 1 
167591 35 
167706 15 
167851 3 
168160 8 
168518 1 
168892 259 
168901 9 
168925 4 
168933 20 
168941 30 
168945 10 
168948 2 
168973 120 
169002 42 
169113 33 
169197 61 
169203 36 
169314 22 
169514 6 
169525 28 
169634 42 
169911 1 
170082 1 
170226 10 
170284 33 
170309 129 
170371 1 
170453 6 
170794 13 
170819 23 
170831 7 
170915 37 
170954 20 
170967 8 
171217 9 
171346 112 
171370 1 
171385 3 
171393 4 
171400 20 
171405 43 
171459 170 
171476 35 
171492 32 
171498 32 
171514 67 
171538 161 
171547 33 
171552 41 
171553 47 
171569 18 
171572 13 
171591 3 
171627 21 
171635 69 
171677 49 
171689 81 
171692 7 
171695 20 
171701 22 
171706 1 
171855 12 
171915 21 
172024 41 
172045 15 
172380 2 
172396 1 
172685 2 
172866 5 
173049 3 
173304 4 
173515 9 
173556 3 
173559 1 
173619 95 
173828 1 
173965 1 
173966 90 
173974 29 
173980 47 
173992 2 
174036 61 
174056 158 
174067 47 
174085 1 
174088 14 
174098 10 
174107 10 
176604 40 
176606 11 
176609 33 
176617 50 
176680 6 
176691 4 
176712 63 
178013 18 
178099 81 
178232 4 
178238 35 
178250 1 
178290 21 
178299 2 
178308 13 
178326 12 
178332 2 
178339 1 
179184 6 
179471 68 
179556 13 
179559 87 
179569 103 
179804 9 
180102 1 
180244 3 
180295 1 
180298 5 
180303 19 
180405 1 
180440 1 
180633 20 
180675 9 
180677 2 
180683 32 
180695 1 
180821 3 
180835 129 
181311 52 
181473 1 
181505 13 
181923 32 
182068 7 
182139 20 
182236 43 
182290 3 
182634 29 
182689 2 
182697 7 
182708 2 
182723 1 
182730 12 
182745 26 
182931 6 
184544 22 
185075 34 
185091 69 
185236 100 
185817 89 
185848 12 
185851 12 
185871 13 
185874 2 
185885 37 
186025 14 
186032 12 
186119 22 
186624 5 
188758 2 
188787 151 
188807 164 
188817 152 
188824 7 
188826 37 
188838 74 
188862 9 
188885 10 
188912 100 
189222 14 
189354 10 
189577 2 
189657 31 
189779 15 
190070 1 
190148 45 
190209 57 
190223 30 
190489 1 
191050 38 
191190 8 
191496 104 
191532 30 
191541 46 
191547 30 
191560 9 
191597 2 
191599 2 
191611 9 
191612 1 
191625 4 
191636 17 
191792 197 
191837 1 
192110 20 
192491 3 
192642 77 
192652 69 
192802 85 
192964 28 
193135 48 
193138 6 
193151 14 
193157 13 
193171 7 
193186 22 
193194 3 
193222 11 
193239 5 
193240 3 
193592 30 
193777 1 
193820 158 
193913 5 
194067 4 
194221 13 
194227 166 
194514 24 
194545 28 
194681 2 
194715 22 
194854 2 
194882 2 
194893 5 
194982 2 
195071 72 
195078 33 
195081 1 
195091 3 
195103 132 
195115 44 
195122 1 
195126 285 
195150 1 
195333 44 
195762 1 
195939 9 
196120 31 
196129 53 
196136 8 
196137 3 
196151 45 
196156 66 
196192 25 
196244 41 
196441 70 
196473 1 
196628 2 
196646 9 
196920 5 
197274 6 
197752 15 
197996 2 
198274 156 
198367 184 
198531 38 
198546 120 
198640 12 
198805 122 
198948 3 
199035 100 
199043 9 
199955 20 
199958 99 
200262 21 
200278 209 
200282 3 
200307 14 
200310 2 
200360 15 
200364 7 
200365 3 
200385 48 
200423 1 
200429 55 
200543 42 
200809 36 
200817 3 
200847 69 
200858 16 
200859 3 
200879 2 
200923 56 
200935 7 
200956 20 
201063 47 
201102 24 
201286 14 
201320 9 
201329 57 
201331 5 
201339 33 
201488 14 
201596 87 
201825 45 
201843 25 
201895 178 
201908 34 
201927 2 
201937 2 
202094 67 
202336 16 
202363 1 
202701 6 
202933 11 
203019 2 
203091 4 
203104 1 
203105 33 
203112 42 
203113 2 
203114 23 
203125 67 
203131 5 
203133 169 
203138 3 
203149 2 
203317 32 
203332 56 
203358 71 
203382 1 
203392 95 
203405 127 
203423 62 
203432 11 
203438 27 
203439 65 
203452 477 
203473 36 
203639 31 
203973 9 
204178 71 
204360 3 
204364 45 
204477 12 
204558 20 
204695 21 
204824 33 
204859 4 
204874 46 
205009 8 
205038 8 
205048 2 
205090 4 
205146 27 
205152 1 
205160 70 
205169 192 
205360 64 
205424 2 
205425 140 
205426 2 
205433 2 
205438 24 
205443 25 
205459 5 
205513 3 
206407 3 
206441 12 
206628 23 
207261 54 
207264 2 
207758 1 
207942 221 
207952 1 
207957 6 
207960 25 
207966 6 
208002 8 
208016 119 
208067 183 
208073 39 
208086 5 
208209 13 
209132 2 
210080 58 
210104 11 
210264 1 
210285 9 
210295 5 
210323 128 
210366 3 
210379 152 
210395 12 
210398 42 
210401 35 
210402 6 
210403 86 
210405 23 
210413 2 
210414 19 
210415 2 
210422 17 
210423 10 
210479 17 
210597 24 
210780 31 
210810 25 
210938 7 
211107 19 
211234 40 
211258 1 
211486 4 
211726 2 
212093 1 
212133 107 
213059 8 
213064 17 
213076 104 
213090 14 
213100 16 
213102 100 
213114 73 
213162 2 
213176 29 
213195 57 
213495 7 
213819 3 
213824 1 
213835 38 
213840 15 
213854 5 
213864 5 
213880 29 
214082 77 
214517 4 
214713 4 
215186 33 
215193 102 
215590 6 
216104 84 
216112 22 
216226 17 
216426 47 
216433 4 
216588 137 
216605 1 
216822 27 
216823 8 
216828 4 
216836 34 
216842 4 
216849 48 
216886 53 
216892 24 
216897 14 
216904 95 
216999 15 
217007 2 
217030 16 
217032 47 
217052 1 
217070 254 
217087 10 
217143 7 
217157 91 
217163 1 
217182 64 
217523 27 
217852 1 
218296 8 
218316 14 
218493 5 
218900 1 
219260 35 
219320 8 
219336 7 
219348 24 
219353 52 
219372 21 
219376 51 
219382 20 
219519 5 
219622 16 
219826 2 
220049 2 
220101 177 
220109 18 
220110 115 
220112 7 
220118 3 
220119 5 
220125 58 
220141 9 
220173 97 
220183 66 
220194 37 
220211 151 
220235 31 
220237 48 
220240 34 
220243 838 
220248 1 
220252 2 
220259 385 
220402 36 
220416 5 
220731 29 
220927 2 
221625 7 
221638 136 
221842 12 
222383 1 
222495 31 
223068 16 
223146 2 
223151 15 
223154 1 
223158 10 
223194 1 
223240 3 
223257 6 
223416 33 
223573 210 
223716 57 
223721 1 
223739 1 
223920 25 
224198 2 
224218 39 
224349 12 
224536 29 
224546 279 
224553 5 
224581 141 
224606 94 
224651 3 
224671 34 
224765 50 
224808 8 
224821 1 
225765 7 
225916 156 
225956 21 
225960 4 
225970 4 
225980 50 
225984 29 
225986 18 
225992 5 
226036 5 
226040 1 
226052 51 
226219 30 
226221 24 
226324 27 
226330 20 
226353 4 
226376 4 
226380 12 
226384 11 
226390 1 
226392 61 
226398 3 
226406 2 
226414 3 
226423 2 
229118 11 
229146 18 
229457 6 
229530 10 
229678 1 
229935 92 
229955 46 
229962 45 
230023 9 
230078 3 
230094 2 
230133 2 
230150 9 
230174 117 
230208 6 
230258 16 
230270 2 
230289 7 
230291 43 
230310 25 
230333 6 
230355 7 
230399 16 
230413 8 
230420 64 
230521 384 
230524 1 
230670 38 
230699 2 
230712 22 
230716 1 
230749 6 
230756 2 
230761 9 
230764 63 
230771 9 
230775 7 
230803 2 
230814 208 
230820 229 
230825 2 
230826 45 
230830 2 
230834 191 
230855 7 
230941 60 
230951 121 
230965 17 
230975 1 
230997 37 
231028 4 
231033 120 
231062 6 
231065 8 
231068 29 
231104 137 
231137 75 
231166 20 
231244 1 
231287 30 
231318 1 
231360 20 
231366 34 
231403 2 
231458 11 
231493 16 
231541 3 
231563 2 
231605 2 
231637 4 
231650 30 
231696 43 
231714 1 
231806 39 
231810 167 
231940 3 
232023 2 
232131 131 
232139 49 
232432 20 
232972 1 
233029 18 
233193 3 
233251 6 
233322 72 
233476 22 
233516 13 
233521 4 
233584 14 
233612 13 
233686 4 
233721 18 
233990 3 
234021 9 
234032 2 
234065 13 
234069 3 
234176 67 
234239 1 
234244 8 
234247 79 
234254 3 
234296 38 
234301 2 
234349 4 
235398 7 
235652 128 
235653 24 
235661 49 
235682 56 
235784 37 
235832 62 
235954 2 
235998 11 
236071 1 
236350 7 
236359 13 
236391 15 
236399 7 
236416 2 
236452 54 
236792 1 
237138 81 
237162 1 
237177 18 
237250 30 
237281 3 
237316 2 
237354 7 
237359 25 
237374 12 
237377 2 
237395 2 
237408 25 
237731 2 
237932 12 
238577 7 
238585 32 
238824 1 
238963 3 
239073 15 
239161 26 
239284 48 
239335 10 
239349 24 
239444 4 
239647 79 
240227 50 
240233 1 
241047 1 
241053 81 
241338 19 
242168 1 
242569 2 
242808 14 
242852 44 
242871 12 
242885 10 
242903 13 
242922 4 
242926 1 
243006 9 
245424 63 
245510 50 
245573 94 
245639 7 
245649 28 
245692 27 
245700 6 
245701 10 
245702 1 
245723 18 
245761 5 
245775 1 
245841 35 
245854 95 
245860 7 
245870 5 
245908 29 
245933 6 
245971 6 
245989 55 
246006 18 
246046 100 
246126 5 
246224 4 
246234 75 
246237 41 
246248 14 
246268 71 
246288 51 
246413 7 
246428 96 
246440 29 
246749 2 
246787 2 
246830 21 
246985 1 
246996 11 
247127 5 
247225 99 
247412 24 
247432 62 
247508 135 
247628 4 
247635 30 
247641 183 
247771 31 
247790 23 
247813 7 
247828 7 
247836 26 
247847 1 
247851 18 
247863 11 
247872 37 
247876 12 
247880 9 
247882 102 
247884 33 
247890 101 
247893 120 
247895 35 
247896 3 
247903 6 
247952 1 
247954 1 
247955 171 
247973 51 
247976 18 
248018 14 
248038 7 
248070 6 
248072 237 
248080 1 
248139 1 
248144 12 
248146 10 
248179 78 
248211 2 
248233 5 
248314 1 
248322 43 
248363 28 
248372 120 
248387 17 
248393 2 
248395 3 
248437 14 
248484 1 
248508 17 
248515 2 
248525 3 
248671 6 
248693 25 
248708 15 
248977 98 
249838 34 
252883 1 
252943 1 
253347 29 
253414 8 
253548 24 
253607 52 
253633 10 
253680 208 
253686 1 
253846 1 
254000 2 
254140 255 
254261 26 
254264 1 
254751 126 
254864 4 
254991 1 
255341 1 
255346 31 
255491 1 
255522 4 
255530 99 
255535 1 
255543 76 
255578 63 
255599 41 
255784 3 
256567 47 
256594 26 
256600 152 
256602 1 
256604 118 
256612 232 
256658 15 
256668 257 
256676 29 
257756 16 
257892 35 
257898 56 
258025 36 
258038 9 
258194 20 
258243 9 
258244 21 
258316 34 
258369 16 
258382 46 
258434 16 
258445 21 
258470 4 
258492 1 
258569 1 
258576 23 
258585 24 
258597 93 
258598 81 
258599 1 
258603 1 
258621 40 
258625 34 
258635 23 
258637 75 
258643 19 
258646 26 
258654 9 
258707 73 
258723 35 
258742 8 
258766 7 
258787 8 
258831 10 
258872 7 
258873 8 
258875 12 
258907 11 
258963 10 
258969 3 
258976 3 
259030 1 
259097 1 
259110 1 
259272 1 
259471 2 
259817 154 
259821 74 
259850 1 
259853 17 
259874 5 
259911 41 
259920 132 
259933 24 
259934 33 
259935 1 
259938 106 
259945 2 
259946 4 
259947 96 
259972 13 
260012 21 
260134 81 
260149 69 
260180 34 
260188 1 
260200 3 
260208 6 
260229 13 
260276 31 
260341 1 
260389 157 
260399 220 
260419 1 
260428 20 
260434 2 
260484 3 
260492 34 
260533 80 
260538 2 
260546 23 
260556 15 
260596 11 
260604 1 
260612 36 
260622 7 
260646 2 
260659 9 
260668 14 
260746 9 
260789 2 
260821 1 
260829 7 
260830 13 
260831 3 
260833 31 
260836 7 
260839 8 
260845 4 
260863 1 
260874 1 
261086 3 
261141 1 
261218 11 
261228 60 
261241 7 
261249 74 
261253 8 
261399 64 
261814 2 
261842 2 
261964 3 
261971 111 
261979 63 
261993 15 
261995 3 
261998 154 
262033 15 
262041 3 
262047 183 
262055 62 
262062 24 
262074 150 
262097 1 
262098 30 
262109 30 
262132 39 
262225 23 
263067 9 
263183 68 
263185 1 
263209 19 
263220 254 
263233 15 
263240 61 
263257 19 
263275 68 
263284 122 
263296 34 
263297 189 
263311 64 
263352 65 
263458 91 
263679 85 
263833 47 
263955 116 
264091 3 
264159 62 
264245 64 
264253 25 
264259 18 
264347 34 
264407 9 
264448 2 
264465 8 
264480 20 
264492 52 
264563 25 
264566 126 
264574 61 
264580 93 
264598 78 
264609 18 
264618 118 
264628 369 
264639 27 
264668 5 
264944 1 
265036 12 
265292 1 
265407 15 
265520 4 
265620 26 
265650 11 
265776 40 
265992 5 
266002 17 
266058 19 
266109 25 
266246 145 
266316 6 
266624 10 
268897 6 
269385 1 
269644 29 
269656 3 
269693 22 
269764 82 
269772 1 
269993 74 
270019 62 
270037 13 
270148 15 
270182 22 
270542 66 
270687 2 
270719 2 
270726 24 
270734 1 
270746 1 
270750 12 
270752 1 
270794 15 
270902 26 
271255 1 
271557 2 
271731 1 
271796 5 
271816 9 
271995 6 
272922 5 
273026 247 
273238 17 
273247 28 
273264 6 
273267 65 
273307 96 
275164 116 
275170 3 
275175 2 
275183 14 
275187 118 
275322 30 
275327 41 
275330 107 
275368 40 
275394 120 
275720 23 
276050 5 
276929 30 
276954 8 
277014 4 
277102 5 
277135 22 
277146 4 
277223 40 
277333 2 
277404 33 
277473 20 
277478 2 
277515 213 
277619 15 
277623 316 
277876 14 
277990 37 
278006 2 
278010 5 
278013 36 
278016 129 
278022 16 
278037 2 
278045 20 
278046 21 
278106 57 
278107 1 
278108 2 
278109 16 
278114 66 
278117 13 
278131 3 
278138 157 
278148 42 
278156 35 
278171 5 
278178 1 
278189 13 
278215 10 
278278 6 
278295 12 
278302 14 
278343 4 
278351 66 
278360 31 
278363 1 
278394 12 
278398 1 
278401 63 
278406 1 
278412 2 
278416 10 
278438 12 
278476 2 
278502 7 
278503 1 
278517 3 
278520 6 
278558 10 
278563 109 
278586 7 
278589 50 
278597 3 
278602 33 
278653 71 
278814 3 
278817 16 
278836 14 
278839 11 
278847 6 
278857 2 
278893 2 
278900 5 
278936 3 
278948 2 
278967 3 
279023 5 
279146 1 
279488 15 
279502 13 
279627 29 
279774 6 
279975 7 
280023 192 
280031 1 
280071 32 
280223 1 
280254 1 
280277 4 
280316 8 
280325 49 
280334 4 
280347 1 
280369 328 
280390 11 
280467 10 
280533 10 
280547 133 
280566 26 
280573 1 
280576 22 
280584 1 
280666 19 
280740 99 
280782 7 
280882 4 
280903 63 
280941 47 
282396 1 
282413 1 
282414 11 
282462 2 
282468 4 
282474 3 
282649 64 
282657 3 
282660 75 
282676 43 
282681 2 
282768 19 
282774 111 
282803 6 
282847 9 
283185 12 
283427 22 
283522 1 
284062 1 
284226 13 
284323 3 
284338 11 
284346 85 
284474 138 
284570 9 
284574 15 
284725 137 
284734 16 
284745 185 
284756 155 
284787 156 
284794 161 
284795 53 
284796 2 
284797 2 
284798 1 
284799 138 
284830 110 
284848 110 
284863 7 
284869 24 
284878 164 
284902 2 
286213 1 
286350 4 
286386 2 
286399 5 
286415 5 
286417 2 
286487 27 
286500 12 
286687 11 
286699 2 
287747 1 
288001 23 
288506 5 
288671 7 
288691 27 
288782 109 
288795 48 
288992 1 
290992 7 
290999 1 
291016 15 
291054 2 
291069 46 
291161 60 
291175 43 
291179 140 
291232 2 
291261 39 
291275 1 
291278 7 
291283 31 
291333 131 
291337 45 
291469 75 
291993 16 
292490 83 
292528 26 
292657 37 
292692 7 
292754 3 
292862 2 
293128 3 
293171 3 
293327 9 
293419 27 
293956 67 
294240 57 
294270 25 
294282 207 
294447 22 
294466 12 
294470 579 
294472 8 
294528 6 
294727 2 
294832 68 
295056 164 
295779 3 
295861 20 
295894 98 
295900 2 
296066 76 
296080 110 
296261 1 
296263 16 
296290 61 
296300 27 
296310 60 
296323 21 
296332 26 
296335 9 
296348 67 
296357 1 
296480 7 
296498 30 
296552 72 
297472 11 
297627 3 
298490 7 
298762 23 
298819 5 
298840 19 
298853 58 
299031 1 
299194 13 
299208 7 
299213 18 
299219 5 
299235 1 
299243 11 
299283 1 
299288 4 
299291 1 
299301 1 
299790 286 
299813 2 
299879 61 
300242 25 
300328 28 
301063 9 
301145 7 
301418 33 
301566 2 
301818 1 
302094 256 
302145 45 
302164 77 
302185 105 
302279 22 
302525 4 
302649 115 
302654 1 
302681 3 
302688 99 
302721 1 
302828 5 
302843 12 
302942 15 
302967 1 
302974 1 
302987 10 
303144 5 
303175 6 
303213 17 
303224 6 
303241 10 
303254 6 
303274 2 
303531 3 
303586 30 
304184 10 
304206 51 
304246 47 
304251 56 
304294 1 
304440 61 
304777 2 
304786 2 
304852 127 
304884 72 
304962 16 
304981 50 
304983 1 
305156 4 
305213 3 
305232 1 
305481 27 
305709 22 
305752 2 
305996 2 
306437 20 
306983 40 
307074 118 
307109 1 
307123 137 
307129 30 
307157 114 
307184 3 
307190 80 
307204 481 
307207 64 
307213 15 
307224 35 
307227 11 
307234 198 
307244 284 
307395 30 
307559 58 
307737 5 
307871 1 
307893 20 
308009 9 
308057 75 
308065 14 
308079 95 
308113 16 
308119 150 
308128 63 
308175 47 
308283 4 
308290 274 
308300 142 
308303 45 
308304 4 
308323 101 
308425 32 
308575 55 
308657 341 
308675 143 
308701 95 
308712 49 
308714 30 
308715 12 
308729 13 
308750 34 
308764 67 
308769 25 
308770 43 
308775 37 
308781 107 
308792 47 
308794 1 
308797 579 
308800 11 
308802 68 
308806 54 
308810 305 
308823 1 
308870 5 
308876 1 
308896 5 
308925 3 
308941 3 
308959 3 
308967 1 
308971 3 
308980 55 
308986 38 
308988 2 
308995 10 
309037 8 
309051 20 
309054 1 
309065 1 
309080 3 
309115 51 
309158 40 
309234 71 
309247 167 
309252 23 
309315 121 
309359 1 
309371 7 
309404 8 
309423 44 
309580 11 
309921 2 
309931 7 
309936 5 
309945 26 
309993 171 
310005 53 
310012 361 
310059 48 
310067 73 
310070 19 
310092 29 
310230 1 
310396 33 
310706 1 
311652 14 
312572 19 
312607 80 
312678 79 
312762 178 
312952 7 
312963 720 
313008 5 
313028 13 
313036 66 
313128 1 
313145 1 
313200 12 
313300 34 
313328 57 
313335 1 
313371 6 
313376 24 
313451 3 
313543 41 
313546 4 
313551 15 
313556 10 
313569 30 
313581 21 
313623 2 
313778 1 
313865 3 
313873 1 
314008 14 
314059 2 
314075 16 
314272 4 
314293 1 
314575 9 
314583 5 
314587 10 
314609 7 
314621 3 
314624 1 
314640 2 
314667 2 
314672 3 
314792 48 
314797 13 
314834 52 
315093 48 
315356 6 
315358 26 
315471 15 
315547 3 
315551 123 
315554 2 
315557 1 
315568 3 
315881 47 
315895 10 
315896 13 
315906 26 
315908 14 
315914 57 
316026 2 
316072 21 
316214 90 
316317 7 
316464 3 
316465 35 
316821 40 
316937 15 
317003 2 
317011 11 
317013 39 
317021 11 
317133 91 
317144 246 
317145 5 
317146 14 
317158 58 
317163 1 
317169 121 
317170 8 
317173 59 
317174 10 
317177 22 
317194 7 
317196 13 
317199 53 
317209 11 
317216 9 
317222 95 
317247 5 
317300 12 
317387 80 
317401 128 
317411 26 
317439 44 
317441 71 
317454 9 
317468 16 
317483 5 
317497 8 
317516 3 
317523 89 
317679 19 
317686 6 
317753 5 
317841 2 
318182 4 
318342 49 
318481 9 
318915 19 
318946 15 
319093 14 
319323 2 
319877 4 
320116 34 
320365 1 
320449 4 
320465 1 
320466 50 
320613 4 
320633 54 
320641 3 
320648 35 
320649 19 
320651 4 
320655 71 
320697 4 
320700 1 
320711 3 
320751 1 
320791 3 
320792 6 
320794 5 
320855 2 
320882 18 
320900 21 
320905 11 
320915 38 
320934 14 
321245 12 
321255 21 
321348 7 
321520 4 
321549 5 
321577 10 
321698 136 
321708 6 
321764 1 
321773 1 
321774 138 
321775 18 
321777 17 
321778 1 
321779 16 
321783 153 
321787 16 
321791 41 
321795 100 
321799 15 
321805 64 
321946 1 
321969 1 
321976 35 
321985 1 
321988 7 
322001 10 
322007 21 
322025 30 
322097 2 
322143 3 
322146 13 
322157 3 
322176 6 
322193 5 
322198 12 
322247 2 
322276 11 
322290 33 
322344 2 
322372 53 
322542 15 
322595 6 
322608 22 
322647 1 
322664 1 
322704 2 
322789 42 
322815 3 
322856 11 
322866 17 
322880 19 
322887 4 
322891 6 
323052 46 
323078 25 
323157 4 
323447 32 
323870 130 
324171 142 
324295 81 
324517 23 
324792 1 
324913 67 
325428 1 
325600 2 
325603 4 
325610 3 
325633 1 
325644 1 
325677 5 
325683 19 
325697 12 
325708 25 
325721 65 
325734 36 
325773 81 
325864 6 
325886 70 
326003 205 
326167 391 
326205 4 
326287 3 
326290 433 
326292 1 
326293 1 
326310 1 
326316 1 
326361 36 
326383 20 
327608 16 
327633 7 
327701 1 
327711 2 
327714 28 
327717 34 
327756 1 
327759 24 
327761 61 
327830 6 
327834 26 
327875 3 
327886 42 
327900 16 
328022 4 
328023 35 
328039 4 
328045 22 
328046 96 
328054 34 
328058 2 
328067 21 
328214 96 
328222 64 
328232 13 
328250 7 
328396 10 
328397 120 
329569 3 
329583 755 
329614 135 
329620 3 
329621 166 
329622 50 
329623 4 
329627 75 
329632 95 
329640 112 
329870 19 
329874 5 
329981 5 
329985 1 
329991 124 
330003 174 
330008 10 
330038 4 
330046 100 
330076 15 
330081 6 
330085 8 
330088 2 
330089 17 
330115 3 
330542 3 
330811 2 
330898 2 
331445 2 
331547 46 
331836 2 
332649 1 
333715 6 
334024 5 
334046 2 
334054 138 
334065 2 
334066 2 
334069 3 
334074 1 
334093 66 
334111 19 
334143 1 
334164 1 
334165 129 
334168 11 
334173 21 
334175 6 
334178 3 
334204 1 
334209 6 
334251 4 
334263 13 
334657 2 
334759 9 
334808 44 
334862 9 
334872 3 
335016 6 
335025 2 
335049 2 
335056 30 
335151 1 
335152 3 
335153 1 
335162 38 
335165 1 
335170 69 
335189 28 
335256 3 
335265 4 
335275 9 
335281 1 
335328 4 
335512 3 
335522 13 
335567 1 
336181 1 
336262 60 
336287 16 
336625 3 
336764 1 
338900 42 
338924 241 
338940 51 
338941 55 
338947 12 
338970 90 
338974 136 
338992 55 
338997 21 
339007 34 
339023 20 
339046 88 
339083 21 
339098 13 
339521 10 
339526 3 
339527 58 
339530 18 
339534 11 
339567 2 
339572 5 
339577 34 
339580 15 
339585 24 
339588 13 
339591 33 
339593 3 
339594 40 
339634 15 
339642 10 
339666 22 
339700 7 
339789 4 
339800 19 
339801 4 
339802 1 
339969 31 
340023 152 
340067 36 
340126 2 
340259 98 
340286 10 
340618 12 
340627 8 
340643 21 
340650 17 
340652 1 
340654 20 
340660 29 
340714 1 
340728 8 
340772 31 
340779 10 
340784 23 
340794 13 
340802 38 
340809 1 
340863 1 
340873 1 
340880 3 
340906 57 
340907 51 
340914 2 
340961 9 
340967 7 
340985 10 
341032 3 
341080 1 
341087 49 
341097 73 
341142 23 
341421 189 
341441 15 
341541 9 
341544 45 
341551 39 
341568 16 
341581 18 
341675 78 
341805 7 
341827 22 
341868 370 
341885 130 
341965 81 
342144 134 
342178 76 
342194 72 
342203 256 
342350 9 
342381 1 
342383 1 
342608 1 
342615 4 
342637 3 
342769 5 
342835 8 
342966 14 
342999 15 
343131 4 
343167 15 
343314 5 
343643 88 
343654 57 
343692 27 
343725 88 
343892 14 
344301 6 
344304 7 
344403 3 
344865 34 
345076 46 
345112 9 
345141 14 
345144 48 
345294 7 
345422 14 
345436 3 
345444 1 
345487 73 
345495 45 
345560 91 
345760 42 
345794 16 
345858 6 
345883 3 
345889 166 
345989 55 
346063 29 
346870 10 
346874 209 
346886 144 
346892 94 
346920 25 
346942 1 
346960 1 
346969 106 
346974 1 
347088 3 
347657 1 
349248 10 
349260 116 
349270 12 
349272 37 
349288 10 
349296 3 
349330 4 
349339 55 
349342 1 
349344 15 
349352 37 
349358 48 
349360 8 
349370 62 
349386 2 
349740 9 
349859 4 
349865 51 
349873 8 
350182 131 
350321 13 
350672 122 
350734 14 
350739 39 
350743 82 
350754 42 
350779 3 
350784 15 
350786 118 
350810 5 
350846 18 
350956 128 
350962 1 
350983 89 
351008 45 
351183 1 
351342 5 
351437 6 
351449 8 
351614 5 
351617 10 
352244 66 
352271 18 
352352 18 
352583 1 
352729 9 
352869 3 
352887 6 
352907 180 
352923 1 
352929 7 
352940 95 
352944 121 
352955 3 
353051 21 
353145 14 
353154 169 
353162 10 
353172 4 
353288 11 
353303 1 
353309 17 
353315 189 
353322 15 
353333 13 
353366 14 
353379 8 
353412 7 
353430 107 
354934 139 
354940 55 
354948 8 
354965 23 
355042 76 
355113 1 
355122 5 
355148 10 
355208 3 
355217 8 
355231 2 
355234 5 
355238 3 
355245 9 
355260 14 
355268 1 
355361 35 
355368 75 
355377 5 
355385 3 
355387 1 
355398 1 
355411 3 
355461 112 
355510 45 
355529 22 
355611 3 
355625 33 
355703 21 
355740 74 
355766 4 
355809 29 
355812 1 
355816 5 
355820 2 
355826 40 
355879 109 
355891 57 
355896 3 
355925 9 
355940 14 
355958 6 
355959 6 
356020 173 
356054 10 
356066 3 
356136 2 
356158 1 
356195 1 
356201 464 
356218 2 
356234 26 
356258 10 
356273 168 
356286 4 
356360 14 
356454 8 
356464 2 
356478 55 
356530 2 
356536 4 
356541 71 
356829 143 
356908 29 
357115 3 
357154 8 
357374 17 
357447 49 
357669 81 
357685 11 
358104 24 
358125 1 
358214 3 
358223 5 
358236 32 
358238 3 
358242 14 
358246 10 
358255 184 
358258 11 
358274 1 
358278 15 
358289 24 
358500 10 
359691 1 
359872 14 
359888 7 
359935 4 
359941 23 
359951 8 
359961 3 
359976 12 
359980 3 
360472 1 
360700 1 
360822 15 
360829 5 
360834 55 
360886 76 
361027 1 
361087 11 
361215 6 
361303 20 
361421 279 
361575 13 
361583 23 
361631 50 
361715 23 
361927 5 
361948 88 
362000 303 
362005 2 
362006 41 
362010 12 
362011 9 
362016 309 
362022 60 
362026 7 
362038 112 
362043 8 
362102 33 
362205 134 
362307 3 
362333 3 
362337 2 
362338 153 
362350 175 
362370 17 
362382 13 
362400 1 
362438 45 
362451 74 
362616 222 
362732 140 
362943 81 
362976 37 
363075 1 
363206 17 
363216 79 
363254 42 
363419 79 
363436 34 
363444 42 
363489 25 
363534 7 
363658 117 
363696 1 
363943 107 
363945 22 
363946 1 
363970 1 
363977 15 
364081 6 
364401 8 
364426 9 
364434 82 
364460 50 
364481 46 
364508 1 
364538 1 
364542 11 
364561 26 
364697 18 
364708 94 
364714 94 
364748 5 
364758 129 
364841 720 
364872 72 
365072 120 
365245 1 
365294 77 
365301 142 
365311 1 
365333 4 
365336 14 
365483 4 
365506 23 
365539 11 
365673 4 
365682 4 
365738 1 
365864 89 
366138 15 
366341 6 
366367 26 
366488 34 
366984 17 
367265 29 
367438 2 
367681 160 
367693 42 
367737 106 
367846 47 
368184 1 
368234 11 
368452 4 
368490 2 
368493 16 
368499 4 
368502 13 
368505 1 
368580 16 
368654 327 
368714 28 
368725 34 
368810 22 
368880 4 
368932 2 
368950 49 
369042 3 
369084 1 
369100 92 
369111 166 
369116 4 
369118 78 
369119 34 
369120 1 
369243 78 
369257 52 
369268 42 
369309 22 
369324 1 
369338 27 
369362 2 
369385 1 
369415 36 
369436 6 
369470 26 
369479 119 
369488 32 
369496 88 
369497 222 
369498 4 
369593 146 
369596 28 
369607 2 
369626 3 
369632 1 
369633 1 
369635 65 
369638 40 
369666 10 
369667 20 
369678 64 
369679 2 
369689 24 
369698 31 
369709 2 
369725 11 
369729 39 
369730 18 
369740 1 
369748 31 
369765 1 
369874 57 
371399 4 
371403 18 
371407 6 
371454 7 
371582 4 
371585 31 
371597 19 
371606 1 
371608 1 
371617 5 
371640 19 
371643 4 
371649 35 
371662 55 
371668 4 
371673 1 
371674 1 
371677 10 
371681 9 
371685 18 
371707 80 
371868 4 
372046 3 
372186 32 
372325 1 
372944 55 
372962 1 
372968 177 
373051 55 
373185 34 
373189 13 
373197 104 
373216 208 
373280 42 
373417 7 
373726 14 
373731 75 
373769 6 
374081 8 
374211 131 
374251 30 
374257 20 
374259 330 
374261 192 
374266 310 
374270 219 
374294 214 
374366 2 
374373 156 
374380 99 
374397 14 
374545 19 
374695 1 
374728 63 
374837 28 
375217 4 
375290 6 
375295 41 
375300 19 
375325 4 
375362 6 
375372 3 
375391 206 
375396 3 
375404 294 
375410 1 
378720 60 
378868 10 
378879 1 
378894 137 
379031 2 
379060 1 
379201 33 
379302 13 
379379 22 
379382 2 
379403 6 
379426 8 
379432 79 
379451 45 
379454 1 
379504 9 
379561 24 
379605 12 
379618 24 
379626 39 
379767 55 
379774 48 
379777 10 
379778 2 
379782 92 
379785 62 
379790 99 
379797 275 
379813 2 
379855 31 
379968 88 
380016 18 
380027 59 
380042 2 
380045 6 
380089 4 
380147 27 
380150 3 
380220 12 
380332 1 
380376 40 
380382 52 
380402 79 
380425 3 
380445 2 
380449 45 
380514 129 
380543 27 
380549 41 
380796 13 
380855 15 
380954 5 
381002 3 
381036 4 
381115 6 
381144 3 
381202 82 
381238 6 
381295 53 
381398 10 
381542 26 
381581 13 
381614 8 
381765 2 
381771 2 
381810 16 
381814 10 
381818 12 
381829 6 
381839 2 
381899 21 
381976 11 
381993 1 
381997 18 
381999 1 
382002 15 
382011 2 
382015 1 
382021 1 
382047 4 
382051 2 
382063 36 
382074 2 
382090 1 
382091 6 
382095 1 
382118 37 
382130 2 
382132 1 
382151 2 
382153 1 
382169 7 
382176 44 
382181 33 
382192 29 
382225 214 
382277 88 
382282 5 
382420 176 
382431 16 
382454 28 
382462 69 
382477 9 
382483 29 
382502 1 
382506 68 
382509 2 
382514 1 
382543 1 
382546 16 
382655 1 
382729 2 
382766 2 
382785 29 
382868 8 
382876 28 
382882 9 
382888 1 
382890 19 
382894 9 
382901 44 
382904 10 
382915 11 
382917 1 
382918 30 
382924 9 
382929 1 
382932 3 
382940 9 
382941 8 
382946 1 
382949 9 
382952 4 
382978 24 
382982 16 
382988 8 
383006 4 
383008 2 
383009 17 
383015 4 
383018 6 
383026 14 
383055 3 
383058 104 
383077 217 
383082 1 
383087 11 
383209 61 
383217 2 
383218 7 
383319 5 
383428 1 
383436 1 
383469 26 
383492 31 
383512 7 
383518 57 
383550 1 
383555 3 
383559 42 
383563 59 
383573 4 
383584 2 
383595 12 
383620 40 
383721 18 
383907 105 
384089 2 
384440 23 
384459 9 
384499 16 
384754 62 
384847 22 
384862 1 
384908 5 
384921 3 
384944 63 
384945 4 
384946 132 
384951 2 
384957 1 
384980 1 
384985 5 
384991 30 
384993 7 
384994 89 
384999 17 
385001 16 
385004 7 
385007 70 
385012 312 
385016 5 
385025 6 
385026 226 
385036 2 
385040 14 
385044 149 
385051 47 
385056 7 
385073 70 
385079 10 
385082 1 
385099 4 
385160 10 
385181 18 
385257 104 
385279 107 
385282 2 
385290 100 
385294 2 
385296 7 
385308 19 
385313 350 
385318 15 
385428 201 
385436 7 
385441 27 
385452 41 
385480 26 
385548 17 
385554 7 
385561 4 
385566 21 
385570 33 
385585 24 
385641 102 
385650 27 
385664 4 
385669 4 
385671 293 
385688 50 
385690 31 
385691 1 
385696 155 
386572 4 
386579 15 
387076 7 
387246 64 
387282 18 
387289 111 
387294 3 
387347 2 
387391 4 
387394 1 
387395 219 
387562 1 
387586 4 
387609 48 
387711 26 
387944 8 
387954 31 
388321 48 
388359 6 
388387 6 
388418 37 
388477 3 
388519 39 
388534 1 
388696 1 
388716 21 
388801 11 
388815 1 
388843 219 
388865 82 
388904 14 
389042 8 
389046 125 
389127 14 
389131 2 
389168 116 
389169 15 
389173 2 
389189 146 
389199 15 
389207 6 
389233 134 
389278 16 
389289 17 
389379 13 
389387 26 
389540 131 
389572 68 
389574 41 
389597 23 
389689 19 
389694 18 
389746 13 
389762 4 
389763 230 
389796 12 
389909 19 
389912 5 
389946 15 
389979 5 
390034 14 
390040 105 
390052 3 
390074 5 
390079 9 
390083 194 
390091 64 
390102 2 
390106 32 
390129 43 
390132 58 
390156 2 
390173 1 
390177 57 
390178 5 
390181 13 
390184 1 
390187 9 
390265 5 
390276 37 
390277 71 
390298 4 
390494 6 
390694 15 
390719 43 
390849 8 
390962 2 
391241 1 
391249 77 
391423 1 
391501 1 
391826 3 
391859 1 
391866 6 
392004 171 
392009 18 
392053 2 
392175 48 
392311 6 
392359 4 
392379 49 
392419 1 
392422 3 
392428 106 
392446 1 
392458 1 
392459 6 
392468 9 
392486 11 
393091 1 
393246 37 
393255 38 
393277 75 
393283 2 
393291 24 
393296 164 
393305 2 
393326 1 
393333 18 
393361 153 
393415 26 
393428 84 
393439 1 
393452 85 
393465 22 
393473 7 
393480 58 
393481 1 
393484 147 
393486 17 
393487 1 
393488 85 
393570 14 
393582 29 
393590 29 
393622 82 
393631 35 
393636 221 
393637 3 
393638 1 
393659 32 
393669 50 
393674 39 
393678 156 
393701 5 
393835 132 
393843 33 
393847 39 
393882 1 
393976 20 
394044 21 
394188 93 
394206 52 
394292 29 
394346 9 
394375 34 
394397 6 
394500 4 
394621 76 
394676 274 
394708 6 
394731 6 
394736 34 
394742 7 
394912 15 
394964 13 
394982 14 
395176 2 
397190 29 
397196 29 
397198 1 
397200 2 
397202 2 
397205 126 
397207 3 
397208 2 
397225 111 
397232 2 
397286 6 
398645 83 
398725 45 
398731 1 
398735 68 
398741 61 
398751 158 
398921 4 
399067 11 
399418 1 
399604 11 
399660 23 
399693 87 
399828 49 
399895 3 
400280 10 
401986 24 
401995 2 
402007 3 
402008 3 
402047 50 
402149 112 
402154 1 
402166 4 
402197 19 
402200 89 
402214 3 
402215 31 
402228 16 
402272 55 
402280 6 
402293 1 
402296 12 
402308 111 
402317 45 
402321 11 
402332 78 
402344 2 
402370 34 
402406 1 
402412 160 
402426 13 
402436 19 
402441 15 
402481 22 
402487 22 
402512 2 
402515 1 
402544 1 
402550 13 
403601 2 
403746 1 
403768 20 
403772 35 
403783 1 
403953 133 
403954 4 
403955 418 
403965 133 
403970 1 
403976 168 
403986 33 
403993 91 
404000 13 
404007 1 
404011 26 
404013 31 
404053 18 
404064 36 
404084 53 
405268 14 
405415 18 
405434 3 
405440 75 
405558 320 
405648 221 
405652 42 
405731 2 
405740 73 
405751 67 
405837 6 
405892 109 
405985 11 
406130 1 
406457 74 
406702 1 
406734 1 
406823 31 
407107 102 
407261 29 
407268 1 
407269 32 
407276 44 
407280 13 
407288 337 
407314 19 
407321 13 
407328 1 
407347 79 
407352 3 
407361 65 
407382 3 
407401 81 
407612 47 
407680 19 
407930 6 
407938 75 
407952 5 
408105 1 
408109 10 
408124 2 
408138 9 
408143 6 
408152 9 
408156 3 
408157 1 
408158 6 
408164 3 
408167 8 
408170 1 
408186 3 
408190 2 
408191 4 
408195 1 
408234 5 
408322 4 
408352 11 
408355 17 
408367 53 
408371 39 
408379 1 
408384 3 
408391 105 
408396 14 
408403 140 
408410 9 
408567 8 
408768 14 
408898 69 
408908 5 
409362 3 
409368 11 
409379 4 
409552 1 
410173 1 
410186 24 
410367 26 
410502 192 
410879 2 
410903 8 
410995 5 
411274 10 
411285 14 
411320 12 
411435 3 
411460 24 
411542 21 
411543 2 
411572 18 
411605 3 
411638 3 
411654 6 
411752 6 
414579 9 
416670 1 
416964 75 
416977 46 
416983 40 
416998 16 
417015 116 
417025 21 
417073 14 
417077 14 
417081 5 
417082 1 
417083 1 
417093 72 
417095 6 
417100 20 
417101 21 
417102 20 
417109 10 
417112 42 
417114 2 
417119 1 
417223 2 
417288 5 
417326 3 
418092 59 
418100 57 
418109 12 
418122 12 
418129 4 
418131 22 
418153 14 
418180 13 
418183 165 
418185 1 
418187 2 
418198 23 
418202 3 
418215 10 
418227 13 
418232 46 
418237 2 
418692 1 
419554 7 
419633 3 
419811 62 
419835 16 
419872 39 
419960 1 
419972 7 
419996 10 
420009 1 
420028 4 
420035 103 
420043 3 
420044 3 
420048 4 
420076 11 
420078 7 
420096 1 
420141 20 
420160 116 
420161 69 
420189 28 
420196 6 
420200 103 
420218 7 
420226 146 
420228 2 
420234 965 
420237 7 
420245 110 
420266 1 
420388 13 
420414 6 
420421 45 
420427 6 
420443 2 
420525 29 
420590 1 
420603 107 
420621 6 
420624 4 
420669 5 
420711 14 
420742 18 
420925 19 
420942 5 
421080 215 
421112 5 
421212 12 
421245 4 
421257 4 
421261 3 
421265 4 
421276 13 
421286 6 
421292 11 
421348 125 
421352 2 
421407 177 
421427 25 
421451 1 
421459 1 
421460 329 
421468 18 
421554 119 
421576 24 
421642 357 
421744 38 
421783 127 
421792 175 
421821 51 
421829 326 
421833 24 
421834 2 
421838 26 
421845 37 
421850 31 
421854 53 
421856 23 
421904 17 
421991 64 
421998 1 
422026 85 
422031 73 
422051 7 
422148 32 
422165 19 
422174 6 
422454 1 
422516 8 
422543 15 
422599 7 
423027 15 
423037 258 
423099 1 
423191 8 
423275 1 
423416 68 
423434 51 
423967 4 
424169 18 
424250 22 
424446 68 
424755 22 
424772 86 
424799 18 
424865 5 
424881 118 
424891 25 
424913 21 
425084 88 
425207 45 
425216 66 
425238 12 
425343 7 
425493 4 
425520 33 
425663 1 
425830 1 
425841 77 
425884 78 
426019 8 
426022 8 
426025 39 
426032 45 
426036 54 
426044 11 
426048 20 
426054 66 
426063 97 
426092 35 
426129 132 
426146 110 
426148 1 
426153 1 
426154 175 
426158 7 
426164 98 
426170 8 
426348 1 
426966 6 
426994 10 
427063 1 
427107 5 
427108 71 
427115 2 
427118 3 
427119 1 
427128 111 
427131 3 
427142 2 
427149 1 
427155 8 
427159 258 
427163 5 
427166 2 
427170 8 
427179 7 
427317 21 
427329 49 
427361 5 
427368 8 
427373 33 
427479 3 
427515 84 
427535 3 
427577 2 
427673 81 
427731 6 
427786 8 
427855 5 
427871 77 
427879 20 
427920 33 
427921 252 
427965 195 
427983 9 
428055 17 
428105 33 
428118 72 
428170 2 
428183 49 
428196 6 
428232 39 
428272 7 
428308 37 
428357 43 
428438 72 
428446 39 
428453 16 
428494 2 
428614 122 
428642 1 
428679 4 
428727 10 
428730 2 
428739 1 
428744 137 
428750 17 
428817 11 
428824 1 
428825 1 
428836 100 
428864 123 
428869 75 
428874 21 
428882 7 
428891 1 
428893 72 
428899 1 
428919 16 
428924 171 
428934 91 
428940 168 
428988 3 
428990 6 
429001 49 
429006 14 
429009 58 
429010 50 
429011 1 
429012 134 
429013 1 
429014 24 
429017 57 
429022 131 
429023 70 
429025 2 
429028 59 
429029 44 
429031 4 
429033 88 
429035 66 
429038 346 
429039 12 
429040 10 
429042 291 
429046 116 
429052 357 
429057 35 
429063 210 
429064 1 
429065 5 
429068 2 
429074 581 
429097 90 
429174 37 
429188 524 
429194 316 
429199 29 
429208 84 
429209 3 
429210 34 
429212 177 
429214 47 
429216 122 
429217 109 
429218 2 
429219 68 
429220 1 
429221 258 
429223 10 
429224 294 
429228 11 
429231 259 
429241 333 
429247 13 
429249 31 
429257 509 
429386 44 
429586 6 
429713 4 
429765 2 
429898 7 
429918 2 
429923 1 
430058 15 
430079 2 
430084 94 
430131 10 
430172 1 
430178 23 
430510 231 
430526 33 
430535 2 
430540 2 
430542 4 
430550 315 
430557 59 
430675 200 
430680 38 
430688 20 
430691 4 
430692 25 
430694 7 
430698 30 
430703 11 
430712 12 
430718 73 
430721 26 
430740 41 
430747 21 
430753 128 
430758 236 
430759 52 
430761 6 
430763 27 
430764 275 
430769 1 
430770 121 
430772 139 
430775 207 
430783 74 
430792 125 
430796 122 
430797 104 
430802 12 
430823 82 
430827 10 
430930 166 
430937 48 
430944 3 
430950 4 
430975 1 
430991 39 
431009 4 
431041 29 
431082 104 
431112 36 
431169 1 
431204 75 
431211 23 
431216 40 
431287 7 
431419 2 
431445 94 
431452 6 
431455 4 
431458 3 
431460 346 
431464 3 
431467 201 
431554 7 
431564 2 
431828 1 
432783 82 
432814 8 
432817 7 
432825 16 
432829 191 
432838 79 
432857 92 
432866 1 
432870 57 
432890 50 
432893 4 
432903 79 
432908 10 
432918 62 
432944 12 
432987 1 
433000 20 
433062 24 
433083 8 
433166 15 
433175 3 
433204 26 
433235 8 
433255 2 
433258 3 
433268 7 
433283 8 
433313 5 
433339 3 
433378 80 
433386 26 
433416 20 
433437 61 
433448 43 
433513 1 
433551 4 
433575 5 
433672 28 
433911 4 
433966 25 
433977 23 
434126 5 
434165 8 
434166 1 
434198 8 
434231 1 
434301 1 
434307 7 
434327 3 
434357 1 
434419 1 
434473 31 
434488 60 
434492 35 
434511 51 
434516 24 
434572 11 
434644 5 
434649 96 
434659 47 
434664 3 
434668 9 
434678 6 
434730 5 
434759 3 
434811 23 
434814 8 
434816 3 
434817 144 
434818 1 
434819 2 
434833 2 
434837 30 
434841 1 
434844 5 
434853 65 
434857 6 
434860 102 
434870 37 
434873 7 
434876 9 
434971 1 
434972 5 
435008 5 
435012 214 
435017 2 
435020 2 
435024 18 
435033 526 
435035 119 
435036 38 
435041 116 
435050 2 
435053 332 
435055 191 
435057 18 
435060 102 
435061 47 
435062 10 
435063 21 
435064 392 
435067 145 
435071 49 
435077 306 
435085 11 
435091 150 
435117 2 
435125 3 
435133 1 
435141 5 
435145 71 
435150 44 
435151 7 
435152 301 
435157 138 
435166 69 
435169 43 
435171 11 
435175 251 
435184 119 
435193 4 
435209 5 
435213 52 
435310 19 
435342 12 
435357 52 
435379 3 
435504 24 
435528 29 
436678 34 
436697 19 
436707 36 
436718 10 
436901 5 
437061 1 
437182 20 
437367 1 
437377 63 
437385 18 
437531 4 
437536 6 
437539 43 
437549 1 
437555 42 
437557 1 
437558 62 
437559 3 
437562 114 
437564 38 
437567 7 
437570 2 
437571 15 
437573 643 
437577 12 
437578 8 
437580 1 
437586 45 
437587 1 
437588 15 
437592 113 
437600 274 
437626 230 
437634 59 
437635 10 
437636 202 
437637 75 
437638 5 
437640 8 
437641 1 
437645 122 
437648 21 
437652 5 
437657 33 
437658 36 
437660 29 
437661 41 
437665 46 
437666 138 
437673 210 
437702 13 
437706 53 
437708 14 
438513 22 
438672 12 
438713 2 
438858 1 
438900 4 
439014 119 
439029 53 
439036 79 
439183 81 
439223 1 
439227 50 
439246 13 
439250 13 
439254 189 
439257 4 
439265 79 
439269 18 
439287 26 
439355 14 
439363 30 
439366 7 
439374 4 
439377 30 
439382 130 
439399 9 
439408 8 
439436 8 
439464 1 
439480 9 
439512 9 
439523 3 
439535 3 
439545 24 
439550 9 
439551 87 
439557 3 
439559 44 
439562 58 
439563 23 
439564 4 
439565 188 
439566 59 
439567 2 
439571 66 
439574 57 
439577 17 
439586 10 
439593 1 
439599 58 
439618 1 
439620 6 
439623 30 
439628 31 
439631 47 
439632 1 
439633 25 
439635 5 
439638 30 
439643 3 
439650 11 
439652 2 
439655 115 
439665 7 
439669 76 
439671 138 
439674 23 
439675 40 
439678 70 
439680 90 
439681 87 
439682 16 
439683 6 
439686 20 
439687 18 
439688 118 
439689 98 
439692 24 
439694 30 
439695 73 
439697 10 
439700 536 
439703 46 
439710 57 
439717 70 
439719 8 
439727 148 
439730 6 
439737 55 
439739 61 
439746 1 
439748 19 
439771 20 
439805 14 
439836 3 
439849 17 
439853 6 
439856 1 
439866 8 
439878 2 
439915 16 
439923 14 
439929 193 
439939 34 
439949 5 
439952 16 
439998 1 
440007 44 
440021 37 
440044 23 
440050 307 
440058 13 
440066 84 
440068 3 
440077 16 
440083 155 
440093 22 
440096 9 
440103 2 
440266 115 
440268 154 
440269 104 
440273 117 
440274 27 
440276 36 
440277 1 
440279 22 
440281 28 
440282 34 
440286 8 
440287 75 
440289 3 
440293 17 
440297 63 
440298 5 
440300 67 
440302 16 
440303 3 
440308 1 
440313 35 
440321 21 
440327 24 
440328 28 
440332 9 
440339 40 
440342 3 
440424 35 
440444 14 
440452 43 
440460 203 
440481 66 
440485 6 
440495 2 
440500 129 
440514 3 
440595 10 
440627 45 
441430 6 
442817 12 
442818 7 
442823 103 
442830 19 
442831 1 
442832 2 
442836 4 
442839 42 
442844 1 
442846 123 
442848 2 
442849 44 
442851 7 
442852 2 
442853 3 
442856 882 
442857 1 
442858 40 
442859 407 
442862 7 
442864 42 
442867 197 
442869 3 
442870 8 
442872 7 
442873 4 
442875 6 
442877 66 
442878 11 
442886 42 
442907 8 
442914 8 
442925 11 
442926 38 
442928 5 
442934 27 
442936 7 
442939 11 
442942 11 
442947 14 
442954 28 
442969 4 
442970 1 
442976 26 
442984 10 
442985 7 
443761 1 
444786 9 
444807 65 
444909 67 
444913 1 
444947 20 
444970 6 
444975 12 
444984 4 
445023 25 
445040 38 
445042 1 
445049 20 
445061 41 
445068 1 
445081 12 
445084 1 
445087 21 
445094 1 
445099 17 
445103 6 
445110 46 
445112 5 
445119 34 
445126 6 
445130 49 
445132 4 
445133 31 
445139 87 
445141 43 
445143 12 
445145 81 
445146 1 
445147 3 
445148 23 
445149 114 
445150 5 
445153 29 
445154 1 
445157 28 
445158 16 
445160 15 
445161 16 
445162 6 
445164 3 
445166 12 
445169 5 
445170 41 
445175 16 
445176 8 
445177 25 
445178 11 
445179 1 
445180 5 
445181 11 
445184 2 
445185 55 
445189 1 
445193 2 
445197 5 
445199 4 
445200 53 
445209 274 
445233 7 
445237 126 
445238 2 
445240 27 
445241 14 
445242 51 
445244 16 
445247 500 
445248 14 
445249 3 
445250 4 
445251 74 
445254 11 
445257 162 
445265 4 
445271 22 
445273 3 
445299 33 
445305 1 
445455 15 
445570 90 
445618 56 
445622 8 
445627 78 
445638 19 
445646 12 
445661 119 
445670 1 
445694 26 
445727 27 
445779 8 
445784 5 
445796 1 
445816 6 
445918 14 
445956 80 
446031 93 
446057 3 
446125 15 
446134 8 
446187 151 
446198 62 
446231 2 
446305 17 
446310 4 
446336 19 
446337 5 
446345 45 
446346 14 
446347 79 
446362 1 
446365 2 
446397 8 
446446 1 
446488 1 
446496 4 
446536 15 
446541 3 
446554 22 
446569 1 
446587 14 
446594 85 
446596 3 
446597 38 
446599 18 
446603 38 
446604 33 
446609 50 
446612 94 
446614 17 
446615 7 
446616 47 
446617 6 
446620 18 
446622 175 
446623 4 
446624 25 
446628 7 
446630 15 
446633 30 
446640 402 
446643 106 
446653 5 
446660 23 
446665 8 
446669 34 
446673 4 
446679 33 
446691 36 
446694 11 
446703 40 
446704 59 
446706 19 
446709 5 
446714 19 
446729 57 
446730 8 
446733 6 
446751 2 
446754 65 
446853 3 
446982 14 
447002 20 
447003 65 
447004 1 
447015 7 
447177 7 
447208 13 
447247 2 
447263 35 
447281 16 
447420 7 
447601 15 
447752 1 
447867 9 
447889 3 
447902 105 
447916 15 
447917 8 
447928 20 
448035 229 
448037 2 
448038 72 
448046 14 
448058 5 
448086 12 
448103 21 
448110 22 
448116 46 
448134 2 
448139 26 
448163 20 
448171 143 
448179 22 
448192 11 
448210 1 
448214 87 
448216 4 
448217 372 
448228 57 
448230 6 
448234 16 
448246 3 
448250 43 
448271 22 
448338 54 
448345 2 
448364 3 
448365 1 
448374 17 
448377 7 
448387 12 
448393 58 
448411 445 
448416 12 
448417 64 
448418 2 
448435 53 
448473 19 
448528 158 
448543 3 
448565 1 
448567 105 
448579 64 
448584 186 
448680 18 
448682 1 
448689 12 
448717 25 
448720 12 
448723 29 
448729 55 
448737 11 
448738 15 
448740 14 
448742 2 
448761 42 
448765 4 
448769 84 
448780 151 
448893 3 
448909 2 
448925 18 
448936 4 
448941 12 
448943 9 
448946 36 
448950 88 
448964 10 
448985 15 
448987 6 
448990 138 
448998 60 
449005 22 
449010 11 
449041 37 
449055 7 
449112 8 
449130 1 
449172 1 
449264 3 
449300 29 
449305 13 
449319 406 
449338 1 
449410 178 
449565 13 
449632 21 
449697 31 
449730 7 
449764 4 
449784 27 
449804 33 
449823 17 
449883 395 
449894 13 
449911 219 
449956 262 
449996 43 
449999 5 
450024 40 
450029 119 
450117 42 
450125 79 
450181 13 
450271 9 
450279 1 
450298 11 
450304 18 
450454 10 
450497 44 
450592 1 
450607 145 
450765 59 
450908 16 
450918 1 
450955 4 
451097 51 
451116 141 
451123 54 
451235 6 
451255 88 
451258 9 
451287 5 
451299 16 
451301 3 
451303 1 
451310 846 
451340 3 
451350 2 
451351 56 
451354 45 
451361 22 
451368 44 
451370 2 
451371 26 
451373 81 
451374 3 
451375 2 
451378 15 
451393 1 
451394 3 
451396 9 
451402 44 
451403 3 
451406 4 
451407 48 
451410 1 
451998 9 
452006 9 
452014 23 
452017 10 
452020 10 
452022 9 
452028 6 
452030 49 
452037 19 
452043 4 
452046 5 
452052 48 
452086 95 
452092 4 
452119 92 
452125 11 
452134 18 
452140 33 
452142 3 
452148 126 
452154 63 
452172 6 
453342 12 
454084 607 
454121 26 
454133 1 
454136 5 
454164 2 
454169 53 
454175 8 
454197 28 
454236 3 
454267 6 
454349 3 
454392 2 
454409 88 
454427 4 
454485 93 
454564 14 
454622 50 
454628 1 
454644 87 
454657 79 
454665 37 
454669 350 
454740 67 
454746 2 
454756 4 
454759 12 
454782 1 
454790 105 
454802 1 
454876 29 
454917 11 
454970 27 
455017 27 
455025 7 
455028 125 
455031 3 
455114 1 
455238 60 
455273 1 
455279 2 
455287 37 
455354 1 
455415 2 
455490 4 
455568 3 
455618 45 
455691 7 
455698 5 
455711 1 
455861 1 
456065 34 
456077 1 
456193 12 
456218 4 
456269 5 
456366 13 
456441 4 
456542 37 
456581 4 
456604 11 
456690 17 
456703 45 
456765 3 
456781 51 
456851 2 
456911 41 
457022 5 
457054 22 
457071 1 
457152 1 
457233 1 
457243 3 
457252 67 
457254 6 
457262 2 
457274 51 
457286 31 
457299 2 
457312 21 
457330 166 
457341 5 
457355 60 
457363 180 
457365 48 
457372 27 
457389 4 
457394 61 
457400 1 
457406 71 
457481 11 
457518 6 
457527 67 
457695 6 
457699 4 
457707 25 
457711 8 
457943 31 
457959 14 
458005 28 
458149 10 
458474 27 
458488 223 
458601 9 
458608 31 
458613 14 
458620 13 
458626 12 
458693 5 
458712 2 
458716 57 
458778 7 
458790 7 
458798 114 
458911 1 
459017 12 
459098 66 
459105 24 
459326 38 
459574 1 
459681 2 
459818 12 
459967 42 
459998 37 
460210 2 
460231 2 
460260 2 
460403 141 
460413 1 
460422 35 
460518 3 
460731 5 
460901 25 
461030 1 
461083 9 
461197 12 
461208 9 
461217 3 
461236 15 
461380 66 
461394 41 
461397 62 
461398 7 
461402 1 
461403 31 
461409 1 
461413 6 
461419 1 
461420 31 
461426 23 
461435 24 
461476 7 
461480 3 
461484 43 
461486 16 
461488 1 
461490 127 
461491 2 
461492 30 
461500 77 
461509 2 
461511 44 
461516 102 
461532 49 
461547 90 
461656 1 
461670 28 
461671 71 
461679 3 
461680 16 
461733 11 
461741 29 
461748 6 
461756 6 
461883 384 
461884 14 
461885 81 
462045 23 
462212 24 
462381 6 
462544 1 
462814 35 
462820 122 
462829 14 
462838 39 
462848 32 
462849 1 
462858 159 
462865 1 
462872 109 
462874 118 
462880 62 
462886 39 
462893 67 
462932 23 
462943 87 
462945 35 
462952 197 
462977 77 
462980 18 
462991 10 
462997 65 
463005 97 
463008 2 
463017 71 
463025 61 
463039 34 
463154 8 
463174 9 
463238 15 
463286 7 
463294 8 
463299 17 
463309 118 
463338 10 
463363 100 
463376 18 
463385 1 
463492 33 
463501 69 
463518 134 
463532 136 
463540 129 
463541 25 
463544 100 
463546 6 
463547 2 
463553 1 
463557 373 
463564 29 
463572 4 
463589 90 
463623 31 
463626 3 
463637 14 
463644 8 
463660 83 
463663 1 
463664 28 
463668 73 
463672 327 
463674 46 
463676 447 
463679 68 
463682 9 
463685 62 
463737 3 
463759 51 
463801 93 
463848 9 
463853 65 
463859 4 
463869 1 
463874 7 
464022 13 
464030 48 
464054 1 
464200 20 
464203 6 
464360 8 
464388 8 
464680 35 
464843 5 
464850 16 
464870 114 
464881 43 
464895 41 
464925 3 
464931 9 
465055 63 
465110 1 
465118 68 
465169 2 
465221 25 
465248 21 
465256 129 
465277 23 
465288 14 
465293 98 
465306 37 
465489 10 
465909 5 
465935 7 
466107 22 
466112 26 
466254 41 
466264 80 
466336 61 
466487 2 
466522 74 
466525 6 
466538 1 
466544 11 
466567 14 
466651 56 
466659 5 
466676 1 
466691 17 
466729 1 
466883 2 
467332 98 
467342 6 
467353 267 
467433 2 
467455 6 
467523 15 
467543 12 
467552 6 
467558 136 
467571 50 
467577 9 
467583 7 
467586 4 
467593 28 
467614 108 
467624 37 
467636 54 
467685 49 
467759 5 
468066 7 
468240 17 
468315 14 
468321 3 
468331 5 
468413 29 
468601 2 
468647 204 
468654 216 
468658 1 
468666 251 
468789 36 
468801 55 
468823 49 
468824 39 
468827 16 
468836 12 
468842 247 
468849 1 
468855 42 
468858 12 
468861 5 
468893 72 
468903 52 
468912 27 
468917 2 
468922 45 
468925 2 
468930 31 
468931 9 
468938 3 
468948 12 
469019 4 
469034 119 
469076 34 
469085 15 
469110 4 
469128 6 
469139 2 
469144 12 
469188 3 
469197 3 
469217 2 
469225 10 
469234 2 
469277 5 
469298 10 
469323 6 
469326 4 
469358 163 
469444 9 
469451 41 
469452 18 
469455 7 
469465 127 
469467 103 
469474 11 
469483 35 
469486 13 
469489 8 
469491 41 
469493 2 
469494 66 
469499 21 
469500 11 
469504 47 
469526 37 
469550 86 
469580 40 
469593 23 
469622 14 
469667 6 
469679 1 
469791 13 
469877 37 
469948 6 
469968 28 
469972 11 
470113 17 
470282 10 
470747 23 
470774 7 
470813 123 
470916 1 
471014 40 
471197 71 
471202 16 
471292 1 
471293 7 
471336 4 
471452 10 
471526 3 
471638 1 
471641 1 
471730 6 
471758 13 
471832 8 
471848 8 
471851 152 
471862 16 
471919 174 
471957 45 
471988 21 
472033 64 
472135 14 
472158 19 
472223 6 
472235 54 
472237 2 
472238 1 
472243 32 
472449 25 
472491 15 
472623 8 
472946 17 
472977 1 
472984 32 
472991 1 
472997 17 
473137 28 
473180 1 
473184 3 
473359 20 
473483 132 
473488 64 
473500 193 
473507 23 
473510 72 
473534 11 
473550 30 
473552 3 
473556 112 
473559 1 
473561 10 
473565 29 
473566 3 
473574 14 
473579 18 
473600 12 
473605 1 
473608 1 
473611 203 
473759 11 
473772 17 
473846 1 
473907 79 
473931 24 
473980 12 
473995 1 
473997 1 
474141 10 
474150 3 
474201 8 
474273 14 
474291 16 
474607 1 
474671 27 
474805 15 
475009 94 
475114 9 
475140 100 
475163 4 
475166 1 
475272 1 
475326 98 
475411 65 
475416 138 
475443 74 
475627 42 
475725 65 
475770 157 
475784 16 
475792 10 
475796 5 
475951 1 
475968 9 
475971 4 
475993 1 
476001 1 
476025 14 
476041 1 
476049 8 
476066 9 
477873 2 
478071 1 
478170 96 
478176 19 
478185 15 
478203 7 
478208 115 
478223 31 
478242 40 
478248 196 
478255 175 
478263 16 
478271 2 
478273 9 
478275 224 
478279 2 
478285 87 
478294 7 
478303 12 
478335 40 
479003 8 
479007 1 
479014 2 
479020 38 
479025 6 
479041 17 
479045 5 
479068 5 
479079 74 
479087 3 
479099 97 
479113 5 
479130 475 
479177 2 
479234 3 
479261 64 
479273 1 
479300 16 
479315 10 
479339 44 
479488 83 
479516 71 
479605 19 
480409 10 
480855 19 
481087 103 
481204 46 
481332 20 
481668 27 
481671 10 
481722 1 
481728 21 
481834 3 
481992 1 
481998 161 
482002 102 
482008 155 
482016 34 
482040 9 
482095 82 
482116 126 
482186 76 
482628 1 
482752 8 
483089 1 
483233 41 
483246 109 
483255 3 
483258 75 
483301 56 
483305 50 
483312 52 
483316 53 
483320 15 
483326 25 
483335 66 
483342 27 
483348 40 
483355 1 
483367 21 
483395 21 
483485 2 
483508 28 
483510 1 
483518 40 
483521 6 
483528 4 
483586 76 
483663 64 
483666 1 
483826 40 
483833 2 
483873 8 
483968 12 
483983 5 
484017 59 
484175 17 
484186 91 
484190 42 
484286 5 
484484 7 
484498 21 
484504 1 
484512 36 
484610 29 
484635 42 
484666 88 
484679 2 
484708 40 
484888 3 
484959 14 
484973 10 
485038 3 
485147 2 
485280 1 
487284 28 
487311 15 
487339 3 
487350 9 
487474 26 
487476 6 
487481 3 
487483 23 
487490 1 
487501 4 
487505 72 
487513 4 
487639 31 
487683 56 
487694 19 
488769 106 
488777 5 
488799 14 
489600 12 
489611 19 
489743 1 
489774 13 
489785 10 
489791 25 
489847 4 
489856 32 
489861 33 
489866 3 
489867 16 
489868 1 
489875 31 
489877 1 
489899 3 
489909 15 
489912 80 
490212 5 
490297 6 
490376 10 
490383 70 
490525 1 
490546 16 
490577 1 
490601 20 
490850 1 
490863 6 
490877 3 
490890 31 
490908 8 
490955 43 
490966 19 
490996 20 
491004 3 
491089 5 
491124 11 
491142 2 
491165 2 
491170 12 
491179 91 
491187 9 
491193 101 
491195 1 
491213 8 
491216 3 
491231 29 
491235 1 
491257 4 
491278 11 
491310 36 
491425 113 
491438 117 
491563 117 
491602 18 
491604 1 
491913 3 
491928 25 
491949 37 
492033 4 
492101 78 
492231 19 
492258 3 
492268 3 
492390 6 
492502 1 
492645 8 
492665 1 
492746 8 
492825 117 
492874 76 
493070 8 
493177 7 
493205 107 
493572 36 
493596 22 
493700 7 
493712 35 
493718 2 
493736 5 
493751 3 
493782 1 
493789 1 
493792 8 
493806 12 
493814 7 
493818 3 
493840 8 
493844 1 
493854 1 
493873 1 
493916 3 
493958 11 
493969 1 
494112 13 
494338 102 
494645 57 
494653 108 
494714 6 
495195 14 
495231 11 
495266 39 
495390 17 
495465 37 
495649 2 
496147 1 
496165 27 
496185 1 
496334 40 
496369 68 
496440 6 
496624 296 
496634 131 
496759 12 
496799 63 
496820 4 
496825 4 
496993 17 
496999 16 
497139 32 
497194 1 
497211 15 
497213 14 
497238 2 
497301 25 
497429 1 
497435 109 
497570 4 
497587 1 
498049 13 
499090 38 
499225 12 
499600 4 
499883 125 
499918 125 
499974 150 
499978 26 
499988 110 
499992 34 
500162 47 
500173 66 
500185 3 
500194 16 
500319 2 
500353 2 
500355 3 
500384 13 
500387 5 
500406 4 
500913 2 
500974 2 
501160 1 
501264 12 
501474 1 
501591 36 
501645 30 
501986 119 
502087 26 
502405 4 
502486 1 
502567 78 
502637 6 
503027 7 
503563 4 
503688 28 
503915 74 
504062 55 
504073 65 
504654 1 
504797 5 
504833 5 
505577 106 
505589 2 
506223 1 
506229 133 
506376 9 
506522 146 
506533 5 
506549 41 
506550 40 
506555 22 
506563 27 
506572 250 
506612 84 
506619 90 
506631 10 
506638 286 
506854 5 
506925 10 
506962 77 
506979 1 
507060 8 
507159 53 
507442 1 
507450 18 
507492 7 
507819 9 
507827 12 
507838 2 
507847 1 
507864 5 
507890 1 
507891 4 
507901 6 
507985 11 
508709 4 
508723 16 
508728 3 
508793 39 
508927 3 
508933 1 
508940 94 
508943 2 
508987 49 
509000 30 
509054 13 
509104 1 
509134 19 
509258 20 
509287 115 
509316 14 
509498 37 
509679 10 
509840 6 
509977 86 
510144 9 
510182 15 
510334 7 
510339 93 
510345 9 
510471 234 
510490 75 
510496 1 
510502 3 
510536 1 
510641 9 
510659 3 
510660 25 
510721 33 
510730 157 
510734 30 
510744 125 
510768 37 
510891 49 
510996 9 
511882 2 
511886 17 
511890 1 
511894 4 
511902 1 
511908 2 
511909 79 
511910 4 
511912 2 
511915 5 
511920 87 
511922 3 
511927 8 
511937 137 
511939 1 
511940 84 
511944 2 
511948 24 
513220 183 
513230 32 
513234 6 
513240 162 
513249 75 
513254 28 
513257 48 
513260 101 
513262 7 
513268 5 
513274 15 
513305 1 
513319 62 
513463 10 
513467 1 
513473 70 
513476 3 
513480 30 
513485 95 
513491 14 
513520 25 
513530 19 
513540 25 
513662 1 
513749 2 
513795 1 
513803 85 
513805 2 
513946 117 
513949 1 
513954 33 
513957 66 
513974 48 
513979 164 
513985 14 
513989 27 
513995 88 
513999 1 
514000 1 
514002 67 
514004 49 
514005 1 
514006 73 
514015 238 
514023 46 
514067 29 
514077 25 
514081 13 
514087 34 
514092 16 
514095 36 
514099 29 
514105 19 
514106 59 
514112 11 
514136 134 
514219 28 
514251 162 
514265 70 
514275 1 
514282 442 
514296 8 
514337 20 
514355 11 
514411 3 
514412 166 
514416 45 
514419 102 
514426 40 
514431 74 
514447 1 
514449 21 
514460 18 
514462 66 
514472 119 
514495 36 
514602 192 
514618 49 
514636 245 
514646 1 
514658 26 
514660 31 
514666 84 
514667 1 
514668 3 
514672 210 
514674 5 
514678 1 
514690 3 
514691 17 
514696 132 
514729 38 
514737 42 
514740 4 
514741 119 
514747 39 
514773 24 
514776 29 
514792 1 
514819 9 
514822 10 
514833 4 
514873 3 
514902 12 
514924 5 
514978 18 
514997 58 
515037 264 
515156 1 
515202 20 
515336 2 
515356 3 
515377 5 
515383 38 
515398 26 
515530 4 
515532 86 
515537 25 
515591 8 
515616 15 
515648 1 
515736 76 
515822 131 
515835 1 
515841 10 
516001 52 
516038 1 
516046 9 
516090 20 
516304 14 
516322 9 
516342 1 
516427 50 
516471 8 
516578 33 
516664 48 
516674 21 
516811 152 
516997 1 
517069 5 
517098 1 
517111 3 
517127 2 
517165 3 
517174 23 
517242 44 
517261 19 
517269 28 
517278 5 
517306 203 
517317 97 
517323 3 
517324 86 
517811 9 
517878 26 
517896 26 
517898 1 
517915 102 
517918 4 
517926 10 
517927 16 
518099 219 
518107 7 
518154 79 
518165 1 
518175 1 
518206 28 
518214 7 
518222 103 
518227 2 
518240 39 
518294 25 
518355 41 
518365 2 
518367 4 
518405 45 
518410 17 
518477 15 
518496 139 
518504 141 
518514 11 
518516 63 
518522 32 
518533 19 
518537 113 
518545 32 
518591 1 
518595 18 
518600 80 
518613 90 
518625 28 
518627 18 
518629 2 
518634 26 
518655 62 
518685 47 
518718 4 
518723 15 
518735 10 
518757 2 
518775 28 
518789 13 
518802 1 
518814 13 
518823 24 
518827 2 
518888 14 
518901 12 
518904 19 
518917 4 
518955 18 
518960 6 
518972 32 
518982 26 
518983 10 
519001 3 
519014 10 
519063 66 
519101 20 
519107 127 
519125 128 
519246 1 
519249 2 
519255 179 
519263 1 
519273 35 
519284 4 
519291 3 
519464 18 
519474 24 
520100 4 
520178 6 
520190 17 
520237 15 
520316 1 
520370 11 
520422 53 
520476 5 
520511 1 
520628 85 
520781 3 
520872 1 
520994 15 
521094 31 
521231 122 
521249 4 
521260 5 
521420 16 
521426 23 
521566 8 
521578 85 
521602 7 
521745 3 
521759 2 
521779 86 
521794 40 
521802 4 
521806 1 
521810 40 
521843 4 
521848 4 
521870 11 
521886 9 
521887 6 
522035 9 
522039 48 
522235 1 
522434 153 
522510 41 
522782 29 
522842 13 
522877 14 
522885 10 
522898 2 
522914 79 
522945 1 
522948 81 
523008 16 
523128 64 
523273 18 
523316 1 
523348 1 
523359 42 
523455 14 
523479 2 
523485 111 
523488 6 
523497 19 
523505 7 
523523 4 
523550 27 
523657 185 
523674 138 
523697 56 
523842 38 
523849 5 
523853 131 
523858 7 
523873 286 
523902 17 
523995 47 
524086 3 
524094 1 
524097 4 
524108 38 
524119 5 
524124 123 
524131 102 
524138 2 
524156 4 
524239 6 
524310 32 
524317 19 
524376 1 
524434 1 
524604 1 
524700 81 
524952 83 
524971 15 
524975 86 
525019 129 
525076 27 
525106 50 
525116 10 
525134 49 
525147 19 
525159 10 
525219 4 
525224 16 
525239 1 
525248 5 
525397 2 
525416 1 
526511 14 
526662 61 
526692 94 
526695 23 
526696 110 
526703 30 
526714 22 
526725 11 
526726 9 
526731 1 
526737 4 
526776 9 
526788 178 
526803 26 
526807 7 
526824 201 
526952 5 
527314 40 
527331 9 
527340 28 
527341 17 
527350 102 
527368 73 
527468 2 
527671 281 
527676 29 
527682 76 
527696 203 
527699 263 
527701 222 
527735 4 
527746 129 
527754 66 
527903 16 
528082 8 
529101 23 
529214 1 
529262 2 
529347 18 
529358 1 
529364 28 
529381 23 
529608 2 
529949 1 
530248 3 
530302 5 
530362 1 
530365 1 
530367 99 
530385 39 
530518 31 
530529 4 
530545 1 
530629 10 
530717 3 
530773 57 
530782 1 
530795 1 
530888 9 
531129 11 
531149 8 
531289 76 
531614 72 
531627 23 
531639 5 
531767 1 
531770 28 
531773 18 
531952 1 
532121 26 
532339 18 
532464 5 
532823 1 
533164 1 
533238 7 
533331 4 
533478 7 
533481 9 
533541 1 
533547 38 
533650 85 
533681 50 
533685 3 
533697 8 
533698 171 
533699 1 
533700 10 
533709 2 
533732 5 
533763 16 
533824 1 
533898 4 
533899 1 
533901 1 
533912 1 
533922 1 
533936 154 
533953 7 
533973 1 
533981 5 
533983 43 
533985 3 
533995 22 
534009 3 
534019 18 
534026 58 
534053 7 
534113 40 
534118 34 
534122 4 
534134 16 
534275 1 
534328 5 
534381 23 
534382 76 
534475 321 
534485 33 
534653 1 
534703 1 
534859 44 
534879 2 
535168 2 
535197 8 
535391 1 
535394 46 
535446 105 
535553 31 
541741 2 
547545 29 
547984 12 
548001 59 
548027 84 
548033 124 
548035 8 
548038 11 
548091 4 
548098 1 
548109 648 
548115 2 
548116 1 
548117 67 
548130 1 
548459 15 
548472 1 
548637 4 
549264 20 
549265 21 
549399 3 
549428 3 
549431 8 
549501 62 
549513 138 
549520 110 
549553 2 
549709 6 
550311 31 
550667 110 
550774 1 
550785 13 
550848 92 
550964 14 
551017 35 
551186 1 
551203 31 
551218 25 
551247 39 
551356 59 
551401 10 
551421 16 
551457 38 
551506 120 
551565 4 
551606 5 
551927 9 
552289 4 
552422 28 
552446 2 
552450 1 
552457 10 
552462 3 
552485 2 
552491 3 
552521 1 
552532 4 
552547 29 
552555 2 
552560 1 
552610 19 
552618 4 
552640 19 
552734 30 
552908 3 
552982 13 
553180 71 
553195 2 
554046 5 
554209 1 
554670 1 
554743 1 
554758 13 
554771 2 
554826 2 
554837 2 
554840 12 
554843 1 
554850 8 
554863 2 
554880 41 
554997 1 
555817 77 
555879 1 
556154 1 
556235 28 
556339 1 
556345 2 
556379 1 
556450 15 
556588 103 
556616 1 
556785 40 
556793 2 
556943 6 
556950 15 
557003 3 
557052 4 
557095 21 
557121 29 
557232 112 
557255 19 
557274 12 
557412 2 
557439 8 
557444 21 
557448 13 
557457 23 
557461 13 
557475 25 
557482 11 
557557 6 
557651 1 
557863 8 
557868 145 
557893 33 
558049 33 
558152 4 
558228 106 
558232 34 
558717 88 
558718 1 
558886 3 
558913 32 
558931 22 
559263 7 
559269 12 
559275 2 
559404 1 
559414 15 
559417 2 
559421 3 
559429 2 
559434 51 
559445 9 
559446 1 
559453 1 
559514 6 
559524 5 
559534 2 
559539 5 
559543 4 
559551 2 
562353 161 
562359 115 
562367 58 
562375 47 
562380 93 
562384 414 
562390 87 
562395 158 
562408 15 
562435 5 
562446 151 
562456 46 
562467 150 
562471 35 
562480 104 
562687 30 
562929 1 
563258 36 
563901 16 
564017 14 
564451 20 
564485 1 
564899 2 
564933 8 
565088 1 
565112 7 
565233 17 
565266 6 
565437 1 
565440 65 
565445 1 
565965 30 
565976 111 
565982 39 
566017 1 
566047 11 
566048 9 
566057 2 
566193 80 
566209 44 
566227 16 
566232 2 
566570 119 
566601 195 
566789 36 
566924 52 
567105 7 
567121 1 
567124 73 
567250 73 
567259 43 
567271 55 
567280 57 
567287 99 
567291 102 
567299 42 
567312 1 
567324 9 
567332 21 
567340 18 
567349 40 
567353 469 
567357 15 
567361 5 
567363 10 
567380 18 
567483 102 
567665 2 
567677 132 
567738 4 
567742 81 
567747 43 
567750 51 
567753 6 
567762 37 
567765 30 
567773 13 
567789 25 
567937 65 
567969 10 
568039 111 
568067 42 
568139 37 
568263 71 
568547 4 
568557 79 
568675 82 
568702 2 
569050 55 
569156 1 
569455 137 
569576 9 
569633 5 
569766 25 
570249 1 
570261 7 
570276 28 
570997 84 
571074 1 
571080 1 
571085 5 
571189 15 
571580 1 
571586 17 
571757 26 
571915 74 
572218 197 
572224 1 
572421 9 
572549 68 
572932 51 
572987 22 
573086 2 
573243 4 
573272 22 
573428 1 
573457 1 
573474 2 
573494 3 
573495 2 
573502 6 
573506 1 
573540 6 
573749 1 
573939 33 
574062 12 
574198 1 
574246 11 
574326 5 
574355 31 
574419 2 
574533 72 
575273 22 
575548 5 
575736 4 
576035 13 
576042 14 
576078 104 
576140 3 
576179 140 
576193 13 
576198 62 
576400 1 
576412 17 
577065 33 
577069 1 
577165 1 
577365 3 
577527 14 
577984 4 
578179 2 
578201 4 
578304 78 
578327 26 
578336 192 
578340 18 
578355 46 
578366 69 
578372 22 
578376 6 
578384 47 
578386 5 
578394 53 
578413 25 
578417 102 
578422 12 
578433 1 
578447 10 
578523 18 
578538 52 
578556 36 
578562 19 
578564 109 
578576 34 
578578 20 
578629 26 
578637 65 
578729 2 
578736 16 
578745 14 
578747 72 
578759 122 
578766 53 
578771 1 
578777 85 
578813 3 
578881 26 
578884 2 
578895 36 
578903 40 
578982 10 
579011 8 
579017 9 
579019 16 
579026 42 
579082 2 
579086 1 
579088 72 
579108 3 
579119 5 
579259 21 
579301 27 
579305 17 
579313 106 
579350 1 
579445 41 
579495 87 
579605 1 
579691 214 
579757 10 
580074 15 
580133 155 
580250 1 
580341 9 
580348 41 
580351 4 
580356 2 
580360 12 
580362 7 
580370 43 
580373 13 
580402 1 
580509 57 
580799 34 
580890 16 
580898 2 
580927 1 
580930 1 
580952 1 
581066 2 
581415 4 
581425 7 
581432 6 
581440 3 
581443 6 
581451 19 
581580 3 
581589 2 
581628 29 
581644 10 
581648 52 
581652 40 
581656 4 
581660 1 
581673 18 
581680 11 
581684 5 
581733 3 
581746 34 
581750 1 
581758 56 
581776 27 
581807 150 
581814 17 
581817 1 
581822 1 
581831 15 
581859 1 
581914 1 
581936 1 
581941 13 
581985 2 
582063 3 
582114 35 
582145 1 
582151 1 
582172 1 
582177 13 
582220 15 
582233 3 
582297 7 
582351 1 
582556 17 
582583 58 
582622 61 
582674 52 
582682 31 
582949 113 
583354 21 
583393 41 
583399 6 
583462 2 
583509 19 
583520 11 
583667 1 
583681 70 
583724 22 
583880 3 
584066 4 
584688 20 
584692 4 
584728 13 
584856 239 
584860 1 
584865 21 
584868 71 
584887 25 
584896 3 
584899 1 
584915 2 
584924 28 
585070 28 
585089 26 
585092 81 
585107 41 
585114 90 
585115 36 
585262 18 
585361 9 
586028 15 
586133 1 
586726 56 
586862 10 
586895 9 
586940 1 
589333 58 
589455 1 
589621 3 
589633 59 
589642 9 
589646 13 
589657 1 
589662 1 
589668 5 
589707 2 
589717 157 
589719 5 
589721 1 
589730 2 
589741 14 
589755 53 
589771 17 
589939 28 
589956 159 
589964 135 
589970 50 
589994 4 
589998 1 
590004 9 
590143 3 
590157 41 
590164 8 
590168 3 
590169 38 
590177 13 
590179 30 
590185 46 
590197 16 
590202 2 
590215 19 
590252 4 
590379 1 
590422 53 
590599 111 
590763 1 
590892 72 
591197 2 
591386 55 
591445 18 
591452 3 
592600 31 
592601 2 
592604 1 
592606 13 
592619 32 
592623 8 
592624 4 
592648 27 
592652 20 
592708 6 
592717 1 
592718 1 
592722 44 
592743 85 
592925 145 
594395 1 
595556 29 
595636 2 
595782 14 
595809 10 
595941 10 
596311 1 
596896 64 
596917 7 
596944 37 
596945 8 
596953 274 
596974 1 
596979 1 
597204 2 
598089 725 
598630 4 
598674 50 
598728 30 
598810 201 
598974 1 
598984 3 
599003 2 
599037 36 
599061 1 
599100 30 
599165 1 
599194 1 
599208 112 
599234 9 
599371 86 
599396 21 
599547 11 
599691 2 
599725 5 
599731 22 
599744 1 
599759 31 
599769 25 
599786 4 
599798 2 
599812 3 
599818 280 
600152 77 
602928 27 
603048 5 
603119 1 
603234 16 
603242 20 
603265 25 
603272 111 
603362 4 
603424 5 
603586 24 
603759 2 
603782 4 
603783 204 
603791 19 
603794 11 
603802 43 
603873 54 
603904 57 
603952 15 
603979 13 
604117 3 
604124 48 
604223 6 
604256 8 
604266 2 
604270 5 
604317 27 
604321 1 
604324 61 
604328 3 
604332 121 
604337 75 
604348 91 
604352 1 
604356 1 
604369 2 
604510 44 
604548 4 
604667 34 
604676 25 
604701 29 
604708 38 
605266 20 
605288 3 
605326 1 
605347 1 
605446 13 
605457 10 
605473 17 
605490 13 
605516 84 
605518 8 
605553 6 
605563 2 
605587 3 
605716 16 
605730 17 
605751 7 
605890 14 
605963 260 
606098 8 
606173 4 
606197 2 
606471 1 
606731 68 
607190 85 
607487 5 
607512 21 
607520 4 
607666 19 
607678 15 
608004 1 
608459 7 
608490 1 
608499 4 
608515 99 
608516 2 
608518 76 
608526 13 
608541 1 
608545 21 
608701 5 
608710 23 
608734 1 
608756 5 
609058 8 
609096 1 
609431 1 
609535 3 
609611 54 
609614 65 
610114 10 
610256 124 
610368 17 
610618 7 
610666 18 
610769 2 
610779 22 
610949 36 
611269 5 
611285 1 
611289 14 
611293 37 
611299 107 
611302 13 
611322 7 
611328 113 
611351 2 
611354 39 
611369 81 
611387 3 
611393 34 
611395 5 
611396 10 
611408 63 
611414 16 
611579 14 
611601 1 
611636 23 
611780 146 
611951 1 
612036 2 
612163 1 
612210 53 
612350 15 
612357 4 
612359 1 
612392 9 
612404 4 
612423 17 
612443 3 
612457 2 
612471 3 
612475 1 
612771 636 
612784 22 
612791 2 
612829 29 
612842 44 
612872 6 
612993 1 
613249 1 
613465 20 
613610 5 
613788 2 
613790 20 
613934 1 
613957 2 
614005 50 
614014 45 
614042 36 
614049 51 
614079 14 
614091 1 
614096 1 
614108 16 
614115 1 
614129 1 
614154 6 
614165 68 
614169 4 
614200 10 
614244 45 
614370 11 
614553 2 
614601 11 
614615 9 
614700 19 
614750 2 
614758 24 
614767 10 
614809 3 
614818 16 
614826 1 
614838 26 
614847 14 
614881 1 
614890 20 
614908 1 
614923 3 
615030 224 
615073 176 
615088 2 
615097 39 
615139 17 
615143 110 
615148 38 
615155 20 
615236 3 
615240 6 
615271 11 
615277 10 
615286 1 
615311 12 
615319 34 
615362 33 
615373 2 
615396 25 
615398 10 
615411 7 
615413 1 
615418 31 
615420 3 
615424 3 
615430 3 
615444 31 
615448 3 
615457 2 
615469 13 
615492 4 
615521 4 
615537 127 
615542 3 
615558 3 
615577 2 
615580 5 
615591 1 
615596 5 
615648 3 
615765 80 
615854 65 
615898 13 
615971 53 
616013 2 
616102 24 
616261 49 
616285 33 
616513 65 
616604 65 
617092 61 
617113 1 
617119 244 
617141 277 
617348 23 
617352 5 
617378 35 
617383 5 
617420 1 
617484 14 
617587 1 
617645 12 
617680 2 
617818 2 
617823 163 
617845 15 
617857 50 
617859 1 
617889 10 
618318 1 
618476 1 
618815 12 
618817 1 
618826 10 
618858 39 
618864 1 
619053 54 
619062 2 
619071 96 
619079 7 
619085 1 
619105 43 
619120 9 
619285 7 
619467 4 
619481 3 
619505 1 
619543 7 
619550 144 
619554 7 
619560 2 
619579 1 
619581 49 
619593 63 
619631 12 
619655 33 
621300 19 
621738 20 
622479 15 
622487 12 
622501 18 
622856 21 
623745 93 
623771 10 
623806 26 
623819 28 
625119 6 
625146 21 
625347 9 
625495 11 
625531 4 
625645 3 
625674 146 
625690 41 
625709 1 
625711 6 
625731 183 
625755 11 
625762 23 
625764 61 
625777 13 
625785 7 
625824 29 
626345 1 
626379 1 
626389 90 
626394 15 
626404 43 
626457 106 
626477 1 
626486 74 
626487 1 
626496 29 
626519 11 
626549 16 
626661 20 
626680 3 
626798 2 
627466 49 
627485 533 
627763 9 
627794 197 
628052 25 
628382 86 
628655 33 
628698 3 
628707 21 
629342 7 
629517 19 
629523 4 
629748 41 
629757 16 
629776 17 
629780 1 
629992 2 
630046 133 
630058 50 
630075 32 
630107 3 
630182 64 
630194 82 
630201 103 
630216 28 
630230 124 
630246 25 
630252 60 
630259 28 
630264 1 
630267 9 
630320 156 
630324 3 
630381 216 
630393 1 
630435 407 
630475 2 
630480 3 
630492 45 
630499 62 
630503 6 
630507 4 
630510 9 
630532 1 
630599 21 
630661 21 
630676 64 
630693 2 
630696 6 
630704 5 
630730 21 
630736 10 
630744 1 
630750 22 
630755 183 
630770 21 
630786 2 
630803 18 
630861 145 
630924 114 
630929 71 
631009 16 
631315 9 
631616 286 
631854 26 
631989 4 
632077 17 
632170 154 
632189 24 
632266 7 
632517 77 
632628 39 
632690 42 
632828 43 
632870 73 
632889 47 
632942 6 
632964 6 
632991 1 
633039 42 
633055 14 
633095 7 
633241 19 
633344 11 
633479 5 
633734 58 
634041 2 
634178 15 
634339 1 
634345 228 
634395 1 
634844 18 
634850 28 
635181 148 
635221 27 
635352 2 
635355 1 
635358 36 
635368 6 
635373 1 
635380 9 
635501 5 
635536 24 
635550 5 
635553 1 
635556 1 
636074 10 
636143 33 
636204 10 
636464 32 
636850 14 
637138 1 
637777 89 
637882 3 
638134 6 
638138 8 
638228 3 
638379 2 
638601 20 
638642 77 
638658 9 
638668 8 
638675 52 
638874 20 
638955 10 
639037 74 
639201 1 
639499 8 
640059 1 
640196 8 
640321 8 
640403 50 
640404 80 
640410 1 
640412 25 
640415 2 
640457 16 
640459 14 
640465 2 
640470 58 
640476 66 
640490 4 
640496 6 
640662 12 
640670 3 
640674 1 
640841 28 
640985 1 
641425 30 
641432 42 
641894 63 
641943 1 
641959 1 
642250 45 
642417 4 
642434 10 
642609 2 
642612 1 
642843 1 
642880 20 
642911 1 
643220 26 
643262 54 
643266 158 
643283 2 
643311 277 
643328 24 
643330 7 
643354 58 
643394 56 
643645 74 
644450 8 
644898 1 
645152 1 
645323 2 
645340 11 
645349 2 
645357 18 
645417 19 
645511 9 
645521 7 
645554 50 
645563 111 
645708 2 
645737 9 
645738 43 
645902 24 
646215 5 
646264 128 
646979 105 
647024 3 
647028 99 
647310 2 
647472 49 
647928 7 
648039 1 
648081 1 
648147 1 
648292 5 
648419 50 
648695 25 
648761 4 
648780 2 
648966 99 
649077 17 
649079 15 
649113 63 
649125 227 
649151 147 
649229 15 
649492 14 
649632 12 
649639 32 
649676 55 
649829 1 
649839 1 
650016 17 
650343 1 
650364 48 
650428 1 
650438 329 
650441 33 
650463 134 
650470 10 
650571 177 
650770 1 
650922 66 
650934 9 
650957 172 
651201 1 
651250 173 
651586 36 
652706 5 
652749 143 
652878 12 
653138 16 
653142 7 
653277 12 
653839 14 
653881 2 
653942 4 
654066 45 
654310 9 
654356 7 
654494 29 
655321 79 
655897 105 
655911 3 
656806 2 
656971 11 
657134 9 
657502 14 
657655 1 
657693 3 
657886 49 
658233 1 
658237 24 
658444 5 
658462 13 
658495 27 
658504 2 
658654 94 
658706 42 
660058 16 
660298 24 
660448 63 
660573 1 
660596 117 
660608 1 
660615 1 
660630 61 
660645 1 
660653 104 
660693 36 
660696 21 
660699 1 
660707 81 
660736 19 
660827 2 
660906 2 
660929 1 
660995 9 
661037 1 
661146 1 
661207 11 
661228 1 
661268 16 
661280 41 
661730 5 
661911 40 
662004 83 
662314 2 
663067 37 
663297 3 
663460 31 
663561 12 
663727 48 
663966 17 
664175 27 
664517 23 
665016 3 
665273 22 
665434 26 
665446 3 
665601 1 
665711 149 
665749 38 
665874 59 
665886 12 
665963 4 
665997 1 
666069 11 
666127 2 
666134 178 
666145 8 
666177 5 
666184 109 
666189 6 
666192 1 
666194 2 
666208 15 
666249 4 
666258 5 
666279 1 
666313 9 
666353 10 
666361 89 
666399 2 
666406 3 
666407 9 
666419 36 
666462 58 
666491 1 
666499 31 
666502 1 
666509 63 
666554 8 
666594 78 
variableStep chrom=chrXII
14 1 
41 92 
76 7 
79 24 
88 306 
127 1 
172 5 
1840 1 
5700 22 
5728 105 
5730 2 
5740 43 
5742 4 
5743 16 
7057 1 
11384 50 
11388 5 
11400 5 
11455 339 
11460 19 
11471 10 
11475 7 
11479 70 
11481 2 
11489 15 
11500 124 
11501 9 
11539 14 
11600 1 
11682 1 
11721 13 
11741 54 
11760 9 
11782 3 
11786 1 
11790 2 
11794 2 
11809 3 
11863 52 
12948 2 
13730 1 
13749 36 
13754 42 
13762 15 
13778 15 
13783 11 
13818 13 
13821 24 
13842 12 
13854 38 
13869 87 
13874 154 
13883 1 
14016 43 
14076 79 
14237 1 
14380 8 
14731 3 
14780 37 
14786 20 
14825 11 
14932 35 
14943 81 
14950 12 
14957 4 
14960 17 
15230 64 
15545 29 
15554 31 
15708 57 
15866 23 
15879 90 
15890 40 
15897 239 
15902 361 
15903 4 
15963 21 
16056 15 
16064 2 
16075 1 
16091 11 
16118 65 
16133 2 
16138 30 
16145 1 
16399 1 
16404 3 
16405 190 
16412 15 
16437 324 
16438 66 
16443 28 
16452 10 
16464 20 
16474 16 
16484 36 
16492 76 
16658 77 
16659 3 
16660 174 
16673 12 
16992 16 
17000 11 
17026 1 
17034 14 
17179 29 
17288 2 
17335 25 
17590 9 
17644 6 
17753 3 
17771 4 
17804 310 
17813 16 
17815 130 
17830 87 
17847 197 
17853 18 
17861 25 
17862 7 
17882 1 
17912 79 
17939 11 
18038 15 
18062 52 
18231 1 
18263 1 
18267 119 
18407 39 
18604 13 
18918 12 
19267 3 
19408 12 
19501 11 
19607 2 
19754 1 
19783 7 
19910 2 
20221 122 
20241 75 
20540 9 
20582 1 
20750 52 
20758 48 
20956 33 
20958 1 
20962 61 
20971 2 
20985 17 
20990 6 
20996 3 
20999 7 
21010 1 
21013 39 
21044 64 
21059 23 
21070 105 
21216 4 
21555 158 
21564 36 
21718 9 
21760 49 
21769 13 
21799 55 
21830 21 
21859 22 
21869 4 
21891 2 
21892 5 
21896 21 
21917 4 
21932 90 
21940 94 
21958 19 
21970 105 
21977 32 
21989 55 
21999 30 
22003 85 
22050 5 
22127 8 
22195 190 
22221 81 
22284 94 
22357 20 
22360 9 
22405 6 
22407 4 
22420 38 
22464 44 
22467 1 
22540 4 
22552 1 
22558 69 
22609 9 
22709 1 
22740 2 
22749 27 
22756 19 
22761 4 
22781 141 
22786 1 
22790 61 
22793 31 
22797 34 
22802 32 
22807 55 
22829 2 
22869 36 
22875 145 
22884 28 
22886 231 
22890 46 
22894 44 
22902 155 
22908 23 
23084 83 
23231 26 
23242 93 
23251 3 
23257 261 
23274 19 
23297 13 
23338 27 
23341 88 
23345 12 
23358 5 
23361 1 
23368 16 
23378 10 
23387 12 
23391 12 
23397 1 
23405 83 
23410 16 
23417 14 
23491 13 
23703 79 
23726 29 
24063 3 
24518 44 
24706 2 
25010 68 
25207 96 
25218 121 
25288 42 
25576 64 
25599 8 
25616 221 
25625 28 
25638 34 
25643 99 
25648 9 
25658 3 
25676 7 
25838 2 
25912 103 
26117 34 
26148 17 
26175 6 
26190 25 
26349 4 
26367 34 
26478 36 
26493 1 
26500 5 
26517 14 
26642 42 
26660 2 
26803 67 
26858 1 
26862 87 
26992 21 
27038 6 
27182 14 
27229 12 
27253 3 
27520 9 
27692 4 
27738 2 
27751 73 
28106 60 
28149 3 
28151 49 
28190 81 
28216 213 
28386 1 
28394 1 
28475 17 
28545 23 
28550 46 
28569 8 
28596 8 
28607 49 
28655 15 
28727 118 
28733 1 
28735 5 
28755 1 
28757 3 
28760 10 
28947 51 
28952 2 
28956 119 
28959 56 
28975 59 
28981 8 
28985 47 
28989 14 
28995 5 
29023 129 
29033 18 
29045 3 
29157 215 
29326 16 
29344 140 
29389 30 
29397 1 
29424 1 
29430 1 
29499 34 
29535 3 
29556 7 
29560 20 
29578 61 
29585 29 
29588 1 
29589 39 
29622 2 
29638 49 
29653 14 
29657 49 
29671 5 
29685 10 
29703 35 
29712 39 
29769 10 
29778 121 
29786 6 
29796 2 
29799 44 
29836 11 
29868 74 
29942 92 
29956 2 
29966 18 
29978 16 
30004 16 
30020 21 
30028 11 
30198 80 
30201 17 
30211 2 
30307 33 
30686 1 
30743 11 
31018 4 
31042 46 
31075 9 
31199 2 
31213 87 
31328 4 
31560 9 
31692 13 
31701 1 
31709 14 
31733 9 
31750 18 
31788 2 
32366 4 
32368 3 
32517 3 
32912 93 
33180 189 
33240 1 
33256 25 
33296 6 
33505 8 
33694 14 
33792 6 
34423 9 
34439 13 
34451 4 
34647 11 
35110 42 
35119 12 
35296 3 
35326 35 
35334 10 
35345 3 
35366 3 
35370 1 
35882 180 
36026 30 
36234 43 
36290 8 
36306 1 
36307 7 
36313 2 
36370 18 
36550 55 
36573 16 
36641 97 
36657 36 
36683 6 
36790 25 
36820 5 
36900 14 
36902 1 
36908 217 
36949 13 
36970 1 
36975 1 
36980 7 
36988 8 
36994 1 
37015 136 
37075 94 
37135 27 
37136 8 
37140 9 
37150 15 
37153 8 
37155 1 
37176 23 
37186 1 
37338 3 
37446 92 
37553 27 
37564 4 
37609 18 
37678 23 
37936 1 
38015 130 
38532 97 
38875 49 
38927 118 
38932 13 
39055 4 
39072 3 
39084 7 
39494 42 
39558 21 
39564 1 
39568 1 
39570 3 
39574 3 
39600 1 
39611 3 
39612 21 
39616 1 
39617 219 
39629 5 
39631 1 
39635 58 
39659 114 
39663 2 
39671 1 
39674 2 
39685 52 
39698 1 
39702 73 
39715 4 
39746 5 
40289 1 
40451 81 
40486 3 
40494 37 
40506 29 
40517 44 
40534 169 
40572 8 
40578 32 
40579 23 
40584 15 
40589 91 
40591 16 
40604 31 
40607 19 
41326 42 
41336 33 
41431 1 
41472 58 
41630 7 
41743 133 
41956 6 
42079 13 
42235 28 
42519 161 
42824 10 
43014 11 
43139 45 
43202 80 
43543 146 
43584 204 
43611 42 
43624 76 
43732 41 
43743 15 
43905 14 
44257 46 
44349 23 
44862 11 
46205 18 
46489 4 
46496 3 
46497 1 
46503 197 
46549 18 
46563 1 
46595 16 
46601 2 
46609 5 
46621 28 
46627 3 
46632 1 
46645 5 
46777 2 
46781 16 
46793 11 
46801 28 
46931 15 
46952 123 
46961 1 
47455 2 
47459 20 
47471 3 
47638 3 
47680 1 
47719 1 
48043 4 
48056 11 
48348 42 
48368 65 
48661 11 
48689 11 
48705 100 
48717 36 
48723 3 
48744 2 
48753 13 
48756 12 
48759 17 
48822 4 
48837 55 
48847 785 
48957 2 
48966 8 
48968 12 
49090 1 
49152 35 
49234 31 
49264 17 
49282 1 
49304 1 
49329 8 
49357 16 
49505 14 
49525 21 
49564 27 
49649 13 
49673 161 
49691 3 
49707 22 
49709 74 
49713 3 
49715 62 
49717 1 
49734 3 
49743 72 
49748 61 
49753 217 
49754 4 
49755 7 
49757 19 
49779 3 
49782 45 
49784 66 
49787 49 
49803 77 
49853 7 
51278 1 
51861 87 
51894 210 
51898 1 
51909 63 
51935 1 
52076 192 
52086 1 
52174 5 
52285 17 
52329 9 
52483 26 
52512 14 
52602 27 
52640 150 
52659 70 
52681 364 
52692 161 
52775 1 
52952 3 
53013 11 
53111 2 
53156 38 
53367 31 
53603 2 
53836 11 
53844 11 
53851 27 
53875 30 
53991 4 
53992 68 
53994 78 
54008 14 
54027 137 
54033 16 
54037 4 
54043 16 
54073 19 
54078 280 
54104 13 
54158 21 
54170 15 
54176 67 
54192 21 
54367 15 
54686 22 
54692 1 
54707 13 
54709 7 
54726 7 
54767 17 
54886 2 
54914 14 
55065 22 
55273 20 
55435 6 
55724 56 
55781 1 
57237 112 
57344 3 
57728 2 
58285 7 
58398 8 
58668 39 
58818 4 
58964 1 
59059 1 
59433 21 
60647 13 
61152 3 
61433 41 
62128 1 
63160 12 
63291 2 
63321 108 
63327 1 
63469 20 
63596 16 
63645 14 
63647 14 
63653 22 
63774 67 
63782 15 
63790 27 
63801 1 
63802 105 
63807 36 
63810 147 
63814 18 
63827 10 
63832 21 
63834 126 
63839 7 
63877 55 
63881 30 
63883 38 
63893 18 
63905 72 
63942 49 
64089 5 
64107 8 
64112 4 
64116 94 
64160 3 
64273 8 
64533 29 
64555 14 
64592 14 
64731 50 
65006 49 
65015 2 
65030 21 
65052 33 
65204 2 
65288 1 
65348 11 
65355 72 
65365 2 
65369 1 
65371 4 
65376 2 
65379 10 
65382 1 
65392 5 
65407 5 
65410 5 
65414 6 
65418 10 
65420 18 
65421 7 
65422 3 
65428 6 
65434 3 
65436 9 
65439 11 
65447 7 
65451 5 
65520 17 
65529 4 
65532 1 
65552 12 
65640 2 
65671 39 
65679 1 
65682 15 
65736 1 
65755 33 
65758 34 
65768 38 
65781 1 
65908 30 
65940 133 
65942 63 
65943 1 
65949 81 
66030 65 
66041 11 
66046 79 
66049 30 
66051 71 
66055 70 
66062 34 
66067 18 
66074 22 
66075 51 
66086 16 
66110 10 
66118 12 
66127 140 
66137 41 
66167 5 
66168 1 
66251 13 
66441 262 
66452 3 
66547 1 
66584 5 
66616 3 
66644 11 
66647 1 
66655 12 
66659 1 
66698 4 
67760 11 
68311 2 
68334 58 
68340 1 
68345 97 
68353 88 
68360 1 
68368 7 
68378 13 
68383 1 
68390 148 
68405 3 
68409 84 
68416 1 
68423 13 
70510 1 
70564 15 
70602 7 
71946 1 
73210 27 
73225 10 
73241 230 
73243 2 
73251 46 
73271 107 
73322 80 
73335 6 
73340 99 
73349 82 
73353 26 
73354 55 
73364 98 
73532 14 
73544 43 
73856 103 
73883 6 
74163 4 
74306 18 
74357 3 
74398 1 
74402 8 
74433 15 
74673 97 
74863 121 
74919 9 
75132 33 
75584 1 
75609 2 
75703 1 
75872 9 
76231 36 
76350 35 
76399 135 
76538 50 
76548 2 
76689 85 
76721 167 
76726 1 
76732 79 
76854 12 
76871 5 
76887 2 
76982 168 
76990 21 
77003 8 
77027 32 
77120 13 
77136 9 
77148 2 
80283 11 
80294 19 
80306 119 
80316 38 
80336 92 
80347 10 
80361 234 
80365 1 
80366 79 
80367 1 
80370 1 
80377 19 
80381 161 
80384 50 
80387 229 
80390 1 
80391 15 
80392 124 
80393 1 
80397 76 
80419 10 
80433 1 
80450 43 
80460 20 
80465 27 
80475 1 
80482 2 
80591 161 
80957 31 
80970 12 
81083 3 
81115 1 
81217 28 
81229 1 
81247 2 
81258 2 
81262 6 
81264 15 
81275 2 
81277 55 
81279 2 
81285 15 
81290 3 
81298 1 
81319 1 
81325 55 
81329 8 
81350 172 
81441 9 
81622 9 
81625 75 
81669 29 
81685 172 
81787 111 
81795 60 
81899 10 
81927 1 
81937 100 
81943 22 
81960 12 
81965 18 
81970 49 
81972 45 
81973 1 
81974 1 
81978 2 
81980 99 
82109 6 
82117 13 
82132 32 
82133 4 
82138 28 
82144 19 
82146 12 
82160 83 
82209 106 
82231 15 
82237 4 
82247 30 
82250 1 
82813 18 
82834 32 
82853 7 
82903 59 
82936 5 
82970 13 
83049 1 
83056 133 
83152 31 
83176 40 
83236 8 
83256 1 
83332 3 
83339 4 
83369 3 
83379 1 
83382 37 
83393 122 
83396 2 
83401 162 
83444 142 
83445 27 
83448 197 
83453 22 
83460 10 
83461 5 
83464 236 
83466 18 
83467 1 
83472 49 
83474 24 
83479 199 
83614 2 
83627 9 
83643 34 
83655 462 
83681 2 
83788 49 
83808 3 
83837 25 
83841 5 
83861 8 
83865 1 
83866 39 
83870 81 
83908 3 
83928 3 
83943 21 
83963 7 
84004 2 
84042 1 
84048 28 
84068 26 
84081 118 
84088 77 
84105 40 
84127 91 
84181 16 
84193 13 
84203 2 
84223 25 
84225 26 
84377 37 
84379 4 
84385 46 
84394 87 
84418 17 
84419 33 
84435 6 
84463 4 
84465 1 
84511 26 
84538 5 
84547 4 
84555 6 
84571 5 
84697 1 
84703 41 
84708 28 
84733 8 
84962 27 
85092 4 
85124 4 
85179 1 
85195 45 
85256 36 
85299 8 
85303 9 
85315 2 
85366 6 
85388 19 
85394 41 
85415 14 
85427 2 
85432 39 
85464 6 
85485 5 
85491 11 
85495 1 
85496 50 
85497 73 
85537 15 
85569 215 
85591 28 
85592 20 
85609 2 
85613 45 
85631 1 
85654 158 
85674 1 
85689 10 
85694 93 
85704 2 
85705 40 
85706 2 
85707 116 
85709 25 
85727 52 
85743 24 
85760 64 
85792 46 
85799 11 
85808 63 
85813 25 
85943 18 
85972 12 
85993 207 
86000 7 
86004 13 
86042 2 
86047 17 
86050 3 
86051 6 
86052 1 
86059 7 
86067 31 
86075 9 
86079 89 
86080 1 
86081 3 
86082 98 
86088 1 
86089 13 
86093 12 
86111 7 
86175 13 
86181 1 
86227 15 
86232 7 
86237 62 
86242 1 
86251 3 
86331 12 
86372 4 
86545 233 
86551 16 
86555 4 
86710 3 
86775 3 
86805 27 
86826 3 
86910 4 
86937 1 
86940 2 
86979 1 
87091 7 
87123 2 
87132 1 
87137 1 
87141 2 
87311 14 
87324 2 
87330 93 
87341 1 
87362 8 
87381 2 
88353 2 
88369 3 
88370 1 
88375 4 
88409 2 
88425 7 
88482 3 
88490 1 
88494 13 
88534 9 
89062 49 
89209 38 
89261 53 
89308 11 
89323 1 
89371 88 
89374 1 
89451 20 
89505 18 
89545 69 
89559 23 
89687 2 
89803 55 
89809 1 
89972 4 
90291 7 
90347 28 
90370 60 
90414 3 
90420 169 
90491 263 
90747 3 
90813 128 
90927 8 
90930 32 
91032 365 
91089 20 
91098 1 
91100 10 
91106 59 
91179 23 
91209 79 
91283 19 
91295 44 
91407 5 
91412 15 
91428 2 
91451 18 
91469 44 
91502 12 
91527 18 
91539 1 
91553 32 
91556 36 
91572 10 
91670 79 
91699 5 
91804 79 
91864 11 
91869 59 
91881 7 
91920 16 
91941 25 
91945 30 
92092 4 
92103 24 
92110 58 
92198 2 
92255 2 
92296 8 
92303 14 
92308 37 
92313 4 
92365 1 
92452 25 
92454 6 
92463 108 
92467 24 
92482 1 
92484 5 
92509 2 
92578 90 
92589 63 
92593 16 
92599 12 
92603 122 
92604 1 
92605 3 
92615 4 
92679 186 
92689 339 
92702 189 
92716 112 
92721 11 
92727 9 
92773 10 
92784 13 
92811 85 
92819 6 
92822 104 
92831 112 
92839 133 
92849 145 
92860 2 
92958 4 
93009 20 
93028 18 
93142 24 
93144 1 
93152 17 
93224 5 
93225 2 
93257 16 
93349 2 
93365 1 
93392 16 
93428 7 
93448 1 
93471 2 
93705 43 
93759 25 
93798 26 
93898 7 
93902 2 
93914 9 
94046 88 
94054 2 
94065 20 
94088 6 
94110 7 
94118 4 
94149 13 
94180 16 
94238 77 
94245 68 
94297 5 
94324 1 
94338 120 
94339 89 
94342 12 
94358 6 
94396 38 
94426 140 
94472 1 
94478 509 
94496 1 
94502 378 
94567 29 
94578 79 
94588 12 
94660 9 
94666 5 
94671 6 
94715 3 
94773 35 
94794 2 
94797 3 
94810 6 
94824 1 
94832 1 
94872 4 
94887 2 
94903 1 
94915 21 
94919 3 
94945 59 
94960 37 
94972 1 
94978 2 
94983 1 
95010 24 
95043 1 
95130 10 
95165 30 
95206 10 
95208 2 
95216 97 
95258 1 
95267 2 
95273 2 
95281 4 
95319 1 
95366 1 
95370 1 
95376 4 
95403 1 
95468 2 
95618 1 
95627 9 
95750 2 
95789 17 
95882 1 
96257 26 
97049 15 
97191 91 
97255 36 
97295 10 
97440 23 
97441 9 
97442 1 
97459 12 
97477 15 
97590 3 
97604 46 
97619 2 
97621 1 
97637 21 
97641 56 
97649 44 
97658 13 
97667 11 
97699 18 
97706 2 
97713 7 
97728 1 
97776 62 
97777 16 
97787 79 
97790 145 
97796 15 
97809 31 
97832 1 
97837 8 
97963 1 
98010 7 
98114 4 
98204 89 
98252 1 
98258 114 
98305 2 
98399 1 
98405 463 
98424 4 
98430 1 
98483 14 
98570 1150 
98589 33 
98611 71 
98633 121 
98648 11 
98651 2 
98655 106 
98688 1 
98781 15 
98786 9 
98851 101 
98915 13 
98917 31 
98922 48 
98925 15 
98932 7 
98934 90 
98939 8 
98941 73 
98965 29 
98973 66 
98976 14 
98983 1 
98984 78 
98986 2 
98989 4 
98996 159 
99002 1 
99003 15 
99015 11 
99019 1 
99028 45 
99051 4 
99191 4 
99208 27 
99213 3 
99338 6 
99545 5 
99594 2 
99861 58 
99915 3 
100070 2 
100207 1 
100226 25 
100237 10 
100238 4 
100243 26 
100249 14 
100257 26 
100258 72 
100269 10 
100272 20 
100299 34 
100304 9 
100433 6 
100469 41 
100475 38 
100487 21 
100512 9 
100593 2 
100607 2 
100623 8 
100624 9 
100630 8 
100635 10 
100643 10 
100649 2 
100654 5 
100657 11 
100666 6 
100667 1 
100672 39 
100712 18 
100726 28 
100730 5 
100764 2 
100767 1 
100775 100 
100975 3 
101055 14 
101388 15 
101428 8 
102188 1 
102812 1 
102983 2 
102989 26 
103178 4 
103470 39 
103489 57 
103590 6 
103593 94 
103650 5 
103739 64 
103788 57 
103861 19 
103913 9 
103988 5 
104221 154 
104260 45 
104370 4 
104388 2 
104398 9 
104490 22 
104617 10 
104731 10 
104835 40 
104895 80 
104933 13 
104940 2 
105062 14 
105121 136 
105132 1 
105141 7 
105146 8 
105150 25 
105168 9 
105174 38 
105181 42 
105193 50 
105255 40 
105367 41 
105543 70 
105654 22 
105722 283 
105783 51 
105826 2 
105888 1 
105982 34 
105996 7 
106243 5 
106247 8 
106299 11 
106360 10 
106489 17 
106603 12 
106604 2 
106800 3 
106859 26 
106961 1 
106991 2 
107219 10 
107414 53 
107421 21 
107427 53 
107461 65 
107947 4 
108093 14 
108139 48 
108229 16 
108249 11 
108256 54 
108259 1 
108261 16 
108264 27 
108282 1 
108283 1 
108284 47 
108285 1 
108287 13 
108288 20 
108292 50 
108297 25 
108305 94 
108320 25 
108322 3 
108324 15 
108328 1 
108330 23 
108333 7 
108340 17 
108341 13 
108347 23 
108359 21 
108373 2 
108384 4 
108391 8 
108392 1 
108395 20 
108401 18 
108404 4 
108421 43 
108430 11 
108431 19 
108435 4 
108443 54 
108449 21 
108452 34 
108460 1 
108463 22 
108468 2 
108469 4 
108479 2 
108485 2 
108487 2 
108545 4 
108575 11 
108601 2 
108610 1 
108619 8 
108889 18 
108917 2 
108935 42 
108941 26 
109008 4 
109012 9 
109018 2 
109039 20 
109042 4 
109044 11 
109082 33 
109095 16 
109120 58 
109126 15 
109128 6 
109134 6 
109136 7 
109141 37 
109148 39 
109156 33 
109159 21 
109161 1 
109164 15 
109167 7 
109169 1 
109173 3 
109206 6 
109212 72 
109217 1 
109224 80 
109245 51 
109249 22 
109256 3 
109353 1 
109377 8 
109445 13 
109460 1 
109482 89 
109489 35893 
109511 1 
109583 116 
109702 6 
109711 48 
109752 38 
109774 86 
109786 41 
111612 2 
111664 8 
111671 96 
111679 80 
111710 7 
111713 70 
111718 1 
111745 2 
111746 85 
111764 41 
111782 2 
111788 7 
111796 17 
111891 1 
112050 64 
112075 34 
112098 1 
112102 32 
112109 14 
112130 62 
112133 3 
112141 71 
112153 14 
112165 1 
112303 29 
112305 5 
112367 2 
112495 1 
112510 22 
112647 7 
112677 110 
112943 98 
113062 17 
113091 15 
113113 18 
113167 37 
113282 86 
113485 1 
113550 3 
113557 8 
113613 85 
113720 31 
113855 51 
113861 194 
114065 1 
114080 4 
114185 11 
114201 91 
114242 122 
114296 44 
114363 3 
114365 77 
114367 1 
114368 10 
114391 9 
114394 12 
114397 38 
114405 3 
114406 28 
114409 115 
114411 5 
114412 11 
114419 10 
114420 90 
114425 102 
114428 9 
114429 42 
114431 7 
114436 19 
114440 76 
114442 13 
114448 21 
114465 36 
114470 1 
114473 22 
114476 22 
114481 1 
114482 13 
114489 33 
114503 2 
114515 11 
114518 17 
114625 58 
114672 36 
114695 24 
114700 19 
115003 100 
115012 398 
115048 196 
115150 127 
115198 115 
115275 3 
115296 533 
115370 1 
115676 5 
115787 1 
115820 5 
115997 9 
116153 1 
116157 25 
116162 40 
116173 2 
116176 2 
116184 7 
116196 6 
116209 17 
116214 36 
116222 8 
116227 6 
116229 2 
116234 14 
116238 16 
116251 487 
116259 5 
116260 53 
116263 18 
116267 33 
116273 260 
116274 17 
116276 18 
116280 15 
116321 17 
116440 52 
116443 1 
116463 14 
116468 33 
116589 1 
116735 1 
116891 12 
117056 163 
117084 1 
117345 80 
117671 10 
117718 20 
117740 1 
118134 1 
118439 35 
118657 107 
118832 6 
119005 1 
119226 33 
119230 3 
119360 3 
119410 11 
119495 20 
119541 1 
119699 60 
119958 14 
120033 1 
120115 5 
120149 7 
120208 11 
120272 35 
120364 3 
120448 1 
120472 1 
120627 14 
120668 1 
120803 6 
120808 2 
120945 11 
120977 1 
121127 2 
121137 71 
121175 7 
121186 57 
121198 30 
121232 236 
121238 33 
121241 281 
121242 18 
121245 23 
121246 113 
121249 24 
121250 28 
121252 28 
121260 36 
121272 34 
121279 6 
121284 5 
121293 26 
121663 3 
121749 11 
121768 13 
121816 2 
121824 23 
121833 7 
121853 437 
121954 15 
121956 43 
121987 6 
122005 2 
122175 1 
122198 34 
122222 1 
122230 1 
122387 31 
122395 104 
122426 43 
122516 29 
122531 8 
122546 54 
122591 1 
122606 60 
122609 80 
122614 62 
122618 281 
122628 113 
122637 207 
122646 1 
122648 11 
122899 1 
123434 11 
123445 51 
123548 90 
123561 29 
123582 9 
123631 85 
123673 1 
123861 31 
123892 2 
123966 12 
124014 3 
124093 12 
124222 1 
124310 19 
124354 18 
124489 49 
124542 16 
124554 8 
124637 16 
124678 221 
124684 1 
124838 68 
124860 24 
124966 28 
125010 20 
125015 24 
125020 3 
125022 16 
125023 1 
125025 14 
125027 11 
125032 4 
125033 251 
125039 80 
125041 6 
125044 311 
125045 2 
125046 11 
125047 26 
125048 7 
125052 18 
125054 73 
125055 1 
125058 55 
125062 12 
125064 13 
125065 10 
125069 1 
125072 3 
125079 33 
125103 1 
125263 27 
125287 5 
125297 6 
125310 47 
125327 28 
125351 1 
125365 4 
125391 2 
125394 27 
125401 14 
125416 1 
125430 2 
125605 134 
125683 7 
125729 54 
125733 7 
125797 117 
125819 19 
125821 1 
125823 17 
125844 33 
125851 65 
125892 63 
125903 27 
125909 1 
125911 2 
125915 60 
125924 146 
125930 23 
125936 13 
125944 36 
125948 50 
126387 2 
126404 137 
126485 8 
126492 1 
126546 39 
126608 7 
126658 12 
126783 4 
126877 145 
126948 38 
126964 60 
126977 49 
126979 53 
127132 4 
127160 34 
127163 86 
127167 21 
127175 154 
127188 4 
127282 6 
127299 20 
127306 22 
127317 17 
127337 2 
127355 3 
127358 1 
127365 30 
127375 3 
127378 3 
127379 14 
127428 6 
127441 30 
127452 108 
127454 1 
127455 16 
127457 48 
127460 4 
127463 85 
127467 101 
127495 54 
128848 78 
128870 2 
128936 18 
128940 36 
128948 1 
128961 8 
128972 72 
128985 45 
129019 3 
129024 39 
129132 2 
129154 31 
129160 32 
129193 7 
129272 2 
129278 1 
129295 6 
129355 143 
129376 77 
129483 14 
129493 11 
129509 1 
129520 141 
129523 98 
129610 109 
129622 2 
129646 70 
129664 229 
129754 9 
129791 34 
129814 92 
129830 184 
129834 5 
129836 1 
129837 12 
129838 153 
129948 856 
129965 12 
129971 195 
129977 164 
129984 84 
129995 375 
130017 135 
130023 1 
130032 453 
130056 23 
130059 1 
130066 10 
130072 167 
130080 15 
130096 26 
130103 34 
130109 1 
130179 13 
130185 308 
130187 39 
130202 31 
130203 8 
130210 27 
130226 25 
130392 144 
130529 10 
130684 1 
130721 14 
130826 1 
130828 5 
130860 2 
130869 1 
130881 3 
130885 2 
130892 2 
130893 4 
130896 1 
130900 6 
130944 3 
130951 1 
130976 4 
131044 2 
131049 4 
131051 1 
131054 16 
131062 66 
131078 1 
131102 1 
131195 33 
131294 36 
131361 1 
131477 1 
131481 21 
131493 36 
131505 5 
131506 1 
131512 2 
131516 6 
131519 7 
131522 2 
131526 78 
131529 1 
131533 160 
131538 4 
131548 5 
131556 24 
131563 136 
131610 14 
131614 8 
131615 2 
131619 147 
131624 14 
131632 107 
131639 11 
131642 1 
131645 9 
131650 9 
131653 79 
131657 5 
131659 11 
131662 3 
131663 17 
131977 7 
133046 6 
133804 1 
133821 14 
133985 1 
134028 8 
134032 5 
134123 17 
134133 1 
134136 5 
134149 1 
134151 3 
134169 3 
134272 1 
134374 1 
134381 12 
134404 18 
134481 1 
134534 4 
134589 1 
134675 3 
134719 7 
134784 3 
134864 9 
134903 13 
134922 3 
135088 18 
135227 3 
135385 9 
135451 9 
135621 24 
135627 1 
135782 23 
135888 10 
135917 4 
136054 1 
136076 29 
136242 7 
136251 17 
136376 68 
136392 1 
136406 18 
136420 114 
136421 1 
136426 189 
136435 43 
136441 1 
136442 47 
136447 51 
136453 174 
136459 85 
136463 31 
136466 10 
136469 1 
136473 29 
136479 127 
136487 203 
136492 10 
136499 1 
136502 8 
136503 1 
136504 35 
136510 86 
136516 56 
136527 2 
136659 4 
136661 17 
136666 3 
136669 10 
136685 1 
138246 52 
138268 54 
138280 14 
138353 1 
138503 3 
138506 119 
138507 1 
138512 2 
138524 14 
138646 94 
138780 31 
138786 12 
138847 11 
138898 18 
138922 3 
139203 1 
139242 1 
139318 1 
139458 2 
139500 2 
139507 1 
139527 5 
139671 12 
139688 4 
139703 11 
139717 1 
139755 20 
139763 192 
139773 15 
139782 11 
139815 19 
139820 12 
139826 5 
139868 62 
139874 1 
139951 1 
140127 91 
140137 3 
140194 1 
140256 4 
140330 99 
140357 25 
140406 69 
140437 60 
140604 42 
140891 1 
140931 8 
140937 7 
140954 1 
140955 9 
140961 2 
140965 26 
140983 27 
140986 1 
140997 2 
141015 1 
141016 52 
141023 18 
141024 3 
141028 17 
141035 1 
141036 4 
141038 7 
141040 23 
141047 4 
141048 15 
141051 1 
141053 9 
141054 1 
143008 76 
143017 63 
143029 2 
143037 59 
143038 7 
143039 49 
143041 10 
143043 20 
143048 3 
143049 14 
143062 8 
143084 1 
143089 11 
143098 21 
143102 16 
143104 4 
143116 3 
143123 114 
143128 144 
143133 23 
143158 7 
145783 5 
145793 25 
145796 2 
145801 3 
145807 37 
145831 10 
145922 57 
145928 3 
145931 4 
145945 22 
145946 197 
145947 1 
145956 1 
145959 15 
145960 1 
145961 548 
145967 20 
145973 524 
145994 1 
145999 71 
146005 7 
146009 13 
146096 41 
146110 33 
146127 1 
146131 3 
146148 52 
146158 27 
146162 9 
146168 9 
146173 122 
146174 2 
146176 1 
146183 14 
146186 32 
146191 122 
146194 4 
146199 2 
146204 15 
146210 14 
146216 3 
146223 12 
146229 1 
146237 2 
146535 4 
146693 10 
146883 14 
147183 6 
147387 3 
147496 5 
147507 19 
147509 11 
147516 2 
147525 4 
147536 1 
147556 12 
147625 1 
147667 53 
147678 19 
147684 21 
147685 58 
147690 31 
147693 36 
147698 19 
147701 26 
147706 42 
147715 210 
147736 90 
147754 201 
147758 4 
147759 275 
147761 3 
147762 30 
147763 71 
147764 94 
147769 68 
147770 217 
147772 110 
147774 3 
147777 483 
147778 8 
147781 42 
147783 22 
147784 34 
147786 316 
147788 75 
147789 118 
147791 2 
147792 190 
147793 132 
147794 1 
147797 252 
147801 112 
147802 53 
147805 13 
147813 39 
147829 121 
147835 59 
147858 1 
147928 2 
147939 39 
147950 105 
147963 9 
147994 22 
147999 1 
148006 3 
148098 13 
148140 40 
148151 4 
148159 63 
148252 32 
148263 38 
148284 86 
148442 1 
148444 115 
148452 49 
148588 11 
148611 1 
148708 2 
148738 32 
148758 1 
148759 42 
148761 1 
148767 2 
148799 2 
148807 11 
148808 6 
148823 42 
148883 1 
148900 3 
148973 47 
148977 1 
148985 1 
148989 4 
149069 1 
149084 7 
149085 8 
149097 4 
149199 11 
149224 32 
149301 15 
149352 17 
149498 13 
149571 1 
149589 14 
149735 28 
149837 10 
149840 5 
149848 2 
149860 2 
149863 3 
149866 5 
149933 7 
150008 5 
150060 2 
150110 17 
150134 12 
150215 17 
150232 1 
150242 17 
150245 2 
150246 11 
150249 1 
150261 3 
150326 1 
150331 7 
150349 9 
150361 86 
150392 32 
150401 2 
150429 3 
150432 10 
150444 3 
150451 5 
150464 2 
150540 110 
150544 31 
150552 3 
150572 1 
150707 2 
150715 170 
150722 173 
150729 3 
150740 10 
150755 90 
150758 6 
150764 585 
150772 242 
150783 134 
150804 16 
150811 37 
150958 1 
150971 1 
150977 4 
150987 6 
150990 4 
150998 2 
151008 7 
151011 4 
151016 1 
151022 11 
151024 1 
151033 14 
151045 1 
151049 6 
151051 1 
151138 7 
151142 3 
151158 4 
151182 5 
151206 1 
151209 11 
151238 1 
151245 18 
151270 19 
151298 2 
151349 17 
151376 4 
151381 41 
151386 34 
151389 2 
151396 2 
151399 16 
151404 29 
151433 46 
151438 14 
151446 15 
151451 97 
151490 10 
151493 23 
151527 44 
151530 28 
151538 2 
151546 5 
151551 47 
151554 81 
151565 39 
151575 100 
151581 35 
151669 28 
151676 23 
151699 21 
151706 22 
151727 1 
151740 25 
151741 8 
151742 18 
151762 1 
151796 4 
151824 12 
151833 107 
151888 1 
151895 8 
151897 1 
151898 56 
151908 4 
151911 7 
151916 1 
151937 90 
151992 210 
151993 4 
151998 5 
152003 2 
152013 218 
152025 409 
152045 3 
152046 108 
152055 10 
152060 45 
152079 6 
152119 2 
152127 8 
152148 3 
152161 1 
152185 16 
152190 18 
152219 2 
152221 6 
152226 3 
152229 12 
152248 25 
152276 11 
152305 11 
152314 19 
152326 81 
152383 56 
152410 174 
152423 23 
152440 109 
152506 1 
152607 1 
152619 5 
152637 5 
152664 11 
152686 51 
152691 15 
152706 32 
152723 17 
152729 5 
152795 1 
152813 46 
152835 16 
152860 6 
152894 152 
152955 2 
153052 1 
153120 3 
153192 48 
153197 3 
153379 14 
153388 17 
153529 5 
153731 19 
153816 8 
153850 3 
153860 1 
153869 62 
153870 8 
153871 3 
153897 24 
153901 14 
153983 6 
154011 4 
154022 2 
154025 3 
154027 1 
154035 4 
154038 21 
154039 2 
154047 105 
154053 9 
154061 362 
154062 2 
154063 1 
154071 179 
154077 3 
154082 6 
154083 71 
154086 38 
154087 34 
154094 231 
154098 43 
154104 1 
154112 1 
154115 11 
154122 5 
154126 9 
154128 20 
154130 2 
154135 233 
154152 7 
154156 14 
154159 26 
154161 3 
154162 28 
154169 5 
154170 11 
154172 3 
154178 86 
154189 7 
154270 2 
154365 7 
156336 78 
156414 97 
156417 1 
156418 11 
156424 12 
156430 101 
156433 87 
156434 1 
156438 110 
156439 1 
156440 4 
156441 375 
156442 4 
156443 113 
156444 84 
156445 123 
156446 50 
156449 89 
156454 106 
156459 313 
156464 89 
156472 52 
156475 87 
156476 3 
156479 7 
156485 71 
156499 152 
156505 536 
156513 38 
156517 82 
156518 3 
156520 1 
156521 1 
156523 43 
156526 1 
156529 2 
156532 1 
156543 139 
156547 12 
156551 283 
156558 191 
156669 1 
156679 13 
156690 1 
156693 89 
156717 9 
156728 3 
156749 3 
156753 19 
156754 3 
156759 8 
156762 46 
156763 2 
156783 14 
156787 29 
156793 16 
156816 1 
156840 5 
156857 45 
156860 1 
156898 41 
156909 1 
156922 13 
156947 3 
157098 33 
157112 16 
157124 1 
157134 19 
157170 68 
157223 14 
157272 13 
157432 5 
157448 30 
157451 15 
157489 44 
157538 1 
157617 1 
157638 419 
157648 266 
157653 133 
157798 77 
157803 50 
157806 95 
157815 2 
157841 2 
157842 1 
157854 279 
157861 53 
157884 1 
157888 17 
157890 3 
157891 78 
157897 103 
157901 3 
157905 203 
157908 3 
157920 5 
157922 1 
157927 21 
158033 11 
158039 1 
158048 94 
158053 76 
158060 37 
158062 3 
158068 3 
158075 197 
158081 85 
158084 1 
158085 36 
158089 1 
158114 4 
158117 21 
158123 4 
158240 80 
158254 9 
158259 311 
158267 23 
158274 2 
158279 293 
158285 1 
158401 6 
158407 29 
158429 279 
158439 1 
158541 52 
158595 3 
158697 52 
158731 9 
158759 15 
158784 19 
158791 5 
158813 23 
158874 30 
158900 37 
158909 32 
158934 78 
158940 10 
158964 96 
158978 3 
158983 50 
158986 1 
159129 12 
159132 11 
159137 4 
159150 10 
159167 5 
159169 122 
159177 38 
159267 3 
159308 5 
159318 26 
159333 20 
159354 93 
159358 13 
159372 23 
159428 48 
159435 26 
159472 160 
159504 70 
159513 49 
159529 21 
159531 1 
159537 117 
159548 329 
159604 25 
159628 8 
159640 25 
159643 7 
159647 236 
159656 63 
159662 1 
159663 3 
159667 12 
159679 15 
159687 16 
159694 2 
159700 50 
159703 69 
159704 2 
159712 13 
159721 123 
159732 9 
159740 1 
159754 1 
159769 77 
159790 80 
159805 7 
159822 19 
159859 9 
159868 12 
159880 22 
159884 25 
159885 41 
159886 52 
159888 6 
159894 22 
159895 21 
159898 6 
159908 33 
159914 5 
159923 13 
159927 80 
159930 3 
159931 3 
159932 117 
159933 1 
159934 3 
159938 6 
159940 1 
159941 32 
159944 1 
159948 42 
159951 89 
159955 12 
159965 5 
159970 23 
159973 9 
159974 12 
159980 132 
159984 1 
159990 56 
159997 4 
159998 4 
160001 7 
160004 2 
160248 7 
160319 5 
160344 2 
161416 7 
161433 25 
161437 365 
161481 52 
161486 80 
161496 32 
161556 19 
161647 13 
161649 1 
161674 1 
161682 6 
161687 1 
161734 1 
161868 1 
161918 9 
162103 31 
162134 6 
162648 36 
162684 59 
162730 119 
162790 45 
162800 4 
162934 13 
162942 150 
162956 34 
162959 37 
163006 323 
163039 348 
163092 622 
163100 69 
163185 12 
163186 173 
163209 1 
163212 6 
163270 6 
163297 9 
163354 2 
163400 3 
163402 17 
163418 17 
163421 4 
163428 54 
163434 31 
163436 7 
163437 7 
163440 25 
163441 8 
163445 32 
163450 4 
163455 1 
163456 287 
163457 14 
163459 12 
163464 195 
163473 27 
163477 9 
163479 18 
163487 4 
163501 3 
163502 81 
163508 1 
163519 8 
163600 1 
163627 43 
163665 39 
163669 37 
163704 1 
163748 1 
163785 1 
163921 4 
163923 4 
163929 4 
163940 13 
163945 11 
163957 1 
163965 5 
164059 5 
164085 8 
164100 13 
164103 11 
164112 20 
164114 1 
164125 96 
164133 2 
164136 18 
164150 20 
164171 1 
164309 131 
164315 32 
164318 68 
164321 36 
164329 71 
164331 43 
164337 6 
164341 104 
164343 27 
164344 48 
164347 73 
164351 229 
164363 33 
164369 5 
165442 15 
166169 2 
166177 2 
166190 10 
166193 58 
166197 6 
166201 8 
166206 32 
166208 13 
166209 45 
166211 2 
166212 3 
166213 1 
166216 24 
166219 92 
166222 92 
166225 67 
166226 12 
166227 2 
166230 26 
166233 11 
166236 68 
166237 21 
166238 9 
166239 26 
166241 59 
166246 19 
166264 24 
166270 53 
166277 4 
166278 71 
166281 6 
166286 289 
166291 9 
166303 72 
166310 20 
166313 1 
166319 10 
166323 31 
166339 43 
166344 69 
166348 11 
166357 2 
166363 13 
166501 297 
166512 1 
167853 1 
167864 2 
167888 21 
167897 4 
167901 3 
167903 5 
167906 3 
167915 1 
167918 10 
168009 9 
168080 2 
168085 11 
168094 2 
168101 1 
168107 2 
168228 26 
168431 3 
168444 51 
168445 53 
168457 2 
168564 5 
168568 2 
168588 47 
168591 3 
168608 27 
168619 1 
168622 2 
168636 47 
168667 21 
168764 25 
168775 130 
168782 44 
168794 13 
168807 34 
168816 43 
168819 8 
168822 78 
168827 340 
168837 66 
168840 177 
168841 70 
168842 109 
168843 4 
168844 9 
168857 2 
168860 204 
168869 192 
168870 5 
168872 1 
168878 81 
168882 157 
168884 45 
168891 331 
168918 43 
168925 62 
168929 38 
168937 7 
168938 278 
168940 3 
168944 46 
168950 223 
168958 184 
168962 50 
168968 90 
168977 1 
169214 1 
169266 2 
169357 23 
169395 190 
169470 1 
169553 3 
169582 34 
169590 17 
169608 26 
169629 116 
169818 4 
169896 38 
169920 155 
169953 1 
169989 10 
170051 86 
170112 50 
170120 1 
170124 4 
170264 10 
170275 22 
170418 30 
170445 8 
170449 4 
170473 46 
170484 10 
170541 8 
170692 1 
170715 5 
170726 5 
170842 1 
171015 1 
171036 9 
171412 8 
171548 2 
171564 2 
171590 3 
171623 3 
171626 5 
171631 3 
171746 33 
171755 1 
171893 1 
171964 1 
172058 61 
172080 1 
172104 15 
172149 38 
172310 79 
172317 9 
172330 64 
172343 75 
172348 12 
172351 98 
172435 8 
172463 1 
172492 54 
172497 8 
172526 3 
172529 118 
172574 47 
172640 79 
172666 55 
172672 6 
172764 4 
172950 60 
172956 3 
173003 77 
173194 26 
173272 31 
173436 21 
173444 23 
173446 34 
173525 20 
173536 5 
173608 71 
173614 15 
173727 6 
173739 85 
173748 4 
173756 104 
173904 3 
174068 115 
174076 52 
174203 17 
174326 35 
174390 2 
174572 6 
174680 3 
174720 2 
174728 10 
174906 139 
175040 22 
175042 2 
175061 5 
175069 205 
175079 2 
175084 1 
175092 57 
175094 33 
175098 5 
175104 7 
175106 18 
175109 134 
175134 2 
175139 4 
175146 17 
175158 30 
175172 38 
175174 29 
175328 2 
175331 5 
175524 5 
175820 1 
175848 1 
175901 5 
176267 24 
176631 1 
176699 8 
176785 8 
176801 4 
176897 116 
176947 115 
176973 194 
176999 14 
177008 15 
177079 1 
177087 61 
177109 33 
177146 62 
177167 224 
177184 21 
177193 10 
177282 1 
177302 160 
177307 42 
177314 259 
177318 75 
177338 2 
177468 57 
177474 4 
177484 5 
177487 20 
177488 1 
177489 20 
177492 93 
177493 2 
177501 2 
177503 6 
177507 8 
177508 82 
177509 17 
177510 6 
177511 13 
177518 18 
177526 28 
177529 62 
177561 46 
177566 1 
177570 161 
177597 46 
177600 241 
177610 21 
177723 8 
177744 43 
177747 127 
177789 1 
177916 5 
177987 4 
178145 16 
178221 41 
178330 3 
178379 36 
178488 10 
178555 1 
178561 73 
178626 195 
178653 17 
178861 58 
179043 1 
179065 1 
179160 21 
179192 39 
179244 33 
179394 422 
179403 4 
179407 27 
179538 23 
179734 1 
179921 1 
179929 4 
179933 27 
179939 1 
179941 9 
179949 2 
179953 1 
179978 2 
180181 2 
180300 1 
180431 3 
180505 63 
180535 483 
180596 12 
180653 14 
180772 29 
180778 36 
181022 36 
181089 4 
181106 272 
181118 38 
181140 28 
181154 120 
181226 1 
181469 58 
181525 17 
181534 40 
181535 4 
181589 120 
181645 1 
181651 117 
181744 53 
181972 5 
182430 17 
182663 39 
182702 1 
182926 4 
182986 4 
183102 51 
183110 10 
183135 289 
183144 41 
183290 8 
183311 3 
183444 1 
183455 25 
183471 15 
183480 11 
183486 6 
183490 75 
183494 12 
183497 151 
183537 609 
183540 7 
183544 1 
183550 355 
183552 25 
183568 15 
183658 80 
183757 5 
183775 3 
183858 14 
183930 12 
184096 44 
184207 44 
185006 24 
185030 7 
185041 14 
185042 1 
185051 110 
185060 18 
185108 3 
185109 18 
185191 6 
185226 1 
185242 6 
185273 27 
185284 16 
185314 13 
185412 145 
185447 10 
185495 5 
185517 19 
185569 32 
186122 5 
186167 2 
187128 4 
187309 3 
187319 3 
187339 17 
187345 19 
187351 45 
187359 78 
187361 8 
187366 23 
187371 8 
187376 28 
187380 12 
187381 2 
187382 35 
187383 74 
187388 71 
187394 65 
187560 534 
187594 11 
187627 9 
187633 242 
187659 40 
187661 68 
187666 20 
187670 92 
187676 1 
187678 166 
187687 165 
187690 1 
187695 10 
187713 44 
187715 65 
187745 28 
187751 31 
187754 8 
187755 16 
187766 12 
187770 33 
187772 9 
187778 1 
187783 495 
187801 400 
187812 53 
187818 49 
187830 6 
187836 31 
187844 2 
187849 105 
187857 89 
187859 19 
187870 73 
187875 23 
187880 45 
187886 64 
187888 4 
187893 134 
187900 34 
187923 24 
187933 14 
187949 180 
187955 11 
187962 17 
187966 6 
187970 12 
187973 11 
187976 43 
187979 2 
187985 2 
187989 279 
187999 202 
188007 1 
188023 19 
188027 83 
188031 2 
188036 49 
188048 7 
188060 76 
188061 20 
188082 25 
188099 174 
188111 2 
188125 59 
188204 51 
188211 53 
188224 132 
188233 3 
188235 164 
188245 16 
188273 21 
188288 11 
188301 45 
188367 1 
188386 23 
188396 50 
188397 18 
188398 2 
188405 9 
188413 6 
188415 8 
188440 4 
188443 6 
188538 53 
188570 13 
188585 10 
188593 4 
188708 40 
188759 8 
188785 3 
188789 25 
188915 14 
188977 103 
188986 6 
189022 52 
189077 23 
189086 5 
189132 1 
189312 1 
189341 12 
189416 17 
189565 79 
189608 20 
189620 3 
189649 60 
189704 17 
189817 157 
189832 2 
189835 10 
189884 27 
189924 9 
190108 2 
190395 2 
190624 148 
190645 10 
190714 138 
190768 4 
191091 1 
191878 2 
191881 39 
191957 2 
192154 2 
192341 9 
192600 17 
192766 81 
192823 26 
192828 2 
192834 13 
192835 1 
192836 2 
192852 47 
192865 3 
192967 1 
193003 56 
193015 84 
193028 25 
193152 11 
193183 19 
193206 4 
193216 1 
193349 13 
193361 3 
193372 16 
193475 5 
193489 22 
193491 205 
193500 64 
193516 1 
193522 3 
193528 6 
193539 31 
193566 67 
193581 4 
193586 133 
193592 27 
193598 10 
193603 18 
193607 1 
193609 5 
193618 4 
193633 24 
193767 8 
193919 4 
193922 2 
193928 110 
193936 2 
194077 39 
194085 6 
194116 1 
194127 1 
194231 1 
194300 169 
194308 27 
194331 73 
194333 8 
194335 5 
194342 157 
194354 126 
194371 323 
194380 1 
195179 97 
195334 3 
195348 6 
195434 1 
196622 13 
196629 6 
196641 47 
196647 7 
196652 4 
196653 1 
196656 84 
196670 9 
196674 4 
196704 1 
196710 1 
196711 1 
196719 12 
196725 4 
196735 13 
196798 6 
197949 1 
198150 136 
198156 20 
198163 95 
198167 12 
198169 9 
198175 76 
198183 16 
198214 49 
198224 17 
198283 251 
198287 11 
198293 5 
198448 2 
198557 5 
198586 12 
198594 10 
198602 2 
198603 8 
198667 10 
198675 15 
198680 6 
198684 5 
198689 2 
198701 20 
198707 3 
198724 13 
198727 8 
198730 13 
199391 1 
199422 21 
199467 4 
199499 54 
199509 31 
199574 71 
199577 104 
199621 132 
199627 8 
199634 25 
199654 72 
199670 22 
199677 3 
199704 31 
199797 33 
199873 98 
199974 43 
200042 2 
200092 37 
200143 1 
200178 2 
200278 19 
200341 1 
200359 20 
200386 9 
200395 121 
200491 16 
200517 3 
200576 13 
200649 8 
200686 17 
200692 1 
200706 219 
200764 45 
200767 1 
200769 41 
200863 4 
200887 3 
200987 88 
201007 77 
201315 1 
201333 50 
201337 30 
201345 27 
201359 61 
201389 69 
201508 71 
201522 135 
201540 152 
201543 9 
201547 83 
201551 5 
201585 2 
201592 27 
201611 25 
201637 8 
201644 2 
201740 3 
201771 5 
201787 4 
201795 2 
201806 1 
201820 8 
201823 2 
201832 10 
201847 13 
201891 1 
202885 12 
202900 96 
202901 6 
202904 32 
202906 1 
202912 37 
202920 154 
202925 1 
203040 2 
203051 1 
203059 32 
203079 2 
203081 12 
203086 10 
203094 27 
203132 8 
203144 9 
203258 76 
203259 10 
203265 13 
203269 145 
203279 1 
203393 1 
203455 1 
203492 6 
203519 26 
203818 2 
203962 7 
204129 13 
204277 60 
204299 19 
204428 291 
204456 8 
204471 43 
204770 4 
204779 33 
204821 11 
204823 2 
204826 14 
204845 91 
204860 71 
204873 1 
204874 20 
204885 51 
204898 10 
204903 1 
204918 313 
204934 1 
204940 22 
205377 1 
205399 90 
205878 1 
206592 4 
206989 1 
207080 7 
207155 9 
207236 71 
207512 55 
207878 5 
208034 2 
208081 12 
208225 21 
208369 18 
208376 25 
208569 2 
208587 5 
208637 31 
208649 14 
208657 26 
208663 2 
210247 49 
210250 1 
210263 28 
210525 51 
210551 40 
210585 15 
210604 2 
210608 74 
210822 73 
211294 2 
211601 17 
211709 19 
211833 287 
211845 12 
211861 7 
212142 15 
212152 35 
212173 8 
212185 45 
212186 74 
212191 7 
212196 443 
212204 63 
212216 267 
212254 1 
212255 4 
212265 1 
212318 31 
212330 25 
212340 64 
212425 17 
212481 36 
212494 163 
212502 1 
212511 47 
212645 148 
212650 1 
212678 5 
212714 56 
212727 17 
212864 1 
212891 23 
213204 106 
213235 9 
213236 250 
213244 11 
213290 14 
213522 54 
213525 1 
213742 28 
213927 1 
214008 24 
214010 15 
214038 1 
214043 62 
214104 8 
214162 1 
214166 1 
214314 5 
214363 5 
214387 5 
214448 28 
214501 1 
214528 10 
214546 26 
214572 1 
214578 6 
214582 4 
214587 1 
214593 538 
214598 13 
214602 1 
214619 10 
214872 5 
214943 3 
215018 38 
215024 108 
215027 5 
215028 121 
215030 15 
215037 57 
216637 1 
216701 1 
220714 2 
220723 1 
220731 1 
220749 1 
220773 1 
220785 2 
221036 128 
221185 102 
221587 7 
222000 2 
222031 15 
222176 109 
222181 376 
222186 46 
222189 55 
222198 29 
222201 104 
222205 134 
222209 16 
222210 1 
222213 78 
222217 18 
222219 51 
222224 68 
222251 58 
222253 58 
222257 10 
222276 407 
222289 2 
222327 22 
222333 1 
222459 51 
222464 1 
222494 96 
222500 52 
222502 9 
222515 42 
222565 10 
222657 244 
222663 1 
222697 5 
222850 114 
222855 3 
222889 25 
222896 20 
223203 3 
223536 23 
223601 1 
223690 67 
223813 4 
224034 41 
224064 18 
224085 2 
224086 26 
224120 18 
224281 27 
224284 7 
224471 1 
224479 59 
224492 14 
224590 3 
224601 7 
224604 7 
224606 1 
224622 12 
224639 5 
224643 3 
224754 8 
224810 12 
224817 1 
224822 12 
224826 12 
224988 165 
225088 89 
225237 16 
225260 296 
225277 42 
225289 55 
225291 2 
225295 148 
225299 3 
225303 150 
225310 47 
225316 17 
225326 46 
225332 20 
225378 5 
225380 58 
225384 17 
225399 96 
225411 174 
225415 40 
225423 14 
225453 1 
225461 11 
228526 85 
228531 28 
228567 10 
228584 18 
228589 3 
228601 22 
228615 70 
228622 4 
228626 86 
228652 1 
228675 1 
229031 25 
229158 66 
229236 8 
229455 17 
229471 11 
229481 8 
229555 16 
229569 5 
229574 32 
229957 8 
230173 111 
230212 16 
230287 91 
230318 584 
230366 1 
230476 7 
230495 6 
230496 1 
230500 440 
230532 6 
230602 6 
230660 25 
230665 3 
230678 20 
230682 14 
230684 10 
230688 75 
230709 11 
230712 35 
230713 6 
230714 7 
230735 13 
230764 19 
230772 47 
230773 5 
230781 3 
230789 5 
230905 4 
231042 62 
231140 102 
231187 4 
231213 6 
231225 4 
231233 40 
231331 1 
231332 5 
231335 2 
231513 6 
231517 1 
231531 4 
231545 18 
231549 1 
231553 8 
231556 1 
231563 1 
231567 2 
231579 16 
231591 1 
232086 9 
232092 113 
232093 44 
232099 11 
232103 8 
232127 290 
232129 2 
232130 34 
232133 14 
232134 6 
232135 97 
232137 122 
232138 17 
232139 2 
232186 27 
232197 52 
232209 75 
232219 79 
232230 15 
232234 88 
232250 1 
232293 20 
232311 26 
232387 4 
232888 8 
233118 12 
233216 5 
233294 42 
233301 11 
233723 3 
233846 117 
234250 1 
234261 6 
234280 31 
234283 18 
234347 2 
234388 60 
234392 1 
234401 16 
234409 35 
234465 1 
234486 15 
234488 1 
234494 1 
234497 1 
234499 22 
234513 11 
234521 17 
234563 6 
234610 1 
234618 23 
234626 2 
234673 17 
234726 1 
234729 5 
234730 28 
234733 3 
234744 5 
234749 9 
234764 4 
234767 36 
234770 2 
234814 21 
234821 4 
234833 28 
234845 21 
234851 18 
234853 110 
234856 131 
234857 39 
234861 58 
234903 22 
234906 25 
234911 8 
234914 2 
234922 37 
234946 51 
234949 37 
234963 3 
234973 1 
235026 23 
235037 1 
235054 18 
235057 32 
236851 19 
237791 15 
237798 46 
237802 2 
237812 5 
237826 319 
237827 1 
237828 49 
237835 281 
237837 1 
237838 249 
237839 6 
237844 38 
237924 147 
237948 3 
238110 15 
238120 23 
238137 1 
238275 27 
238602 7 
238611 131 
238905 21 
238909 12 
238917 47 
239054 79 
239055 1 
239056 125 
239063 13 
239080 9 
239098 4 
239129 43 
239132 11 
239135 28 
239141 41 
239143 87 
239146 11 
239147 35 
239151 83 
239154 324 
239155 117 
239156 3 
239158 11 
239160 18 
239163 116 
239178 2 
239186 4 
239188 12 
239194 40 
239230 4 
239233 3 
239239 1 
239260 71 
239386 125 
239420 93 
239427 81 
239428 3 
239429 40 
239432 47 
239436 69 
239789 23 
239816 9 
239965 8 
240019 10 
240246 6 
240405 44 
240441 54 
240735 1 
240771 2 
240774 58 
240909 52 
241030 3 
241084 166 
241106 1 
241611 6 
241753 48 
241775 33 
241783 15 
241788 11 
243624 1 
243659 4 
243664 1 
243689 4 
243705 1 
243739 4 
244282 3 
244286 2 
244693 305 
244700 1 
244857 6 
245062 1 
245211 1 
245224 1 
245264 6 
245315 4 
245342 1 
245378 7 
245409 21 
245426 1 
245436 2 
245440 3 
245466 4 
245481 7 
245489 9 
245521 1 
245524 34 
245533 10 
245549 1 
245578 2 
245626 12 
245643 15 
245684 22 
245692 88 
246140 7 
246143 4 
246155 3 
246198 3 
246203 6 
246206 5 
246263 7 
246279 16 
246296 12 
246370 48 
247031 107 
247054 1 
247067 21 
247089 4 
247092 131 
247096 9 
247107 30 
247130 208 
247139 17 
247860 5 
247948 9 
248376 2 
248430 1 
248474 2 
248492 2 
248517 2 
248610 43 
248647 29 
248666 15 
248672 1 
248685 1 
248689 33 
248697 1 
248715 7 
248732 44 
248744 227 
248792 7 
248944 4 
248992 2 
249087 1 
249109 12 
249120 2 
249171 4 
249275 4 
249278 2 
249324 9 
249335 4 
249470 14 
249507 1 
249625 41 
249637 146 
249786 6 
249838 37 
249863 2 
249875 12 
250233 124 
250397 9 
250730 9 
250779 2 
250822 4 
251130 302 
251140 260 
251160 28 
251221 5 
251232 5 
251234 5 
251235 5 
251243 15 
251262 2 
251347 7 
251401 2 
251413 1 
252686 6 
252727 1 
253001 11 
253044 114 
253121 2 
253148 4 
253150 4 
253167 5 
253173 3 
253188 10 
253199 1 
253205 10 
253207 2 
253210 24 
253220 5 
253347 1 
253351 35 
253379 25 
253398 1 
253417 2 
253461 10 
253474 75 
253510 11 
253523 5 
253524 12 
253525 32 
253527 2 
253528 6 
253531 1 
253540 7 
253592 54 
253609 2 
253614 1 
253615 6 
253627 7 
253640 13 
253667 8 
253779 11 
253804 4 
254993 4 
255085 38 
255100 82 
255109 22 
255116 10 
255121 9 
255139 67 
255143 21 
255155 2 
255216 8 
255268 9 
255363 23 
255387 3 
255388 24 
255427 7 
255712 12 
255852 4 
256030 9 
256200 25 
256437 4 
256482 28 
256659 21 
257275 54 
257421 11 
257817 1 
257834 1 
257898 2 
257912 7 
257924 14 
257969 4 
257973 1 
258207 29 
258229 27 
258545 21 
258572 56 
258767 81 
258924 5 
258990 12 
259085 161 
259201 1 
259237 14 
259328 34 
259366 47 
259390 38 
259478 25 
259500 19 
259549 3 
259607 3 
259647 63 
259649 93 
259651 107 
259657 2 
259677 83 
259745 10 
259755 80 
259758 16 
259759 3 
259760 66 
259771 147 
259778 108 
259825 120 
259880 1 
259907 12 
259914 17 
259987 46 
260004 81 
260010 6 
260062 1 
260235 1 
260238 59 
260266 17 
260353 9 
260375 15 
260429 39 
260457 6 
260558 132 
260610 4 
260611 48 
260625 32 
260651 74 
260654 2 
260681 33 
260774 4 
260850 208 
260853 29 
260861 28 
262825 2 
262888 2 
262893 25 
262903 4 
262911 37 
262917 7 
263110 2 
264022 8 
264029 7 
264070 3 
264073 17 
264113 13 
264118 16 
264124 1 
264128 16 
264136 3 
264163 1 
264187 5 
264314 40 
264320 7 
264523 1 
265102 23 
265248 42 
265279 53 
265327 13 
265332 36 
265339 4 
265348 6 
265353 139 
265357 1 
265363 37 
265383 1 
265384 5 
265398 25 
265415 2 
265557 50 
265591 23 
265926 34 
266822 5 
266978 6 
267039 82 
267062 1 
267065 4 
267075 61 
267080 1 
267119 5 
267127 148 
267135 28 
267792 93 
267872 7 
267930 22 
267994 25 
268124 1 
268159 6 
268621 46 
268886 9 
269187 113 
269353 32 
269415 8 
269515 3 
269549 59 
269722 6 
269859 2 
270348 45 
270657 87 
270666 3 
270691 1 
270799 45 
270816 3 
270830 4 
270835 11 
270838 3 
270840 1 
270869 37 
270872 1 
270875 27 
270893 34 
270898 4 
270906 32 
270940 121 
270970 2 
270997 65 
271443 2 
271467 16 
271669 3 
271676 16 
271741 80 
271943 11 
272540 1 
272788 55 
272844 31 
272987 1 
273011 21 
273285 6 
273449 36 
273592 17 
273793 41 
273940 8 
273978 19 
273982 1 
274029 18 
274034 4 
274038 1 
274040 25 
274197 1 
274231 43 
274401 1 
274558 2 
274789 70 
274868 12 
274881 8 
274928 6 
275030 24 
275107 1 
275123 32 
275158 274 
275177 33 
275267 68 
275282 63 
275323 2 
275351 2 
275354 13 
275368 10 
278516 53 
278521 1 
278554 54 
278685 5 
278686 114 
278701 29 
278702 20 
278709 2 
278725 9 
278730 20 
278733 37 
278759 139 
278768 290 
278772 77 
278780 69 
278786 67 
278806 150 
278813 169 
278875 9 
278952 1 
278967 7 
279001 23 
279842 1 
279876 505 
279908 86 
279910 14 
280101 16 
280626 9 
280669 9 
280858 52 
280860 1 
280936 8 
281090 27 
281092 1 
281103 1 
281108 49 
281125 13 
281203 4 
281215 3 
281383 4 
281456 57 
281571 42 
281594 76 
281612 1 
281785 1 
281799 8 
281843 3 
281881 1 
281884 4 
281890 92 
281894 6 
281896 1 
281898 21 
281901 15 
281908 5 
281917 1 
281924 16 
282076 9 
282102 18 
282543 4 
282551 48 
282552 1 
282553 2 
282562 1 
282569 3 
282580 480 
282601 11 
282621 1 
282641 6 
282648 69 
283670 12 
283684 45 
283703 5 
283724 1 
283728 32 
283743 14 
283750 45 
283761 14 
283768 26 
283798 11 
283812 6 
283960 1 
284159 42 
284165 40 
284231 13 
284443 21 
284623 17 
284818 55 
285111 12 
285233 69 
285309 152 
285450 20 
285595 87 
285605 33 
285710 2 
285729 1 
285750 1 
286128 30 
286365 107 
286368 39 
286396 3 
286618 1 
286631 2 
286639 5 
286641 4 
286646 1 
286647 4 
286675 25 
286690 29 
286715 16 
286727 2 
287882 1 
287888 36 
287905 2 
287934 3 
288057 2 
288082 1 
288252 52 
288643 5 
288650 28 
288654 105 
288660 1 
288816 19 
288853 37 
288860 2 
288933 10 
288958 31 
288968 23 
288976 112 
288991 119 
289027 76 
289033 1 
289059 92 
289110 31 
289111 15 
289114 126 
289117 1 
289125 29 
289159 16 
289277 98 
289321 13 
289346 3 
289371 17 
289375 2 
289390 32 
289399 9 
289405 15 
289416 7 
289422 15 
289434 38 
289445 2 
289448 62 
289484 3 
289487 5 
289495 58 
289514 1 
289520 5 
289528 73 
289532 38 
289535 23 
289536 2 
289549 1 
289576 2 
289582 36 
289588 1 
289610 4 
289613 80 
289667 5 
289928 2 
289932 5 
289970 5 
290006 117 
290013 3 
290016 7 
290027 10 
290056 13 
290095 2 
290900 3 
290952 3 
290959 35 
290970 238 
290980 154 
291034 27 
291043 152 
291203 2 
291215 1 
291389 5 
291396 13 
291432 6 
291433 7 
291488 13 
291555 4 
291591 79 
291630 95 
291642 17 
291649 72 
291664 66 
291691 30 
291776 13 
291828 1 
291880 19 
291927 36 
292058 5 
292063 3 
292119 7 
292130 102 
292140 26 
292179 12 
292233 41 
292247 20 
292261 8 
292266 3 
292276 43 
292278 86 
292289 22 
292399 78 
292420 10 
292483 18 
292488 20 
292614 51 
292627 39 
292722 11 
292726 59 
292757 44 
292820 1 
292828 7 
293063 30 
293155 21 
293304 4 
293479 33 
293527 1 
293584 19 
293637 8 
293642 79 
293653 21 
293655 43 
293672 40 
293675 1 
293683 4 
293689 1 
293691 46 
293735 40 
293745 12 
293767 17 
293818 15 
294093 3 
294331 3 
294630 12 
294863 35 
295098 6 
295106 1 
295601 2 
295926 1 
296231 69 
296285 2 
296319 28 
296332 52 
296392 27 
296396 28 
296401 50 
296412 1 
296417 22 
296423 16 
296584 3 
296603 1 
296619 302 
296626 77 
296740 2 
296769 37 
296978 26 
297092 12 
297124 14 
297133 9 
297138 2 
297155 3 
297270 19 
297827 1 
297892 2 
298000 26 
298883 23 
299304 73 
299338 6 
299460 64 
299619 38 
299898 17 
299948 2 
300059 43 
300124 41 
300161 8 
300252 2 
300411 29 
300429 1 
300439 91 
300484 85 
300496 19 
300531 25 
300616 32 
300649 1 
300667 1 
300691 4 
300762 51 
300825 24 
300957 1 
300991 4 
300992 22 
301332 1 
301364 9 
301408 3 
301692 5 
301702 15 
302013 30 
302064 36 
302076 14 
302119 39 
302127 55 
302136 14 
302142 53 
302145 71 
306662 2 
306672 4 
307109 6 
307200 44 
307252 182 
307386 19 
307479 1 
307522 46 
307529 2 
307631 6 
307737 215 
307999 7 
308063 2 
308212 77 
308243 6 
308981 14 
310141 1 
310265 22 
310921 1 
311008 1 
311018 23 
311645 31 
311661 8 
311874 145 
311983 1 
312073 2 
312764 20 
312928 3 
313527 73 
313997 11 
315266 1 
315905 22 
315917 33 
315943 2 
315958 4 
315962 38 
315966 85 
315970 14 
315971 7 
315976 29 
316014 25 
316020 18 
316028 28 
316034 2 
316978 1 
317550 1 
318228 1 
318363 21 
318514 6 
318773 13 
319035 14 
319346 3 
319765 6 
319885 5 
319918 1 
320042 24 
320140 3 
320153 4 
320257 97 
320265 45 
320285 1 
320316 32 
320322 21 
320324 78 
320348 1 
320382 1 
320439 2 
320488 8 
320507 52 
320509 12 
320554 19 
320558 13 
320570 27 
320575 1 
320579 12 
320583 15 
320586 5 
320598 9 
320611 10 
320619 4 
320627 33 
320633 5 
320653 10 
320682 1 
320687 28 
320735 6 
320739 14 
320750 23 
320810 2 
320936 15 
321112 19 
321290 2 
321483 22 
321605 12 
321947 26 
321948 92 
322133 15 
322134 32 
322144 15 
322155 2 
322165 3 
322198 7 
322242 4 
322268 2 
322366 116 
322582 19 
322603 42 
322886 2 
322888 99 
322893 5 
322908 48 
322956 11 
322959 2 
322963 11 
322976 16 
322978 9 
322984 1 
322990 21 
323004 2 
323014 2 
323091 13 
323108 2 
323115 3 
323127 26 
323137 3 
323138 4 
323141 2 
323153 5 
323158 6 
323167 4 
323178 3 
323181 6 
323187 9 
323190 6 
323191 34 
323203 4 
323222 1 
323256 15 
323258 11 
323293 2 
323309 45 
323325 7 
323328 37 
323332 2 
323341 25 
323348 65 
323356 126 
323514 11 
323630 23 
323855 1 
323863 9 
323999 16 
324057 58 
324118 5 
324125 34 
324417 24 
324514 2 
324529 2 
324693 48 
324907 37 
325141 88 
325240 4 
325263 21 
325290 34 
325299 21 
325317 11 
325319 6 
325321 39 
325331 158 
325349 24 
325352 1 
325353 9 
325357 166 
325365 12 
325377 180 
325387 308 
325596 4 
325632 5 
325705 58 
325751 57 
325906 19 
325907 38 
325910 34 
325949 20 
326088 56 
326095 275 
326109 52 
326120 33 
326171 9 
326176 3 
326225 30 
326312 85 
326346 31 
326350 5 
326379 26 
326483 45 
326514 7 
326856 2 
327026 25 
327035 22 
327174 1 
327295 48 
327338 34 
327343 78 
327352 22 
327456 134 
327480 64 
327525 23 
327553 105 
327572 3 
327658 1 
327664 4 
327720 2 
327724 347 
327725 3 
327728 61 
327745 3 
327749 64 
327771 13 
327779 93 
327796 143 
327803 118 
327842 10 
327861 329 
327864 34 
327873 46 
327881 29 
327888 61 
327893 85 
327897 42 
327942 127 
327950 1 
327955 2 
327965 5 
327982 2 
327994 30 
328034 103 
328044 25 
328052 11 
328056 293 
328058 45 
328061 15 
328079 18 
328129 63 
328140 14 
328157 12 
328198 10 
328199 12 
328214 1 
328282 3 
328319 3 
328329 21 
328343 10 
328448 100 
328456 3 
328613 31 
328627 4 
328645 26 
328663 12 
328681 7 
328688 185 
328733 1 
328793 19 
328832 49 
328855 3 
328956 7 
328998 6 
329160 53 
329165 22 
329276 56 
329283 14 
329311 42 
329320 23 
329326 15 
329331 24 
329335 9 
329336 1 
329348 13 
329356 42 
329357 64 
329358 21 
329360 18 
329376 62 
329388 10 
329408 6 
329417 11 
329421 22 
329426 48 
329435 12 
329440 26 
329459 19 
329487 14 
329514 7 
329525 8 
329617 1 
329622 4 
329626 1 
329637 2 
329643 50 
329667 1 
329942 1 
329978 1 
330063 7 
330126 8 
330624 58 
330911 5 
331216 1 
331382 102 
331851 13 
332004 18 
332005 26 
332035 206 
332061 142 
332223 9 
332230 159 
332233 1 
332245 57 
332298 10 
332341 26 
332353 3 
332356 39 
332518 4 
332700 6 
332992 78 
333012 2 
333368 1 
333630 78 
334004 24 
334443 55 
334737 53 
334799 1 
334956 9 
334985 10 
335096 1 
335574 15 
335722 63 
335786 2 
335913 2 
335958 33 
335964 48 
336155 26 
336426 13 
336429 15 
336661 7 
337201 42 
337235 2 
337347 17 
337355 1 
337361 3 
337398 33 
337404 2 
337412 1 
337420 22 
337427 9 
337431 2 
337434 6 
337440 41 
337451 3 
337468 6 
337595 5 
337612 13 
337614 10 
337633 16 
337646 1 
338161 30 
338220 2 
338242 15 
338340 16 
338417 1 
338615 61 
338673 14 
338885 6 
339369 104 
339380 69 
339492 7 
339523 16 
339551 84 
339564 44 
339585 2 
339589 8 
339599 34 
339608 155 
339631 12 
339923 12 
340424 28 
340427 5 
340430 134 
340535 30 
340757 3 
340950 9 
340997 14 
341003 7 
341073 22 
341087 1 
341135 136 
341138 1 
341165 6 
341175 2 
341186 17 
341187 11 
341198 19 
341221 4 
341228 32 
341302 34 
341668 9 
341673 3 
341683 2 
341689 6 
341696 106 
341715 4 
341804 2 
342813 1 
342816 35 
342929 44 
343632 28 
343754 8 
343776 2 
343818 8 
343825 2 
343828 33 
343829 22 
343830 1 
343831 1 
343871 6 
343883 11 
343889 21 
343892 16 
343899 1 
343911 3 
343922 4 
346040 2 
346051 50 
346052 33 
346057 53 
346094 123 
346098 6 
346122 814 
346141 11 
346152 53 
346323 10 
346387 3 
346412 35 
346431 13 
346438 2 
346477 6 
346494 1 
346517 2 
346521 49 
346523 80 
346641 222 
346832 1 
347014 16 
348268 252 
348302 44 
348315 4 
348325 13 
348338 103 
348380 10 
348446 1 
348517 33 
348662 5 
348678 38 
348703 3 
348706 9 
348798 47 
348799 1 
348806 103 
348843 19 
348970 9 
348973 19 
352624 1 
358399 1 
361912 4 
363904 25 
363916 5 
363933 18 
363937 35 
363944 4 
363989 27 
363999 3 
364024 1 
364031 19 
364036 5 
364694 1 
364822 102 
365065 8 
365645 4 
365665 43 
365803 1 
365992 25 
366109 45 
366508 15 
366519 13 
366546 6 
366548 56 
366549 1 
366550 27 
366701 44 
366934 2 
367364 20 
367384 1 
368139 63 
368147 43 
368268 160 
368321 28 
368434 58 
368437 11 
368479 9 
368489 5 
368495 9 
368498 2 
368506 1 
368507 10 
368513 8 
368581 14 
368607 2 
368643 23 
368646 76 
368773 1 
369426 15 
369444 235 
369456 14 
369488 5 
369508 8 
369547 12 
369635 2 
369840 3 
369883 4 
369923 7 
370052 90 
370073 132 
370138 18 
370187 30 
370236 5 
370266 34 
370284 7 
370303 1 
370321 75 
370336 39 
370338 5 
370343 7 
370346 117 
370364 28 
370369 2 
370373 26 
370377 7 
370403 18 
370455 21 
370586 12 
370648 20 
370658 33 
370716 23 
370722 123 
370727 55 
370805 40 
370817 38 
370827 9 
370990 25 
370992 52 
371011 17 
371056 29 
371063 8 
371099 7 
371100 9 
371102 4 
371107 24 
371181 5 
371193 2 
371242 6 
371253 106 
371262 6 
371268 168 
371290 6 
371349 3 
371357 2 
371365 55 
371427 3 
371429 2 
371430 40 
371515 59 
371559 29 
371761 10 
371934 11 
371941 81 
372035 90 
372259 44 
372305 1 
372447 57 
372530 24 
372561 40 
372744 9 
372782 34 
372886 236 
372902 4 
373023 56 
373027 32 
373031 13 
373057 87 
373065 12 
373073 25 
373186 26 
373191 2 
373197 12 
373220 81 
373229 2 
373230 130 
373238 311 
373269 27 
373320 1 
373337 5 
373352 3 
373355 14 
373360 70 
373400 8 
373429 2 
373522 1 
373526 13 
373534 1 
373561 2 
373578 2 
373586 3 
373607 4 
373670 1 
373930 87 
374333 3 
374372 1 
374454 5 
374461 1 
374980 9 
375103 6 
375134 267 
375247 1 
375283 5 
375299 14 
375316 36 
375332 10 
375345 1 
375351 49 
375518 15 
375554 2 
376267 4 
376268 41 
376269 3 
376272 26 
376542 3 
376825 2 
377218 11 
377245 7 
377355 13 
377378 50 
377394 24 
377401 19 
377417 3 
377481 1 
377787 27 
377793 1 
377819 16 
377867 1 
377879 58 
377895 1 
377896 8 
377903 66 
377926 6 
377950 24 
377966 7 
380729 4 
380733 32 
380742 1 
380767 10 
380780 28 
380848 40 
381649 193 
381774 31 
381998 42 
382140 3 
382178 3 
382237 1 
382316 20 
382444 38 
382477 7 
382502 1 
382677 26 
382685 57 
382701 138 
382720 30 
382813 16 
383007 98 
384584 2 
384588 4 
384601 59 
384604 3 
384616 19 
384617 10 
384619 12 
384620 19 
384625 370 
384628 9 
384668 56 
384674 46 
384676 100 
384680 19 
384683 15 
384689 31 
384693 1 
384695 17 
384730 3 
385277 15 
385290 106 
385294 24 
385493 4 
385498 80 
385508 34 
385523 12 
385534 2 
385541 17 
385597 12 
385600 8 
385750 5 
385969 30 
386059 28 
386604 25 
386887 131 
387056 93 
387059 14 
387101 119 
387206 26 
387248 23 
387307 2 
387466 64 
387479 43 
387692 14 
387699 8 
387753 27 
387759 60 
388031 11 
388059 1 
388075 8 
388102 1 
388133 22 
388352 36 
388392 4 
388409 7 
388414 9 
388462 3 
388499 45 
388507 13 
388512 22 
388523 243 
388539 17 
388546 9 
388553 1 
388585 1 
388679 4 
388782 477 
388790 51 
388824 12 
388843 25 
388909 7 
388912 11 
388978 1 
388987 1 
389004 8 
389005 2 
389150 4 
389321 2 
389345 2 
389391 1 
389534 6 
389542 12 
389692 36 
389901 15 
390051 213 
390059 27 
390066 2 
390067 113 
390085 4 
390187 6 
390194 6 
390225 33 
390239 2 
390245 249 
390257 2 
390382 6 
390399 34 
390432 8 
390433 1 
390462 295 
390519 26 
390523 95 
390527 5 
390535 80 
390565 1 
390571 12 
390586 71 
390595 208 
390783 5 
390828 18 
390840 12 
390856 2 
390863 45 
390900 5 
391099 3 
391140 54 
391180 98 
391202 2 
391205 1 
391209 128 
391224 21 
391279 68 
391293 18 
391330 24 
391473 5 
391712 6 
391717 71 
391722 52 
391724 1 
391746 36 
391761 12 
391768 20 
391785 24 
391792 7 
391820 1 
391828 27 
391832 4 
391905 4 
391963 6 
392120 21 
392128 2 
393054 48 
393063 8 
393178 9 
393297 1 
393370 179 
393517 2 
393592 30 
393597 55 
393777 3 
393780 23 
393830 10 
393950 76 
394096 14 
394130 2 
394169 2 
394578 1 
394670 30 
394767 7 
394967 12 
395084 3 
395102 102 
395133 3 
395530 1 
395635 52 
395650 13 
395668 17 
395669 36 
395680 68 
395682 8 
395697 1 
395700 16 
395702 80 
395703 7 
395704 2 
395724 1 
395728 161 
395736 7 
398426 5 
398466 2 
398600 31 
398654 6 
399303 1 
399454 166 
399458 2 
399460 1 
399463 10 
399466 113 
399472 76 
399541 185 
399585 1 
399604 4 
402471 6 
402479 46 
402626 19 
402655 1 
402688 5 
402703 2 
402842 1 
402896 216 
402931 106 
403017 13 
403207 22 
403213 20 
403230 44 
403277 288 
403518 46 
403528 12 
403629 75 
403810 56 
403895 9 
403997 15 
404119 6 
404279 3 
404286 2 
404289 1 
404299 2 
404307 112 
404311 3 
404315 1 
404323 2 
404326 2 
404350 2 
404378 11 
404402 2 
404407 30 
404481 3 
404645 82 
404671 184 
404698 3 
404897 150 
404907 2 
404971 46 
405020 465 
405023 68 
405031 728 
405081 54 
405101 10 
405303 6 
405511 2 
405608 22 
405979 12 
406276 14 
406762 482 
406915 2 
406937 1 
406968 9 
407106 1 
407123 16 
407128 1 
407130 4 
407136 3 
407143 18 
407146 11 
407155 3 
407175 15 
407226 4 
407231 1 
407237 1 
407271 28 
408236 10 
408260 20 
408280 35 
408288 31 
408306 22 
408317 39 
408321 9 
408325 90 
408330 453 
408339 9 
409816 1 
410119 1 
410286 138 
410293 68 
410300 33 
410307 13 
410398 27 
410420 38 
410427 9 
410429 112 
410463 22 
410473 2 
410494 157 
410500 1 
411132 5 
411260 46 
411725 4 
412207 20 
412237 21 
412566 13 
412587 17 
412594 58 
412623 24 
412739 16 
412745 21 
413109 43 
413121 21 
413125 37 
413132 3 
413146 8 
413175 42 
413189 4 
413194 8 
413200 6 
413224 20 
413511 11 
413723 32 
413868 5 
414006 15 
414478 4 
414800 11 
414809 137 
414922 73 
415218 245 
415267 68 
415401 25 
415407 76 
415409 6 
415423 200 
415436 3 
415439 7 
415441 25 
415444 4 
415457 17 
415469 7 
415470 14 
415477 6 
415478 53 
415483 29 
415489 31 
415504 1 
415516 34 
415690 29 
415901 100 
416106 2 
416375 1 
416582 30 
416664 20 
416678 23 
416700 12 
416715 72 
416733 36 
416818 3 
416867 1 
416874 7 
416880 1 
416894 2 
416906 10 
416914 14 
416922 1 
416935 29 
416940 7 
416945 1 
416946 6 
416955 100 
416979 8 
416980 29 
416995 21 
417008 39 
417023 16 
417030 40 
417076 3 
417085 41 
417114 45 
417120 2 
417130 28 
417145 26 
417157 1 
417167 21 
417202 103 
417214 1 
417318 2 
417347 67 
417422 23 
417518 149 
417635 2 
417817 27 
417947 11 
417986 1 
418111 12 
418113 32 
418146 19 
418149 6 
418167 10 
418171 3 
418177 94 
418188 19 
418189 19 
418192 50 
418197 5 
418207 2 
418220 3 
418226 2 
418232 12 
418398 38 
418425 4 
418444 8 
418558 2 
418581 7 
418810 1 
418901 4 
418915 1 
419381 115 
419384 7 
419976 77 
420680 48 
420975 3 
421040 26 
421103 152 
421118 22 
421136 25 
421281 3 
421305 2 
421314 1 
421322 9 
421327 47 
421375 276 
421381 2 
421406 1 
421409 15 
421504 49 
421590 46 
421656 18 
421929 1 
422073 23 
422080 18 
422117 61 
422153 18 
422228 13 
422351 17 
422577 52 
423052 14 
423300 9 
423348 11 
423357 22 
423522 1 
423539 8 
423547 5 
423550 2 
423586 11 
423595 201 
423600 1 
423603 4 
423635 54 
423652 1 
424773 1 
424783 165 
424814 11 
424820 15 
424826 31 
424830 12 
424862 14 
424899 167 
424915 1 
424916 1 
424918 125 
424919 239 
424930 70 
424938 28 
424939 97 
424943 3 
424950 10 
424960 61 
424977 48 
424978 36 
424988 101 
424992 5 
424998 30 
425017 19 
425062 1 
425077 4 
425088 2 
425149 1 
425158 1 
425319 24 
425404 16 
425500 21 
425556 5 
425568 3 
425790 237 
426075 10 
426131 22 
426265 72 
426481 7 
426531 3 
426721 4 
426724 3 
426757 7 
426787 1 
426813 1 
426847 55 
426866 1 
426888 7 
426933 14 
427009 34 
427043 50 
427048 257 
427054 43 
427058 41 
427067 56 
427216 66 
427221 26 
427227 2 
427246 124 
427249 32 
427255 81 
427258 31 
427269 37 
427281 151 
427588 4 
427746 42 
427911 22 
428040 25 
428216 19 
428245 1 
428403 68 
428743 138 
429031 1 
429047 6 
429189 15 
429204 1 
429207 3 
429209 8 
429229 75 
429279 2 
429305 5 
429310 3 
429312 6 
429317 1 
429325 3 
429435 2 
429480 11 
429664 1 
429674 2 
429835 2 
430096 25 
430333 1 
430339 89 
430395 103 
430698 2 
431297 2 
431306 1 
431335 1 
431351 9 
431518 21 
431661 1 
431725 3 
431842 3 
431916 41 
432053 3 
432060 624 
432087 28 
432094 1 
432102 84 
432120 2 
432133 4 
432996 1 
433264 27 
433419 42 
433779 9 
433792 91 
433793 5 
433809 9 
434498 65 
434507 78 
434511 1 
434556 37 
434559 1 
434568 39 
434576 6 
434580 76 
434582 67 
434706 12 
435032 3 
435357 141 
435542 19 
437425 471 
437471 27 
437600 26 
437892 32 
438023 33 
438155 49 
438174 13 
438474 9 
438519 48 
438529 201 
438649 2 
438813 24 
438845 149 
438864 85 
439590 3 
439605 12 
439622 17 
439778 7 
439794 117 
439816 1 
439918 79 
439945 96 
439966 3 
439988 1 
440002 104 
440200 3 
440206 43 
440217 9 
440218 2 
440225 198 
440243 1 
440274 47 
440281 20 
440303 11 
440311 2 
440318 39 
440340 7 
440427 14 
440597 1 
440840 1 
440959 16 
441319 1 
441454 128 
441690 26 
441733 36 
441735 17 
441757 3 
441761 55 
441774 97 
442084 56 
442258 1 
442268 21 
442468 1 
442762 1 
442780 3 
442796 22 
442800 59 
442807 4 
442824 106 
442839 9 
442863 73 
442913 99 
442993 25 
443007 154 
443194 3 
443196 3 
443335 7 
443575 14 
443630 19 
443735 1 
443763 16 
443781 25 
443901 1 
444080 37 
444193 44 
444543 3 
444669 16 
444792 51 
444850 57 
444859 21 
444863 4 
444878 117 
444921 6 
444923 66 
444926 3 
444927 7 
444928 400 
444938 55 
444947 191 
444955 10 
444975 18 
444980 19 
444987 3 
445006 18 
445030 1 
445037 1 
445046 47 
445049 4 
445061 30 
445071 55 
445084 5 
445090 12 
445111 12 
445119 2 
445124 9 
445132 9 
445155 26 
445167 32 
445177 2 
445179 3 
445180 180 
445188 64 
445196 11 
445200 5 
445202 25 
445211 1 
445212 73 
445215 2 
445225 6 
445241 7 
445254 13 
445279 4 
445293 35 
445299 18 
445415 1 
445437 17 
445446 2 
447668 1 
447686 6 
447693 4 
447728 3 
447733 7 
447750 2 
447755 8 
447784 67 
447792 71 
447795 5 
447812 9 
447814 4 
447816 5 
447823 1 
447826 24 
447827 73 
447828 2 
447836 1 
447871 5 
447938 2 
447942 14 
448108 8 
448116 109 
448128 33 
448182 2 
448242 19 
448251 27 
448253 25 
448341 14 
448367 89 
448389 5 
448403 19 
448437 4 
448445 26 
448464 18 
448467 5 
448475 50 
448478 1 
448485 16 
448502 22 
448504 8 
448520 49 
448583 13 
448596 2 
448634 11 
448644 4 
448675 1 
448697 2 
448705 1 
448714 40 
448763 50 
448826 2 
448937 4 
449249 63 
449306 186 
449356 33 
449417 16 
449424 34 
449452 31 
449456 138 
449499 23 
449502 29 
449503 2 
449535 51 
449543 69 
449575 6 
449577 4 
449581 5 
449589 14 
449698 15 
449719 63 
449720 4 
449721 1 
449761 3 
449773 3 
449779 22 
449814 1 
449869 107 
449882 33 
449918 2 
450067 45 
450089 1 
450215 10 
450224 33 
450292 23 
450509 36 
450560 26 
450570 3 
450591 81 
450597 1 
450635 12 
450642 29 
450801 5 
450861 43 
450984 15 
451243 5 
451385 47 
451394 76 
459727 9 
459734 23 
459745 35 
459757 30 
459800 6 
459838 23 
459846 67 
459852 11 
459857 66 
459861 3 
459864 8 
459865 17 
459869 33 
459871 17 
459872 11 
459874 6 
459875 1 
459876 14 
459881 20 
459892 3 
459895 1 
459901 77 
459906 42 
459907 52 
459909 16 
459910 34 
459914 37 
459916 7 
459918 19 
459921 9 
459922 25 
459924 10 
459926 7 
459931 26 
459934 14 
459935 23 
459942 2 
459943 35 
459947 53 
459951 32 
459956 67 
459957 3 
459960 10 
459961 18 
459962 16 
459964 8 
459965 16 
459967 26 
459968 18 
459971 20 
459972 8 
459973 12 
459974 3 
459976 57 
459980 16 
459982 11 
459983 2 
459984 2 
459991 6 
459992 3 
459994 37 
459995 18 
460002 59 
460024 94 
460031 1 
460036 214 
460041 77 
460043 1 
460045 45 
460048 374 
460051 1 
460053 145 
460054 1 
460056 8 
460057 2 
460063 2 
460064 26 
460072 424 
460087 3 
460094 6 
460097 132 
460103 4 
460105 39 
460107 3 
460108 52 
460109 8 
460112 144 
460113 5 
460115 54 
460119 21 
460120 4 
460126 64 
460128 4 
460130 9 
460145 150 
460150 3 
460154 1 
460156 3 
460161 2 
460168 108 
460173 89 
460177 36 
460186 82 
460188 33 
460189 52 
460190 49 
460193 16 
460196 5 
460197 177 
460199 1 
460200 6 
460201 15 
460203 40 
460204 4 
460207 312 
460209 31 
460210 77 
460212 37 
460215 67 
460217 85 
460219 3 
460223 3 
460226 152 
460229 48 
460230 91 
460231 316 
460232 51 
460234 2 
460236 130 
460237 14 
460238 102 
460239 135 
460240 343 
460241 86 
460242 158 
460243 1 
460245 190 
460251 214 
460259 62 
460260 10 
460261 225 
460263 51 
460267 118 
460273 2 
460275 95 
460276 1 
460279 111 
460280 17 
460281 172 
460285 306 
460286 109 
460288 3 
460290 226 
460292 3 
460300 84 
460304 2 
460305 1 
460308 23 
460311 38 
460312 7 
460314 139 
460315 1 
460316 242 
460317 1 
460319 159 
460324 43 
460325 2 
460326 1 
460328 81 
460330 8 
460332 114 
460339 79 
460340 17 
460341 6 
460345 144 
460347 7 
460350 1 
460353 4 
460355 133 
460359 19 
460365 91 
460370 29 
460375 6 
460404 15 
460411 292 
460418 2 
460419 3 
460421 8 
460422 2 
460423 37 
460424 3 
460427 29 
460430 1 
460431 43 
460432 2 
460435 297 
460437 1 
460438 304 
460440 153 
460441 1 
460442 1 
460444 10 
460446 29 
460447 3 
460448 1 
460450 19 
460453 30 
460454 14 
460456 123 
460457 122 
460459 6 
460461 75 
460464 136 
460468 92 
460469 78 
460473 5 
460483 5 
460492 10 
460495 1 
460496 41 
460498 80 
460499 177 
460501 334 
460503 1 
460505 156 
460515 223 
460517 2 
460518 144 
460520 460 
460524 33 
460528 126 
460537 11 
460540 36 
460545 70 
460551 149 
460553 1 
460554 460 
489421 4 
489432 8 
489458 2 
489514 4 
489526 30 
489539 6 
489546 2 
489551 30 
489557 7 
489560 12 
489563 1 
489566 17 
489567 1 
489615 13 
489626 19 
489664 138 
489667 89 
489672 15 
489675 26 
489691 11 
489707 5 
489710 2 
489735 51 
489745 51 
489748 17 
489759 3 
489790 26 
489793 1 
489840 2 
489872 1 
489878 1 
489894 1 
489909 5 
489916 3 
489946 2 
489960 1 
490410 1 
490416 39 
490451 1 
490500 1 
490503 1 
490517 2 
490544 1 
490588 89 
490609 14 
490650 45 
490656 45 
490703 2 
490718 1 
490720 76 
490726 3 
490732 13 
490786 1 
490793 22 
490802 4 
490820 4 
490830 3 
491003 8 
491010 5 
491014 2 
491206 8 
491224 4 
491338 8 
492761 1 
493315 13 
493346 12 
493359 71 
493365 332 
493614 6 
493636 22 
493695 3 
494018 1 
494127 1 
494208 5 
494938 80 
494970 33 
495090 17 
495174 71 
495179 1 
495203 5 
495291 19 
495303 21 
495332 5 
495363 35 
498138 455 
498180 71 
498639 8 
499653 8 
499876 20 
500179 56 
500212 17 
500392 51 
500651 1 
500820 3 
501104 121 
501132 164 
501160 13 
501242 53 
501381 69 
501436 6 
501905 16 
502200 206 
502201 5 
502202 47 
502213 28 
502224 155 
502239 199 
502244 12 
502253 17 
502284 155 
502289 13 
502307 29 
502461 1 
502477 38 
502489 44 
502798 51 
503211 13 
503453 3 
503834 25 
504148 2 
504168 45 
504207 88 
504256 24 
504278 19 
504329 167 
504334 64 
504343 4 
504353 30 
504387 40 
504510 15 
505312 1 
505443 15 
505511 28 
505520 4 
505887 3 
505964 45 
505986 3 
506049 16 
507944 18 
509322 23 
509847 1 
510062 25 
510205 160 
510311 107 
510316 173 
510323 115 
510331 7 
510532 8 
510911 14 
511074 1 
511100 5 
511461 125 
511467 1 
512339 190 
512380 10 
512490 1 
512495 13 
512658 33 
512661 1 
513261 10 
513311 15 
513344 1 
513442 31 
513496 6 
513784 79 
513927 65 
513945 16 
514092 46 
514229 8 
514233 25 
514296 6 
514391 28 
514404 1 
514414 11 
514420 9 
514429 44 
514433 22 
514445 18 
514460 29 
514493 17 
514702 49 
514714 16 
514724 2 
514846 18 
514903 5 
514926 3 
515005 58 
515053 8 
515058 12 
515074 1 
515106 17 
515110 13 
515117 6 
515124 7 
515133 2 
515154 7 
515158 11 
515617 57 
516068 13 
516203 42 
516214 11 
516268 1 
516956 19 
517243 2 
517421 1 
517759 17 
517779 38 
517816 5 
517819 137 
517830 23 
517857 29 
517881 30 
518050 1 
520157 3 
520437 2 
520654 33 
520690 97 
520722 2 
520765 144 
520771 25 
521827 118 
522175 165 
522198 55 
522227 1 
522333 1 
522584 2 
522588 1 
522635 2 
523213 41 
523321 5 
523416 60 
523434 13 
523439 5 
523517 26 
524486 2 
524524 93 
524530 23 
524534 21 
524542 1 
524546 1 
524570 16 
524754 6 
524762 26 
524831 1 
525550 40 
525709 39 
526304 121 
526346 27 
526488 14 
527048 88 
527105 29 
527379 119 
527961 4 
528096 1 
528110 26 
528127 48 
528161 2 
528170 247 
528176 63 
528196 1 
528318 12 
528874 1 
529245 33 
529300 15 
529628 84 
529835 45 
530312 14 
530810 68 
531014 51 
531613 1 
532404 5 
533131 28 
533200 55 
534143 5 
534508 2 
534538 107 
534563 8 
534705 27 
534780 5 
534901 153 
535241 5 
536935 1 
537172 128 
538018 1 
539374 2 
539698 3 
539739 107 
539762 1 
539812 150 
540403 1 
540416 13 
540591 4 
540654 1 
540670 2 
540700 2 
540727 1 
540738 9 
541326 18 
541650 1 
541697 7 
541737 48 
541813 2 
541816 5 
541820 34 
541860 1 
541902 22 
541922 5 
543337 1 
543340 31 
543386 479 
543391 49 
543444 6 
543450 84 
543830 14 
543838 11 
545627 15 
545862 11 
545864 2 
545865 1 
545866 104 
545967 4 
545969 4 
546008 5 
547906 8 
548138 1 
548159 1 
548814 34 
548859 9 
548943 2 
549270 6 
550002 2 
550060 1 
550338 280 
550345 13 
550391 30 
550429 217 
550450 86 
550452 1 
550491 8 
551224 25 
551414 1 
551728 23 
551903 3 
551932 13 
552089 3 
552107 1 
552111 20 
552162 1 
552170 9 
552186 115 
552234 2 
552704 110 
552730 1 
552744 3 
553145 181 
553469 10 
553660 6 
553705 7 
553721 10 
553769 3 
553838 7 
553865 9 
553943 109 
553951 27 
553954 3 
553963 15 
553996 20 
554031 72 
554035 12 
554095 1 
554246 1 
554270 121 
554283 18 
554341 21 
554346 218 
554385 55 
555046 18 
555353 20 
555816 1 
555839 40 
556064 3 
556430 14 
556659 1 
558260 16 
558557 28 
558668 33 
558748 9 
559152 26 
559284 15 
559301 3 
559305 28 
559309 93 
559313 2 
559314 44 
559315 15 
559320 2 
559323 25 
559330 22 
559373 3 
559391 65 
559402 64 
559408 5 
559421 1 
559879 2 
560692 4 
560702 1 
560723 5 
560737 8 
560761 3 
560767 3 
560772 11 
561801 5 
561809 2 
561812 12 
561848 2 
561854 27 
562036 17 
563120 35 
563380 27 
563490 10 
563859 4 
564600 3 
564640 14 
564659 2 
564679 11 
564684 5 
564700 11 
566460 43 
566471 22 
566494 61 
566500 2 
567024 1 
567028 1 
567032 1 
567035 15 
567463 88 
567480 9 
567609 1 
567862 4 
568006 25 
568040 7 
568087 35 
568318 32 
568326 3 
568329 52 
568331 14 
568342 9 
568530 399 
568551 25 
568570 2 
568685 5 
568696 20 
569030 97 
569102 3 
569296 12 
569569 29 
569713 6 
570160 8 
570650 5 
570697 11 
570793 7 
571923 1 
571970 5 
571996 1 
572048 1 
572311 1 
573165 1 
573213 10 
573270 7 
573315 28 
573328 12 
573499 35 
573579 109 
573607 71 
573610 1 
573670 61 
573855 69 
573859 8 
573920 3 
573925 64 
574259 125 
576042 39 
576241 22 
576261 1 
576474 5 
576594 5 
576602 4 
576608 1 
576644 8 
576810 3 
576849 2 
577451 44 
577926 2 
577946 105 
578055 9 
579183 1 
579233 1 
579248 1 
581814 1 
581822 61 
581865 83 
581920 7 
581932 4 
581939 1 
581940 13 
582309 125 
582499 1 
582649 275 
582962 1 
585062 2 
585886 2 
586198 1 
586212 2 
586274 16 
586324 12 
586622 2 
586955 102 
587501 2 
587635 8 
587752 84 
587838 23 
588208 4 
588510 21 
588851 54 
588996 2 
589007 208 
589020 46 
589040 5 
589216 2 
589248 38 
589255 25 
589284 60 
590408 203 
590765 42 
590925 9 
590931 26 
591129 8 
591938 24 
592287 8 
592309 2 
592349 9 
592359 83 
592575 40 
592580 1 
592620 1 
597118 1 
597133 1 
599105 64 
599637 4 
600220 3 
600228 2 
600340 5 
600369 6 
600503 70 
600980 34 
601028 20 
601189 2 
601885 88 
601970 18 
602171 6 
602599 50 
602730 44 
602783 25 
602888 7 
603066 10 
603265 34 
603322 4 
603427 60 
603458 201 
603508 5 
603513 25 
603527 8 
603599 70 
603600 56 
603674 55 
603703 10 
603774 68 
603779 281 
603879 39 
603958 2 
603996 2 
604022 15 
604025 20 
604055 5 
604066 132 
605069 5 
605096 2 
605245 13 
605384 1 
605386 6 
605394 1 
605422 2 
605521 2 
605526 3 
605558 1 
606102 1 
606572 7 
606649 4 
606973 110 
607183 3 
607243 22 
607251 36 
607259 5 
607265 23 
607277 1 
607285 6 
607294 11 
607305 9 
607345 4 
607352 4 
607369 2 
607412 1 
607614 16 
607646 63 
608343 214 
608421 90 
609307 26 
609419 17 
609450 39 
609597 1 
609662 109 
609695 12 
609703 2 
611725 21 
611827 89 
611828 154 
611848 51 
611860 45 
611940 62 
611963 19 
612013 1 
612088 9 
612188 1 
612200 1 
612467 1 
612495 27 
612730 2 
612782 1 
613266 10 
613720 29 
614259 1 
614299 9 
614560 6 
614563 3 
614657 3 
616182 2 
616243 67 
616394 12 
616679 6 
617218 1 
617438 2 
617443 79 
620308 53 
620331 39 
620345 44 
620350 27 
620372 5 
620729 111 
621557 1 
622685 42 
624008 2 
624042 15 
624047 1 
625867 2 
625906 1 
626632 28 
626677 2 
627043 15 
627056 53 
627424 15 
628061 1 
628302 7 
628460 10 
628508 1 
628541 2 
628547 2 
628559 28 
628577 10 
628930 4 
629212 233 
629520 3 
630315 15 
630724 130 
631848 6 
631980 7 
632609 53 
632649 68 
632969 1 
633064 204 
633402 13 
633431 31 
633436 14 
633444 2 
633458 4 
633512 24 
633521 202 
633529 46 
633694 110 
634002 13 
634053 20 
634060 37 
634128 1 
634333 12 
635846 2 
635875 22 
635903 2 
636043 3 
636270 25 
636296 187 
636306 26 
636307 77 
636312 7 
636313 34 
636325 30 
636328 1 
636329 71 
636331 1 
636337 20 
636340 126 
636353 20 
636356 76 
636412 176 
636465 376 
639978 46 
640075 32 
640081 7 
640105 10 
640125 168 
640131 27 
640133 1 
640194 1 
640940 47 
641181 51 
641184 4 
641195 1 
641231 29 
641232 2 
641249 8 
641258 2 
641263 116 
641264 5 
641270 151 
641288 4 
641296 4 
641346 33 
642128 4 
642405 18 
642413 8 
642449 38 
642451 95 
642467 13 
642485 15 
642493 6 
642501 1 
642510 12 
642684 33 
642792 1 
642867 50 
643810 27 
644114 1 
644240 5 
644335 11 
644438 10 
644573 5 
644596 8 
645155 21 
645163 124 
645171 16 
645219 5 
645221 15 
645453 50 
645472 3 
645476 1 
645484 2 
645497 1 
645507 23 
645636 23 
645768 1 
645781 3 
645800 1 
645821 19 
645860 1 
645883 2 
645922 1 
645977 5 
645985 3 
646011 50 
646019 1 
646112 5 
646117 1 
646751 18 
647042 20 
647656 19 
647682 17 
647893 79 
647934 1 
648020 2 
648179 189 
648815 56 
649391 1 
649397 10 
650079 18 
650100 3 
650452 1 
651069 1 
652567 1 
652570 1 
656856 4 
656899 10 
657075 36 
657085 4 
657089 2 
657152 1 
657226 158 
657365 31 
657553 36 
657569 8 
657712 9 
657809 3 
657868 5 
657952 3 
657980 242 
658014 28 
658072 15 
658086 5 
658093 67 
658126 4 
658130 51 
658185 4 
658193 41 
658199 34 
658224 1 
658229 1 
658244 1 
658257 278 
658311 3 
658312 13 
658320 57 
658331 179 
658374 7 
658394 62 
658400 4 
658405 373 
658411 130 
658417 1 
658445 72 
658454 74 
658464 2 
658465 7 
658480 2 
658574 79 
658623 22 
658626 6 
658696 2 
658947 24 
659382 3 
659760 2 
659862 30 
659891 4 
659976 45 
659980 46 
660054 32 
660115 71 
660175 277 
660218 91 
660297 23 
660305 59 
660313 12 
660315 10 
660338 15 
660363 104 
660388 35 
660400 42 
660520 11 
660562 1 
660679 1 
660840 20 
661831 1 
662013 149 
662055 32 
662062 15 
662211 15 
662258 14 
662562 87 
662628 5 
662670 24 
662744 61 
662759 158 
663026 1 
663027 5 
663129 47 
663163 11 
663212 1 
663222 1 
663225 21 
665109 126 
665119 1 
665122 64 
665128 16 
665158 10 
665172 5 
665250 66 
665457 44 
665462 16 
665577 2 
665596 15 
665642 27 
665683 1 
666082 4 
666944 1 
666973 45 
667268 41 
668993 12 
669103 56 
669127 42 
669518 1 
669550 36 
669558 1 
669730 106 
669735 1 
669788 1 
669791 34 
669800 10 
669806 46 
669828 173 
669829 25 
669998 41 
670013 70 
670077 1 
670116 13 
670516 4 
670689 54 
671831 22 
672893 41 
672977 1 
673004 67 
673012 83 
673037 10 
673970 10 
674125 1 
674128 1 
674180 95 
674989 13 
675013 57 
675128 3 
675386 14 
675495 39 
675537 6 
675544 196 
675559 21 
675567 2 
675611 7 
675826 36 
675985 3 
677493 10 
677582 197 
677673 24 
677723 106 
677750 53 
677777 56 
677796 37 
677852 1 
677859 88 
677875 2 
677991 1 
678199 24 
679366 17 
680006 93 
680075 63 
680094 2 
680148 3 
680440 9 
680913 1 
680920 45 
680928 9 
681009 18 
681017 13 
682315 36 
682342 45 
683185 94 
683307 25 
683378 39 
685217 1 
687309 4 
687332 1 
687386 4 
687396 1 
687457 5 
687537 18 
687675 14 
687694 1 
687702 44 
687728 46 
687769 148 
687934 23 
688002 2 
688013 2 
688014 83 
688153 7 
688198 2 
688206 10 
688746 123 
690814 7 
691210 6 
691251 3 
691329 10 
691348 2 
691380 175 
691395 96 
691416 88 
691433 8 
691438 4 
691474 9 
694200 69 
694272 2 
694276 24 
694284 17 
694289 4 
694295 67 
694308 61 
696966 137 
696973 5 
696975 1 
696987 108 
697013 2 
697034 15 
697042 73 
697090 1 
697098 83 
699771 5 
699774 34 
699797 2 
699805 81 
699810 11 
700173 17 
700858 81 
702029 10 
703048 4 
703636 36 
703992 1 
704050 5 
704200 5 
704238 114 
704375 29 
704394 7 
704423 1 
704512 47 
704534 7 
704600 9 
704621 19 
704624 30 
704628 2 
705011 58 
705018 4 
705019 14 
705026 5 
705030 6 
705033 17 
705054 31 
705079 59 
705666 497 
705885 72 
707177 3 
707184 2 
707216 1 
707238 3 
707292 8 
707315 14 
707998 2 
708241 2 
708306 4 
708311 85 
708373 80 
708382 159 
708419 139 
708430 99 
708451 10 
708462 23 
708811 29 
708898 21 
710422 2 
710507 15 
710526 4 
710629 58 
710678 30 
710799 39 
710831 37 
711843 3 
712200 11 
712214 19 
712239 58 
712243 2 
712256 156 
712266 99 
712277 1 
712555 40 
712699 2 
713079 1 
713411 4 
713421 51 
713438 3 
713544 31 
713754 41 
713910 4 
713971 40 
714000 34 
714123 32 
714136 208 
714973 147 
715004 33 
715010 146 
715024 56 
715026 14 
715056 1 
715070 59 
715074 4 
715537 19 
716106 1 
716187 200 
716657 4 
717000 53 
717170 8 
717203 5 
718062 6 
718067 26 
718102 4 
718103 1 
718311 93 
719527 27 
719565 12 
719604 5 
719607 21 
719613 9 
719620 1 
719630 2 
719855 2 
719962 21 
720465 1 
720466 49 
720470 6 
720482 326 
720516 2 
720545 13 
721509 1 
721538 7 
721567 19 
721630 79 
721680 1 
721698 26 
722420 1 
722433 5 
722458 12 
722465 4 
722514 2 
722515 10 
722608 1 
722944 32 
722978 18 
723020 254 
723095 90 
723107 3 
723115 4 
723128 41 
723257 165 
723265 20 
723341 8 
723347 129 
723361 1 
723367 404 
723401 17 
723418 37 
723446 15 
723454 22 
723457 1 
723478 48 
723552 14 
723570 1 
723620 277 
723628 8 
723649 1 
723746 66 
723805 5 
723927 24 
724042 41 
724554 15 
724569 1 
724714 9 
724906 2 
725471 34 
725487 5 
725545 6 
725589 28 
725732 32 
725739 59 
725776 10 
725823 17 
725830 50 
725853 118 
725864 1 
725873 1 
726068 2 
726804 1 
727017 8 
727237 14 
727492 2 
727495 96 
727652 5 
728004 28 
728016 5 
728180 64 
728183 13 
728193 54 
728201 5 
728296 11 
728406 1 
728561 1 
728603 6 
728624 1 
728652 8 
728656 9 
728696 8 
728726 3 
729215 3 
729721 12 
729802 14 
730088 111 
730176 6 
730191 2 
730328 4 
730349 1 
730583 3 
730605 7 
730660 5 
730669 1 
730707 4 
730716 1 
730738 1 
730746 12 
730749 4 
730755 10 
730766 43 
730949 1 
730965 12 
731525 24 
732005 14 
732016 2 
732130 4 
732146 169 
732275 18 
732297 45 
732308 40 
732317 9 
732336 57 
732356 18 
732498 33 
732541 10 
732551 35 
732840 32 
732953 3 
734270 4 
734585 1 
734898 2 
734903 176 
734912 3 
734918 12 
734958 4 
734961 1 
735064 3 
737666 9 
737690 1 
737752 6 
737789 2 
737796 1 
737797 2 
737819 1 
737873 2 
737966 1 
743951 13 
743975 9 
743980 2 
744024 107 
744030 3 
744045 47 
744052 2 
744101 15 
744242 55 
744248 4 
744259 4 
744853 4 
745000 9 
745102 4 
745266 65 
745489 27 
745853 6 
746734 93 
747418 14 
747637 1 
747655 2 
747673 5 
747678 3 
747701 12 
747986 6 
748318 4 
748445 3 
748546 15 
748681 18 
749268 27 
749454 33 
750139 1 
751673 4 
751689 2 
751915 28 
752140 2 
752166 18 
756216 27 
757013 5 
757127 27 
757156 13 
757203 118 
757262 14 
757269 13 
757296 158 
757302 97 
757308 1 
757312 169 
757485 2 
757807 101 
758162 21 
758481 14 
758673 314 
759050 6 
759089 8 
759107 2 
759127 2 
759135 54 
759146 10 
759374 6 
759382 133 
759388 2 
759405 130 
760439 3 
761244 2 
761468 62 
762444 29 
764247 1 
764270 13 
764299 11 
764305 80 
764310 68 
764363 8 
764368 143 
764417 19 
764629 1 
764639 54 
764801 1 
764909 6 
764918 37 
765210 10 
765221 2 
766424 16 
766428 65 
766436 9 
766639 34 
766660 1 
766700 98 
766739 67 
766873 7 
767024 1 
768136 13 
768426 5 
768528 7 
769362 2 
769472 1 
769838 13 
770606 14 
771781 3 
771795 9 
771799 2 
771826 1 
771841 16 
774304 4 
775095 2 
776601 1 
777767 38 
777883 15 
777918 132 
777932 4 
777933 1 
777956 17 
777965 20 
777968 31 
777973 1 
777977 6 
777982 1 
777987 99 
777990 72 
778034 11 
778035 2 
778838 2 
779000 25 
779018 50 
779028 3 
779057 76 
779074 23 
779078 45 
779094 2 
779097 1 
779275 1 
780341 35 
780418 42 
780512 39 
780754 2 
780932 14 
781022 12 
781190 1 
781310 59 
781492 10 
781495 44 
781529 4 
781586 28 
781614 73 
781714 49 
781720 5 
781761 8 
781766 72 
781821 17 
781877 25 
781943 47 
781954 52 
781972 8 
782022 21 
782321 33 
782386 1 
782657 181 
782659 5 
782661 14 
782672 2 
782706 48 
782724 10 
782879 3 
782902 31 
782907 59 
782908 67 
782909 2 
783021 62 
783050 37 
783116 16 
783479 9 
783548 19 
783567 2 
783598 5 
783601 7 
783622 6 
783628 7 
783657 4 
783700 11 
783733 21 
783736 49 
783809 1 
783929 1 
783973 122 
783995 48 
784029 27 
784055 33 
784127 2 
784140 3 
784302 6 
784380 60 
784389 19 
784398 19 
784415 60 
784479 3 
784484 1 
784541 5 
784556 128 
784561 92 
784565 19 
784573 9 
784583 15 
784590 1 
784606 14 
784610 1 
784613 23 
784616 39 
784619 36 
784663 16 
784676 21 
784686 1 
784714 20 
784728 1 
784823 24 
785032 94 
785180 53 
785246 65 
785455 15 
785827 31 
785987 4 
786078 7 
786269 1 
786344 9 
786372 18 
786398 4 
786457 2 
786946 25 
787421 32 
787449 14 
787469 1 
787527 6 
787528 73 
787533 3 
787556 1 
787557 7 
787558 1 
788238 16 
788910 17 
789010 10 
789320 1 
789842 25 
789853 11 
790108 69 
790137 19 
790144 20 
790155 18 
790158 30 
790232 4 
790433 10 
790503 4 
791038 15 
792153 5 
792217 1 
792563 3 
792696 183 
793077 4 
793122 32 
793126 11 
793274 65 
793332 32 
793345 34 
793468 42 
793634 22 
793686 2 
793693 67 
793703 1 
793771 52 
793822 12 
793850 37 
793952 3 
794019 17 
794032 58 
794106 8 
794166 2 
794195 26 
794231 118 
794236 11 
794254 1 
794262 11 
794303 17 
794562 41 
794600 87 
794620 1 
795199 4 
795268 8 
795317 9 
795367 16 
795382 31 
795386 1 
795389 2 
795407 2 
795591 47 
795733 20 
796232 2 
796285 72 
796503 121 
796533 22 
796560 3 
796571 1 
796705 20 
796771 4 
796861 58 
796883 40 
796889 1 
796894 1 
797089 1 
797098 3 
797191 2 
797251 1 
797258 11 
797284 33 
797300 2 
797326 22 
797408 1 
797861 3 
799490 1 
799503 2 
799617 7 
799732 2 
802479 2 
802570 1 
806920 54 
806972 7 
807006 22 
807195 22 
807264 79 
807563 14 
807749 2 
808077 3 
808724 55 
808858 84 
808923 2 
808934 17 
808949 8 
809018 25 
809026 43 
809230 2 
809274 3 
809447 3 
809474 53 
809585 2 
809680 14 
809715 7 
809856 1 
809857 7 
815845 8 
815865 8 
815890 1 
815909 18 
815991 40 
816681 11 
816868 35 
816926 139 
816933 70 
816960 3 
817284 40 
818126 1 
818192 1 
818501 3 
818514 21 
818516 4 
818522 1 
818526 48 
818549 2 
818602 7 
818708 262 
818723 4 
818726 127 
818737 36 
818739 12 
818761 6 
818764 97 
818765 2 
818772 168 
818782 11 
818787 27 
818890 76 
818939 20 
818940 101 
818968 130 
818974 57 
819098 1 
819155 4 
819172 69 
819179 65 
819182 7 
819186 3 
819222 4 
819268 6 
819686 3 
819711 3 
820263 2 
820271 101 
820286 12 
820306 31 
820363 23 
820373 5 
820385 6 
820389 173 
820553 54 
820576 6 
820692 3 
821420 3 
821558 40 
821700 14 
821711 12 
822151 16 
822158 2 
822166 8 
822430 5 
822849 102 
822900 19 
822901 7 
822945 3 
822954 10 
822975 2 
822989 1 
823015 4 
823032 1 
823152 1 
826647 170 
826674 262 
826750 67 
826751 2 
826752 68 
826762 271 
826773 90 
826774 2 
826778 175 
826804 7 
826816 157 
826822 141 
826899 7 
826956 17 
826972 2 
827190 6 
827229 11 
827233 10 
827242 56 
827252 52 
827256 125 
827292 42 
827611 3 
827694 29 
827703 23 
827716 6 
827729 20 
827737 15 
827777 56 
827880 1 
827901 1 
827935 135 
828047 5 
828109 4 
828122 183 
828150 6 
828158 1 
828169 32 
828175 4 
828190 26 
828262 47 
828344 16 
828386 18 
828396 11 
828464 3 
828465 236 
828466 4 
828467 1 
828469 19 
828476 6 
828485 15 
828502 6 
828505 409 
828513 13 
828522 29 
828562 6 
828579 5 
828595 8 
828615 29 
828683 3 
828686 1 
828932 5 
829183 189 
829259 55 
829680 22 
829737 2 
830402 8 
830458 1 
830495 68 
830529 27 
830532 5 
830542 20 
830589 1 
830623 121 
830732 73 
830781 2 
830786 1 
830799 14 
830818 33 
830870 1 
830882 80 
830893 62 
830906 23 
831070 26 
831209 10 
831222 7 
831233 30 
831686 2 
832012 63 
832020 1 
832398 10 
832459 6 
832511 114 
832762 2 
832877 9 
833352 35 
833559 20 
833709 60 
833759 13 
833765 56 
833770 1 
833774 1 
835372 6 
835578 6 
835828 14 
835960 10 
836039 7 
836148 70 
836285 4 
836605 7 
837286 16 
837378 13 
837381 17 
837500 5 
837504 2 
837530 3 
837537 2 
837604 36 
837623 70 
837634 1 
837639 126 
837645 44 
837653 81 
837722 10 
837732 24 
837741 7 
837747 8 
837783 9 
837795 1 
837811 2 
839584 2 
839588 2 
839611 5 
839670 1 
839787 7 
840095 4 
840103 3 
840164 12 
840183 3 
840239 7 
840506 80 
840689 56 
840715 18 
841019 1 
841111 1 
841132 1 
841145 3 
841202 1 
841208 23 
841226 7 
843982 5 
843992 35 
844120 30 
844478 5 
845699 2 
845866 3 
845890 10 
845932 90 
845979 16 
846150 32 
846172 91 
846334 52 
846520 7 
846810 20 
847013 5 
847194 8 
847233 39 
847541 18 
847650 99 
847722 60 
847744 53 
847763 26 
848263 153 
848999 1 
849192 62 
849538 143 
849705 5 
849753 2 
849771 241 
850911 2 
850987 208 
850990 2 
851465 14 
851498 1 
851687 21 
851897 76 
851899 1 
852302 2 
852399 4 
853084 6 
853106 9 
853293 2 
853306 2 
853363 3 
853388 1 
853391 1 
853884 3 
853911 15 
853917 3 
853925 17 
853928 14 
853939 31 
853964 34 
853997 27 
854371 11 
854436 2 
854473 4 
854492 2 
854494 1 
854601 2 
854937 86 
855005 2 
855177 26 
855190 82 
855254 3 
855436 138 
855649 3 
855655 16 
855676 47 
855679 50 
855777 1 
855812 26 
855839 110 
856864 33 
856958 23 
857051 8 
857130 29 
857330 83 
857394 16 
857400 12 
857471 93 
859178 1 
859183 1 
859193 1 
859349 1 
859366 10 
859380 22 
859408 5 
859417 3 
859438 32 
859459 7 
859467 25 
859666 1 
861287 112 
861468 7 
861494 38 
862371 36 
862373 9 
862385 13 
862433 18 
862829 5 
863300 4 
864139 17 
864377 2 
864393 2 
864544 12 
865213 1 
865436 28 
866362 2 
866787 29 
867070 1 
867296 29 
868343 7 
868421 30 
868548 3 
871085 5 
871098 15 
871106 11 
871245 240 
871257 97 
871448 2 
871462 1 
871508 2 
871519 110 
871564 52 
871568 2 
871574 288 
871593 88 
871728 5 
871905 19 
871940 8 
872951 142 
873314 17 
873451 43 
873482 85 
873495 23 
873647 2 
873673 105 
873739 6 
873755 82 
873907 21 
874112 140 
874357 48 
874377 151 
874780 2 
874985 7 
875116 1 
875120 9 
875163 16 
875176 8 
875195 3 
875213 5 
875220 19 
875236 42 
875245 1 
875283 44 
875288 67 
875305 18 
875412 7 
875419 67 
875427 13 
875434 11 
875496 9 
875502 33 
875510 54 
875525 19 
875689 32 
877427 9 
877446 3 
877447 11 
877465 3 
877482 10 
877502 15 
877504 2 
877509 8 
877515 2 
877568 8 
877578 3 
877618 1 
877638 1 
877729 68 
877737 28 
877746 58 
877755 20 
877769 24 
877813 54 
877816 14 
877838 232 
877841 54 
877854 181 
877916 30 
878004 7 
878036 53 
878047 54 
878063 49 
878066 52 
878068 55 
878070 2 
878076 50 
878085 6 
878103 12 
878107 88 
878293 16 
878475 7 
878480 6 
878648 18 
878825 1 
878998 33 
879101 1 
879143 6 
879295 31 
879432 46 
879565 1 
879570 6 
882150 18 
882221 1 
884547 5 
884694 4 
884715 22 
884727 5 
884747 10 
884843 5 
884904 311 
885100 187 
885130 7 
885181 33 
885320 90 
885352 9 
888091 1 
888642 44 
888674 8 
889299 55 
892783 1 
892891 23 
892914 36 
892923 4 
892930 81 
892944 2 
892949 22 
892955 172 
893003 34 
893478 10 
893484 18 
893492 45 
893541 76 
893547 1 
893597 4 
894503 5 
896229 60 
896264 161 
896281 12 
896521 437 
896605 37 
896626 1 
896631 7 
897274 46 
897417 20 
897427 13 
897609 1 
897787 110 
897812 2 
897816 2 
897827 12 
897833 62 
897846 36 
898009 1 
898053 21 
898995 24 
899002 11 
899003 3 
899008 7 
899023 10 
899095 19 
899120 26 
899121 67 
899132 10 
899148 7 
899331 9 
899492 255 
899611 95 
899648 11 
899657 1 
899727 4 
900144 3 
900215 1 
900630 11 
901472 48 
901784 1 
902155 3 
902214 62 
902746 1 
902766 4 
902792 9 
902799 12 
902806 3 
902826 24 
902981 42 
903002 1 
903012 115 
903081 37 
903089 75 
903288 8 
903291 1 
903375 10 
903468 33 
903562 5 
903629 2 
903651 56 
904602 10 
904758 195 
905202 5 
905216 27 
906505 3 
906543 63 
906583 3 
906610 27 
906627 6 
906771 58 
906871 15 
906919 96 
906963 76 
906972 1 
906974 25 
906994 4 
907013 74 
907661 1 
909394 14 
909551 9 
909554 5 
910077 1 
910088 22 
910189 4 
910205 8 
910220 27 
912392 2 
912398 3 
912408 1 
912418 26 
912473 5 
912479 1 
913463 1 
914966 1 
915001 1 
915007 45 
915221 9 
915418 25 
915437 15 
916015 4 
916065 36 
916090 11 
916383 3 
917265 7 
917333 1 
918307 54 
918746 28 
919102 10 
919131 6 
919179 5 
919209 8 
919435 8 
919467 44 
921625 18 
921642 2 
921651 13 
921711 1 
921761 11 
921780 33 
921786 47 
921889 7 
921984 1 
922030 1 
922166 2 
922263 68 
922275 37 
922290 74 
922300 34 
922391 5 
922439 19 
922449 20 
922454 22 
922458 47 
922482 1 
922625 93 
922770 180 
923500 1 
923530 17 
923694 1 
924223 113 
924506 6 
924546 4 
924614 85 
924621 15 
924627 62 
924774 1 
924859 39 
924876 2 
924886 94 
924902 29 
924913 3 
925057 17 
925072 36 
925862 8 
926122 7 
927936 55 
928073 1 
928578 6 
928593 7 
928602 12 
928627 5 
928656 27 
928871 4 
928982 27 
929210 104 
929638 39 
929640 1 
929660 4 
929661 1 
929675 1 
929732 186 
929921 1 
930091 4 
930436 23 
930656 24 
930673 6 
930685 12 
930762 38 
930848 73 
930857 3 
930858 24 
931009 42 
931075 48 
931089 2 
931749 31 
931758 24 
931823 4 
931931 1 
931956 4 
931964 81 
931992 1 
932008 3 
932011 5 
932016 9 
932034 1 
932144 8 
932327 1 
932346 12 
932353 50 
932364 1 
932370 97 
932383 16 
932390 2 
932396 8 
932399 1 
932673 6 
932705 19 
932706 15 
932708 2 
932859 29 
932867 11 
932897 74 
932945 29 
933746 2 
933801 2 
933812 4 
933838 4 
933988 23 
934282 21 
934288 17 
934298 76 
934320 23 
934376 138 
934397 50 
937284 7 
937311 149 
937345 20 
937405 7 
937429 48 
937437 5 
937911 29 
938548 6 
938573 1 
939771 35 
940050 50 
940112 15 
940500 95 
940670 23 
940682 27 
941006 11 
941130 38 
941139 7 
944363 2 
945912 1 
945924 1 
946069 1 
947203 15 
947216 26 
947228 12 
947235 5 
947413 2 
947425 19 
947459 21 
947492 4 
947643 22 
947850 27 
947856 7 
947922 70 
947961 4 
948032 18 
948089 7 
948203 43 
948246 3 
948261 6 
948268 47 
948275 85 
948300 74 
948325 11 
948339 2 
948991 32 
949610 29 
949756 1 
949829 11 
949996 2 
950028 1 
950221 1 
950418 2 
950423 1 
950449 1 
950455 7 
950469 7 
950724 62 
950727 8 
950797 27 
950833 6 
950897 81 
951114 18 
952372 86 
952452 2 
952878 6 
952904 20 
952968 68 
953003 35 
953103 26 
953298 1 
953337 117 
953383 1 
953569 4 
953574 2 
953717 187 
953815 150 
954077 67 
954267 30 
954399 53 
954401 17 
954455 43 
954460 23 
954473 40 
954483 8 
954489 3 
954549 8 
954552 2 
954556 15 
954779 4 
954810 34 
954832 28 
954834 208 
954845 39 
954957 39 
955130 2 
956835 18 
957363 1 
957429 87 
958245 3 
958250 22 
958285 21 
958297 11 
958311 14 
958327 3 
958687 49 
960110 81 
960967 83 
961615 25 
961902 12 
962514 4 
962738 6 
962757 1 
962840 7 
962877 46 
962883 4 
962888 17 
962907 11 
963016 57 
963036 14 
963580 83 
963597 1 
963601 3 
963603 56 
963631 105 
963677 54 
963680 64 
963686 2 
963697 17 
964061 3 
964298 31 
964329 1 
965438 14 
965445 77 
965458 1 
965632 97 
965666 8 
965724 35 
965734 25 
965738 7 
965741 5 
965749 24 
967549 1 
968130 15 
969165 3 
971505 73 
971581 17 
971665 91 
971694 52 
971930 28 
971945 1 
972851 2 
973147 13 
973273 12 
973289 12 
975275 1 
975757 7 
975762 68 
975910 23 
975925 51 
975963 88 
976134 10 
976325 2 
981442 1 
981924 1 
982057 19 
982297 8 
982576 1 
982616 59 
982619 4 
982623 3 
982635 1 
982641 4 
982642 19 
982657 3 
982698 1 
983168 75 
985574 25 
985592 32 
986812 1 
986901 14 
987001 18 
987014 20 
988232 34 
988496 106 
988828 18 
989221 13 
989262 212 
989863 10 
990060 122 
990165 3 
990246 21 
990614 12 
990622 79 
990650 13 
990675 1 
990712 2 
990851 51 
991152 4 
992285 29 
992660 22 
992680 11 
992806 44 
992812 75 
993075 45 
993076 39 
993097 16 
993148 43 
993151 7 
993254 109 
1000193 4 
1000537 38 
1000705 8 
1000725 45 
1001330 1 
1001724 4 
1001855 1 
1001880 16 
1001901 2 
1001977 2 
1002097 1 
1002134 1 
1002139 2 
1002151 41 
1002152 2 
1002153 2 
1002502 40 
1002607 36 
1002615 4 
1002921 1 
1002951 3 
1002968 1 
1003375 5 
1003618 137 
1004003 38 
1004156 38 
1004423 3 
1005034 24 
1005073 30 
1006193 142 
1006197 9 
1006204 3 
1006213 10 
1006278 94 
1007225 5 
1007559 3 
1007715 1 
1008252 3 
1009062 60 
1009760 3 
1010034 1 
1010127 22 
1010426 3 
1010462 1 
1010471 1 
1010494 73 
1010528 14 
1010548 103 
1010856 3 
1010891 26 
1011160 22 
1011337 5 
1011349 1 
1011370 2 
1011395 8 
1011408 4 
1011452 6 
1011469 1 
1011478 11 
1011481 5 
1011499 10 
1011511 15 
1011528 9 
1011551 8 
1011685 8 
1011726 10 
1011752 14 
1011758 1 
1011759 11 
1011770 17 
1011846 9 
1011894 2 
1011904 4 
1012017 3 
1012041 9 
1012077 10 
1012119 6 
1012145 15 
1012162 49 
1012185 133 
1012222 112 
1012307 2 
1012372 17 
1012376 4 
1012704 15 
1012845 14 
1013214 1 
1013281 95 
1013369 2 
1013391 8 
1013437 22 
1013483 91 
1013486 2 
1013491 35 
1013509 31 
1013527 45 
1013550 290 
1013569 129 
1013683 1 
1014247 74 
1014257 1 
1014263 2 
1014280 25 
1014284 3 
1014290 1 
1014335 59 
1014375 2 
1014428 4 
1015068 144 
1015144 1 
1015388 32 
1015524 24 
1015534 4 
1015571 16 
1015613 22 
1015689 1 
1017800 49 
1017812 41 
1017813 1 
1017840 267 
1017871 16 
1017879 4 
1018018 34 
1019218 12 
1019678 15 
1020391 7 
1020395 13 
1020401 7 
1020591 39 
1020677 3 
1021371 254 
1021860 1 
1021966 31 
1022006 30 
1022170 26 
1022334 10 
1022349 1 
1022387 67 
1022399 3 
1022407 6 
1022435 5 
1023113 51 
1023266 14 
1023765 38 
1024446 21 
1024491 72 
1025028 38 
1025039 2 
1025048 55 
1025060 70 
1025065 8 
1025080 15 
1025084 12 
1025089 25 
1025114 34 
1025127 15 
1025128 308 
1025134 1 
1025423 77 
1025923 61 
1026667 22 
1026823 96 
1027920 1 
1027974 5 
1027995 9 
1027998 7 
1028013 2 
1028074 10 
1028081 11 
1028092 8 
1028097 3 
1028104 63 
1028105 11 
1028106 2 
1028118 11 
1028142 18 
1028163 21 
1028463 16 
1028471 71 
1028473 40 
1028496 2 
1028676 15 
1028683 7 
1028688 2 
1028710 3 
1028714 15 
1028740 14 
1028748 1 
```
