## Supplemental Data 1 for "Rewiring phospholipid biosynthesis reveals robustness in membrane homeostasis and uncovers lipid regulatory players": PC-MIM_PE-ER.wig (part 2 of 2)

```
1030158 186 
1030429 4 
1030667 1 
1030683 39 
1030700 121 
1030715 39 
1030728 1 
1030731 254 
1030732 1 
1030733 1 
1030940 4 
1030948 20 
1031225 9 
1031540 153 
1031799 16 
1031954 37 
1032360 6 
1032407 124 
1032421 3 
1033850 16 
1033916 53 
1034119 27 
1034801 2 
1035017 18 
1035062 2 
1035456 2 
1035512 163 
1035667 26 
1035866 10 
1035888 1 
1035897 21 
1035904 354 
1035907 51 
1035910 1 
1035912 33 
1035967 13 
1036146 80 
1038850 133 
1038993 38 
1038997 11 
1039001 1 
1039009 8 
1039019 7 
1039054 73 
1039188 136 
1039353 211 
1039361 1 
1041156 19 
1041674 87 
1041677 2 
1041695 1 
1042305 91 
1042673 39 
1042732 55 
1043084 43 
1043091 2 
1043146 21 
1043193 6 
1043221 72 
1043358 11 
1043412 102 
1043458 12 
1043630 8 
1043657 12 
1043690 3 
1043701 2 
1043716 71 
1043718 1 
1043719 97 
1043720 2 
1043779 1 
1043807 11 
1043815 73 
1044031 10 
1044628 9 
1046173 8 
1046281 15 
1046433 50 
1047717 40 
1048054 7 
1048475 37 
1048636 25 
1049004 33 
1050792 36 
1051276 25 
1051468 10 
1051479 118 
1051649 4 
1051825 3 
1051837 12 
1052029 45 
1052033 77 
1052042 2 
1052051 357 
1052708 56 
1053206 8 
1053237 18 
1053245 10 
1053313 1 
1053453 3 
1054571 15 
1054923 235 
1054939 8 
1054951 1 
1054994 4 
1055055 68 
1055396 3 
1055734 1 
1056884 7 
1056892 64 
1056954 71 
1057255 31 
1057283 25 
1058790 4 
1058854 54 
1059326 20 
1059347 4 
1059382 52 
1059394 200 
1059409 141 
1059420 40 
1059430 98 
1059443 1 
1059644 163 
1059655 1 
1059724 4 
1059797 30 
1060119 50 
1060465 91 
1060753 103 
1060818 111 
1061005 1 
1061108 23 
1061156 7 
1061213 1 
1061241 4 
1061250 1 
1061418 125 
1062156 2 
1062482 16 
1062493 153 
1062513 49 
1062526 2 
1062769 15 
1064294 13 
1064372 29 
1064491 1 
1064515 24 
1064518 179 
1064575 4 
1064579 15 
1064582 1 
1064586 2 
1064597 1 
1064650 64 
1064657 1 
1064772 15 
1064795 20 
1064798 186 
1064803 92 
1064841 9 
1064886 7 
1064889 1 
1064893 1 
1064894 17 
1064895 2 
1064900 65 
1064909 104 
1064914 2 
1064918 78 
1064919 18 
1064920 3 
1064926 120 
1065081 1 
1065326 38 
1065340 1 
1065407 10 
1065414 5 
1065418 75 
1065425 2 
1065932 7 
1066309 1 
1071621 59 
1071630 9 
1071634 22 
variableStep chrom=chrXIII
3791 2 
3821 18 
5709 1 
8574 3 
8666 20 
8867 62 
9036 21 
9038 26 
9051 1 
9067 24 
9079 86 
9081 47 
9088 97 
9359 7 
9365 33 
9679 107 
9748 30 
9883 17 
9925 24 
9990 22 
10000 44 
10022 27 
10058 5 
10078 36 
10203 15 
10400 16 
10599 21 
11104 1 
11136 41 
11153 1 
11455 8 
13261 33 
13315 193 
13353 16 
13365 26 
13373 17 
13407 36 
13416 41 
13431 2 
13436 27 
13592 3 
13598 12 
13600 1 
13608 47 
13619 4 
13744 64 
13764 1 
13778 15 
13791 18 
13894 6 
13931 362 
13958 2 
14047 6 
14085 2 
14092 10 
14165 2 
14285 135 
14293 50 
14328 3 
14333 1 
14446 17 
14464 13 
14519 6 
14608 74 
14615 12 
14622 47 
14785 3 
14788 3 
14793 20 
14794 33 
14795 107 
14798 24 
14799 70 
14800 1 
14801 1 
14810 3 
14822 57 
14828 17 
14835 24 
14839 15 
14845 185 
14883 1 
14887 12 
14891 4 
14897 232 
14907 37 
14918 13 
14933 30 
14976 27 
15174 5 
15416 4 
15985 31 
16208 34 
16213 23 
16307 32 
16377 9 
16495 15 
16534 42 
16603 18 
16695 1 
16776 10 
16860 33 
16885 46 
16889 15 
16895 87 
16900 4 
16905 47 
16906 12 
16913 14 
16921 13 
16924 1 
16928 74 
16962 59 
16981 15 
16987 107 
16994 145 
17024 127 
18772 5 
18834 41 
18838 17 
20505 50 
20525 14 
20533 6 
20541 3 
20551 25 
20552 36 
20556 6 
20559 73 
20568 20 
20580 58 
20582 22 
20588 25 
20592 64 
20594 1 
20599 24 
20617 1 
20618 10 
20623 8 
20626 19 
20631 11 
20632 1 
20634 32 
20645 18 
21761 32 
21772 137 
21779 177 
21787 27 
21799 14 
21836 17 
21864 8 
21883 53 
21887 7 
22088 10 
22383 61 
22971 1 
23056 44 
23244 7 
23272 14 
23734 81 
23749 37 
23754 15 
23757 82 
23760 2 
23768 114 
23775 10 
23779 28 
23782 52 
23787 11 
23790 27 
23841 38 
23846 2 
23847 32 
23848 14 
23849 66 
23850 66 
23852 259 
23853 7 
23854 8 
23855 68 
23856 1 
23858 89 
23859 46 
23861 351 
23864 35 
23865 29 
23867 16 
23870 7 
23876 123 
23881 95 
23883 242 
23885 3 
23969 132 
24030 33 
24051 343 
24093 158 
24156 10 
24627 4 
24711 7 
25288 5 
25340 3 
25357 2 
25543 6 
25636 2 
25743 1 
25837 1 
25867 6 
25906 16 
25908 99 
25934 7 
25985 3 
25994 23 
26024 31 
26025 64 
26029 261 
26036 1 
26044 187 
26053 99 
26081 30 
26084 3 
26087 14 
26101 26 
26102 2 
26138 1 
26140 3 
26147 4 
26148 12 
26163 13 
26179 3 
26227 15 
26232 35 
26237 2 
26252 61 
26261 88 
26270 1 
26276 170 
26317 31 
26320 24 
26321 6 
26326 134 
26365 94 
26366 2 
26480 9 
26524 86 
26613 68 
26634 19 
26639 7 
26641 19 
26648 8 
26738 19 
26744 7 
26746 35 
26755 5 
26761 8 
26785 42 
26798 34 
26809 49 
26817 22 
26820 2 
26829 65 
26840 16 
27844 9 
27865 11 
27869 8 
27873 11 
27895 16 
27902 3 
27906 18 
27945 1 
28037 2 
28146 14 
28149 1 
28159 2 
28178 1 
28462 1 
28701 86 
28862 112 
29174 32 
29190 3 
29201 8 
29265 17 
29281 7 
29285 65 
29584 20 
29617 50 
29868 29 
29903 17 
29919 3 
29921 214 
29924 6 
29925 5 
29937 102 
29944 7 
29974 23 
29975 1 
29976 260 
29980 54 
29989 41 
30056 1 
30071 1 
30095 4 
30106 194 
30109 3 
30170 3 
30172 4 
30173 230 
30227 7 
30276 41 
30296 139 
30315 66 
30346 3 
30369 4 
30382 7 
30409 5 
30417 75 
30431 69 
30439 97 
30471 1 
30474 5 
30487 1 
30492 3 
30629 8 
30806 3 
30954 7 
30969 4 
31114 9 
31265 4 
31390 3 
31552 1 
31726 19 
31755 151 
31773 35 
31869 32 
31874 49 
31933 1 
32125 10 
32133 28 
32166 2 
32174 17 
32180 2 
32183 16 
32186 1 
32353 68 
32525 201 
32557 30 
32679 24 
32729 15 
32734 13 
33062 122 
33204 74 
33327 25 
33397 2 
33405 20 
33619 75 
33946 13 
33953 8 
33954 29 
33957 6 
33977 23 
33978 6 
33983 1 
33993 121 
34003 10 
34006 91 
34008 1 
34016 8 
34050 25 
34057 74 
34097 2 
34389 96 
34717 14 
35194 1 
35654 2 
35953 39 
36027 2 
36771 3 
36989 4 
37052 24 
37106 19 
37157 4 
37176 24 
37309 18 
37322 33 
37455 774 
37645 74 
37670 11 
37686 115 
37692 7 
37822 5 
37869 89 
37885 6 
37892 6 
37926 1 
37968 5 
37979 19 
37984 2 
37989 1 
38001 38 
38002 8 
38005 64 
38010 17 
38014 58 
38192 9 
38299 5 
38522 1 
38840 2 
39293 18 
39483 23 
39579 20 
39588 2 
39859 1 
39933 49 
40060 85 
40198 2 
40253 101 
40474 33 
40546 5 
41713 23 
41718 8 
41860 2 
41865 3 
41884 23 
41899 1 
41900 59 
41906 1 
41939 174 
41983 4 
41987 1 
41995 2 
42036 12 
42134 23 
42151 13 
42159 1 
42192 16 
43624 6 
43625 31 
43642 167 
43704 10 
43706 2 
43723 118 
43733 7 
43830 22 
43886 26 
43928 2 
43929 99 
43930 1 
43937 22 
44135 9 
44137 6 
44595 10 
44762 150 
44795 12 
44904 3 
44908 5 
44919 24 
44929 5 
44940 8 
44949 138 
44960 5 
44964 15 
45007 7 
45015 203 
46023 30 
46043 1 
46070 1 
46074 132 
46095 2 
46464 26 
46545 1 
46611 21 
46619 46 
46625 37 
46638 16 
46643 20 
46659 16 
46661 1 
46666 1 
46670 1 
46679 9 
46690 1 
46701 1 
46714 1 
46738 2 
46907 3 
47529 29 
48255 1 
48566 8 
48603 1 
48773 1 
48930 18 
48976 14 
49629 26 
49871 2 
50016 5 
50367 20 
50708 6 
51006 12 
51022 72 
51053 87 
51061 2 
51126 8 
51168 10 
51279 24 
51292 20 
51309 4 
51416 1 
51425 70 
51444 87 
51452 1 
51512 2 
51518 2 
51523 1 
51567 2 
51701 12 
51736 11 
52502 94 
53148 4 
53366 2 
53415 76 
53537 5 
53650 5 
53928 15 
54552 63 
54599 45 
54623 1 
54630 1 
54659 77 
54673 52 
54683 1 
54721 2 
54767 3 
54905 8 
55345 16 
55452 5 
55500 2 
55600 1 
55809 35 
56147 28 
56309 3 
56339 63 
56429 67 
56945 45 
57217 3 
57234 2 
57553 13 
57600 1 
57612 3 
57627 32 
57629 26 
57659 40 
58752 2 
58754 9 
58762 23 
58805 2 
58972 28 
59023 7 
59166 1 
59190 24 
59200 25 
59219 63 
59531 6 
59550 29 
59926 53 
59966 3 
60162 69 
60416 25 
62394 2 
62399 8 
62428 1 
62464 40 
62488 2 
62634 6 
62817 89 
63138 6 
63434 7 
65243 19 
66802 3 
67276 1 
67624 8 
67660 14 
67666 1 
67678 1 
67702 3 
67707 1 
67712 2 
67715 2 
67716 34 
67722 13 
67723 6 
67738 2 
67744 9 
67770 3 
67842 38 
67853 31 
67868 19 
68031 5 
68054 209 
68088 11 
68100 201 
68127 12 
68141 4 
68147 58 
68157 15 
68190 12 
68196 24 
68200 8 
68210 39 
68212 26 
68213 19 
68215 65 
68217 19 
68220 14 
68222 2 
68228 6 
68244 1 
68421 16 
68535 16 
68569 14 
68573 4 
68930 8 
69093 5 
69127 28 
69451 15 
69461 29 
69465 30 
69469 2 
69551 10 
69573 100 
69591 45 
69768 8 
69785 13 
69794 5 
69809 179 
69817 42 
69826 24 
69832 365 
69833 2 
69920 2 
69928 59 
69943 43 
69965 76 
69973 2 
70011 12 
70015 1 
70056 1 
70065 3 
70139 3 
70176 99 
70187 81 
70217 89 
70223 33 
70315 1 
70324 12 
70330 7 
70336 2 
70338 1 
70370 1 
70387 3 
70403 5 
70470 1 
70476 1 
70957 1 
70981 72 
70993 98 
71106 19 
71124 4 
71175 1 
71181 464 
71188 40 
71223 1 
71630 62 
71918 1 
72227 36 
72235 16 
72888 30 
72901 18 
72904 29 
72996 13 
73141 17 
73309 17 
73338 10 
73550 35 
73553 47 
73677 40 
73683 1 
73778 15 
73831 77 
73928 74 
74077 12 
74084 11 
74099 3 
74118 10 
74132 19 
74138 8 
74139 18 
74147 2 
74156 6 
74162 8 
74215 34 
74342 1 
74345 5 
74503 105 
74528 5 
74900 1 
74918 12 
74941 16 
76431 15 
76553 13 
76722 60 
76854 112 
76863 88 
76926 12 
76935 5 
77042 74 
77043 2 
77044 1 
77046 108 
77093 86 
77096 1 
77125 170 
77128 10 
77190 4 
77201 5 
77847 2 
78023 4 
78043 25 
79747 2 
79776 1029 
79784 70 
79790 17 
79793 20 
79799 42 
79803 73 
79898 155 
80054 35 
80078 35 
80214 3 
80378 6 
80392 1 
80513 37 
80702 10 
80875 1 
81214 4 
81370 40 
81946 1 
81981 101 
82162 7 
82165 4 
82168 46 
82195 75 
82208 78 
82217 106 
82237 19 
82425 3 
82550 55 
82556 1 
82573 38 
82888 16 
82901 1 
82983 6 
82987 10 
82995 23 
82999 5 
83005 3 
83024 49 
83027 55 
83028 6 
83029 1 
83036 2 
83038 6 
83987 2 
84068 2 
84866 1 
85576 2 
85631 7 
85758 13 
85829 65 
85989 9 
86823 1 
86828 20 
86831 1 
86841 19 
86848 11 
86919 1 
86934 4 
86937 2 
87160 11 
87199 15 
87260 1 
87310 2 
87475 44 
87545 184 
87716 40 
87839 42 
88374 58 
90846 13 
90883 26 
91008 2 
91135 72 
91148 1 
91178 3 
91188 16 
91197 1 
91200 26 
91206 2 
91254 18 
91300 1 
91317 2 
91339 2 
91342 28 
91346 2 
91359 27 
91361 30 
91367 38 
91385 16 
91467 80 
91519 3 
91582 1 
91586 8 
91611 1 
91619 6 
91652 9 
91659 11 
91697 107 
91749 2 
91755 17 
91760 1 
91762 1 
91777 11 
91784 234 
91786 2 
91788 19 
91795 89 
91798 103 
91826 2 
91834 10 
91844 5 
91852 61 
91856 7 
91907 2 
91921 244 
91959 3 
91992 71 
92038 21 
92069 35 
92079 202 
92082 4 
92093 5 
92096 17 
92105 3 
92123 30 
92126 3 
92129 73 
92137 1 
92150 44 
92151 93 
92160 47 
92176 4 
92182 13 
92183 16 
92187 36 
92342 36 
92366 1 
92468 11 
92483 6 
92678 42 
92949 12 
93048 4 
93295 23 
93318 27 
93399 1 
94103 4 
94253 2 
94260 10 
94376 13 
94647 17 
94718 2 
95039 3 
95122 2 
95143 15 
95154 7 
95227 26 
95414 108 
95516 120 
95533 21 
95545 1 
95554 13 
95564 78 
95589 183 
95600 113 
95606 32 
95617 31 
95704 48 
95825 51 
95830 1 
95850 2 
96183 95 
96432 1 
96479 8 
96502 65 
96564 3 
96706 23 
96730 8 
96733 64 
97066 2 
97245 1 
97371 19 
97414 2 
97550 70 
97571 32 
97578 127 
97595 41 
97608 47 
97626 145 
97631 398 
97646 7 
97655 89 
97660 1 
99591 96 
99607 3 
99777 19 
100089 2 
100092 55 
100109 38 
100142 12 
100557 35 
100593 28 
100608 73 
100754 65 
100843 19 
100874 20 
101092 157 
101485 4 
101512 25 
101656 106 
101667 23 
101682 15 
101720 7 
101723 25 
101743 1 
101778 8 
101785 5 
101790 9 
101793 40 
101795 16 
101796 1 
101843 2 
101854 9 
101948 23 
101966 1 
102134 49 
102152 44 
102161 13 
102205 4 
102266 6 
102290 78 
102321 111 
102467 39 
102688 1 
102762 156 
102890 55 
103030 21 
103240 11 
103290 1 
103366 70 
103474 77 
103679 34 
103754 19 
103768 42 
103900 4 
103904 1 
103919 4 
103924 11 
103932 3 
103942 44 
103943 30 
104208 109 
104213 8 
104236 46 
104239 20 
104252 80 
104259 32 
104286 10 
104290 20 
104492 1 
104495 64 
104496 38 
104497 2 
104549 3 
104570 1 
104596 12 
104604 37 
104607 360 
104608 6 
104621 40 
104660 31 
105569 9 
105571 2 
106073 30 
106445 9 
106642 12 
107932 3 
108035 27 
108474 1 
108566 15 
108616 31 
108618 38 
108624 13 
108662 70 
108676 18 
108681 7 
108695 1 
108718 4 
108844 1 
109008 7 
109514 58 
109550 1 
109818 7 
109962 14 
109992 1 
110127 36 
110144 28 
110150 12 
110191 10 
110358 1 
110383 122 
110684 3 
110880 1 
110899 5 
110911 10 
110935 349 
110958 7 
111126 18 
111143 26 
111257 16 
111279 6 
111711 26 
111726 22 
111735 10 
111755 74 
111772 1 
111780 29 
111785 52 
111818 21 
112692 38 
113034 7 
113053 3 
113121 14 
113959 4 
114152 18 
114411 47 
114569 5 
114589 5 
114688 2 
114914 3 
115241 10 
115392 1 
115397 6 
115402 6 
115405 7 
115439 64 
115449 163 
115452 222 
115456 109 
115463 70 
115465 57 
115469 12 
115494 32 
115501 15 
115512 32 
115573 18 
115591 1 
115705 25 
115749 19 
115841 16 
115857 73 
115899 84 
116071 480 
116464 20 
116609 39 
116745 1 
117010 7 
117387 7 
117672 4 
118168 4 
118978 18 
119034 61 
119047 14 
119142 59 
119145 35 
119148 15 
119156 24 
119166 12 
119170 7 
119173 5 
119178 48 
119200 359 
119272 6 
119288 26 
119297 31 
119305 22 
119313 4 
119336 82 
119341 22 
119370 36 
119380 33 
119417 8 
119437 6 
119448 4 
119458 202 
119464 165 
119473 65 
119498 10 
119503 11 
119508 1 
119576 102 
119590 23 
119641 1 
119644 1 
119676 22 
119749 11 
119810 14 
119919 20 
119933 1 
119941 18 
120164 71 
121207 4 
121231 1 
121260 18 
121275 2 
121383 12 
121389 32 
121449 29 
121454 5 
121473 111 
121496 36 
121501 2 
121674 59 
121689 16 
121987 18 
122022 15 
122357 136 
122370 118 
122507 27 
122529 2 
122622 4 
122646 62 
122668 14 
122794 38 
122852 3 
122859 2 
123005 34 
123021 48 
123037 49 
123054 1 
123056 6 
123090 156 
123097 2 
123100 9 
123103 3 
123123 16 
123127 85 
123138 1 
124253 6 
124502 5 
124549 2 
124557 10 
124568 2 
124586 1 
124587 21 
124589 3 
124599 4 
124611 11 
124617 1 
124723 54 
124761 36 
125322 4 
125543 1 
125625 23 
125913 8 
125927 140 
126096 6 
126099 1 
126736 9 
127590 107 
127598 12 
127611 18 
127669 18 
127673 3 
127896 4 
128010 1 
128024 2 
128931 112 
128936 7 
129084 9 
129426 5 
129442 15 
129452 4 
129567 15 
129571 15 
129601 7 
129606 9 
129612 100 
129616 25 
129622 120 
129627 29 
129633 22 
129644 3 
129654 4 
129656 16 
129660 103 
129665 21 
129710 3 
129730 9 
129775 7 
129783 2 
129803 7 
131194 71 
131242 2 
131653 2 
131663 4 
131682 1 
131768 646 
131774 32 
131782 1 
131786 33 
131801 105 
131808 52 
131844 41 
131883 26 
131961 25 
131966 6 
131977 26 
131981 2 
131983 7 
131987 52 
131992 4 
132123 17 
132225 2 
132275 1 
132336 1 
132362 1 
132752 39 
132786 2 
132796 1 
132847 62 
132886 80 
132936 2 
132969 13 
133093 19 
133101 71 
133106 44 
133124 24 
133137 22 
133157 1 
133302 1 
133313 4 
133324 1 
133327 80 
133331 5 
133343 26 
133350 39 
133385 10 
133392 11 
133466 6 
133501 1 
133555 27 
133636 44 
133671 1 
133706 2 
133994 7 
134002 37 
134369 13 
134592 16 
134741 4 
134987 2 
135115 6 
135131 10 
135139 23 
135150 46 
135158 10 
135287 4 
135300 1 
135395 6 
135416 1 
137254 1 
137274 141 
137281 1 
137284 29 
137305 14 
137342 59 
137348 9 
137349 4 
137384 18 
137390 2 
137442 26 
137446 2 
137452 28 
137579 3 
137608 33 
137621 41 
137622 1 
137642 25 
137779 13 
137808 8 
137870 143 
137926 31 
137937 50 
137955 1 
138125 8 
138310 99 
138480 6 
138765 45 
138777 28 
139046 101 
139469 3 
139736 9 
139776 5 
139946 13 
140293 6 
140299 1 
140302 7 
140320 25 
140328 8 
140339 25 
140347 47 
140362 7 
140369 3 
140370 2 
140530 9 
140565 32 
140694 55 
140724 18 
140852 4 
140960 4 
141357 130 
141998 3 
142003 68 
142010 9 
142013 1 
142019 36 
142030 18 
142049 6 
142075 60 
142076 17 
142077 1 
142086 20 
143065 27 
144985 2 
145957 5 
146018 1 
146032 2 
146037 72 
146044 32 
146045 1 
147317 3 
147350 8 
147358 6 
147361 1 
147362 23 
147391 71 
147434 101 
147456 1 
147587 9 
147611 57 
147657 69 
147758 91 
148060 4 
148161 12 
148748 1 
148756 13 
148779 3 
148783 1 
148794 2 
148980 9 
149012 1 
149143 3 
149340 42 
149351 7 
149515 2 
149825 23 
149845 119 
149859 30 
149875 18 
150076 3 
150197 27 
150230 12 
150846 33 
151231 7 
151364 2 
151574 9 
151726 42 
151749 14 
151754 13 
151755 1 
151793 18 
151925 18 
151985 3 
151996 7 
152261 18 
152302 6 
152304 22 
152322 24 
152472 7 
152510 2 
152637 128 
152836 17 
152864 44 
152874 1 
153020 2 
153038 21 
153049 6 
153055 136 
153056 7 
153057 4 
153060 4 
153081 2 
153082 18 
153141 132 
153166 1 
153189 11 
153429 27 
153603 13 
153647 9 
153918 108 
154037 1 
154191 67 
154275 46 
154668 2 
155147 2 
155865 2 
156043 8 
156104 11 
156436 181 
156450 27 
156720 63 
156774 1 
156794 51 
156950 52 
157002 215 
157059 11 
157504 31 
157845 124 
158011 8 
158016 3 
158053 6 
158350 18 
158390 1 
158432 1 
158507 41 
158553 13 
158727 27 
158738 42 
158896 3 
158946 6 
158952 1 
159028 26 
159067 51 
159075 1 
159096 119 
159105 8 
159123 38 
159129 94 
159134 38 
159155 34 
159199 153 
159207 2 
159208 57 
159217 5 
159226 4 
159231 72 
159232 1 
159245 8 
159247 3 
159261 6 
159287 86 
159291 1 
159299 19 
159342 19 
159461 4 
159470 242 
159479 18 
159490 73 
159583 5 
159913 10 
159923 3 
159926 42 
159934 77 
159943 65 
159957 1 
160020 107 
160031 4 
160045 3 
160046 13 
160069 3 
160076 1 
160084 12 
160185 11 
160235 17 
160243 3 
160253 47 
160404 86 
160567 15 
160612 46 
160710 12 
161209 23 
161618 12 
161698 25 
161865 12 
161971 2 
162059 10 
162094 12 
162201 8 
162249 12 
162268 38 
162348 32 
162370 10 
162418 1 
162462 35 
162717 62 
162727 65 
162847 7 
163427 1 
163480 1 
164370 6 
164373 1 
164446 87 
164454 2 
164457 10 
164482 13 
164491 1 
164534 1 
164653 21 
164655 81 
164658 32 
164684 29 
164688 33 
164696 6 
164701 21 
164708 32 
164727 20 
164927 57 
165026 27 
165030 2 
165161 2 
165414 1 
165420 1 
165594 36 
165666 142 
165674 1 
165774 41 
165779 65 
165793 62 
165819 86 
165850 31 
165888 2 
165906 3 
166001 17 
166047 48 
166287 4 
166472 180 
166669 10 
166939 8 
167095 21 
167101 2 
167205 1 
167231 16 
167297 2 
167307 28 
167340 443 
167346 94 
167369 47 
167375 1 
167411 1 
167467 2 
167516 48 
167520 345 
167557 64 
167598 23 
167600 5 
167610 38 
167619 13 
167630 44 
167631 3 
167633 38 
167635 23 
167641 5 
167643 5 
167691 6 
167727 23 
167745 3 
167756 40 
167771 14 
167774 5 
167799 26 
167809 112 
167815 5 
167820 2 
167824 3 
167830 53 
167857 56 
167864 42 
167874 89 
167891 62 
167908 14 
167920 1 
167931 24 
167939 32 
167994 59 
168008 72 
168012 9 
168014 24 
168016 1 
168027 26 
168030 6 
168046 55 
168050 249 
168054 28 
168056 2 
168068 42 
168092 11 
168169 11 
168200 11 
168214 24 
168276 4 
168321 18 
168703 2 
168708 32 
168713 2 
168716 7 
168721 44 
168724 26 
168728 201 
168835 2 
168901 8 
168913 4 
168920 112 
168922 5 
168925 38 
168937 2 
168969 11 
169135 140 
169267 1 
169401 3 
169480 1 
169485 72 
169488 2 
169530 126 
169555 40 
169674 12 
169692 124 
169703 57 
169729 7 
169743 23 
169847 48 
169849 8 
169902 36 
169908 140 
169911 1 
169925 12 
169937 17 
169972 9 
170035 1 
170036 39 
170041 11 
170061 4 
170070 1 
170075 5 
170079 3 
170102 13 
170110 9 
170111 16 
170132 56 
170213 1 
170241 4 
170247 3 
170252 23 
170257 265 
170270 1 
170276 10 
170342 1 
170343 13 
170508 8 
170640 1 
170660 13 
170888 8 
170894 1 
170946 20 
170949 6 
171043 146 
171113 75 
171214 2 
171289 64 
171293 42 
171310 7 
171313 24 
171342 23 
171383 13 
171395 26 
171397 1 
171406 5 
171423 4 
171446 45 
171451 21 
171454 1 
171527 1 
171547 22 
171576 15 
171644 1 
171672 16 
171681 6 
171688 96 
171697 27 
171725 178 
171787 15 
171873 58 
172341 112 
172390 9 
172523 11 
172527 5 
172553 10 
172605 3 
172613 24 
172623 19 
172631 5 
172725 184 
172794 72 
172816 97 
172826 52 
172891 21 
172903 14 
172924 14 
172972 344 
173045 17 
173064 49 
173068 31 
173124 9 
173153 306 
173154 100 
173155 8 
173182 27 
173259 117 
173410 103 
173431 27 
173448 13 
173635 5 
173636 21 
173668 6 
178222 1 
178223 17 
178226 6 
178233 1 
178236 12 
178240 25 
178253 33 
178258 5 
178285 11 
178290 2 
178291 51 
178293 1 
178297 4 
178311 7 
178322 6 
178333 3 
178352 11 
178354 1 
178360 84 
178390 2 
178674 35 
178676 1 
178747 3 
178795 16 
178824 1 
178855 2 
179189 12 
179552 29 
179858 6 
179941 2 
179968 11 
180024 5 
180117 19 
180183 13 
180349 14 
180501 67 
180509 16 
180523 104 
180554 136 
180867 7 
180876 1 
181257 2 
181258 26 
181305 36 
181306 4 
181328 1 
181335 2 
181517 17 
183580 2 
183733 6 
183754 1 
183874 48 
184025 1 
184044 104 
184200 2 
184224 1 
184434 27 
184439 60 
184457 2 
184489 3 
190092 11 
190186 5 
190335 50 
190459 19 
191930 1 
191935 69 
191941 15 
192034 1 
192077 3 
192078 18 
192084 4 
192094 7 
192102 34 
192124 1 
192134 34 
192276 10 
192284 1 
192304 5 
192312 1 
192445 3 
192450 20 
192519 1 
192520 4 
192527 9 
192549 1 
192592 48 
192643 1 
192645 1 
192646 100 
192671 6 
192674 8 
192798 4 
192921 116 
192927 129 
192962 7 
192966 31 
193186 1 
194328 2 
194358 1 
194469 9 
194504 8 
194632 8 
194773 18 
194922 6 
194958 19 
195003 47 
195028 23 
195048 7 
195491 5 
195626 1 
195674 5 
195818 23 
195824 1 
195832 2 
195844 8 
195870 4 
195925 22 
195930 31 
195931 146 
195938 1 
195997 35 
196108 35 
196114 3 
196122 1 
196126 3 
196127 3 
196133 2 
196166 1 
196227 4 
196406 1 
198563 1 
198570 1 
202357 54 
202379 13 
202398 18 
202399 1 
202400 6 
202528 1 
202582 18 
202587 2 
202763 71 
202769 1 
202984 6 
202993 17 
203282 1 
203304 24 
203490 4 
203936 3 
203988 16 
203994 1 
204123 49 
204289 4 
204308 100 
204355 36 
204366 88 
204372 24 
204379 80 
204386 19 
204392 15 
204413 56 
204425 2 
204533 5 
204548 13 
204567 93 
204731 46 
204857 92 
205015 3 
205492 13 
205495 22 
205516 1 
205521 1 
205560 172 
205574 14 
205703 1 
205716 3 
205765 7 
205892 2 
206069 13 
206102 5 
206123 161 
206414 6 
206618 1 
207002 11 
207602 1 
207642 20 
208097 9 
208379 2 
208404 23 
208405 3 
208750 10 
208922 3 
209065 2 
209106 6 
209122 27 
209123 1 
209126 10 
209131 2 
209138 1 
209141 29 
209144 17 
209155 2 
209244 10 
209245 1 
209256 1 
209297 15 
209309 110 
209317 27 
209319 23 
209327 72 
209336 50 
209348 91 
209350 212 
209352 11 
209353 5 
209360 3 
209369 8 
209371 3 
209373 32 
209378 118 
209388 61 
209393 9 
209398 12 
209431 2 
209550 19 
209718 15 
209721 62 
209726 5 
209751 157 
209764 182 
210053 18 
210400 26 
210631 41 
210848 25 
211135 150 
211448 20 
211986 1 
212015 52 
212118 1 
212204 58 
212504 5 
212517 63 
213244 7 
213302 2 
214007 2 
214015 20 
214027 16 
214086 5 
214094 13 
214108 4 
214125 4 
214148 25 
216065 1 
216223 50 
216228 39 
216232 16 
216235 17 
216237 4 
216240 3 
216251 24 
216259 14 
216263 32 
216276 18 
216277 8 
216280 9 
216309 14 
216314 75 
216322 25 
216323 57 
216324 10 
216337 53 
216353 2 
216361 10 
216472 2 
216495 20 
216525 3 
216543 39 
216653 9 
216702 15 
216877 89 
217111 4 
217133 43 
217153 3 
217164 3 
217170 5 
217183 55 
217191 58 
217197 154 
217205 7 
217217 433 
217241 83 
217277 42 
217385 44 
217388 90 
217412 68 
217448 64 
217475 382 
217562 127 
217610 10 
217707 20 
217801 4 
217906 84 
218137 10 
218386 286 
218393 24 
218472 112 
218475 1 
218486 798 
218521 264 
218526 1 
218560 12 
218668 127 
218718 285 
218853 2 
218865 12 
219061 1 
219080 2 
219332 2 
219433 24 
219609 8 
219668 60 
219765 8 
219888 22 
219891 156 
219898 26 
219904 8 
219908 42 
219914 1 
219915 14 
219925 2 
219930 10 
219934 1 
219938 10 
219946 1 
219954 45 
219958 39 
219971 27 
219978 33 
219989 2 
219990 68 
219999 22 
220001 22 
220003 5 
220010 6 
220017 93 
220022 3 
220026 2 
220029 34 
220041 1 
220082 1 
220284 1 
220723 223 
220744 3 
220755 105 
220773 6 
220783 1 
220787 16 
220811 5 
220832 28 
220845 7 
220848 1 
220860 14 
220893 21 
220901 3 
220915 95 
220921 8 
220924 40 
220939 3 
220941 16 
220942 1 
220943 44 
220955 15 
220964 3 
220967 33 
220984 44 
220990 66 
220998 11 
221002 2 
221010 5 
221050 1 
221053 25 
221055 2 
221077 1 
221088 2 
221097 15 
221102 1 
221113 10 
221116 1 
221123 9 
221132 1 
221148 20 
221285 8 
221467 2 
221750 21 
221854 79 
221921 1 
222019 3 
222027 54 
222209 23 
222218 3 
222262 1 
222273 23 
222282 62 
222289 71 
222306 11 
222316 1 
222337 22 
222338 12 
222469 83 
222472 4 
222612 5 
222676 10 
222762 1 
222783 1 
223011 8 
223272 1 
223289 7 
223887 8 
223915 4 
223934 2 
223953 3 
223956 13 
223969 12 
224007 16 
224034 6 
224039 6 
224052 12 
224130 2 
224247 2 
224258 26 
224266 138 
224267 16 
224285 156 
224292 11 
224415 12 
224446 26 
224453 7 
224494 14 
224797 43 
224916 10 
225118 9 
225125 15 
225151 1 
225270 27 
225399 3 
225411 13 
225414 9 
225419 9 
225424 13 
225428 6 
225444 1 
225448 10 
225450 12 
225453 11 
225456 2 
225458 3 
225459 34 
225463 42 
225469 32 
225475 4 
225482 10 
225488 4 
225493 119 
225505 84 
225813 18 
225838 25 
226779 5 
226792 1 
226834 24 
226840 36 
226848 16 
226871 4 
226896 36 
226900 40 
226911 23 
227101 4 
228710 1 
228716 67 
228734 3 
228738 204 
228745 2 
228754 112 
228761 65 
228765 40 
228771 11 
228776 100 
228793 46 
228799 4 
228802 4 
228816 42 
228826 13 
228828 157 
228839 20 
228847 62 
228862 7 
228867 1 
229006 10 
229010 1 
229176 23 
229351 1 
229497 1 
229510 2 
229755 4 
229988 9 
230017 30 
230054 43 
230133 118 
230146 84 
230171 72 
230176 5 
230355 56 
230481 75 
230511 44 
230521 32 
230527 1 
230632 1 
230640 81 
230646 5 
230659 6 
230671 56 
230674 277 
230760 48 
230836 103 
230841 11 
230842 1 
230848 381 
230849 5 
230858 19 
230860 8 
230873 21 
230874 26 
230891 156 
230903 1 
230907 24 
230909 16 
230911 26 
230917 17 
230930 80 
230933 7 
230952 2 
230958 15 
231071 10 
231075 21 
231079 70 
231093 2 
231101 9 
231134 22 
231249 9 
231263 50 
231316 7 
231450 3 
231510 1 
231583 18 
231603 119 
231713 28 
231771 21 
232385 8 
232676 6 
232684 1 
232735 22 
232888 28 
232982 6 
233111 38 
233128 121 
233157 43 
233302 21 
233316 14 
233318 7 
233322 2 
233332 219 
233333 10 
233338 94 
233343 39 
233345 65 
233350 4 
233354 13 
233356 45 
233375 143 
233384 1 
233393 3 
233396 4 
233399 2 
233419 9 
233473 36 
233577 42 
233581 26 
233590 21 
233594 5 
233600 73 
233603 5 
233727 8 
233750 2 
233751 21 
233816 132 
233922 11 
233925 4 
234050 5 
234059 6 
234228 2 
234300 2 
234311 7 
234543 2 
234674 11 
234931 18 
234994 31 
235005 52 
235080 18 
235221 9 
235248 39 
235273 29 
235279 64 
235282 43 
235615 9 
235741 21 
235751 7 
235763 2 
235796 6 
235801 29 
235805 6 
235954 6 
235961 30 
236035 102 
236103 4 
236116 1 
236133 1 
236141 7 
236147 11 
236155 3 
236162 6 
236166 1 
236167 2 
236168 120 
236171 6 
236173 1 
236177 68 
236179 20 
236181 3 
236183 34 
236191 14 
236198 11 
236208 9 
236216 30 
236220 37 
236228 20 
236230 11 
236232 2 
236233 9 
236237 22 
236240 1 
236241 26 
236245 55 
236248 4 
236252 66 
236261 10 
236289 13 
236441 164 
236442 7 
236443 2 
236455 5 
236456 2 
236457 2 
236465 41 
236474 3 
236480 2 
236487 98 
236709 2 
236831 4 
236864 1 
237040 114 
237233 1 
237328 2 
237468 1 
237483 4 
237578 125 
237707 1 
237768 9 
238027 33 
238521 42 
238582 33 
238612 43 
238674 4 
238821 2 
238887 1 
238960 5 
239002 3 
239061 4 
239070 8 
239095 18 
239100 18 
239276 1 
239283 2 
239462 3 
239466 36 
239468 54 
239478 3 
239479 99 
239680 7 
239721 2 
239762 68 
239796 7 
239812 5 
239912 54 
240080 51 
240099 60 
240176 52 
240181 39 
240192 57 
240198 81 
240357 14 
240402 28 
240423 81 
240509 26 
240749 2 
240848 27 
240878 101 
240935 2 
241032 39 
241073 164 
241201 3 
241656 3 
241663 2 
241799 20 
241822 1 
241823 1 
241880 37 
241938 6 
241947 3 
243089 7 
243104 17 
243125 37 
243131 24 
243134 6 
243140 3 
243144 3 
243153 23 
243167 2 
243187 18 
243189 4 
243191 4 
243196 4 
243338 1 
243341 2 
243347 6 
243361 2 
243382 1 
243390 33 
243409 166 
243488 5 
243687 114 
243829 136 
243832 73 
243858 9 
243964 15 
243979 18 
243982 1 
243985 29 
243987 26 
243988 1 
243989 2 
243996 71 
244011 43 
244033 25 
244040 11 
244041 43 
244045 9 
244047 402 
244049 4 
244052 77 
244055 14 
244060 15 
244065 70 
244067 13 
244071 14 
244074 44 
244079 48 
244081 2 
244085 213 
244099 183 
244102 4 
244111 1 
244119 45 
244248 2 
244263 1 
245853 3 
245875 2 
245881 15 
245884 9 
245902 16 
245938 3 
245952 327 
245957 5 
245990 6 
245991 20 
246002 25 
246004 90 
246009 64 
246014 1 
246022 36 
246033 245 
246048 49 
246057 1 
246098 41 
246170 38 
246241 16 
246243 2 
246394 3 
246489 10 
246807 8 
246823 3 
246932 84 
246981 7 
247013 59 
247016 23 
247144 5 
247172 4 
247176 1 
247315 39 
247360 17 
247486 2 
247507 25 
247509 18 
247511 9 
247512 43 
247520 44 
247528 96 
247594 38 
247604 37 
247608 10 
247610 28 
247611 99 
247612 17 
247618 21 
247627 1 
247632 3 
249943 8 
249974 8 
250246 12 
250308 1 
250353 28 
250384 20 
250542 1 
250587 44 
250662 2 
250703 58 
250769 1 
250794 2 
250802 46 
250850 30 
250877 2 
250928 10 
250987 3 
251012 1 
251017 47 
251048 8 
251062 106 
251064 116 
251065 4 
251066 1 
251072 1 
251076 11 
251124 6 
251150 118 
251184 95 
251190 16 
251204 2 
251209 40 
251216 54 
251254 2 
251268 13 
251275 38 
251277 43 
251384 5 
251397 38 
251398 4 
251402 46 
251410 1 
251416 20 
251419 122 
251424 14 
251436 1 
251556 39 
251572 248 
251573 10 
251574 69 
251577 15 
251578 11 
251583 104 
251590 387 
251600 32 
251601 54 
251602 38 
251610 103 
251619 6 
251620 32 
251622 21 
251623 1 
251626 41 
251627 21 
251633 168 
251685 1 
251687 26 
251691 1 
251695 7 
251701 18 
251703 1 
251705 18 
251707 29 
251711 1 
251713 61 
251714 66 
251720 12 
251731 78 
251739 153 
251747 34 
251753 176 
251764 53 
251873 203 
251881 186 
253057 12 
253092 5 
253100 52 
253104 1 
253108 3 
253123 1 
253125 3 
253132 134 
253136 1 
253139 23 
253142 122 
253144 3 
253177 13 
253189 45 
253201 7 
253215 417 
253226 1 
253239 2 
253242 17 
253250 180 
253261 182 
253264 386 
253267 1 
253269 312 
253271 38 
253281 20 
253285 35 
253286 81 
253290 65 
253295 191 
253298 125 
253300 78 
253308 23 
253314 152 
253317 29 
253321 100 
253322 102 
253323 240 
253328 20 
253334 24 
253336 17 
253337 51 
253348 1 
253352 9 
253354 22 
253362 30 
253371 109 
253378 134 
253401 140 
253404 18 
253407 2 
253408 30 
253409 122 
253418 94 
253562 1 
253565 95 
253569 51 
253574 372 
253586 158 
253587 5 
253588 10 
253589 5 
253590 32 
253592 1 
253594 17 
253598 3 
253603 120 
253610 91 
253611 34 
253614 97 
253615 2 
253616 91 
253617 139 
253620 196 
253625 8 
253627 54 
253628 32 
253630 80 
253631 143 
253632 10 
253633 1 
253637 183 
253639 51 
253642 100 
253645 89 
253646 17 
253647 2 
253648 25 
253649 33 
253657 13 
253680 46 
253713 2 
253795 35 
253798 152 
253874 2 
253939 5 
253952 22 
253960 63 
253970 14 
254084 28 
254092 5 
254204 71 
254207 49 
254213 6 
254240 4 
254399 7 
254401 28 
254582 1 
254597 5 
254779 1 
254843 6 
254986 14 
254991 29 
254999 1 
255001 38 
255019 38 
255041 1 
255048 9 
255060 39 
255106 9 
255211 1 
255214 107 
255217 62 
255251 117 
255293 84 
255336 36 
255364 89 
255407 379 
255492 16 
255511 33 
255597 1 
255634 4 
255640 1 
255646 133 
255662 1 
255687 6 
255698 13 
255859 3 
255878 2 
255889 2 
255901 2 
255908 2 
255921 1 
255940 3 
255950 1 
256100 21 
256105 1 
256119 25 
256137 2 
256273 92 
256287 39 
256373 1 
256429 3 
256452 12 
256469 1 
256499 13 
256550 15 
256619 4 
256788 5 
256855 54 
256968 6 
257000 1 
257192 17 
257334 24 
257486 20 
257598 2 
257606 22 
257607 31 
257608 33 
257609 2 
257631 37 
257795 13 
257799 2 
257806 35 
257887 8 
257959 15 
258172 12 
258268 70 
258434 2 
258437 1 
258448 4 
258455 45 
258481 3 
258486 2 
258583 13 
258597 1 
258599 3 
258607 8 
258613 28 
258616 17 
258626 3 
258631 6 
258632 2 
258634 16 
258639 3 
258640 1 
258641 15 
258652 20 
258657 19 
258663 1 
258668 12 
258702 2 
258714 94 
258722 2 
258734 11 
258763 53 
258779 65 
258784 9 
258790 4 
258793 28 
258796 138 
258805 31 
258807 1 
258812 423 
258821 63 
258826 2 
258831 1 
258838 56 
258850 25 
258862 45 
258865 695 
258867 2 
258875 74 
258884 172 
258888 2 
258893 2 
258896 4 
258921 56 
258926 148 
258942 116 
258953 21 
258954 7 
258955 7 
258959 18 
258962 228 
258963 16 
258964 5 
258968 497 
258969 4 
258970 285 
258971 1 
258972 22 
258973 22 
258975 48 
258981 75 
258985 26 
258992 27 
259002 1 
259003 405 
259004 3 
259005 1 
259006 73 
259011 301 
259015 44 
259024 119 
259026 21 
259032 30 
259033 2 
259034 80 
259037 91 
259042 4 
259053 12 
259059 184 
259061 43 
259065 29 
259067 10 
259068 1 
259073 226 
259074 91 
259075 2 
259078 52 
259082 328 
259084 242 
259085 3 
259087 2 
259093 1 
259096 106 
259098 28 
259104 1 
259111 512 
259117 64 
259118 56 
259119 27 
259120 12 
259121 3 
259133 29 
259138 33 
259142 2 
259146 126 
259178 3 
259194 18 
259223 1 
259299 314 
259304 15 
259309 291 
259313 55 
259314 5 
259321 86 
259322 4 
259323 2 
259324 6 
259325 74 
259328 38 
259329 42 
259336 4 
259359 5 
259444 1 
259447 1 
259461 34 
259471 22 
259476 14 
259511 19 
259614 13 
259615 80 
259654 9 
259685 2 
259777 212 
259778 37 
259780 1 
259793 12 
259799 99 
259804 22 
259854 1 
259942 1 
259946 7 
259954 15 
259955 10 
259957 20 
259959 45 
259965 123 
259986 23 
259987 6 
259990 5 
259996 263 
260028 20 
260032 6 
260039 69 
260067 125 
260073 21 
260078 16 
260090 5 
260096 17 
260104 68 
260109 150 
260112 4 
260114 14 
260117 234 
260118 4 
260120 85 
260121 47 
260122 3 
260125 70 
260134 342 
260152 84 
260162 113 
260165 88 
260167 42 
260171 412 
260175 265 
260176 11 
260178 3 
260183 78 
260186 60 
260195 166 
260215 69 
260229 37 
260346 2 
260370 45 
260581 2 
260686 1 
260691 1 
260731 17 
260739 16 
260752 40 
260780 3 
260791 43 
260805 18 
260876 16 
260941 51 
260969 75 
260984 1 
261005 3 
261069 22 
261077 40 
261105 110 
261142 4 
261150 2 
261158 8 
261162 17 
261181 6 
261202 26 
261238 94 
261290 81 
261299 191 
261307 92 
261317 191 
261333 4 
261338 7 
261350 3 
261363 26 
261379 8 
261396 1 
261412 30 
261446 101 
261469 9 
261484 32 
261503 81 
261523 1 
261534 19 
261573 8 
261589 2 
261593 152 
261612 55 
261739 10 
261760 4 
261786 65 
261817 79 
261863 10 
261876 6 
261904 40 
262005 2 
262024 3 
262043 46 
262051 9 
262109 33 
262227 38 
262261 4 
262307 6 
262354 11 
262373 4 
262407 50 
262415 4 
262426 9 
262453 71 
262476 122 
262513 39 
262534 55 
262543 29 
262549 12 
262556 3 
262557 93 
262563 91 
262566 8 
262572 56 
262585 5 
262679 11 
262699 10 
262700 52 
262702 21 
262704 96 
262706 118 
262709 155 
262712 1 
262714 293 
262715 1 
262720 1 
262724 123 
262735 96 
262738 42 
262767 28 
262778 3 
262780 16 
262784 6 
262787 22 
262794 91 
262801 148 
262806 27 
262807 4 
262809 25 
262811 25 
262813 13 
262814 63 
262832 77 
262854 141 
262865 152 
262878 2 
262888 6 
262889 29 
262901 53 
262913 1 
262929 669 
262940 2 
262946 30 
262958 23 
262961 5 
262965 224 
263001 6 
263010 30 
263029 6 
263036 120 
263052 132 
263066 16 
263073 115 
263080 3 
263093 21 
263103 5 
263105 2 
263107 41 
263109 9 
263114 52 
263116 1 
263119 40 
263123 1 
263124 4 
263131 1 
263138 1 
263144 1 
263158 3 
263161 1 
263167 3 
263169 3 
263196 3 
263254 5 
263282 1 
263290 2 
263301 11 
263314 132 
263325 112 
263334 1 
263335 52 
263339 31 
263345 1 
263347 3 
263356 309 
263363 1 
263367 64 
263384 20 
263406 18 
263411 36 
263417 15 
263421 1 
263422 146 
263429 133 
263436 23 
263549 1 
263566 33 
263576 1 
263593 48 
263603 18 
263608 104 
263611 377 
263621 86 
263627 90 
263751 15 
263753 16 
263775 9 
263778 5 
263780 128 
263908 110 
263947 22 
263951 45 
264103 4 
264210 1 
264216 265 
264247 2 
264289 15 
264297 14 
264305 16 
264360 36 
264432 57 
264449 1 
264466 6 
264491 16 
264534 1 
264598 14 
264672 20 
264694 32 
264703 2 
264731 10 
264848 1 
264849 1 
264912 5 
264915 20 
264918 1 
264928 12 
265020 9 
265174 63 
265250 35 
265297 22 
265327 44 
265465 16 
265474 24 
265497 48 
265576 13 
265609 40 
265630 65 
265657 86 
265666 1 
265702 156 
265854 1 
265861 1 
265923 16 
265995 8 
266018 3 
266023 1 
266044 4 
266169 13 
266176 4 
266195 5 
266197 1 
266212 4 
266214 7 
266350 97 
266356 57 
266500 1 
266507 10 
266513 35 
266515 15 
266518 9 
266521 1 
266547 2 
266550 16 
266556 13 
266574 7 
266587 63 
266671 28 
266693 68 
266718 36 
266752 27 
266791 1 
266828 10 
266842 20 
266846 5 
266860 7 
266864 1 
266871 12 
266872 2 
266874 10 
266876 5 
266880 5 
266884 2 
266891 5 
266899 29 
266903 2 
266914 10 
266918 7 
266919 1 
266920 4 
266922 3 
266926 5 
266928 20 
266930 8 
266935 4 
266936 5 
266938 10 
266941 11 
266944 7 
266946 8 
266949 8 
266954 2 
266991 3 
266994 6 
266996 2 
266999 9 
267002 35 
267003 18 
267009 1 
267010 34 
267011 7 
267012 48 
267014 1 
267016 37 
267018 2 
267019 4 
267023 1 
267027 1 
267029 3 
267033 1 
267042 8 
267047 1 
267060 4 
267066 3 
267073 3 
267100 39 
267753 1 
267809 14 
267824 5 
267869 5 
267958 2 
267964 54 
267971 57 
267981 78 
267984 87 
267990 2 
267992 40 
267995 11 
267997 96 
267998 16 
268000 22 
268002 1 
268003 65 
268004 1 
268008 52 
268009 44 
268013 289 
268018 35 
268187 6 
268188 7 
268195 268 
268196 3 
268198 103 
268204 17 
268207 1 
268214 51 
268215 6 
268216 1 
268223 5 
268233 11 
268247 1 
268307 1 
268360 7 
268363 49 
268368 7 
268375 33 
268379 1 
268381 32 
268384 77 
268386 25 
268387 178 
268398 1 
268404 111 
268406 35 
268409 46 
268414 315 
268415 23 
268416 1 
268418 148 
268427 415 
268430 35 
268432 22 
268444 95 
268448 19 
268449 275 
268456 46 
268482 6 
268584 2 
268588 93 
268594 1 
268612 5 
268634 1 
268643 172 
268644 2 
268645 1 
268715 7 
268727 11 
268751 49 
268760 49 
268781 1 
268786 4 
268814 53 
268835 16 
268852 1 
268861 6 
268886 4 
268891 4 
268900 10 
268914 8 
268923 2 
268947 4 
268950 29 
268952 3 
268953 16 
268970 76 
268973 4 
268976 38 
268986 83 
269000 10 
269002 198 
269049 25 
271180 17 
271230 61 
271248 192 
271318 3 
271369 22 
271370 1 
271371 17 
271376 405 
271380 5 
271383 4 
271388 126 
271393 12 
271396 250 
271427 4 
271439 119 
271441 12 
271451 29 
271504 10 
271554 3 
271569 15 
271572 4 
271576 9 
271586 10 
271591 3 
271595 13 
271599 12 
271610 4 
271621 1 
271625 14 
271627 16 
271633 10 
271648 3 
271659 24 
271667 47 
271671 38 
271679 141 
271714 89 
271721 26 
271722 39 
271728 6 
271729 1 
271730 8 
271732 22 
271738 5 
271742 1 
271745 2 
271748 175 
271749 12 
271750 22 
271752 134 
271753 6 
271755 93 
271759 1 
271794 343 
271797 110 
271800 3 
271802 34 
271803 1 
271809 5 
271815 1 
271835 44 
271839 10 
271848 21 
271854 25 
271873 40 
271935 34 
271936 183 
271938 39 
271939 3 
271941 53 
271945 67 
271946 49 
271947 276 
271951 28 
271953 17 
271957 8 
271959 447 
271960 75 
271961 2 
271963 300 
271967 15 
271968 77 
271970 112 
271975 3 
271981 91 
271986 36 
271996 164 
272025 51 
272028 159 
272033 16 
272036 374 
272042 54 
272046 2 
272047 8 
272052 41 
272056 156 
272068 27 
272071 3 
272074 72 
272084 137 
272088 167 
272092 95 
272095 142 
272096 137 
272100 50 
272101 98 
272102 86 
272103 57 
272104 49 
272105 175 
272107 176 
272108 32 
272113 17 
272120 9 
272125 11 
272139 351 
272241 93 
272249 18 
272260 1 
272264 80 
272267 2 
272271 17 
272279 45 
272290 166 
272291 51 
272296 24 
272315 5 
272322 194 
272394 53 
272405 1 
272406 16 
272412 16 
272424 8 
272429 1 
272432 38 
272461 18 
272470 28 
272653 74 
272705 7 
272738 18 
272769 1 
272840 1 
272878 2 
272881 3 
272888 32 
272889 1 
272892 45 
272898 1 
272901 3 
272902 2 
272904 1 
272911 8 
272913 4 
272915 2 
272916 7 
272922 50 
272923 105 
272925 1 
272926 8 
272927 4 
272929 40 
272931 66 
272933 9 
272935 56 
272937 1 
272939 16 
272941 26 
272942 17 
272947 38 
272949 9 
272951 11 
272954 23 
272957 9 
272959 2 
272962 3 
272965 5 
272996 14 
273005 6 
273008 49 
273016 247 
273017 4 
273018 33 
273019 4 
273020 106 
273025 7 
273028 1 
273029 34 
273034 237 
273036 2 
273037 130 
273044 1 
273049 2 
273052 9 
273056 1 
273169 35 
273216 41 
273308 211 
273424 119 
273517 51 
273790 52 
273796 9 
273802 2 
273812 63 
273814 3 
273820 23 
273821 4 
273824 117 
273829 16 
273834 42 
273840 245 
273848 48 
273850 102 
273856 27 
273859 103 
273864 39 
273867 11 
273869 2 
273882 15 
273894 549 
273896 5 
273897 237 
273901 20 
273903 190 
273909 85 
273915 224 
273916 274 
273917 165 
273924 192 
273937 40 
273940 164 
273957 56 
274230 17 
275571 56 
275574 9 
275584 29 
275605 2 
275610 16 
275615 88 
275629 4 
275639 1 
275716 29 
275744 91 
275750 46 
275755 8 
275760 1 
275765 79 
275766 1 
275767 3 
275775 3 
275786 81 
275790 14 
275792 74 
275794 10 
275797 219 
275799 4 
275805 236 
275810 21 
275813 96 
275814 56 
275817 11 
275818 9 
275819 15 
275823 5 
275825 5 
275836 79 
275840 113 
275843 8 
275849 12 
275879 28 
275884 1 
275888 10 
275893 13 
275897 20 
275898 9 
275899 7 
275900 2 
275903 14 
275905 81 
275907 78 
275908 2 
275909 7 
275910 4 
275911 147 
275915 10 
275918 30 
275920 15 
275921 43 
275923 238 
275924 3 
275925 4 
275929 84 
275932 29 
275952 8 
275956 10 
275964 14 
275985 1 
276059 2 
276069 1 
276077 6 
276238 8 
276247 13 
276248 3 
276281 7 
276407 2 
276464 34 
277200 1 
277396 1 
277400 12 
277405 1 
277408 2 
277417 9 
277428 1 
277451 22 
277485 1 
277548 3 
277580 3 
277586 13 
277621 2 
277625 4 
277663 2 
277813 2 
277919 8 
277963 14 
277981 111 
278000 150 
278011 1 
278142 10 
278162 68 
278179 2 
278193 9 
278215 2 
278401 2 
278407 1 
278465 3 
278473 3 
278577 19 
278648 3 
278684 63 
278695 7 
278755 13 
279169 296 
279207 1 
279344 21 
279368 250 
279397 24 
279512 3 
279531 25 
279532 1 
279559 5 
279565 20 
279701 3 
279715 10 
279717 83 
279721 15 
279733 1 
279759 3 
279797 7 
279818 1 
279839 10 
279845 26 
279932 2 
279935 70 
279939 15 
279941 42 
279945 7 
279946 17 
279947 157 
279950 14 
279951 8 
279957 165 
279970 4 
279981 68 
279983 49 
279998 12 
280002 10 
280004 54 
280009 28 
280017 168 
280025 42 
280032 102 
280038 78 
280039 1 
280040 1 
280041 29 
280052 5 
280063 18 
280067 28 
280071 17 
280075 4 
280086 30 
280092 103 
280099 28 
280107 26 
280110 21 
280125 24 
280127 1 
280142 17 
280146 64 
280210 43 
280216 13 
280227 194 
280241 99 
280248 77 
280285 143 
280297 45 
280318 56 
280324 248 
280369 75 
280425 4 
280441 208 
280460 4 
280492 192 
280498 1 
280503 7 
280764 4 
280882 5 
281061 1 
281265 4 
281382 8 
281524 55 
281555 4 
281669 99 
281783 14 
281872 19 
281914 11 
281973 11 
281983 26 
281990 169 
282028 59 
282033 4 
282273 33 
282363 27 
282457 3 
282474 84 
282482 23 
282495 8 
282500 26 
282619 11 
282620 1 
282621 25 
282623 91 
282628 7 
282706 32 
282721 98 
282787 318 
282797 9 
282816 1 
282824 29 
282838 22 
282840 423 
282853 3 
282854 12 
282855 64 
282858 11 
282860 153 
282864 11 
282869 162 
282872 3 
282874 15 
282877 8 
282912 20 
282916 5 
282922 48 
282923 13 
282933 46 
282938 88 
282960 40 
282962 277 
282985 36 
282992 10 
282994 119 
283004 32 
283023 11 
283031 90 
283044 73 
283049 89 
283053 9 
283088 52 
283094 3 
283099 159 
283108 267 
283120 27 
283129 54 
283136 2 
283137 81 
283141 24 
283160 7 
283172 76 
283206 51 
283222 26 
283225 25 
283228 37 
283248 2 
283266 1 
283268 22 
283276 1 
283280 146 
283293 12 
283346 8 
283358 6 
283407 14 
283415 74 
283449 31 
283465 1 
283470 4 
283477 3 
283501 1 
283512 6 
283515 22 
283536 129 
283541 3 
283542 9 
283558 3 
283654 66 
283672 6 
283724 39 
283755 4 
283758 5 
283765 27 
283767 6 
283800 29 
283818 8 
283872 270 
283896 48 
283907 44 
283912 320 
283915 14 
283918 89 
283919 107 
283925 28 
283928 90 
283939 77 
283941 43 
283949 12 
283952 656 
283957 6 
283958 4 
283963 290 
283966 2 
283972 18 
283986 187 
283987 1 
284002 110 
284003 1 
284006 7 
284027 70 
284032 1 
284058 37 
284061 1 
284079 2 
284121 44 
284122 125 
284125 13 
284158 1 
284178 1 
284183 26 
284189 1 
284294 46 
284309 9 
284313 46 
284328 13 
284352 5 
284480 1 
284481 188 
284486 8 
284496 34 
284497 1 
284504 173 
284509 2 
284514 69 
284516 1 
284522 138 
284646 15 
284651 6 
284654 1 
284657 20 
284665 27 
284673 6 
284677 13 
284679 1 
284681 11 
284685 9 
284689 1 
284736 51 
284747 16 
284781 21 
284795 2 
284796 8 
284797 1 
284804 4 
284817 7 
284829 106 
284848 1 
284976 1 
284991 81 
285001 17 
285163 3 
285199 2 
285369 14 
285462 2 
286100 26 
286130 11 
286139 135 
286264 21 
286285 5 
286293 25 
286296 7 
286379 1 
286428 80 
286449 30 
286470 45 
286485 51 
286497 90 
286499 1 
286505 6 
286508 35 
286512 5 
286517 1 
286537 154 
286570 2 
286576 58 
286584 2 
286619 162 
286621 103 
286672 108 
286725 44 
286827 31 
286831 125 
286839 4 
286863 63 
286866 93 
286867 2 
286868 69 
286872 1 
286878 7 
286886 55 
286918 6 
286942 16 
286950 75 
286982 11 
287034 6 
287096 2 
287106 372 
287154 14 
287161 514 
287172 70 
287175 18 
287179 15 
287185 33 
287197 16 
287201 29 
287208 10 
287209 1 
287251 11 
287320 2 
287329 41 
287335 4 
287345 5 
287360 2 
287367 1 
287374 3 
287375 46 
287381 3 
287390 7 
287420 50 
287464 8 
287471 101 
287482 9 
287498 9 
287527 13 
287616 94 
287673 2 
287732 46 
287825 1 
287833 1 
287841 57 
287853 19 
287862 1 
287875 12 
288033 11 
288095 4 
288173 59 
288189 6 
288211 8 
288236 1 
288360 1 
288514 4 
288552 102 
288753 47 
289045 40 
289053 15 
289144 42 
289182 11 
289217 10 
289221 16 
289239 6 
289261 144 
289267 13 
289299 82 
289338 99 
289348 8 
289405 188 
289435 17 
289444 4 
289453 36 
289456 49 
289473 19 
289527 42 
289639 34 
289643 84 
289747 4 
289822 64 
289841 54 
289862 90 
289881 250 
289885 1 
289892 32 
289903 37 
289917 89 
289924 89 
289928 1 
289947 1 
289963 4 
290047 15 
290060 60 
290069 137 
290077 6 
290106 10 
290120 9 
290200 43 
290255 33 
290274 106 
290351 14 
290379 30 
290387 15 
290403 26 
290530 44 
290539 3 
290551 7 
290557 28 
290576 3 
290639 28 
290712 13 
290740 17 
290746 55 
290909 8 
290913 1 
290914 112 
290915 1 
290917 98 
290920 9 
290941 3 
290946 1 
290951 2 
290957 2 
290964 2 
290970 6 
290986 31 
290993 72 
291004 2 
291025 72 
291038 66 
291097 7 
291102 1 
291122 8 
291131 30 
291183 64 
291203 4 
291299 16 
291316 33 
291631 39 
291662 1 
291754 44 
291845 1 
292075 347 
292261 2 
292536 25 
292684 1 
292688 2 
292892 1 
293235 12 
293440 8 
293444 164 
293584 12 
293653 61 
293679 37 
293860 6 
293923 2 
294005 28 
294100 3 
294368 12 
294383 1 
294395 7 
294406 1 
294414 2 
294532 111 
294565 3 
294579 49 
294609 2 
294699 4 
294756 2 
294796 6 
294872 16 
294909 44 
294913 117 
295101 15 
295132 2 
295793 1 
296654 21 
296665 82 
296679 13 
296703 6 
296723 1 
296832 31 
296836 11 
296846 10 
296847 8 
296857 269 
296867 110 
296868 5 
296870 35 
296872 37 
296875 368 
296881 43 
296886 713 
296893 5 
296899 15 
296920 2 
296936 9 
297003 21 
297020 81 
297026 181 
297042 11 
297048 7 
297051 115 
297054 6 
297064 19 
297065 1 
297066 9 
297069 2 
297076 15 
297078 6 
297088 19 
297560 35 
297588 2 
297783 10 
297847 3 
297855 19 
297907 6 
297979 27 
297992 17 
298003 154 
298077 22 
298093 58 
298130 1 
298169 43 
298186 1 
298262 4 
298322 94 
298345 25 
298353 96 
298398 183 
298439 21 
298459 7 
298468 29 
298472 13 
298477 44 
298595 9 
298601 9 
298602 4 
298603 2 
298612 3 
298624 23 
298632 7 
298640 2 
298649 38 
298654 27 
298665 30 
298684 1 
298702 70 
298739 76 
298742 1 
298757 77 
298759 27 
298765 107 
298766 19 
298768 427 
298770 73 
298776 3 
298789 164 
298830 63 
299465 1 
299855 42 
300035 37 
300058 53 
300150 16 
300332 21 
300489 25 
300500 16 
300508 144 
300513 144 
300526 71 
300534 14 
300546 675 
300549 3 
300559 90 
300564 68 
300565 3 
300567 37 
300571 128 
300582 57 
300583 26 
300584 1 
300594 35 
300612 6 
300619 25 
300624 11 
300628 39 
300636 23 
300644 32 
300672 1 
300689 4 
300700 12 
300731 77 
300778 7 
300802 1 
300833 3 
300853 125 
300893 6 
300996 42 
301289 15 
302413 1 
302510 4 
302513 6 
302519 2 
302574 48 
302620 11 
302652 57 
302672 300 
302685 7 
302687 2 
302688 10 
302695 1 
302706 26 
302707 16 
302761 1 
302765 1 
302770 407 
302775 4 
302779 2 
302787 32 
302792 25 
302794 4 
302798 626 
302814 489 
302847 202 
302851 31 
302861 127 
302869 55 
302881 91 
302919 27 
302965 3 
302987 58 
302992 12 
302993 4 
302998 6 
303023 4 
303039 3 
303042 9 
303048 40 
303050 1 
303053 1 
303067 7 
303074 28 
303078 2 
303082 34 
303089 168 
303098 16 
303102 3 
303106 9 
303108 102 
303110 19 
303112 166 
303115 6 
303118 12 
303122 30 
303129 46 
303154 3 
303260 3 
303287 52 
303600 2 
303606 2 
303908 8 
304391 2 
305196 3 
305226 3 
305358 1 
305410 11 
305498 96 
305568 1 
305585 15 
305658 22 
305749 52 
305757 24 
305769 3 
305771 47 
305824 18 
305903 14 
305916 58 
305939 21 
305957 102 
305980 98 
305984 1 
305991 4 
305998 42 
306042 276 
306068 55 
306082 4 
306089 46 
306095 99 
306108 6 
306109 36 
306115 152 
306134 49 
306154 25 
306160 13 
306164 21 
306322 40 
306338 16 
306412 14 
306415 115 
306425 29 
306431 59 
306442 7 
306465 122 
306466 28 
306467 3 
306468 1 
306473 111 
306477 4 
306478 186 
306486 108 
306513 203 
306521 42 
306532 69 
306657 10 
306662 1 
306688 56 
306705 98 
306709 18 
306713 15 
306714 15 
306715 24 
306716 2 
306767 6 
306769 4 
306787 6 
306817 149 
306820 11 
306822 12 
306826 2 
306830 9 
306838 160 
306880 1 
306886 92 
306923 6 
306926 6 
306932 31 
306964 49 
307019 77 
307020 25 
307025 59 
307046 26 
307101 33 
307140 30 
307170 36 
307204 22 
307236 2 
307279 53 
307293 1 
307296 27 
307348 7 
307427 16 
307453 1 
307491 5 
307538 18 
307727 5 
307732 7 
307889 26 
307929 80 
307934 68 
308010 12 
308207 1 
308248 2 
308497 75 
308626 28 
308686 10 
308712 12 
308741 6 
308746 7 
308786 93 
308798 14 
308805 2 
308806 15 
308808 1 
308811 2 
308838 210 
308850 9 
308856 19 
308861 2 
308864 2 
308869 91 
308876 100 
308883 25 
308884 30 
308885 10 
308890 3 
308898 3 
308963 36 
308968 377 
308971 8 
308972 1 
308973 1 
309001 8 
309002 5 
309005 23 
309008 25 
309009 8 
309014 63 
309015 59 
309016 3 
309017 7 
309023 764 
309028 13 
309034 11 
309036 178 
309037 99 
309038 10 
309040 50 
309042 15 
309043 28 
309044 19 
309051 51 
309053 44 
309059 71 
309077 18 
309206 52 
309213 11 
309216 1 
309275 18 
309309 10 
309393 9 
309450 4 
309463 18 
309467 219 
309511 34 
309517 28 
309562 15 
309576 1 
309577 176 
309578 1 
309582 1 
309587 1 
309592 87 
309596 129 
309601 160 
309604 59 
309615 7 
309629 66 
309636 19 
309638 2 
309641 134 
309644 109 
309650 106 
309654 251 
309655 1 
309657 124 
309659 14 
309660 62 
309662 183 
309666 370 
309668 113 
309670 29 
309675 119 
309690 16 
309795 115 
309839 2 
309887 5 
309952 13 
309982 136 
309990 136 
310061 7 
310073 2 
310142 63 
310148 1 
310177 10 
310233 19 
310326 38 
310345 16 
310347 8 
310348 11 
310374 49 
310379 34 
310409 174 
310415 1 
310420 9 
310520 6 
310528 4 
310619 6 
310652 14 
310669 32 
310686 7 
310755 58 
311066 1 
311176 106 
311185 15 
311192 13 
311215 6 
311290 4 
311349 5 
311359 12 
311377 1 
311510 88 
311525 30 
311564 9 
311874 41 
311900 82 
312059 1 
312065 11 
312080 1 
312086 41 
312098 14 
312109 20 
312111 26 
312113 141 
312114 70 
312115 17 
312117 37 
312118 54 
312121 283 
312123 24 
312173 6 
312191 27 
312198 4 
312210 110 
312225 14 
312368 37 
312518 1 
312540 29 
312573 1 
313004 8 
313320 55 
313336 5 
313377 1 
313767 12 
313794 14 
314148 10 
314213 2 
314255 1 
314740 1 
314768 3 
315097 1 
315101 5 
315104 3 
315122 3 
315125 22 
315129 2 
315130 19 
315133 51 
315143 255 
315145 1 
315146 255 
315148 2 
315154 227 
315168 34 
315170 5 
315188 14 
315190 1 
315196 9 
315333 26 
315382 138 
315394 21 
315454 2 
315583 29 
316032 137 
316101 18 
316439 66 
316478 40 
316490 2 
316577 83 
316625 19 
316627 1 
316675 3 
316824 1 
316841 11 
316868 9 
316875 99 
316981 20 
316982 48 
317021 27 
317026 2 
317396 128 
318491 44 
318500 22 
318522 9 
318525 2 
318531 1 
318542 44 
318568 7 
318572 8 
318576 96 
318583 17 
318591 21 
318595 35 
318596 57 
318600 10 
318609 14 
319273 1 
319961 3 
320046 37 
320067 21 
320132 76 
320561 141 
320569 37 
320571 44 
320602 4 
320748 11 
320759 141 
320921 17 
320932 65 
320974 13 
321089 10 
321094 211 
321115 36 
321122 74 
321123 474 
321414 1 
321446 94 
321571 29 
321681 2 
321716 3 
321741 6 
321745 35 
321749 94 
321755 4 
321761 3 
321769 8 
321802 56 
321804 1 
321815 57 
321818 50 
321838 45 
321857 23 
322039 21 
322199 44 
322222 168 
322283 96 
322673 24 
322675 2 
322679 19 
322887 7 
322971 9 
323004 7 
323006 38 
323180 8 
323194 27 
323205 24 
323206 44 
323256 1 
323260 1 
323263 46 
323279 1 
323371 57 
323403 1 
323574 12 
323594 15 
323740 1 
323778 5 
323838 2 
323843 1 
323879 4 
324012 35 
324114 88 
324261 3 
324271 44 
324312 3 
324450 1 
324767 5 
324790 1 
324961 3 
325638 49 
325650 4 
325660 16 
325666 66 
325708 9 
325712 1 
325714 20 
325715 2 
325720 14 
325724 1 
325725 8 
325726 71 
325730 3 
325732 2 
325739 5 
325742 27 
325749 21 
325755 75 
325765 19 
326224 2 
326779 38 
327152 6 
327160 6 
327202 5 
327242 23 
327362 21 
327373 16 
327384 4 
327391 208 
327415 28 
327419 1 
327422 130 
327423 3 
327425 112 
327446 558 
328729 1 
328787 2 
329074 2 
329582 7 
329593 8 
329615 4 
329625 35 
330289 169 
330294 137 
330298 37 
330303 293 
330321 101 
330324 8 
330332 13 
330335 42 
330343 10 
330344 2 
330361 159 
330365 7 
330379 12 
330388 32 
330413 20 
330543 40 
330551 1 
330714 171 
330759 35 
330905 4 
331266 21 
331505 13 
331537 2 
331551 14 
331867 1 
331883 89 
331894 1 
332088 14 
332170 2 
332303 50 
332318 11 
333160 11 
333356 107 
333380 126 
333650 4 
333818 106 
333840 3 
334082 1 
334247 64 
334256 1 
334706 12 
334898 1 
334919 51 
334920 15 
334922 8 
334931 2 
334939 5 
334945 7 
334956 13 
334961 3 
334964 1 
334969 2 
334980 11 
334983 2 
334988 41 
334991 1 
334994 4 
334999 3 
335000 3 
335021 5 
335048 30 
335064 6 
335066 13 
335072 4 
335258 247 
335267 10 
335448 58 
335975 1 
336120 22 
336636 20 
336787 84 
336906 4 
337385 51 
337593 5 
337602 54 
337605 7 
337612 9 
337616 8 
337617 8 
337620 8 
337664 13 
337700 11 
337701 1 
337706 18 
337707 1 
337712 11 
339361 7 
339445 60 
339522 5 
339701 1 
339707 185 
339857 93 
339930 7 
340437 58 
340438 22 
340542 6 
340634 1 
340745 15 
340752 17 
340780 108 
340791 1 
340952 207 
340957 99 
340960 3 
340965 156 
340967 1 
340971 66 
340979 28 
340984 4 
340990 1 
341014 68 
341017 23 
341050 1 
341051 43 
341057 40 
341062 17 
341068 54 
341076 36 
341079 6 
341080 20 
341081 65 
341243 69 
341250 6 
341252 117 
341258 73 
341268 44 
341326 14 
341626 1 
341905 1 
342099 3 
342477 1 
342752 6 
343253 115 
343399 1 
343592 66 
343624 1 
343630 143 
343646 192 
343694 34 
343842 53 
344243 1 
344256 3 
344279 12 
344606 48 
344628 5 
344712 42 
344752 2 
344754 63 
344761 84 
344781 1 
344782 42 
344802 96 
344839 1 
345099 38 
345420 66 
345643 62 
346807 1 
346884 43 
346910 21 
346981 3 
347003 2 
347004 27 
347005 1 
347009 1 
347064 38 
347073 6 
347093 18 
347152 67 
347153 1 
347161 1 
347168 14 
347173 50 
347187 2 
347209 68 
347220 1 
347234 1 
347255 21 
347260 18 
347278 21 
347287 5 
347300 14 
347311 45 
347314 11 
347325 16 
347333 27 
347340 51 
347346 9 
347352 24 
347375 143 
347388 11 
347399 41 
347468 16 
347470 1 
347486 10 
347495 7 
347526 4 
347543 2 
348280 1 
348351 5 
348363 24 
348383 1 
348387 92 
348401 1 
348413 42 
348422 10 
348430 31 
348456 39 
348463 72 
348603 4 
348635 1 
348663 1 
348784 31 
349333 31 
349379 58 
349448 1 
349499 13 
349519 2 
349682 19 
349702 7 
349726 17 
349879 27 
349886 11 
349916 2 
349923 49 
349925 21 
349929 4 
349940 21 
349942 4 
349946 10 
349949 33 
349950 7 
349962 8 
349963 40 
349971 9 
349980 22 
350026 18 
350027 2 
350032 215 
350038 10 
350047 3 
350150 29 
350173 4 
350182 51 
350187 8 
350255 24 
350260 43 
350270 1 
350421 54 
350434 10 
350452 62 
350483 2 
350610 4 
350616 8 
350787 54 
350799 1 
350859 2 
350898 2 
350904 10 
350965 12 
351916 1 
352001 9 
352034 16 
352043 42 
352067 5 
352082 53 
352157 4 
352186 3 
352189 3 
352241 11 
352250 5 
352302 60 
352321 10 
352327 1 
352334 49 
352385 5 
352398 64 
352400 9 
352404 11 
352408 2 
352412 2 
352417 36 
352419 31 
352421 65 
352425 37 
352431 27 
352432 2 
352433 26 
352436 55 
352442 9 
352448 1 
352452 1 
352453 132 
352454 3 
352456 22 
352476 13 
352483 1 
352484 29 
352490 27 
352508 26 
352537 4 
352627 113 
352681 1 
352792 127 
352842 118 
352856 8 
352862 49 
352884 85 
352897 24 
352942 90 
352990 93 
352991 3 
352992 2 
353000 6 
353001 61 
353004 12 
353010 160 
353018 19 
353030 16 
353033 7 
353044 1 
353048 78 
353061 13 
353063 33 
353065 51 
353072 69 
353085 321 
353088 79 
353094 20 
353096 160 
353104 106 
353114 22 
353120 256 
353130 64 
353158 61 
353168 4 
353184 1 
353192 1 
353208 68 
353213 3 
353227 13 
353301 3 
353311 1 
353318 16 
353325 1 
353326 85 
353336 1 
353349 4 
353353 6 
353359 17 
353369 14 
353384 24 
353388 90 
353400 35 
353419 1 
353426 31 
353467 3 
353473 10 
353523 5 
353525 18 
353591 31 
353641 5 
353707 1 
353714 48 
353715 1 
353716 3 
353719 38 
353720 3 
353738 32 
353744 32 
353750 45 
353786 240 
354667 1 
354970 4 
354983 1 
354990 1 
355157 2 
355164 8 
355198 16 
355252 4 
355256 316 
355281 1 
355288 74 
355303 16 
355309 20 
355312 24 
355387 60 
355398 122 
355481 7 
355511 10 
355525 42 
355738 1 
355793 34 
355812 27 
356321 50 
356678 160 
356884 76 
356917 18 
356924 2 
357068 7 
358346 2 
358948 2 
358972 1 
358980 1 
361260 47 
361624 77 
361628 21 
361683 80 
361994 3 
361997 1 
362017 5 
362021 4 
362061 88 
362065 8 
362069 25 
362076 6 
362401 3 
362442 320 
362522 1 
362922 18 
362936 11 
362941 1 
362946 2 
362952 111 
362958 3 
362974 4 
362985 30 
362995 160 
362999 108 
363005 157 
363012 1 
363023 51 
363061 94 
363078 6 
363098 4 
363111 41 
363159 2 
363167 21 
363182 59 
363184 12 
363187 15 
363203 3 
363207 123 
363218 45 
363224 106 
363356 6 
363379 8 
363386 159 
363411 15 
363415 8 
363534 13 
363539 4 
363758 5 
363800 10 
363913 39 
364737 3 
364787 8 
366459 5 
366489 15 
366614 1 
366805 87 
366817 58 
366819 77 
366826 12 
366827 78 
366828 2 
366838 51 
366845 37 
366846 4 
366918 147 
367415 5 
367662 8 
368101 1 
370567 54 
370587 5 
370592 162 
370605 8 
370650 25 
370696 1 
370707 6 
370715 27 
370718 55 
370720 8 
370734 6 
370977 15 
370988 5 
370997 3 
371042 9 
371069 6 
371096 12 
371101 80 
371136 10 
371144 2 
371165 52 
371519 9 
371575 1 
371579 70 
371612 4 
371616 13 
371695 40 
371735 12 
372078 76 
372091 6 
372100 1 
372127 29 
372247 82 
372256 79 
372274 2 
372422 25 
372427 40 
372500 3 
372576 22 
372584 2 
372607 164 
372616 14 
372664 3 
372718 2 
378560 1 
378674 20 
378693 17 
378852 2 
378863 66 
378881 23 
379180 11 
379194 140 
379200 1 
379226 7 
379238 3 
379244 13 
379246 25 
379252 39 
379291 23 
379348 8 
379364 6 
379388 14 
379476 5 
379491 1 
379498 1 
379506 3 
379512 1 
379513 3 
379554 45 
380285 2 
380375 100 
380555 18 
380753 9 
380855 37 
381147 5 
381220 1 
381256 74 
381297 6 
381471 3 
381524 23 
382437 2 
382466 6 
382566 1 
382777 1 
382925 1 
382968 13 
383021 2 
383022 1 
383024 1 
383031 59 
383039 12 
383047 1 
383051 4 
383059 74 
383060 12 
383063 49 
383092 5 
383237 2 
383245 1 
383388 9 
383427 1 
383576 16 
383766 2 
383876 38 
384054 11 
384335 8 
384394 39 
384707 24 
384864 36 
384876 111 
384916 5 
385366 12 
385529 152 
385977 1 
386039 49 
386049 12 
386206 189 
386396 67 
386539 58 
386713 45 
386719 6 
386734 22 
386907 78 
386909 338 
386910 176 
387073 80 
387079 616 
387087 1 
387124 26 
387141 1 
387142 41 
387144 2 
387145 4 
387153 4 
387173 29 
387186 47 
387195 8 
387216 2 
387239 8 
387375 4 
387384 1 
387399 61 
387533 5 
387588 8 
387624 23 
387722 7 
387856 33 
387857 6 
387887 12 
387897 1 
387906 13 
387922 3 
387937 1 
387979 56 
388003 47 
388083 33 
388105 60 
388106 15 
388116 1 
388123 24 
388144 40 
388159 5 
388176 24 
388194 93 
388216 9 
388217 1 
388259 4 
388290 32 
388298 6 
388304 3 
388310 2 
388317 3 
388352 7 
388359 29 
388365 70 
388374 62 
388378 8 
388385 9 
388398 51 
388404 25 
388435 43 
388457 22 
388461 13 
388466 149 
388476 23 
388486 150 
388524 90 
388579 103 
388586 15 
388591 9 
388606 7 
388612 41 
388615 1 
388626 8 
388636 3 
388641 3 
388644 71 
388664 10 
388672 5 
390558 79 
390583 272 
390621 30 
390630 56 
390754 2 
390805 20 
390821 12 
390845 29 
390910 10 
390992 16 
390993 25 
390995 13 
391001 97 
391028 8 
391037 204 
391045 20 
391047 16 
391051 1 
392387 1 
392584 1 
392585 8 
392588 22 
392600 31 
392607 59 
392645 63 
392685 3 
392688 114 
392703 19 
393259 1 
394842 31 
394848 30 
395015 4 
396059 1 
396456 7 
396470 73 
396517 19 
396523 69 
396524 18 
396531 4 
396539 6 
396558 9 
396615 9 
396692 12 
396718 21 
396889 1 
396894 1 
396905 168 
396913 141 
396919 20 
396931 69 
396940 14 
396951 17 
396961 22 
396967 60 
396980 190 
396994 63 
397005 17 
397175 29 
397318 15 
397323 36 
397780 5 
397784 83 
397844 37 
397855 1 
397872 73 
397879 100 
397880 288 
397881 75 
397882 5 
397914 69 
397919 17 
398095 1 
398104 72 
398406 6 
398606 2 
399017 394 
399129 110 
399361 1 
399365 1 
399372 6 
399541 1 
399557 19 
399568 3 
399669 32 
399704 23 
399721 4 
399747 37 
399754 4 
399777 5 
399782 120 
399806 2 
399818 1 
399819 25 
399933 93 
400118 208 
400299 31 
400316 18 
400632 137 
400642 98 
400717 61 
400854 176 
400919 13 
401227 24 
401372 54 
401407 88 
401413 192 
401419 83 
401476 31 
401504 1 
401642 15 
401668 34 
401675 52 
401977 26 
402028 17 
402052 15 
402609 3 
403105 11 
403110 4 
403287 34 
403476 1 
403854 4 
404001 35 
404320 12 
404449 4 
405172 14 
405238 10 
405286 86 
405381 43 
405481 12 
405595 12 
405672 71 
405674 34 
405675 2 
405676 1 
405679 18 
405686 44 
405701 10 
405819 2 
405968 24 
406074 9 
406095 4 
406128 8 
406186 11 
406225 1 
406274 11 
406922 50 
406925 5 
407244 5 
407272 29 
407571 21 
407586 7 
407596 47 
407610 10 
407618 8 
407622 16 
407640 2 
407695 35 
407737 29 
407744 1 
407755 5 
407900 59 
407913 1 
408029 1 
408044 2 
408062 1 
408084 3 
408115 36 
408116 7 
408117 1 
408119 154 
408160 32 
408168 34 
408171 71 
408173 34 
408245 1 
408249 63 
408294 131 
408328 48 
408336 71 
408357 47 
408386 21 
408413 126 
408426 129 
408431 7 
408434 18 
408440 8 
408444 8 
408519 33 
408523 1 
408530 1 
408542 68 
408569 7 
408580 190 
408586 53 
408591 49 
408607 13 
408612 7 
408661 6 
408669 7 
408679 21 
408725 12 
408751 28 
408758 2 
408767 35 
408796 34 
408801 82 
408807 16 
408810 1 
408829 16 
408832 62 
408836 3 
408843 15 
408847 7 
408857 16 
408880 1 
408914 49 
409415 1 
411003 12 
411192 2 
411279 1 
411297 1 
411355 7 
411406 13 
411407 86 
411418 16 
411435 22 
411439 7 
411480 64 
411483 43 
411497 6 
411501 336 
411661 221 
412241 28 
412262 32 
412456 3 
412586 20 
412625 2 
412781 65 
412798 117 
412962 35 
412966 14 
412972 9 
412973 7 
412979 49 
412984 12 
412988 1 
413020 1 
413025 24 
413033 28 
413065 57 
413328 5 
413361 20 
413399 16 
413550 2 
413553 9 
413555 16 
413557 47 
413561 1 
413676 2 
413679 1 
413691 1 
413696 12 
413746 423 
413767 14 
413833 4 
413859 5 
413883 94 
414111 1 
414199 36 
414599 20 
414639 23 
414711 40 
414801 2 
414816 18 
414866 18 
414957 38 
415040 11 
415079 30 
415191 14 
415231 87 
415422 27 
415530 17 
415642 10 
415769 7 
415971 140 
415982 44 
415985 24 
416002 30 
416029 17 
416204 49 
416212 5 
416237 13 
416282 157 
416457 2 
419051 2 
420167 116 
420185 11 
420274 38 
420289 13 
420295 3 
420319 5 
420336 47 
420444 7 
420476 9 
420483 50 
420486 2 
420488 65 
420493 7 
420497 6 
420510 92 
420521 76 
420527 20 
420536 4 
420541 101 
420551 28 
420554 5 
420563 35 
420630 34 
420720 42 
420726 22 
420747 28 
420934 5 
421132 4 
421251 13 
421257 5 
421294 45 
421770 71 
422233 87 
422244 77 
422248 83 
422252 2 
422256 148 
422260 17 
422262 58 
422274 35 
422295 5 
422299 6 
422307 23 
422313 8 
422320 24 
422443 158 
424877 8 
424901 62 
424913 1 
426030 2 
426294 1 
426353 1 
426365 38 
426404 20 
426421 13 
426469 2 
426558 11 
426563 9 
426647 299 
426904 45 
426972 17 
427273 19 
427278 6 
428126 36 
428306 30 
429279 1 
429524 1 
429554 6 
429585 42 
429767 1 
429774 3 
429786 13 
429789 22 
429794 5 
429807 17 
429808 13 
429848 5 
429861 10 
429872 5 
429888 50 
429896 42 
430042 1 
430061 104 
430151 12 
430254 12 
430320 28 
430334 33 
430450 3 
430479 1 
430540 1 
430664 9 
430866 8 
430870 15 
430940 4 
431281 130 
431297 109 
431304 117 
431328 2 
431333 7 
431372 15 
431382 3 
431405 31 
431412 29 
431430 7 
431431 1 
431451 153 
431480 22 
431488 55 
431497 35 
431521 14 
431559 20 
431580 85 
431584 8 
431587 12 
431690 1 
431767 2 
431793 1 
431821 15 
431826 89 
431828 4 
431912 7 
431962 53 
431990 8 
432002 22 
432015 9 
432041 8 
432047 38 
432070 32 
432100 56 
432101 5 
432109 1 
432112 58 
432152 3 
432161 2 
432169 4 
432178 59 
432255 237 
432282 10 
432290 101 
432317 4 
432318 33 
432495 2 
432522 53 
432524 104 
432558 22 
432563 11 
432616 10 
432617 222 
432618 6 
432620 1 
432723 3 
432856 4 
432873 15 
432901 55 
433008 28 
433087 3 
433094 7 
433202 36 
433315 3 
433416 12 
433427 41 
433512 21 
433528 10 
433606 6 
433640 2 
433646 50 
433657 26 
433660 3 
433662 5 
433671 78 
433732 11 
433748 1 
433752 15 
433766 3 
433783 26 
433784 70 
433791 4 
433847 47 
433860 172 
433875 4 
433881 155 
433904 4 
433911 5 
433915 583 
433923 52 
433925 21 
433931 15 
433933 6 
433951 41 
433977 19 
434019 4 
434021 48 
434050 23 
434052 17 
434094 23 
434101 25 
434110 10 
434113 9 
434116 1 
434152 1 
434234 55 
434241 36 
434255 32 
434283 36 
434293 117 
434315 85 
434320 7 
434329 19 
434330 80 
434331 2 
434342 1 
434358 17 
434362 214 
434375 26 
434377 12 
434387 36 
434397 39 
434464 3 
434475 13 
434487 14 
434490 185 
434498 21 
434501 2 
434520 25 
434523 1 
434527 1 
434570 27 
434582 1 
434593 9 
434624 173 
434651 1 
434686 29 
434691 23 
434715 2 
434718 3 
434758 20 
435067 1 
435304 15 
435478 7 
435984 2 
436042 2 
436200 3 
436202 49 
436207 24 
436247 17 
436258 13 
436280 1 
436292 2 
436300 1 
436305 21 
436381 27 
436448 1 
436463 8 
436491 19 
436842 48 
436861 1 
437455 1 
438075 1 
438128 8 
438129 1 
438248 14 
438262 52 
438512 27 
438544 1 
438567 1 
438768 5 
438774 23 
438912 7 
438923 17 
438932 5 
438954 2 
438970 2 
438980 3 
438982 15 
438983 22 
438992 9 
439003 63 
439015 5 
439034 3 
439042 3 
439045 10 
439054 1 
439057 9 
439060 7 
439063 3 
439064 19 
439071 12 
439076 3 
439084 37 
439100 7 
439117 11 
439148 111 
439278 3 
439419 60 
439473 20 
439491 18 
439787 2 
440437 2 
440443 1 
440929 40 
441054 100 
441110 42 
441147 18 
441191 69 
441211 59 
441481 37 
441761 6 
441967 2 
441980 2 
442103 2 
442124 9 
442147 95 
442158 4 
442166 2 
442276 12 
442323 25 
442327 44 
442331 4 
442341 5 
442346 12 
442355 12 
442358 44 
442360 207 
442375 13 
442405 195 
442423 13 
442429 22 
442440 6 
442452 1 
442464 2 
442465 8 
442634 1 
442640 62 
442738 75 
442740 1 
442777 13 
442789 3 
442964 1 
443065 70 
443269 9 
443313 40 
443450 8 
443975 57 
444234 1 
444311 2 
445092 3 
445291 133 
445297 143 
445337 25 
445348 51 
445353 3 
445354 55 
445360 20 
445361 10 
445363 65 
445377 36 
445555 6 
445565 14 
445576 66 
446437 69 
447033 26 
447829 10 
448176 6 
448307 5 
448352 3 
448355 8 
448358 210 
448366 243 
448374 76 
448375 65 
448388 4 
448393 202 
448400 1 
448408 133 
448427 138 
448614 180 
448939 4 
449091 12 
449448 2 
449469 77 
449760 13 
449787 115 
449789 6 
449833 47 
449951 1 
449955 15 
449971 38 
450133 2 
450234 11 
450660 8 
451431 73 
451451 32 
451465 12 
451469 69 
451503 9 
451511 6 
451560 13 
451567 105 
451589 62 
451889 4 
451960 9 
452446 74 
452643 4 
452909 24 
453060 1 
453446 92 
453613 2 
453621 7 
453626 2 
453629 12 
453635 88 
453638 10 
453811 11 
453820 14 
453840 47 
453903 5 
453927 90 
453929 1 
453930 14 
455665 2 
455681 102 
455737 4 
455781 6 
457456 8 
457567 17 
457577 12 
457643 16 
457657 94 
457665 105 
457669 38 
457681 39 
457689 3 
457699 15 
457705 8 
457713 5 
457721 21 
457956 12 
458148 23 
458158 34 
458220 77 
458254 98 
458270 17 
458326 2 
458345 7 
458410 16 
458442 1 
458567 72 
458613 1 
458734 79 
459436 4 
459440 9 
459646 39 
460089 39 
460274 2 
460447 14 
460575 39 
460596 71 
460603 17 
460618 1 
460622 11 
460628 32 
460630 5 
460647 20 
460650 10 
460655 1 
460676 108 
460697 8 
460764 26 
460844 21 
460871 5 
461023 33 
461210 119 
461260 11 
461567 60 
461876 1 
462568 183 
462673 15 
462736 1 
462740 21 
462743 6 
462761 38 
462783 14 
462936 28 
463081 1 
463108 37 
463116 10 
463126 22 
463297 1 
463324 2 
463326 1 
463332 1 
463354 25 
463478 63 
463493 35 
463558 17 
463578 1 
463581 1 
463634 9 
463637 2 
463647 1 
463862 47 
464114 1 
464531 12 
464699 27 
464863 3 
464871 12 
464879 5 
464884 2 
464891 26 
464905 21 
464909 1 
464912 37 
464920 82 
464929 81 
464952 7 
464959 14 
464960 8 
464964 26 
465019 9 
465164 23 
465568 2 
465749 2 
465785 1 
465792 1 
465793 2 
465862 1 
465869 6 
465883 1 
465887 1 
465904 4 
466247 41 
466256 26 
466259 1 
466711 50 
466743 35 
467650 87 
467828 35 
467888 28 
468008 3 
468055 301 
468071 81 
468088 6 
468137 9 
468285 1 
468294 25 
468308 13 
468360 5 
468400 1 
468478 22 
468500 4 
468503 2 
468552 113 
468568 175 
468573 13 
468582 48 
468742 33 
468778 4 
468922 7 
469086 74 
469099 67 
469126 37 
469577 3 
469640 10 
469672 16 
469692 2 
469818 3 
470097 9 
470103 47 
470185 46 
470289 12 
470323 22 
470329 3 
470401 27 
470738 426 
471558 5 
471782 18 
472274 1 
472345 6 
472669 2 
472734 1 
472856 43 
472937 8 
472979 23 
472981 10 
472985 41 
473011 59 
473044 73 
473059 4 
473082 10 
473133 23 
473146 24 
473157 12 
473170 31 
473187 4 
473190 25 
473226 4 
473325 24 
473336 33 
473369 22 
473374 3 
473411 38 
473433 65 
473629 9 
473787 41 
473855 26 
474157 4 
474253 4 
474475 1 
474572 2 
474593 57 
474757 13 
475106 26 
475107 20 
475523 6 
475569 19 
475593 6 
475605 4 
475606 38 
475611 7 
475619 19 
475633 9 
475665 29 
475668 1 
475675 16 
475695 20 
475696 12 
475705 25 
475790 3 
475869 1 
476046 9 
476061 4 
476071 3 
476401 1 
477469 5 
477830 4 
477835 1 
477848 14 
477876 162 
477885 17 
477897 9 
477903 15 
477917 15 
477924 2 
477930 8 
477938 7 
477939 18 
477972 40 
477983 41 
477994 136 
478048 4 
478051 73 
478222 11 
478334 1 
478395 11 
478414 12 
478583 1 
478619 2 
478769 102 
478777 160 
478786 21 
478788 6 
478789 41 
478794 32 
478795 17 
478796 1 
478816 41 
478835 14 
478836 2 
478880 6 
478884 9 
478893 92 
478898 14 
478904 1 
478906 3 
479066 49 
479271 34 
479460 63 
479509 7 
479854 132 
479966 4 
480100 32 
480106 4 
480125 28 
480149 16 
480242 16 
480256 86 
480312 97 
480318 18 
480329 2 
480337 1 
480347 1 
480365 3 
480379 159 
480529 3 
480558 6 
480564 6 
480582 5 
480586 4 
480590 3 
480597 7 
480607 18 
480615 6 
480646 20 
480790 5 
480821 34 
480824 1 
480940 1 
480968 246 
481064 196 
481103 1 
481111 49 
481141 237 
481148 1 
481279 5 
481311 9 
481470 1 
481542 5 
481652 54 
481696 3 
481912 5 
482070 11 
482078 115 
482134 14 
482210 37 
482448 150 
482452 1 
482468 36 
482499 5 
482547 79 
482619 18 
482622 5 
482653 45 
482667 77 
482679 117 
482684 11 
482696 7 
482723 1 
482730 17 
482744 8 
482750 20 
482756 7 
482762 59 
482785 51 
482802 1 
482841 5 
482921 9 
482927 1 
482933 131 
482936 118 
483011 2 
483031 76 
483157 236 
483207 42 
483218 30 
483227 2 
483284 11 
483296 25 
483459 6 
483568 44 
483593 2 
483600 3 
483604 5 
483626 1 
483644 8 
483666 13 
483673 10 
483683 10 
483715 55 
483727 172 
483736 5 
483802 3 
483807 1 
483969 330 
483993 51 
484017 8 
486394 10 
486422 2 
486451 3 
486476 2 
486477 1 
486492 26 
486511 8 
486525 6 
486530 5 
486541 1 
486866 99 
487151 1 
487796 8 
487929 5 
489252 15 
489393 1 
489440 9 
489755 39 
489817 52 
489889 74 
489988 45 
490003 136 
490116 84 
490208 25 
490334 5 
490932 1 
491047 45 
491073 43 
491694 39 
491712 1 
492069 25 
492073 3 
492078 25 
492079 39 
492080 124 
492084 5 
492102 2 
492122 52 
492126 55 
492143 56 
492254 36 
492514 7 
492665 3 
492673 14 
493467 22 
493529 3 
493551 139 
493557 21 
493563 55 
493570 1 
493615 13 
493749 36 
493768 5 
493824 3 
493907 29 
493980 4 
493984 6 
493998 1 
494487 155 
494513 57 
494519 38 
494522 14 
494539 5 
494844 2 
494847 8 
494858 4 
494872 1 
494941 2 
496285 1 
496374 1 
496502 8 
496628 10 
496702 40 
496734 36 
496745 71 
496890 4 
496996 30 
497175 127 
497181 1 
497352 11 
497367 12 
497512 22 
497561 1 
497573 25 
497583 2 
497585 70 
497586 18 
497591 44 
497597 26 
497635 71 
497665 18 
497779 1 
497790 5 
497807 17 
497814 10 
498001 7 
498141 5 
498800 32 
499156 243 
499207 61 
499211 105 
499216 35 
499235 29 
499287 2 
500632 7 
500718 2 
500857 9 
500928 7 
500936 8 
500959 2 
500998 23 
501001 3 
501007 13 
501013 5 
501021 4 
501967 6 
501989 18 
501995 62 
502048 67 
502053 23 
502085 25 
502254 1 
502396 1 
502644 10 
502764 14 
502854 9 
502939 1 
503177 16 
503262 1 
503403 12 
503410 47 
503413 12 
503433 6 
503490 53 
503615 34 
503683 6 
503783 8 
504489 6 
504604 1 
504811 41 
504830 107 
504915 26 
504959 3 
505021 1 
505038 4 
505046 5 
505050 9 
505061 7 
505064 9 
505087 36 
505097 10 
505718 19 
506858 24 
507268 1 
507917 21 
508486 16 
508617 25 
508635 7 
508658 34 
508665 33 
508694 127 
508966 14 
508972 149 
509153 2 
509161 2 
509164 2 
509197 1 
509360 43 
509366 36 
509373 4 
509388 3 
509433 45 
509471 29 
509482 47 
509560 20 
509602 45 
509612 201 
509617 9 
509711 2 
509759 13 
509840 30 
509926 40 
510222 258 
510237 39 
510269 11 
510358 68 
510395 13 
510406 11 
510418 17 
510426 6 
510434 234 
510438 22 
510488 7 
510521 38 
510526 22 
510529 1 
510532 6 
510548 2 
510551 15 
510555 152 
510575 144 
510582 11 
510593 44 
510598 43 
510601 27 
510639 27 
510655 9 
510670 65 
510684 5 
510688 19 
510713 10 
510727 10 
510804 10 
510832 22 
510863 27 
510877 18 
510882 20 
510890 122 
510908 6 
510920 39 
510954 4 
510969 22 
510982 35 
510986 18 
511061 14 
511068 63 
511072 80 
511076 3 
511080 3 
511082 9 
511093 6 
511115 61 
511166 18 
511196 8 
511364 18 
511679 40 
511800 3 
511805 1 
511815 16 
511831 2 
511835 1 
511853 62 
511875 93 
511893 33 
511908 1 
511910 131 
511938 24 
511954 1 
511967 94 
511975 1 
511977 33 
511985 62 
512088 7 
512204 40 
512305 14 
512405 5 
512463 47 
512552 20 
512669 10 
512713 1 
512723 40 
512768 1 
512782 3 
512854 2 
512864 1 
512870 8 
512873 1 
513082 15 
513105 3 
513218 32 
513236 11 
513409 8 
513413 6 
513428 25 
513432 1 
513482 74 
513490 53 
513497 67 
513517 3 
513521 25 
513979 32 
514054 1 
514063 49 
514112 238 
514119 2 
514123 1 
514347 13 
514381 11 
514395 7 
514406 52 
514954 2 
515810 14 
515975 1 
516156 23 
516220 56 
516240 4 
516295 9 
516405 1 
516451 14 
516688 186 
517026 27 
517300 2 
517307 1 
517326 3 
517418 3 
517421 31 
517426 9 
517468 3 
517610 3 
517624 18 
517679 9 
517880 19 
518880 1 
520727 22 
521683 1 
521701 117 
522040 6 
522061 31 
522066 1 
522078 13 
522100 55 
522116 2 
522137 1 
523477 17 
523489 12 
523497 31 
523506 4 
523527 11 
523573 7 
523580 370 
527467 3 
527604 17 
527611 5 
527625 10 
527632 6 
527692 24 
527708 17 
527715 12 
527729 7 
527734 2 
527747 3 
528205 8 
528749 214 
529122 3 
529473 21 
529692 3 
529817 36 
530236 38 
530722 1 
530751 64 
531021 9 
531238 175 
531293 82 
531383 27 
531532 33 
531561 170 
531565 52 
531572 36 
531592 6 
531611 1 
531752 14 
531881 2 
531931 5 
531940 5 
531941 22 
531943 1 
531946 44 
531996 12 
531998 5 
532001 21 
532015 15 
532076 1 
532266 6 
532329 1 
532520 15 
532547 22 
534802 6 
534806 8 
534832 25 
534870 1 
534896 15 
534916 2 
535221 9 
535340 141 
535366 18 
535399 19 
535469 20 
535617 7 
535657 59 
535982 9 
536659 1 
536985 7 
537160 3 
537181 1 
537188 104 
537191 1 
537225 8 
537241 22 
537648 28 
537674 3 
537679 4 
537706 28 
537827 5 
538164 1 
538591 15 
538753 2 
538766 1 
538963 29 
539292 195 
539316 1 
539548 2 
539772 78 
539783 41 
539924 16 
539938 25 
539961 54 
540006 57 
540114 29 
540117 77 
540127 23 
540129 77 
540135 6 
540149 41 
540196 55 
540229 1 
540250 6 
540259 20 
540271 1 
540346 13 
540378 1 
540578 23 
540603 3 
540629 7 
540693 3 
540700 58 
540705 41 
540739 23 
540797 3 
540859 8 
540914 4 
540919 10 
540980 11 
541022 14 
541055 3 
541616 36 
541770 92 
541793 35 
542462 1 
542580 9 
542762 98 
542937 53 
542942 10 
542979 59 
542985 17 
542988 4 
543016 4 
543024 6 
543028 59 
543046 1 
543186 74 
543192 1 
543328 9 
544243 33 
544499 1 
544516 6 
544903 87 
544913 17 
544932 13 
545262 36 
545764 9 
545836 1 
545837 17 
545854 1 
545858 10 
546025 32 
546036 1 
546221 2 
546503 13 
546524 48 
546660 90 
546935 9 
547178 11 
547186 24 
547333 4 
547467 1 
547501 4 
547510 8 
547524 25 
547572 69 
547603 86 
547628 2 
547919 3 
548137 15 
548390 41 
548842 19 
549074 20 
549377 9 
549568 85 
549744 1 
549824 1 
549853 1 
549968 5 
550025 4 
550043 37 
550068 19 
550539 1 
551279 11 
551592 3 
551684 3 
551760 5 
551764 4 
551779 8 
551783 7 
551802 4 
551810 8 
552974 9 
553001 7 
553038 123 
553048 39 
553068 1 
553144 24 
553351 1 
553565 7 
554135 13 
554201 12 
554327 3 
554432 6 
554499 9 
554590 6 
554595 14 
554628 1 
554660 15 
554687 28 
554833 7 
554875 4 
554919 3 
555149 4 
555344 1 
555401 4 
555464 158 
555879 21 
556136 19 
556244 59 
556588 7 
556596 8 
556605 3 
556619 16 
556676 1 
556698 10 
556775 3 
556781 123 
556800 6 
556807 8 
556816 50 
556894 3 
556899 14 
556906 173 
556908 3 
556910 67 
556920 70 
556924 20 
556949 21 
556952 1 
556959 47 
556978 441 
557216 4 
557231 1 
557254 33 
557286 10 
557308 106 
557311 6 
557313 14 
557320 4 
557330 30 
557386 12 
557390 20 
557412 26 
557414 1 
557415 1 
557457 75 
558579 14 
558583 1 
558594 3 
558647 33 
558681 73 
558757 2 
558759 62 
558766 45 
558791 3 
558801 3 
558979 1 
558989 2 
558996 7 
559019 5 
559023 3 
559026 11 
559084 1 
559118 66 
559155 11 
559278 38 
559294 11 
559424 165 
559753 129 
559782 2 
559814 30 
559952 5 
559958 7 
559965 6 
560001 1 
560008 40 
560030 9 
560044 1 
560060 2 
560067 59 
560535 36 
560546 114 
560549 2 
560656 30 
560764 12 
560768 29 
560805 4 
560814 17 
560838 7 
560844 2 
560847 63 
560849 11 
560851 4 
560852 2 
560863 3 
560869 4 
560873 49 
561859 8 
562031 103 
562118 6 
562395 43 
562409 53 
562463 2 
562584 2 
562589 54 
562675 24 
562845 2 
562940 6 
562975 66 
562978 12 
562993 158 
563001 70 
563034 17 
563067 22 
563446 9 
563530 31 
563673 28 
564210 5 
564219 1 
564224 15 
564312 6 
564321 24 
564329 12 
564358 1 
564364 89 
564382 64 
564506 2 
564541 63 
564857 33 
565014 1 
565172 5 
565332 1 
565339 17 
565471 4 
565502 2 
565864 18 
565871 23 
565974 37 
565977 1 
566257 113 
567728 2 
567904 6 
567950 2 
568264 1 
568281 39 
568287 31 
568331 26 
568353 207 
568445 3 
568457 29 
568499 37 
568505 14 
568513 57 
568617 10 
568698 20 
568987 26 
568991 7 
569086 2 
569177 47 
569180 2 
569297 20 
569311 2 
569585 195 
570038 19 
570087 9 
570185 2 
570240 6 
570701 17 
571035 17 
571055 54 
571068 51 
571431 86 
571936 23 
572091 1 
572096 38 
572098 126 
572115 13 
572124 14 
572129 5 
572132 26 
572152 152 
572158 9 
572345 29 
572351 46 
572369 31 
572546 33 
572639 15 
572668 114 
572673 13 
572830 1 
572831 1 
572838 1 
572844 21 
572853 3 
572858 6 
572934 2 
572945 1 
573014 19 
573569 150 
573929 24 
574089 11 
574380 6 
574403 3 
574407 1 
574554 27 
574602 211 
574721 45 
574726 30 
574727 8 
574773 34 
574927 20 
574936 4 
574962 11 
574967 49 
574991 70 
575004 137 
575030 37 
575129 11 
575143 5 
575158 42 
575215 24 
575711 30 
575935 43 
576118 16 
576306 99 
576433 74 
576437 81 
576634 69 
576653 72 
577321 25 
577333 18 
577527 10 
577535 135 
577545 20 
577595 13 
577601 53 
577627 9 
577629 12 
577634 2 
577637 54 
577810 32 
578102 8 
578843 1 
578846 88 
578867 22 
578891 198 
579108 103 
579218 41 
579424 39 
579628 6 
579718 4 
580054 6 
580242 1 
580865 20 
581002 45 
581459 44 
581705 2 
582343 13 
582625 2 
582643 9 
582691 34 
583766 6 
584131 1 
584148 170 
584153 6 
584167 1 
584172 16 
584197 11 
584216 1 
584230 3 
584238 7 
584272 5 
584562 24 
584605 7 
584758 6 
586206 42 
586249 89 
586256 32 
586366 39 
586539 68 
586607 38 
586619 1 
586907 6 
586930 41 
586943 2 
586971 45 
586991 39 
589518 28 
589745 2 
589779 6 
589796 13 
589822 6 
589823 37 
590127 15 
590135 25 
590137 22 
590151 1 
590157 74 
590191 68 
590201 10 
590244 1 
590431 40 
590432 5 
590608 13 
590635 37 
590964 8 
591508 1 
592792 16 
592805 53 
593107 1 
593113 1 
593680 12 
594386 8 
594423 1 
594560 152 
594576 78 
594585 37 
594749 42 
594767 22 
594781 117 
594795 19 
594832 33 
595192 47 
595803 89 
595855 10 
595983 24 
596410 23 
596662 21 
596673 32 
596858 10 
597045 4 
597061 111 
599230 1 
599237 49 
599247 29 
599273 36 
599290 33 
599304 31 
599312 34 
599505 3 
599508 3 
599568 1 
599671 101 
599701 1 
600058 90 
600213 1 
600357 53 
601096 29 
601212 76 
601223 34 
601235 63 
601237 73 
601240 6 
601255 108 
601281 1 
601282 5 
601288 1 
601475 73 
601485 8 
601509 15 
601622 2 
602304 74 
602490 2 
603185 36 
603347 48 
603380 1 
603381 2 
603385 69 
603642 34 
603664 12 
603746 1 
603804 25 
603824 12 
603836 1 
604682 16 
604945 1 
605431 70 
605474 164 
605638 19 
605770 34 
605802 39 
605816 99 
605828 1 
605995 2 
605999 1 
606006 15 
606020 5 
606029 16 
606166 12 
606501 46 
606804 64 
607176 1 
607267 114 
607406 2 
607828 10 
608142 3 
608342 1 
608377 2 
608419 14 
608432 2 
608439 7 
608449 5 
608506 30 
608643 79 
608649 31 
608680 87 
609652 19 
609869 11 
609949 12 
610056 2 
610067 1 
610072 2 
610077 1 
610081 1 
610130 1 
610233 1 
610235 7 
610358 18 
610546 35 
610707 76 
610710 156 
610728 5 
610767 46 
610890 28 
610993 17 
611056 108 
611066 62 
611072 150 
611107 85 
611213 250 
611328 2 
611481 15 
611492 47 
611504 55 
611538 11 
611627 16 
611728 25 
611892 52 
612091 15 
612386 97 
612401 15 
613133 34 
613364 19 
613457 9 
613651 35 
613673 8 
613683 10 
614030 64 
614066 1 
614434 7 
615055 10 
615378 28 
615818 14 
615851 6 
616064 5 
616311 6 
616328 5 
616338 8 
616354 2 
616393 2 
616622 33 
616733 3 
616891 72 
617088 38 
617793 1 
617983 46 
618258 3 
618295 14 
618313 1 
618393 9 
618397 121 
618409 42 
618412 202 
618423 2 
618608 5 
618717 17 
618906 13 
618980 24 
619218 5 
619388 3 
619398 47 
619579 2 
619588 114 
619657 1 
619659 38 
619666 11 
619670 17 
619675 14 
619722 2 
619795 28 
620713 3 
620981 16 
622103 5 
622324 296 
622369 24 
622485 4 
622525 8 
622527 1 
622532 127 
622581 55 
622588 12 
622591 84 
622599 1 
622781 26 
622801 29 
622804 16 
622848 14 
622881 1 
622903 15 
623067 32 
623106 25 
623118 51 
623205 6 
623217 1 
623278 44 
623293 23 
623349 3 
623361 5 
623992 2 
624040 48 
624129 22 
624148 12 
624369 1 
624393 4 
624396 3 
624416 2 
624431 1 
624582 1 
624614 1 
624780 6 
624889 3 
624899 13 
625182 6 
625225 18 
625370 16 
625400 58 
625408 10 
625500 150 
625582 227 
625601 5 
625622 92 
625630 10 
625650 1 
625654 12 
625679 38 
625756 19 
625761 5 
626008 47 
626011 37 
626024 146 
626033 3 
626069 1 
626076 55 
626118 1 
626121 14 
626122 2 
626133 1 
626137 21 
626139 2 
626142 14 
626164 9 
626202 8 
626246 5 
626261 4 
626499 111 
626533 9 
626575 25 
626672 10 
626735 37 
626741 3 
626792 48 
626806 8 
626840 54 
626895 6 
627027 48 
627762 47 
627768 3 
627793 24 
627947 9 
627958 27 
627970 11 
627980 8 
627981 3 
628009 2 
628029 61 
628067 9 
628084 11 
628086 6 
628103 11 
628117 13 
628120 17 
628149 8 
628171 47 
628299 10 
628434 20 
628858 303 
628929 5 
628950 49 
628959 24 
632154 20 
632196 31 
632203 15 
632208 117 
632213 3 
632218 1 
633340 1 
633754 4 
633873 35 
633912 4 
633916 41 
633956 2 
634018 4 
634038 12 
634451 1 
634484 19 
634490 5 
634540 42 
634660 6 
634775 143 
634780 67 
634783 3 
634998 8 
635165 17 
635169 30 
635184 43 
635195 70 
635506 83 
635826 8 
636030 36 
636066 109 
636085 21 
636090 11 
636095 14 
636103 1 
636104 66 
636105 3 
636110 34 
636298 57 
636459 8 
636563 5 
636592 14 
636607 73 
636959 1 
636965 9 
636969 120 
637113 45 
637116 10 
637118 67 
637127 328 
637131 3 
637133 34 
637135 42 
637141 1 
637145 1 
637165 21 
637438 1 
637948 4 
638113 1 
638138 3 
638151 2 
638272 87 
638432 27 
638625 4 
638778 26 
639983 38 
640520 98 
640927 6 
641196 2 
641254 14 
641262 34 
641280 1 
641857 1 
642358 25 
642754 50 
643149 72 
643426 56 
645252 5 
645273 15 
645301 4 
645335 2 
645472 6 
645488 39 
645489 1 
645553 5 
645557 3 
645570 6 
645578 3 
645908 25 
646117 173 
646597 54 
646618 167 
646768 11 
646885 46 
646906 46 
646946 40 
646970 55 
646989 4 
646993 17 
646995 6 
647004 1 
647005 158 
647006 2 
647009 10 
647013 33 
647026 167 
647032 1 
647185 23 
647228 38 
647372 2 
647514 1 
648000 26 
648276 41 
648309 60 
648740 13 
649159 11 
649163 16 
649361 13 
649437 6 
649531 18 
649848 123 
649886 16 
649909 4 
649913 4 
649953 6 
649956 16 
649979 12 
649990 30 
649993 2 
650001 6 
650162 8 
650754 18 
650929 19 
650936 10 
650943 21 
650945 1 
650955 50 
650961 57 
651017 114 
651034 28 
651047 152 
651056 8 
651063 6 
651070 2 
651078 39 
651084 31 
651095 22 
651107 3 
651414 2 
652006 2 
652026 1 
652067 1 
652074 1 
652076 8 
652115 24 
652139 9 
652151 7 
652158 47 
652174 1 
652184 33 
652191 47 
652195 7 
652198 30 
652206 2 
652209 81 
652224 8 
652374 3 
652451 1 
652478 12 
652509 10 
652563 5 
652598 9 
652599 1 
652605 21 
652625 65 
652631 13 
652636 117 
652652 83 
652707 40 
652756 17 
652970 20 
652975 8 
652979 109 
652980 31 
652998 275 
653004 34 
653008 6 
653019 9 
653031 41 
653045 8 
653056 1 
653057 4 
653062 63 
653092 6 
653102 30 
653124 6 
653164 1 
653171 17 
653196 7 
653229 19 
653270 5 
653304 2 
653405 9 
653420 44 
653422 6 
653437 34 
653443 47 
653482 21 
653494 11 
653503 1 
653547 8 
653549 53 
653551 13 
653554 66 
653568 81 
653624 24 
653699 12 
653704 7 
653712 4 
653743 22 
653763 7 
653776 3 
653780 128 
653785 8 
653788 30 
653796 20 
653801 3 
653809 53 
653810 24 
653811 2 
653820 52 
654007 1 
654187 31 
654254 412 
654438 1 
654515 4 
654551 7 
654564 14 
654606 5 
654677 8 
654854 1 
654858 18 
654877 1 
654898 7 
655061 70 
655172 6 
655464 1 
655595 6 
657892 46 
658103 4 
658114 2 
658224 12 
658241 4 
658302 76 
658331 9 
658469 2 
658488 1 
659255 92 
659258 36 
659266 3 
659270 152 
659291 15 
659298 129 
659301 28 
659305 45 
659308 101 
659311 164 
659315 4 
659384 9 
659410 20 
659435 14 
659447 19 
659616 10 
660880 1 
661497 27 
661527 47 
661630 25 
661657 1 
661663 132 
661670 36 
661692 51 
661700 48 
661705 211 
661718 32 
661726 16 
661768 105 
661773 52 
661776 1 
661781 73 
661786 57 
661788 6 
661802 143 
661816 104 
661822 9 
661877 105 
661879 164 
661918 50 
661955 182 
661973 102 
662009 3 
662085 22 
662096 2 
662100 63 
662104 5 
662109 1 
662125 30 
662137 6 
662155 1 
662159 2 
662175 9 
662180 31 
662185 22 
662200 1 
662202 3 
662252 4 
662269 1 
662276 8 
662280 6 
662341 5 
662351 70 
662393 1 
662498 1 
663055 5 
663454 2 
663596 1 
663797 5 
663831 145 
663844 10 
664100 5 
664108 28 
664167 3 
664412 6 
664460 80 
664468 1 
664535 52 
664562 159 
664563 28 
664565 3 
664578 23 
665574 1 
665937 3 
666090 8 
666300 23 
666479 12 
666633 2 
666942 43 
667123 11 
667127 72 
667145 16 
667163 5 
667172 1 
667183 1 
667188 2 
667257 4 
667307 28 
667316 14 
667374 15 
667376 957 
667396 137 
667430 3 
667440 1 
668294 22 
668409 70 
668420 56 
668435 29 
669753 1 
669967 1 
669968 1 
670148 54 
670293 38 
670957 25 
671220 4 
671414 18 
671423 97 
671430 125 
671481 3 
671492 65 
671540 51 
671680 1 
671853 6 
674444 57 
674852 2 
674942 11 
674978 14 
675071 4 
675072 19 
675075 84 
675080 3 
675099 161 
675196 234 
675210 161 
675231 1 
675396 13 
675441 11 
675447 48 
675459 6 
675463 3 
675497 18 
675520 8 
675537 24 
675545 5 
675550 149 
675577 33 
675710 4 
675739 1 
675773 8 
675829 1 
675906 20 
675964 38 
675993 43 
676131 1 
676137 74 
676419 21 
676639 2 
676739 17 
676761 24 
676767 16 
676932 118 
676969 6 
676975 70 
677013 6 
677052 1 
677141 25 
677194 38 
678126 15 
679728 2 
679921 23 
682266 19 
682287 5 
683361 3 
683694 2 
684018 16 
684031 2 
684046 5 
684052 1 
684069 11 
684130 7 
684279 34 
684293 2 
684307 4 
684332 2 
684359 220 
684365 2 
686034 1 
686163 7 
686413 216 
686423 33 
686505 124 
686830 3 
687357 81 
687416 1 
687429 55 
687576 33 
688246 1 
688870 10 
688891 17 
688989 11 
689005 14 
689009 55 
689015 12 
689064 51 
689068 2 
689793 1 
690499 47 
690551 41 
690692 104 
690902 26 
690984 1 
691150 3 
693050 2 
693179 5 
693209 12 
693216 45 
693267 28 
693278 31 
693296 12 
694300 4 
694647 38 
694847 56 
694860 31 
695183 46 
695198 109 
695243 181 
695249 13 
695254 62 
695263 25 
695268 16 
695271 69 
695279 73 
696125 10 
696406 78 
696421 40 
696432 446 
696560 22 
696593 5 
696599 14 
696674 55 
696689 9 
696693 2 
696699 11 
696701 22 
696857 5 
697217 47 
697374 17 
697564 24 
697694 1 
697736 1 
698498 6 
698517 15 
698575 18 
698712 16 
698715 1 
698735 1 
698867 12 
698886 1 
699378 10 
699519 5 
699530 1 
699586 1 
700593 2 
700797 2 
701089 2 
701222 10 
701226 3 
701235 29 
701237 9 
701238 17 
701239 4 
701251 37 
701269 478 
701365 79 
701379 33 
701389 35 
701413 19 
701536 9 
701589 77 
701594 165 
701655 35 
701661 78 
701664 7 
701672 1 
703485 1 
703649 1 
705436 16 
706956 115 
707001 12 
707004 13 
707009 222 
707012 150 
707025 11 
707027 17 
707031 32 
709483 1 
710398 6 
711244 1 
711773 8 
711886 2 
711907 2 
711915 9 
712124 86 
712135 29 
712152 1 
712156 98 
713763 168 
713818 22 
713826 2 
713830 27 
713831 1 
713942 126 
714072 24 
714240 38 
714614 1 
714684 1 
714949 24 
714959 4 
715177 5 
715409 39 
715494 11 
715502 89 
715516 11 
715521 2 
715587 16 
715611 3 
715643 2 
715725 23 
715785 5 
716343 68 
716348 28 
716362 11 
716364 68 
716452 5 
716460 47 
716488 2 
716633 32 
716991 143 
717741 10 
717961 20 
718024 14 
718332 2 
718490 146 
718847 28 
718864 17 
718906 98 
718912 1 
719069 37 
720377 1 
720722 2 
720726 336 
720731 15 
720738 3 
720743 16 
720756 194 
720788 37 
721074 7 
721082 5 
721295 2 
721436 47 
721462 50 
721508 203 
721510 48 
721530 144 
721563 3 
721715 54 
721834 5 
721865 13 
722302 62 
722305 27 
722311 64 
722328 10 
722336 18 
722341 45 
722478 2 
722483 84 
722489 34 
722502 53 
722551 69 
723178 1 
724434 91 
724520 3 
724528 68 
724529 1 
724539 7 
724548 5 
724569 21 
724582 1 
724593 8 
725050 98 
726168 1 
726181 1 
731263 4 
731305 1 
731313 2 
731354 2 
731374 96 
731388 178 
731391 53 
731406 1 
731884 1 
732136 15 
732141 11 
732147 2 
733119 45 
733154 15 
733344 5 
733347 3 
733354 44 
733365 73 
733380 30 
733425 5 
733442 1 
733457 33 
733608 1 
735368 26 
735435 1 
736612 26 
736620 189 
736636 75 
736688 7 
736703 1 
736714 27 
736907 3 
737395 6 
737870 114 
738010 21 
738055 19 
738318 68 
738718 123 
738882 375 
739028 74 
739030 83 
739067 56 
739080 3 
739088 14 
739095 14 
740029 27 
740059 60 
740127 33 
740141 24 
740365 9 
740657 12 
740880 3 
740890 5 
741344 25 
741362 64 
741428 1 
742887 6 
742899 67 
742908 8 
742927 1 
743584 93 
743589 1 
743592 1 
743598 13 
743639 3 
743643 3 
743649 3 
743826 95 
744026 55 
744108 27 
744287 9 
744469 3 
744774 1 
744957 301 
745056 1 
745215 24 
745503 1 
745749 47 
745876 20 
746067 36 
746113 159 
746145 31 
746148 10 
746160 6 
746269 22 
746489 1 
746516 1 
746722 17 
747245 62 
747465 9 
747794 12 
747809 186 
747861 56 
747867 54 
748252 87 
749757 129 
749779 7 
749783 36 
749789 56 
749827 2 
750023 208 
750099 30 
750174 51 
751180 33 
751318 6 
751335 58 
751351 33 
751355 26 
751363 2 
751407 426 
751483 29 
751516 21 
751520 9 
751525 1 
751526 125 
751529 129 
751534 23 
751538 1 
751539 109 
751564 67 
751574 12 
751578 4 
751590 1 
751595 12 
751596 4 
751617 84 
751641 82 
751648 9 
751651 24 
752251 5 
752430 6 
752637 2 
752973 9 
752990 35 
753017 25 
753102 6 
753148 1 
754268 18 
754360 8 
754619 7 
754627 24 
754645 12 
754653 1 
754669 1 
755040 160 
755222 13 
755822 63 
755988 135 
756027 2 
756303 3 
756320 6 
756321 13 
756338 107 
756345 6 
756350 119 
756360 2 
756364 27 
756372 4 
756379 15 
756382 8 
756459 18 
756464 14 
756489 17 
756524 37 
756702 19 
756718 5 
756859 10 
756902 17 
757049 1 
757220 1 
757279 49 
757313 129 
757322 2 
757325 125 
757330 59 
757334 190 
757335 29 
757343 2 
757349 10 
757374 2 
757537 27 
757547 19 
757555 1 
757559 96 
757697 1 
757924 8 
757989 122 
758032 4 
758159 1 
758177 3 
758186 19 
758228 3 
758277 1 
758306 1 
758314 2 
758345 14 
758349 11 
758354 5 
758366 10 
758402 8 
758434 56 
758435 22 
758447 4 
758782 2 
758866 11 
758896 11 
758900 12 
758924 45 
758926 2 
758932 59 
758946 4 
758956 6 
758961 26 
758968 25 
758972 21 
759019 7 
759041 431 
759063 50 
759089 19 
759097 7 
759147 13 
759155 1 
759184 50 
759211 1 
759216 7 
759244 21 
759257 13 
759261 3 
759275 20 
759297 8 
759308 16 
759359 1 
759417 3 
759420 1 
759512 20 
759538 27 
759545 87 
759562 11 
759571 103 
759574 45 
759594 62 
759609 117 
759620 52 
759633 36 
759637 24 
759747 37 
759842 35 
759852 2 
759871 64 
759952 36 
759968 37 
760073 30 
760170 22 
760221 55 
760297 26 
760310 4 
760329 44 
760629 107 
760637 20 
760792 38 
760883 16 
760960 3 
761091 73 
761100 2 
761169 6 
761315 113 
761548 7 
761745 32 
761847 6 
761930 1 
761937 3 
761948 1 
762018 13 
762154 6 
762209 78 
762302 5 
762367 2 
762412 7 
762529 23 
762666 4 
763150 6 
763155 15 
763169 7 
763174 11 
763180 2 
763208 13 
763254 54 
763259 20 
763280 7 
763455 1 
763473 1 
763489 22 
764066 8 
764270 22 
764554 1 
764678 177 
765078 91 
765274 8 
765598 2 
765604 18 
765790 21 
765826 1 
766291 15 
766822 3 
766865 19 
767056 51 
767468 40 
767816 37 
768142 1 
768143 4 
768180 1 
768212 8 
768231 185 
768236 1 
768240 23 
768255 15 
768416 15 
768506 1 
768511 153 
769016 47 
769170 4 
769517 90 
769534 5 
769734 9 
769848 20 
770188 2 
770192 2 
770223 11 
770362 13 
770578 35 
770593 7 
770597 6 
770620 5 
770863 23 
771338 4 
771798 1 
772454 86 
772609 6 
772635 2 
772733 61 
772741 22 
772760 25 
772838 6 
772889 59 
772906 42 
772942 1 
772976 7 
773009 110 
773119 15 
773126 1 
773135 28 
773143 1 
773168 1 
773178 3 
773182 11 
773247 7 
773274 33 
773309 45 
773314 26 
773325 4 
773361 70 
773471 15 
773484 50 
773490 34 
773493 44 
773508 19 
773529 4 
773532 21 
773582 114 
773633 63 
773668 102 
773704 24 
773720 15 
773809 37 
773824 10 
773844 22 
773860 3 
773872 1 
773885 38 
773897 9 
773898 12 
773905 2 
773906 3 
773917 36 
773936 22 
773941 16 
773943 29 
773944 1 
773954 1 
773996 18 
774045 50 
774046 66 
774050 26 
774083 87 
774104 9 
774112 104 
774122 27 
774144 21 
774154 132 
774244 11 
774257 50 
774274 13 
774328 2 
774363 5 
774390 11 
774428 8 
774474 1 
774507 4 
774561 1 
774576 2 
774675 2 
775033 1 
775079 2 
775240 9 
775276 1 
775309 10 
775313 28 
775353 1 
775444 15 
775448 7 
775461 7 
775504 10 
775566 24 
775619 406 
775768 153 
775848 296 
775857 41 
775866 7 
775879 243 
775918 6 
775942 79 
776099 22 
776110 11 
776118 37 
776364 115 
776384 118 
776390 22 
776417 3 
776665 35 
776966 76 
777154 194 
777178 212 
777182 2 
777205 32 
777206 126 
777216 165 
777224 22 
777255 53 
777301 2 
777346 75 
777378 8 
777394 8 
777424 8 
777429 1 
777469 20 
777515 42 
777521 1 
777543 304 
777555 12 
777717 16 
777739 19 
777809 116 
777823 52 
777841 1 
777889 24 
777904 40 
777918 57 
777928 12 
777940 2 
778077 3 
778542 23 
779053 22 
779179 1 
779199 1 
779207 5 
779210 1 
779238 70 
779244 1 
779255 141 
779260 14 
779279 3 
779331 1 
779340 9 
779472 9 
779475 24 
779517 47 
779529 1 
779549 66 
779553 50 
779575 5 
780039 6 
780102 27 
780508 30 
780514 1 
780533 35 
780577 22 
780834 111 
781377 9 
782449 4 
782453 9 
782473 1 
782483 5 
782526 7 
782531 4 
782542 1 
782553 11 
782557 40 
782559 1 
782669 1 
782681 1 
782946 71 
783070 21 
783075 18 
783097 20 
783245 12 
783312 1 
784235 11 
784376 26 
784378 80 
784389 26 
784413 42 
784430 60 
784439 94 
784658 1 
784862 3 
785036 1 
785084 5 
785584 12 
785637 21 
785668 57 
787180 126 
787531 2 
788934 23 
788945 47 
789014 15 
789044 107 
789182 7 
789220 28 
789863 20 
789924 43 
789927 141 
789944 66 
789959 87 
790029 40 
790039 2 
790055 2 
790064 19 
790222 3 
790654 23 
790717 83 
790786 75 
790909 40 
790958 118 
791401 15 
792030 3 
792542 201 
792681 13 
792992 2 
793426 2 
793561 3 
793564 105 
793575 1 
793578 26 
793580 4 
793605 4 
793609 2 
793617 4 
793628 15 
793633 5 
793661 19 
793847 96 
794150 2 
794259 30 
794284 71 
794392 58 
794510 19 
794694 51 
794729 8 
794730 39 
794746 11 
794806 3 
794985 1 
795020 15 
795617 83 
795625 2 
795631 625 
795637 15 
795689 145 
795710 53 
795711 30 
795716 116 
796740 1 
796766 1 
797246 1 
797610 1 
797774 71 
797950 54 
797955 24 
797999 9 
798003 26 
798018 2 
798273 2 
798303 6 
798380 1 
798527 22 
798751 11 
798798 98 
798804 1 
799004 1 
799046 24 
799252 15 
799943 164 
799995 92 
800201 20 
800471 45 
800644 3 
800870 34 
801374 7 
801382 76 
801548 26 
801559 1 
801563 22 
801571 3 
801617 1 
801621 26 
801816 8 
802134 5 
802183 2 
802800 15 
802892 2 
804305 7 
804315 1 
804333 64 
804377 2 
804387 1 
804704 18 
804906 2 
804988 13 
805025 1 
805248 2 
805735 9 
806445 32 
806573 28 
806616 3 
806654 28 
806669 7 
806682 10 
806868 24 
806965 21 
807005 21 
807268 8 
807372 10 
807459 24 
807680 3 
807714 7 
807856 3 
807864 17 
807946 85 
808131 53 
808143 5 
808163 4 
808171 1 
808215 23 
808221 5 
808396 55 
808691 3 
808705 45 
808735 106 
808820 30 
808944 1 
808950 226 
808961 19 
808968 26 
808973 2 
808976 77 
808985 78 
808995 41 
809015 1 
809040 21 
809181 5 
809209 182 
809224 5 
809293 15 
809378 1 
809382 89 
809391 202 
809398 92 
809407 14 
809446 3 
809450 94 
809484 1 
809610 1 
809778 26 
810486 411 
810702 10 
810885 16 
810890 11 
810896 7 
810908 13 
811040 31 
811064 8 
811799 2 
813384 4 
813973 89 
814212 4 
814214 4 
814237 25 
814259 11 
814267 1 
814272 28 
814304 42 
814315 23 
814326 46 
814352 19 
814519 25 
814827 32 
814870 16 
815026 32 
815356 16 
815477 57 
815552 1 
815585 2 
816754 33 
816795 2 
818018 28 
818127 1 
818155 1 
818180 99 
818323 37 
818460 47 
818671 5 
818674 16 
818679 14 
818693 1 
818694 3 
818699 7 
818711 5 
818714 40 
818724 81 
818749 13 
818752 23 
818760 8 
818763 12 
818949 11 
819123 1 
819163 17 
819433 155 
819523 2 
819990 25 
820030 17 
820052 3 
820057 26 
820066 82 
820114 1 
822386 35 
822667 684 
822674 21 
822689 5 
822827 5 
822887 13 
823180 22 
823986 42 
824323 1 
824675 4 
824871 1 
824911 48 
825093 5 
825652 10 
825878 12 
826662 10 
826702 2 
826732 23 
826742 1 
826753 2 
826759 8 
826769 34 
826770 4 
826808 24 
827161 4 
827164 60 
827319 59 
827501 3 
827511 15 
827685 1 
827737 85 
827750 1 
827954 1 
828605 31 
828718 11 
829091 22 
831447 44 
831464 106 
831493 8 
831537 70 
831564 14 
831609 13 
831629 8 
831666 216 
831844 1 
831852 18 
832071 3 
832087 36 
832153 87 
832155 16 
832158 29 
832173 27 
832183 16 
832184 4 
832201 21 
832209 39 
832255 272 
833248 1 
833288 1 
833337 2 
833418 36 
833419 1 
833420 2 
833673 44 
833951 1 
833980 19 
834015 251 
834021 1 
834068 120 
834171 4 
834185 5 
834359 51 
835166 8 
835168 11 
835176 4 
835186 2 
835194 1 
835208 1 
835219 8 
835254 2 
835264 4 
835453 21 
835965 78 
836232 42 
836274 54 
836371 269 
836839 1 
836858 42 
836861 44 
836917 1 
836919 21 
836921 71 
836931 34 
837013 98 
837028 8 
837082 48 
837111 9 
837123 35 
837129 1 
837133 78 
837257 25 
837445 14 
837720 9 
837945 33 
837961 1 
837965 3 
837973 24 
838035 92 
838092 43 
838244 28 
838384 31 
838525 1 
839392 1 
839641 2 
839659 108 
840124 129 
840130 1 
840305 61 
840416 96 
840477 14 
840493 88 
840642 148 
840724 25 
840779 62 
841098 59 
841431 87 
841761 2 
841773 5 
841787 3 
841851 3 
841860 43 
841867 1 
841872 5 
841896 1 
842366 3 
842373 2 
842440 43 
842597 63 
842821 1 
842988 27 
843049 48 
845082 106 
845087 2 
845095 4 
845421 18 
845440 19 
845445 2 
845446 8 
845447 27 
845471 24 
845481 75 
845492 36 
845506 5 
845512 49 
848570 2 
848573 26 
848592 6 
848607 3 
848610 39 
848653 4 
848663 3 
849720 1 
849858 98 
851661 8 
851692 5 
851805 4 
851849 58 
851896 62 
851932 21 
852077 11 
852094 2 
852123 5 
852129 6 
852137 51 
852146 29 
852149 2 
852154 28 
852196 56 
852239 5 
852257 39 
852272 11 
852281 35 
852339 112 
852350 31 
852482 34 
852543 14 
852553 4 
852663 7 
852664 11 
852671 20 
853155 60 
853630 8 
853754 56 
853781 33 
854188 1 
854286 47 
854602 44 
854688 3 
854693 6 
854697 10 
854704 58 
854712 25 
854716 14 
854754 8 
854769 1 
854811 108 
855028 1 
855037 19 
855409 15 
855736 1 
855981 8 
856233 81 
856843 67 
856853 6 
856859 92 
856870 112 
856894 154 
858459 1 
858518 28 
858951 1 
858986 26 
858990 1 
859027 3 
859045 5 
859052 15 
859061 5 
859121 2 
859635 1 
861072 7 
861081 7 
861093 3 
861095 3 
861103 10 
861111 429 
861119 9 
861142 128 
861154 2 
861163 7 
861367 20 
861375 4 
861401 7 
861409 5 
861428 2 
861436 88 
861439 54 
861450 5 
861465 192 
861581 1 
861699 7 
861720 4 
861731 16 
861732 5 
861742 9 
861761 19 
861789 13 
861827 2 
861834 78 
861982 23 
862291 15 
862730 3 
863153 39 
863299 2 
863519 32 
863643 2 
863660 36 
863667 13 
863672 11 
863676 17 
863678 140 
863680 5 
863685 51 
863686 4 
863713 36 
863723 9 
863735 21 
863763 65 
863803 61 
864284 2 
865455 1 
865460 1 
865496 1 
865809 1 
866479 10 
866556 5 
866879 8 
866988 8 
866992 91 
867185 31 
867207 40 
867212 15 
867253 23 
867428 10 
867518 4 
867710 1 
869710 9 
869739 54 
869748 28 
869752 99 
869763 1 
869814 25 
869817 3 
869821 20 
869823 34 
869827 159 
870027 108 
870031 29 
870051 50 
870559 5 
870733 11 
871153 48 
871271 128 
871282 1 
871467 325 
871748 25 
872204 91 
872237 1 
872551 2 
872696 50 
872700 106 
872705 16 
872730 1 
872733 56 
872739 11 
872807 26 
872903 78 
872905 1 
872920 47 
872923 49 
872949 7 
873107 1 
873245 1 
873252 34 
873468 3 
873506 15 
873872 2 
874028 1 
874253 8 
874536 55 
874590 1 
874620 30 
874623 2 
874629 1 
874643 1 
874656 60 
874673 1 
874682 1 
874759 143 
875912 1 
876596 1 
876642 17 
877911 1 
878692 2 
878696 1 
878751 25 
878759 3 
878768 9 
878795 2 
878834 5 
878862 4 
878996 7 
879167 25 
880261 27 
880376 4 
880463 2 
880519 1 
880541 3 
880665 14 
880676 13 
880684 60 
880689 61 
880751 8 
880757 1 
880895 4 
880952 41 
880971 3 
880982 59 
881102 131 
881186 40 
881899 13 
881970 75 
882357 24 
882366 1 
882375 7 
882563 7 
882565 28 
882592 7 
882608 5 
882646 1 
882654 1 
884438 5 
884678 4 
885233 15 
885292 1 
885420 66 
885434 73 
885620 4 
885621 27 
885630 47 
885800 33 
885817 32 
885888 6 
886000 6 
886156 32 
886198 1 
886282 12 
886369 6 
886516 2 
886548 4 
886558 1 
886578 2 
886602 6 
886604 2 
886610 3 
886711 4 
886799 13 
886831 1 
886874 2 
888741 4 
888848 2 
888961 1 
888974 1 
892225 18 
892407 35 
892466 13 
892542 1 
892547 3 
892672 2 
892721 3 
895574 3 
895670 3 
896568 12 
896601 7 
896741 3 
896781 13 
896850 13 
896856 101 
896860 10 
896861 56 
896863 1 
896890 7 
897050 152 
897056 1 
897058 44 
897334 4 
897648 12 
897677 55 
897690 89 
897709 13 
897728 107 
897766 2 
897771 70 
897776 20 
897807 43 
897850 27 
897897 4 
897915 2 
898280 36 
898284 4 
898294 9 
898295 57 
898297 1 
898301 6 
898308 50 
898347 2 
898353 232 
898385 21 
898836 2 
899071 1 
899157 1 
899818 14 
899924 12 
900459 37 
900703 22 
900817 10 
901066 1 
901368 29 
901380 57 
901387 4 
901413 128 
901586 30 
901602 117 
901604 2 
901617 5 
901620 91 
901622 10 
902413 4 
902424 3 
902479 11 
902515 21 
902560 118 
902572 70 
902577 3 
902579 5 
902580 2 
902648 2 
902660 3 
902666 1 
902671 13 
902848 64 
902856 16 
903188 36 
903365 6 
903589 44 
903652 5 
903790 4 
903806 6 
903969 25 
904036 24 
904351 2 
904366 34 
904379 104 
904389 1 
904523 4 
904591 33 
904597 53 
904603 17 
904608 51 
904631 135 
904643 25 
904648 10 
904655 41 
904663 17 
904671 18 
904676 24 
904682 27 
904688 2 
904694 3 
904696 1 
904828 7 
904986 24 
905023 1 
905050 8 
905187 11 
905191 5 
905299 3 
905563 91 
905566 2 
905969 1 
906007 26 
906011 30 
906031 11 
906095 12 
906101 91 
906189 40 
906208 1 
906264 8 
906265 2 
906274 2 
906284 12 
906313 1 
906314 24 
906315 2 
906343 122 
906406 9 
906625 45 
906636 1 
906656 7 
906662 1 
906810 55 
906821 37 
906836 19 
906948 262 
906952 11 
906987 114 
906993 3 
906999 37 
907041 1 
907107 115 
907115 119 
907466 1 
907878 54 
908005 9 
908107 6 
908921 37 
908927 1 
909068 17 
909538 283 
909659 1 
910000 16 
910794 3 
910833 7 
910838 1 
910849 11 
910857 39 
910861 11 
910868 4 
910912 49 
911052 35 
911053 62 
911072 51 
911079 12 
911099 10 
911235 27 
911392 7 
911453 25 
911605 140 
911744 39 
911776 85 
911912 31 
911917 15 
912100 6 
912283 136 
912315 81 
912326 21 
912331 6 
912335 31 
912348 44 
912360 1 
912366 46 
912367 1 
912370 10 
912373 51 
912385 4 
912406 25 
912423 40 
912562 45 
912608 35 
912619 2 
913172 75 
913226 110 
913275 7 
913453 7 
913607 102 
913618 74 
914115 65 
914374 2 
914716 3 
914732 1 
914773 7 
914779 2 
914863 68 
914908 4 
914929 7 
915036 6 
915087 58 
915088 5 
915162 20 
915276 28 
915302 4 
915340 150 
915396 69 
915441 94 
915465 14 
915485 22 
915490 6 
915546 2 
915569 93 
915607 1 
915610 78 
915633 21 
915703 2 
915743 1 
915749 15 
915904 5 
915927 14 
915941 349 
916270 25 
916273 1 
916276 90 
916428 58 
916586 35 
916980 7 
916995 64 
917007 445 
917009 17 
917048 47 
917152 56 
923816 1 
923825 1 
923832 1 
923906 1 
924155 1 
variableStep chrom=chrXIV
6632 2 
6705 1 
6735 2 
6792 30 
6796 1 
6801 1 
6803 40 
6806 104 
6807 3 
6808 2 
6812 97 
6817 7 
6824 48 
6829 1 
6835 81 
6838 114 
6901 246 
6915 1 
6918 56 
6926 1 
6937 1 
6940 1 
7071 2 
7074 30 
7100 100 
7121 1 
7123 2 
7153 3 
7193 1 
7199 1 
7301 2 
7313 64 
7385 40 
7388 1 
7854 8 
9605 1 
10371 15 
10518 3 
10562 5 
10581 4 
10974 4 
11177 14 
11197 28 
11415 61 
11424 30 
11764 15 
11844 3 
13042 4 
13049 2 
14843 1 
15350 4 
15936 5 
15978 6 
16157 13 
16259 5 
16409 1 
16422 81 
16915 176 
17308 21 
17526 61 
17627 27 
17665 2 
17670 5 
17847 1 
18011 1 
18070 1 
18323 22 
18370 29 
18871 14 
19396 6 
19407 38 
19410 3 
19442 4 
19508 2 
19516 12 
19653 48 
20441 48 
20734 24 
21022 10 
21278 1 
22698 63 
22705 23 
22706 1 
22732 20 
22736 1 
22742 7 
22754 129 
23057 1 
23124 20 
23125 15 
23149 51 
23206 18 
23231 76 
23318 1 
23330 3 
23363 194 
23393 20 
23403 116 
23412 81 
23419 3 
23478 26 
23492 23 
23501 54 
23506 2 
23564 20 
23579 37 
23607 3 
23646 6 
23648 2 
23678 62 
23682 1 
23684 108 
23709 1 
23720 45 
23721 2 
23729 10 
23752 32 
23763 2 
23779 5 
23782 164 
23793 3 
23819 1 
23837 21 
23884 10 
23892 4 
23948 18 
24666 342 
24693 43 
25077 38 
25510 39 
25595 2 
25608 1 
25728 8 
25817 22 
25863 5 
26082 27 
26236 6 
26256 15 
26298 5 
26301 3 
26374 28 
26416 161 
26502 10 
26578 95 
26617 7 
26725 48 
26731 5 
26835 8 
27055 46 
27251 2 
27301 21 
27486 2 
27679 7 
27683 35 
27886 3 
28167 25 
28196 89 
28234 1 
28254 51 
28287 26 
28405 4 
28414 4 
28444 31 
28461 110 
28468 6 
29205 1 
29400 17 
29566 6 
29690 32 
29724 1 
29855 17 
30136 22 
30737 68 
30941 7 
31087 368 
31119 1 
31246 48 
31367 30 
31435 30 
31452 85 
31774 45 
31781 33 
31811 100 
31839 26 
34122 1 
34156 1 
34284 2 
34288 59 
34295 20 
34302 134 
34353 1 
34359 8 
34364 2 
34401 1 
34609 8 
34622 1 
34636 1 
34781 35 
34791 65 
34951 6 
34983 140 
35096 102 
35643 3 
35890 4 
36151 8 
36580 2 
36799 36 
36997 38 
36999 165 
37149 14 
37177 278 
37478 14 
37482 4 
37487 8 
37591 24 
37595 1 
37726 36 
37750 2 
37760 140 
38058 39 
38298 15 
38961 27 
39481 22 
39650 1 
39889 248 
40527 64 
40543 1 
40562 1 
40565 15 
40570 14 
41622 1 
42003 3 
42112 38 
42118 1 
42129 1 
42142 1 
42185 43 
42323 101 
42474 1 
42583 17 
42983 6 
43128 3 
43140 4 
43145 20 
43183 15 
43186 15 
43244 95 
44318 32 
44331 15 
44339 22 
44351 17 
44375 1 
44541 54 
44556 27 
44591 7 
44599 4 
44822 25 
44948 3 
45043 16 
45083 39 
45286 3 
47237 1 
48065 38 
48068 1 
48097 1 
48203 3 
48222 10 
48225 12 
49355 5 
49486 151 
49906 44 
50027 43 
50616 17 
51024 21 
51098 16 
51159 1 
51706 14 
51712 2 
51735 2 
51746 31 
51757 77 
51758 148 
51759 1 
51768 1 
51773 1 
51788 88 
51830 71 
52453 1 
52506 7 
52514 2 
52519 123 
52579 186 
52725 38 
52768 29 
52785 4 
53148 145 
53497 40 
53526 1 
53673 10 
53702 22 
53898 6 
55963 19 
55972 31 
56016 3 
56056 6 
56075 4 
56083 1 
56087 4 
56615 10 
57229 4 
57747 24 
57754 3 
57768 13 
57775 121 
57784 1 
57789 8 
57798 301 
57967 14 
58000 21 
58010 18 
58059 4 
58077 11 
58091 3 
58242 1 
58425 1 
58536 110 
58567 163 
58818 2 
58947 7 
59053 1 
59381 5 
59515 6 
59621 1 
59705 8 
59819 1 
59848 29 
59866 6 
59883 1 
59902 1 
59911 38 
59935 11 
59959 26 
60091 23 
60114 11 
60117 11 
60120 28 
60128 1 
60174 1 
60183 34 
60213 24 
60686 2 
60858 23 
61186 28 
61229 1 
61377 1 
61494 44 
61499 49 
61551 43 
61624 33 
61674 10 
61677 1 
61774 5 
61801 20 
61810 1 
61819 88 
63361 24 
63363 1 
63366 54 
63371 34 
63373 43 
63375 15 
63383 30 
63390 139 
63396 1 
63404 11 
63407 159 
63433 2 
63528 17 
63573 17 
63738 30 
63749 14 
63804 10 
63909 1 
64297 46 
64622 1 
64628 2 
64642 6 
64662 13 
64696 9 
64704 8 
64714 40 
64751 7 
64757 13 
64772 17 
64789 27 
64792 5 
64810 6 
65070 3 
65111 2 
65237 12 
65280 1 
65326 74 
65335 1 
65340 32 
65364 17 
65724 5 
65831 60 
65897 11 
66078 87 
66128 1 
66247 176 
66284 7 
66286 8 
66301 3 
66314 30 
66338 2 
66350 18 
66357 16 
66378 84 
66390 1 
66470 11 
66604 1 
66894 3 
67230 86 
67676 40 
67860 4 
67944 2 
68339 1 
68342 3 
68494 8 
68502 41 
68506 14 
68509 3 
68512 51 
68525 4 
68530 1 
68560 10 
68568 5 
68611 65 
68620 25 
68625 1 
68635 1 
68646 9 
68665 174 
68675 116 
68679 98 
68971 3 
71491 1 
71516 2 
71785 25 
76479 22 
76664 3 
76670 29 
76676 9 
76680 129 
76736 26 
76739 31 
76742 140 
76744 21 
76756 24 
76783 42 
76925 18 
77238 1 
78118 1 
78221 216 
78254 14 
78268 25 
78282 3 
78419 21 
78444 12 
78497 23 
78536 3 
78587 215 
78678 82 
78743 6 
78756 19 
78851 5 
78907 64 
78953 34 
78967 1 
79102 44 
80290 44 
80316 10 
80460 35 
80462 11 
80465 27 
80471 72 
80487 46 
80491 10 
80506 65 
80513 3 
80528 142 
80536 1 
80616 32 
80913 130 
81035 32 
81932 9 
81953 98 
82031 64 
82188 20 
82480 3 
82485 16 
82531 9 
82732 11 
84022 1 
84069 5 
84232 58 
84410 6 
85061 19 
85358 7 
85422 1 
85699 1 
85891 28 
85892 1 
85893 5 
86050 5 
86055 8 
86081 3 
86082 1 
86129 1 
86144 69 
86150 1 
86156 1 
87278 9 
87471 1 
87477 1 
87488 42 
87491 1 
87497 4 
87498 80 
87505 98 
87509 33 
87511 1 
87559 87 
87622 4 
87632 9 
87646 2 
87659 141 
87661 47 
87665 33 
87673 98 
87679 76 
87831 3 
88005 12 
88022 3 
88189 27 
88385 22 
88709 1 
88752 131 
88758 168 
88958 13 
88993 47 
89006 14 
89095 2 
89150 230 
89158 1 
89231 1 
89350 184 
89387 28 
89402 32 
89429 85 
89430 210 
89438 3 
89589 26 
89617 191 
89633 6 
89668 10 
89679 39 
89701 14 
89834 6 
89977 6 
89980 12 
89987 4 
89989 31 
89990 10 
89999 15 
90001 4 
90003 2 
90012 11 
90081 85 
90091 3 
90095 33 
90109 17 
90631 32 
90633 87 
91139 13 
91150 17 
91410 57 
91431 1 
91604 34 
91689 9 
91717 1 
91726 13 
91747 35 
91751 52 
94669 6 
95091 28 
95216 4 
95223 8 
95234 1 
95273 7 
95377 40 
95430 24 
95461 4 
95829 17 
95987 1 
96084 5 
96213 97 
96219 4 
96381 72 
96401 16 
96409 15 
96414 69 
96418 380 
96422 29 
96430 18 
96434 57 
96441 66 
96554 1 
101122 13 
101229 1 
101530 1 
101611 1 
101875 1 
101882 5 
101904 1 
101907 1 
101990 1 
102635 2 
102649 47 
102700 10 
102809 1 
102819 2 
102868 3 
102913 15 
103160 2 
103276 16 
103739 14 
103968 6 
104084 41 
104115 7 
104146 5 
104150 106 
104154 186 
104190 1 
104197 79 
104403 20 
104419 12 
104710 5 
104732 19 
104895 9 
104905 11 
104924 21 
104931 4 
104964 1 
105067 3 
105103 4 
105119 8 
105143 2 
105147 56 
105258 10 
105433 1 
105461 181 
105471 1 
105694 24 
105698 15 
105898 49 
105932 1 
106470 27 
106479 77 
106652 17 
106792 5 
106803 124 
106810 41 
106816 13 
106848 17 
107052 9 
107057 147 
107097 7 
107187 16 
107219 15 
107243 2 
107246 3 
107258 82 
107265 62 
107282 6 
107331 5 
107383 1 
107514 4 
107526 3 
107531 6 
107536 44 
107540 1 
107547 7 
107577 130 
107588 18 
107602 199 
107631 43 
108221 1 
108236 29 
108250 156 
108259 29 
108273 19 
108284 13 
108310 51 
108360 72 
108410 13 
108711 10 
108720 28 
109059 12 
110444 1 
110536 2 
110570 5 
110588 39 
110600 7 
110606 46 
110614 1 
110632 186 
110679 1 
110683 8 
110688 10 
110693 34 
110696 1 
110753 49 
110834 5 
110941 22 
110955 2 
110966 7 
111166 33 
111169 1 
111233 49 
111256 68 
111307 150 
111319 77 
111366 43 
111464 37 
111615 3 
111679 9 
111826 270 
111873 1 
111899 1 
111905 180 
111915 4 
111922 58 
112259 24 
112266 25 
112411 6 
112551 88 
112576 6 
112805 2 
112909 15 
112925 28 
112935 13 
112943 2 
112951 3 
112972 6 
113008 23 
113012 4 
113038 5 
113058 5 
113076 43 
113079 64 
113416 14 
113988 47 
114034 7 
115097 76 
115299 36 
115564 119 
115607 70 
115696 2 
115735 5 
115774 7 
115796 7 
115830 2 
115849 34 
115888 9 
115902 22 
115910 41 
115925 6 
115929 11 
115943 11 
115946 39 
115976 39 
115980 34 
115984 8 
116008 28 
116033 45 
116035 2 
116041 4 
116072 16 
116088 6 
116113 1 
116149 28 
116179 8 
116196 7 
116238 4 
116263 8 
116315 2 
116372 20 
116380 76 
116390 41 
116436 26 
116509 56 
116527 32 
116595 20 
116598 109 
116614 2 
116619 34 
116628 2 
116679 21 
116683 63 
116707 43 
116711 33 
116719 19 
116724 10 
116734 12 
116735 2 
116739 5 
116749 44 
116751 8 
116783 36 
116938 12 
116939 57 
116946 39 
116981 30 
117009 14 
117064 54 
117150 3 
117167 11 
117253 2 
117282 3 
117287 1 
117301 10 
118069 41 
118461 9 
118728 1 
118741 16 
118767 20 
118960 48 
119173 1 
119325 25 
119355 3 
119364 265 
119403 22 
119850 133 
120082 1 
120169 3 
121077 56 
121117 16 
121221 6 
121273 43 
121278 80 
121301 12 
121329 61 
121780 2 
121806 1 
121910 66 
121969 48 
122339 2 
122533 2 
122678 3 
122687 6 
122699 8 
122709 6 
122712 4 
122713 4 
122720 3 
122745 1 
122757 1 
122819 1 
126053 22 
126803 1 
126951 20 
127119 137 
127195 5 
129225 72 
129265 15 
129276 83 
129316 40 
129332 61 
129339 225 
129353 17 
129358 25 
129512 1 
129640 1 
129715 1 
129929 1 
135667 100 
135673 25 
135696 2 
135707 99 
135725 37 
135791 2 
136321 40 
136324 1 
136757 2 
136799 16 
136857 1 
136897 51 
136973 38 
136979 1 
137023 45 
137228 2 
137367 4 
137373 6 
137644 3 
137659 1 
137685 49 
137710 90 
137870 15 
137876 10 
137891 11 
137916 131 
137940 13 
137946 32 
137990 22 
138001 17 
138040 68 
138099 3 
138109 43 
138155 7 
138197 15 
138227 10 
138291 1 
138312 5 
138314 2 
138316 10 
138333 7 
138366 6 
138401 1 
138402 3 
138407 1 
138435 1 
138438 13 
138449 40 
138483 20 
138627 13 
138954 8 
139319 13 
139735 14 
140395 1 
140620 1 
140671 1 
140682 95 
140688 16 
144085 8 
144098 59 
144493 36 
144626 70 
144859 10 
144867 56 
144968 5 
144972 125 
145314 5 
145348 17 
145377 1 
145378 3 
145418 14 
145425 10 
145434 59 
145444 9 
145622 6 
145763 5 
145782 10 
145807 288 
146138 11 
146330 41 
146356 2 
146623 4 
146644 1 
146706 44 
146710 65 
146720 53 
146759 12 
146761 50 
146766 71 
146902 15 
147877 13 
147996 67 
148015 24 
148052 111 
148120 39 
148124 28 
148144 98 
148148 108 
154852 15 
154866 18 
154878 63 
154880 99 
154890 264 
154909 16 
154957 138 
154963 1 
155016 25 
156587 34 
157491 14 
157946 95 
157955 31 
157965 167 
157980 119 
158037 296 
158484 1 
159652 1 
159814 143 
160444 26 
160447 1 
160497 11 
160535 1 
160543 6 
160547 25 
160557 1 
160563 26 
160567 1 
160583 42 
160585 267 
160905 1 
160911 305 
160933 28 
161106 54 
161144 28 
161272 121 
161356 1 
162819 156 
163454 23 
164234 1 
164269 4 
164370 3 
164443 96 
164451 61 
164459 4 
164463 95 
164473 5 
164477 30 
164518 85 
164577 20 
164662 77 
167118 4 
167226 17 
167435 14 
167564 163 
167823 22 
167886 63 
167911 10 
168011 15 
168062 62 
168318 36 
168346 46 
168350 6 
168358 6 
168619 2 
168702 16 
168793 28 
169110 4 
169292 56 
169307 89 
169321 7 
169343 2 
169345 7 
169373 36 
169405 4 
169409 20 
169850 5 
169902 6 
169911 46 
169923 2 
169924 77 
169932 146 
169940 9 
169961 20 
170123 35 
170266 29 
170283 14 
170425 32 
170803 2 
171814 45 
172189 24 
172351 2 
172371 4 
172414 2 
172437 6 
172447 9 
172599 1 
172795 10 
172809 6 
172828 8 
174567 4 
174673 1 
174712 2 
174723 27 
174726 16 
174813 7 
174817 16 
174849 3 
174853 13 
175002 75 
175022 15 
175168 48 
175262 1 
175309 15 
175360 6 
175840 1 
178747 9 
180005 100 
180360 41 
180490 3 
180904 117 
181136 2 
181197 6 
181222 1 
181259 1 
181281 2 
181302 19 
181340 6 
182673 29 
182690 14 
182744 20 
182763 35 
182784 79 
182809 39 
182815 165 
182816 392 
182817 2 
182820 104 
182824 33 
185267 20 
185302 5 
185306 40 
185314 32 
185339 2 
185378 9 
185402 8 
185413 1 
185425 117 
185558 6 
186141 3 
186281 47 
186959 4 
186965 4 
186979 5 
186989 58 
186995 3 
186997 26 
187054 67 
187058 3 
187064 11 
187070 138 
187080 82 
187591 10 
187615 2 
187622 7 
187707 4 
187840 38 
187905 2 
187910 1 
187913 8 
187923 107 
187936 5 
187965 1 
187967 11 
188551 1 
188949 13 
189728 2 
189795 12 
190397 48 
190843 44 
190853 79 
190869 63 
191040 2 
191043 13 
191055 2 
191059 7 
191069 1 
191087 11 
191116 17 
191140 14 
191149 4 
191168 2 
191514 94 
191828 6 
191984 47 
192344 6 
192488 1 
192733 4 
193110 27 
193202 174 
193738 8 
193825 27 
193981 1 
195403 39 
195424 3 
195542 34 
195789 20 
195922 1 
195940 131 
195955 10 
195961 52 
195965 7 
195967 33 
196133 1 
196173 23 
196261 5 
196303 27 
196415 6 
196462 17 
196508 1 
197955 53 
197972 20 
198024 20 
198051 5 
198094 2 
198109 75 
198152 4 
198158 8 
198168 18 
198175 1 
198184 1 
198194 7 
198205 2 
198208 2 
198281 7 
198296 27 
198327 13 
198338 33 
198462 43 
198487 239 
198556 30 
198559 24 
198580 8 
198585 19 
198624 35 
200025 28 
200048 1 
200060 5 
200071 147 
200096 1 
200184 37 
200295 77 
200303 38 
200313 20 
200354 47 
200363 81 
200366 204 
200378 47 
200455 79 
200584 15 
200719 34 
200943 170 
200962 17 
201831 9 
201835 36 
202027 1 
202042 3 
202069 6 
202107 4 
202127 2 
202133 14 
202352 1 
202564 73 
204032 1 
204286 11 
204511 45 
204641 112 
204989 3 
205011 14 
205017 93 
205030 13 
205045 4 
205057 1 
205064 4 
205068 2 
205086 12 
205096 4 
205256 21 
205286 3 
205542 9 
205611 9 
205820 48 
205958 214 
206235 92 
206372 4 
206468 11 
206772 2 
206796 7 
206836 4 
206865 1 
206887 1 
209501 1 
209507 60 
209582 4 
209674 18 
209770 26 
210016 1 
210148 18 
210153 46 
210157 23 
210318 240 
210500 33 
210682 37 
211393 11 
211402 10 
211549 1 
211588 14 
211596 2 
211601 30 
211613 10 
211618 11 
211627 9 
211635 14 
211650 28 
211662 16 
211671 10 
212528 24 
214538 48 
214638 40 
214648 46 
214660 4 
214673 8 
214676 50 
214695 25 
214701 148 
214712 95 
214784 34 
215772 4 
215790 2 
216090 35 
216104 7 
216105 15 
216123 3 
216164 1 
216334 60 
216378 8 
216405 42 
216465 15 
216736 31 
216956 3 
217106 10 
217156 1 
217294 2 
217303 1 
217314 2 
217331 4 
217378 12 
217381 9 
217432 11 
217481 3 
217484 26 
217494 29 
217503 18 
217504 58 
217512 20 
217515 21 
217519 12 
217521 25 
217527 3 
217548 1 
217549 90 
217550 4 
217551 4 
217642 2 
217644 27 
217665 2 
217666 28 
217668 117 
217669 1 
217671 20 
217690 149 
217694 1 
217887 100 
217942 9 
217960 31 
217986 60 
217987 206 
217997 165 
218059 199 
218283 38 
218579 36 
218598 3 
218753 3 
218828 30 
218837 14 
218851 2 
218862 140 
218887 1 
219017 9 
219070 4 
219078 22 
220248 8 
220444 3 
220452 84 
220460 47 
220476 6 
220480 2 
220481 22 
220483 86 
220487 36 
220492 422 
220506 46 
220549 28 
220557 6 
220558 32 
220562 61 
220565 1 
220574 221 
220587 34 
221088 44 
221127 31 
221135 14 
221428 3 
221466 4 
221583 11 
222200 16 
222526 10 
222545 9 
222606 33 
222611 3 
224514 5 
224524 4 
224539 30 
224561 43 
224564 3 
224587 11 
224597 106 
224601 13 
224636 19 
224642 22 
224660 31 
224677 4 
224816 12 
224860 11 
225013 15 
225777 4 
225913 1 
225916 43 
227044 1 
227067 42 
227236 22 
227237 1 
227245 172 
227253 86 
227259 59 
227262 5 
227266 133 
227268 6 
227270 110 
227271 15 
227278 60 
227283 147 
227320 60 
227328 182 
227494 4 
227498 11 
227522 2 
227530 76 
227802 14 
228126 5 
228182 32 
228373 47 
228905 33 
228914 109 
228952 1 
228981 8 
228988 11 
229022 1 
229033 30 
229765 12 
229813 34 
229954 1 
230741 1 
230745 11 
230767 198 
230843 15 
230851 1 
230853 152 
230857 75 
230866 16 
230868 1 
230869 2 
230870 42 
230888 174 
233760 36 
233804 57 
233809 25 
233823 27 
233844 211 
233932 51 
233987 87 
234004 18 
234008 3 
234022 1 
234037 10 
234088 2 
234119 71 
234134 7 
234446 2 
234862 39 
235671 25 
235876 72 
235883 3 
235896 2 
236292 39 
236310 4 
236826 75 
237649 1 
237824 74 
237839 31 
237863 17 
237886 1 
237896 180 
237897 2 
237936 36 
237937 1 
238115 78 
238130 59 
238146 85 
238154 59 
238161 2 
238164 103 
238168 18 
238173 37 
238328 27 
238501 141 
238550 42 
238852 3 
239356 14 
239370 10 
239410 26 
239514 14 
239795 36 
239853 17 
239957 1 
240022 26 
240026 2 
240032 76 
240056 19 
240063 21 
240074 57 
240095 51 
240100 24 
240111 119 
240119 1 
240127 40 
240157 8 
240164 97 
240200 19 
240206 65 
240289 109 
240389 11 
240682 202 
240690 2 
240694 1 
240926 34 
241020 13 
241108 2 
241427 22 
241430 4 
241437 32 
241442 14 
241506 10 
241533 10 
241534 1 
243789 1 
244312 27 
244326 6 
244339 4 
244388 10 
244663 18 
245489 238 
245499 42 
245505 31 
245527 29 
245564 72 
245875 1 
246045 37 
246524 2 
246716 16 
247027 4 
247044 1 
247045 16 
247059 20 
247228 54 
247238 29 
247242 1 
247253 1 
247259 30 
247266 46 
247306 2 
247317 1 
247321 89 
247330 8 
247333 9 
247348 69 
247466 3 
247509 8 
247822 4 
249856 3 
250032 187 
250040 74 
250248 15 
250375 52 
250393 8 
250473 8 
250501 1 
250509 3 
250687 67 
251291 16 
251475 12 
251648 24 
251682 77 
251764 16 
251794 122 
251799 5 
251800 2 
251817 1 
251819 12 
251906 12 
251909 1 
251915 157 
251938 4 
251940 1 
251984 4 
252336 1 
252440 1 
253272 118 
253785 13 
253832 1 
253843 340 
253868 1 
254021 2 
254124 28 
254168 149 
254180 86 
254191 9 
254222 42 
254243 6 
254255 1 
254263 31 
254268 10 
254280 83 
254287 16 
254294 9 
254302 2 
254324 27 
254325 45 
254344 5 
254356 2 
254445 44 
254532 21 
254863 2 
255078 18 
255086 53 
255089 1 
255159 21 
255176 142 
255306 7 
257030 4 
257065 9 
257130 70 
257157 1 
257158 1 
257377 72 
257545 9 
258024 2 
258232 1 
258248 16 
258252 24 
258356 171 
258365 170 
258530 46 
258910 1 
259190 3 
259369 6 
259380 44 
259399 7 
259406 7 
259410 15 
259427 45 
259435 6 
259441 8 
259457 10 
259460 48 
259466 5 
259472 9 
259486 96 
259641 11 
259664 9 
259673 10 
259821 92 
259871 101 
259936 100 
259980 1 
260018 5 
260106 9 
260172 8 
260190 16 
260201 36 
260226 9 
260285 39 
260293 4 
260304 70 
260375 109 
260384 73 
260395 29 
260406 3 
260545 70 
260612 326 
260634 28 
260816 44 
260930 15 
261060 1 
261284 12 
262182 57 
262541 130 
263146 9 
263384 15 
263431 18 
263446 64 
263501 2 
263517 52 
263536 56 
263542 1 
263547 5 
263619 34 
263644 5 
263807 15 
263996 10 
264099 83 
264184 12 
264226 52 
264321 11 
264599 2 
264606 74 
264607 2 
264615 103 
264619 1 
264621 14 
264623 1 
264627 2 
264631 4 
264657 8 
264663 16 
264673 10 
264683 2 
264692 11 
264703 3 
264722 41 
264845 25 
265666 4 
265785 6 
266650 3 
266679 2 
266703 33 
266715 48 
266722 16 
266752 3 
266955 30 
266983 1 
267555 1 
268328 9 
268704 245 
268840 5 
269039 39 
269167 2 
269335 8 
269664 62 
269972 19 
269980 27 
269998 22 
270019 1 
270025 113 
270044 1 
270062 3 
270099 40 
270102 120 
270105 22 
270132 57 
270134 9 
270149 1 
270152 81 
270160 152 
270167 47 
270338 2 
270796 13 
270803 73 
270908 10 
271067 16 
271311 39 
271329 11 
271356 15 
271359 3 
271530 4 
271729 1 
271735 54 
271783 1 
271794 16 
271809 7 
271829 16 
271850 51 
271852 26 
271866 72 
271873 70 
272069 15 
272149 33 
272218 14 
273067 6 
273098 14 
273167 9 
273415 4 
273421 1 
273429 6 
273764 33 
273830 126 
273903 3 
274061 22 
274073 29 
274086 8 
274267 3 
274288 13 
274308 6 
274465 2 
274662 5 
274689 1 
274867 42 
274987 1 
275280 114 
275723 4 
275784 8 
275785 15 
275795 20 
275807 2 
275835 5 
275843 2 
275886 18 
275888 4 
275902 3 
276147 7 
276159 8 
276162 2 
276170 13 
276183 39 
276190 56 
276221 12 
276278 122 
276285 34 
276391 17 
276438 6 
276483 13 
276486 1 
276776 8 
276915 5 
276947 38 
276966 11 
277610 1 
279316 33 
279353 1 
279998 49 
280223 1 
280224 25 
280230 4 
280235 68 
280245 23 
280249 36 
280321 47 
280352 89 
280360 1 
280494 7 
280517 25 
280637 1 
280721 14 
280892 37 
280974 8 
281159 34 
281271 378 
281279 2 
281410 2 
281470 1 
281476 79 
281484 2 
281608 20 
281633 112 
281766 15 
281773 44 
281789 1 
281801 15 
281880 2 
281903 2 
281911 1 
281929 7 
281999 1 
282002 5 
282071 2 
282132 5 
282921 5 
282978 7 
283702 5 
283703 2 
283706 2 
283761 3 
283885 12 
283893 1 
283898 1 
283962 3 
283972 10 
283978 1 
283990 9 
284009 16 
284011 1 
284025 1 
286096 129 
286103 22 
287683 12 
287684 123 
287704 2 
287746 47 
287753 83 
287762 36 
287771 7 
287782 35 
287885 57 
287929 14 
287959 11 
288592 8 
288598 144 
288840 20 
288875 52 
288908 4 
288972 4 
289035 14 
289038 3 
289079 19 
289127 81 
289147 19 
289183 145 
289218 29 
289253 154 
289347 6 
289471 1 
289616 20 
291046 1 
291718 3 
291923 6 
291979 25 
292272 1 
292714 21 
292844 1 
292863 21 
292895 8 
292906 1 
292909 1 
292914 1 
293122 13 
293751 3 
294165 7 
295252 138 
295412 1 
295539 6 
295621 24 
295723 6 
295735 58 
295753 60 
295761 20 
295772 6 
295781 14 
295794 20 
295807 1 
295808 6 
295811 7 
295860 20 
295874 46 
295881 64 
295889 26 
295903 9 
297758 141 
297779 69 
297851 300 
298101 72 
298212 19 
298227 20 
298228 23 
299492 37 
299538 7 
299645 1 
299982 2 
300714 1 
300853 6 
300884 25 
300908 57 
300980 5 
300990 9 
301007 9 
301024 1 
301032 5 
301050 4 
301058 19 
301072 44 
301084 2 
301087 79 
301105 7 
301112 2 
301155 89 
301251 18 
301275 1 
301469 9 
301539 29 
301669 3 
301879 1 
301941 25 
301993 7 
301999 16 
302006 146 
302092 135 
302095 2 
302170 398 
302182 51 
302195 35 
302236 220 
302244 17 
302298 86 
302304 19 
302313 31 
302364 21 
302371 21 
303717 4 
304043 2 
304537 30 
304683 6 
304701 100 
304719 1 
304720 51 
304721 1 
304740 3 
304789 2 
304818 5 
304827 94 
304979 1 
305150 21 
305162 57 
305565 1 
305568 19 
306069 6 
306344 19 
306370 8 
306524 55 
307035 21 
307178 7 
307216 1 
307251 7 
307264 32 
307299 32 
307302 8 
307317 77 
307502 26 
307695 18 
307829 16 
308057 1 
308494 36 
308553 27 
308695 33 
308706 51 
308730 88 
308770 57 
308813 3 
308824 8 
309093 30 
309121 10 
309273 11 
309393 3 
309542 17 
309567 1 
309570 12 
309859 45 
309936 15 
309980 1 
310212 85 
310229 1 
310265 62 
310303 117 
310313 23 
310324 2 
310331 6 
310332 6 
310353 1 
310368 1 
310400 10 
310456 18 
310461 35 
310488 20 
310629 10 
311749 85 
311863 2 
315765 8 
315782 35 
315800 69 
315942 3 
317765 11 
317774 7 
317835 8 
317853 137 
317864 7 
317870 63 
317923 39 
317927 123 
317948 17 
317961 4 
318104 9 
318110 17 
318117 73 
318137 12 
318154 15 
318162 166 
318228 28 
318343 17 
318384 41 
318402 101 
318521 6 
318568 19 
318570 2 
318594 78 
318637 9 
318638 7 
318668 2 
318691 19 
318734 5 
318879 7 
318903 109 
318906 1 
318945 24 
318961 2 
318995 87 
319142 10 
319300 22 
319361 2 
319542 9 
319820 26 
319826 50 
320264 6 
320444 1 
320491 1 
321111 3 
321396 32 
321609 40 
321735 27 
321752 1 
321768 25 
321781 49 
321786 64 
321809 25 
321818 3 
321828 32 
321836 37 
321849 8 
321854 22 
321859 10 
321862 20 
322040 2 
322218 8 
322257 3 
322584 38 
322930 48 
322982 36 
323466 2 
323687 6 
323702 73 
323733 26 
323748 3 
323913 112 
323925 72 
324224 1 
324639 1 
324645 67 
324718 1 
325319 103 
325686 103 
326332 3 
326495 4 
326505 11 
326519 10 
326528 1 
326562 1 
326571 69 
326579 36 
326615 1 
326635 6 
326646 10 
326668 11 
326672 1 
330156 2 
330159 4 
330172 4 
330195 1 
330254 15 
330278 4 
330292 23 
330316 1 
330447 63 
330455 4 
330583 47 
330868 12 
330890 7 
330891 3 
330901 19 
330904 26 
330905 13 
331169 6 
331252 23 
331263 16 
331273 1 
332215 1 
332240 47 
332261 105 
332278 34 
332334 144 
332342 1 
332353 1 
332366 233 
332691 71 
332700 17 
332880 4 
333181 106 
334856 1 
334861 21 
334911 31 
334914 8 
334920 2 
334924 11 
334925 11 
334926 24 
334927 41 
334942 17 
334987 38 
334995 14 
335006 3 
335018 2 
335027 7 
335047 31 
335057 128 
335142 3 
335163 2 
335204 20 
335281 2 
335283 2 
335307 23 
335315 25 
335316 33 
335320 16 
335380 50 
335519 44 
335582 16 
335615 23 
335660 14 
335672 8 
335676 50 
335703 1 
335722 112 
335740 55 
335743 20 
335758 24 
335761 142 
335764 3 
335777 8 
335805 31 
335815 2 
335820 65 
335821 16 
335824 61 
335828 109 
335830 39 
335832 6 
335843 7 
335847 37 
335895 223 
335899 42 
335928 62 
335955 91 
335961 3 
335998 115 
336027 1 
336055 1 
336073 7 
336082 4 
336104 18 
336139 7 
336159 3 
336197 38 
336257 3 
336298 6 
336311 5 
336466 1 
336551 107 
336611 3 
336653 16 
336654 24 
336691 3 
336872 11 
337017 1 
337203 1 
337221 12 
337368 1 
337505 16 
337510 1 
337845 6 
337867 1 
337877 34 
337883 87 
337897 35 
337904 129 
337969 1 
338100 126 
338104 24 
338136 34 
338396 16 
338402 2 
338794 2 
338875 1 
338915 2 
339397 428 
339411 14 
339432 82 
339438 28 
339441 125 
339455 1 
339474 1 
339498 135 
339523 1 
339536 10 
339539 7 
339542 1 
339550 10 
340188 58 
340213 37 
340216 2 
340224 718 
340226 31 
340233 10 
340241 4 
340253 182 
340391 14 
340446 25 
340727 4 
340772 50 
340895 9 
340956 3 
341220 73 
341532 30 
341833 26 
341869 1 
341918 19 
342010 12 
342082 1 
342215 249 
342216 1 
342221 39 
342234 44 
342247 9 
342248 57 
342302 2 
342304 3 
342338 14 
342341 17 
342351 12 
342394 1 
342505 6 
342507 124 
342676 18 
343004 36 
343088 15 
343309 14 
343345 73 
343360 9 
343380 20 
343558 2 
343769 12 
343954 28 
343962 6 
344103 1 
344129 28 
344286 46 
345387 10 
345566 29 
345692 13 
345715 2 
345861 16 
346117 5 
346127 1 
346138 74 
346139 30 
346161 30 
346214 1 
346241 70 
346244 7 
347382 24 
347743 24 
348584 77 
348609 7 
348634 107 
348654 40 
348658 230 
348676 118 
348684 18 
348691 158 
348714 23 
348720 170 
348724 23 
348728 11 
348866 23 
349827 64 
349841 104 
349868 38 
349880 100 
349881 2 
349909 14 
349912 7 
349913 21 
349967 12 
349980 2 
349986 70 
349987 5 
349988 237 
349995 178 
350022 23 
350024 1 
350063 3 
350070 156 
350076 3 
350077 211 
350085 51 
350097 63 
350136 1 
350143 260 
350160 103 
350216 20 
350223 8 
350227 24 
350249 152 
350263 18 
350279 8 
350289 124 
350294 6 
350361 27 
350390 13 
350408 2 
350527 1 
350544 1 
350547 17 
350555 19 
350564 10 
350581 44 
350732 8 
350783 4 
350862 87 
350867 7 
351468 69 
351477 5 
351483 42 
351488 30 
351504 1 
351529 43 
351538 110 
351542 134 
351544 5 
351567 2 
351579 64 
351605 100 
351749 1 
351886 29 
351894 62 
352015 26 
352118 27 
352132 165 
352138 204 
352149 200 
352196 10 
352206 15 
352225 81 
352259 1 
352266 15 
352277 43 
352303 29 
352434 50 
352445 18 
352629 18 
352699 6 
352729 35 
352751 2 
352753 239 
352903 79 
352909 2 
352955 1 
352972 83 
352994 76 
353112 174 
353393 13 
353800 40 
353918 172 
354142 89 
354560 1 
354571 255 
354745 44 
355031 58 
355109 1 
355215 6 
355223 46 
355250 17 
355251 31 
355259 86 
355312 146 
355339 28 
355349 3 
355352 7 
355440 1 
355458 1 
355466 1 
355467 16 
355476 54 
355487 6 
355529 26 
355541 26 
355554 14 
355623 10 
355673 107 
355697 30 
355700 41 
355707 19 
355766 18 
355782 169 
355789 62 
355792 42 
355801 123 
355816 492 
355848 1 
355885 10 
355893 15 
355896 22 
355900 17 
355904 188 
355992 4 
356003 9 
356098 18 
356153 5 
356210 14 
356230 30 
356238 6 
356255 8 
356260 3 
356263 3 
356290 1 
356314 1 
356598 14 
356713 3 
356901 1 
356930 5 
356971 27 
356988 74 
357005 42 
357093 10 
357096 12 
357101 4 
357103 1 
357106 11 
357127 8 
357220 88 
357250 7 
357441 1 
357485 2 
357657 11 
357789 13 
357799 45 
357829 86 
358072 1 
358349 3 
358425 36 
358516 90 
358668 26 
358798 203 
358886 6 
359295 25 
359315 3 
359392 42 
359433 5 
359443 2 
359447 1 
359469 2 
359483 1 
359532 12 
359771 1 
359823 6 
360211 11 
360730 104 
360795 36 
360926 4 
361125 1 
361149 1 
361160 37 
361172 1 
361188 26 
361524 1 
361920 1 
365858 15 
365859 36 
365861 36 
365878 38 
365888 25 
365895 82 
365918 1 
365944 54 
365954 9 
366380 9 
366523 2 
366550 2 
366557 5 
366560 93 
366568 1 
366569 21 
366577 1 
366580 159 
366585 9 
366588 3 
366631 101 
366647 46 
366654 43 
366670 39 
367125 1 
368314 33 
368459 142 
368468 1 
368486 6 
368490 1 
368572 1 
368715 61 
368892 31 
369019 13 
369064 17 
369362 19 
369389 13 
370196 6 
370201 83 
370205 2 
370215 1 
370232 3 
370233 47 
370247 12 
370279 49 
370296 19 
370308 127 
370632 26 
371132 36 
371174 63 
371180 1 
371580 6 
371583 3 
371624 6 
371771 7 
372071 1 
372298 26 
372302 46 
372309 17 
372319 12 
372329 11 
372390 25 
372393 69 
372437 2 
372564 15 
372722 10 
373264 20 
373393 41 
373405 25 
373410 35 
373422 8 
373447 38 
373462 71 
373476 35 
373537 9 
373607 3 
373642 93 
373746 3 
373749 129 
373760 49 
373772 3 
373783 27 
373804 4 
373807 8 
373821 6 
373843 15 
373849 10 
373869 32 
373874 10 
373878 9 
373880 238 
373885 2 
373909 7 
373939 26 
374614 40 
374752 59 
374756 242 
374766 98 
374787 35 
374790 93 
374798 28 
374803 73 
374811 6 
374849 2 
374902 52 
374919 13 
374924 36 
375018 1 
375048 8 
375087 57 
375091 110 
375095 29 
375096 23 
375109 61 
375131 216 
375160 139 
375167 43 
375175 106 
375180 38 
375196 88 
378559 1 
378587 2 
378622 1 
378641 1 
378649 2 
379525 32 
379529 4 
379645 1 
379676 3 
379694 144 
379787 16 
379801 2 
379828 72 
380033 37 
380180 83 
380717 5 
380758 57 
380766 74 
380786 66 
380902 111 
380922 9 
380928 47 
380931 15 
380946 20 
380998 42 
381038 4 
381127 2 
381173 145 
381322 33 
381342 6 
381365 54 
381533 40 
381539 10 
381546 34 
381831 46 
382548 43 
382569 21 
382944 17 
383156 29 
383326 29 
383759 6 
383778 1 
383784 25 
383825 9 
383832 26 
383839 2 
383845 2 
383857 135 
384514 14 
384541 111 
386870 17 
386925 14 
386927 1 
387013 1 
387016 17 
387034 1 
387036 2 
387042 30 
387047 19 
387081 43 
387087 1 
387088 21 
387124 8 
387133 15 
387139 3 
387344 20 
387470 1 
387476 50 
388878 1 
389774 35 
389972 59 
389996 35 
390146 122 
390442 1 
390711 22 
390873 47 
391040 10 
391423 64 
391471 8 
391563 15 
392094 2 
392102 123 
392125 12 
392163 39 
392191 50 
392202 11 
392205 11 
392216 71 
392361 1 
392378 20 
392382 19 
392385 20 
392404 4 
392432 5 
392435 1 
392438 7 
392443 36 
392453 4 
392486 3 
392487 4 
392488 8 
392511 40 
392535 118 
392559 1 
392565 16 
392589 1 
392708 37 
392711 102 
392721 85 
392723 30 
392789 73 
392795 33 
392811 44 
392834 37 
392837 3 
392864 10 
394300 8 
394470 18 
394481 2 
394482 2 
394493 1 
394498 2 
394547 24 
394553 1 
394554 4 
394555 95 
394595 47 
394601 16 
394743 72 
395085 2 
395283 12 
395808 123 
395916 19 
396714 19 
397407 47 
397452 1 
397628 111 
397642 40 
397984 9 
398001 6 
398020 1 
398031 14 
398040 76 
398173 94 
398368 2 
398374 4 
398389 8 
398407 11 
398430 27 
398442 40 
398445 2 
398457 1 
398461 1 
398476 14 
398630 241 
398633 2 
398997 28 
399001 1 
399003 125 
399257 3 
400102 1 
400298 6 
400301 2 
400455 9 
400461 25 
400472 1 
400475 48 
400606 6 
400649 1 
400657 32 
400660 13 
400668 12 
400848 11 
400851 2 
400867 19 
400923 5 
400940 46 
400949 25 
400954 6 
401161 3 
402434 1 
402465 54 
402578 108 
402655 17 
402734 4 
403051 3 
403110 1 
403183 4 
403195 93 
404357 28 
404505 1 
405663 16 
405668 1 
405688 1 
405697 9 
405703 4 
405708 58 
405724 1 
405730 12 
405750 1 
405843 20 
405849 80 
405852 6 
405864 4 
405868 61 
405881 14 
405885 86 
405889 2 
405917 4 
405926 86 
405941 159 
405950 134 
405953 23 
405984 7 
405987 124 
405996 25 
406006 5 
406153 1 
406438 1 
406802 9 
406976 239 
407020 13 
407031 73 
407357 268 
407413 19 
407535 22 
407587 6 
407598 2 
407710 41 
407726 3 
407762 146 
407778 90 
407787 10 
407788 34 
407797 51 
407803 100 
407875 29 
407881 22 
407906 28 
407910 2 
407918 12 
407935 11 
407957 21 
407969 24 
408105 38 
408116 50 
408201 3 
408209 4 
408217 2 
408218 29 
408219 3 
408225 14 
408232 28 
408254 105 
408400 9 
408408 14 
408625 44 
408794 35 
408895 16 
409545 12 
409726 79 
409844 75 
409895 1 
409969 72 
409976 178 
410017 1 
410279 1 
410454 1 
410658 10 
410768 38 
410861 13 
411143 1 
411323 6 
411913 13 
412133 59 
412146 31 
412151 1 
412158 46 
412182 1 
412184 18 
412189 54 
412211 60 
412228 61 
412385 5 
412573 19 
412587 33 
412657 1 
412681 5 
412688 83 
412696 2 
412704 1 
412717 9 
413302 74 
413323 6 
413327 46 
413335 19 
413338 9 
413382 92 
413383 7 
413388 21 
413478 1 
413533 295 
413541 2 
413568 4 
414582 3 
416127 1 
416156 39 
416209 1 
416213 72 
416257 15 
416310 8 
416432 21 
416447 1 
416484 10 
416501 38 
416509 12 
416530 17 
416540 11 
416596 16 
416711 9 
417306 1 
417482 30 
417495 1 
417515 10 
417529 1 
417545 97 
417554 6 
417559 1 
417599 21 
417669 219 
417673 111 
417677 4 
417723 23 
417731 6 
417750 177 
417758 32 
417766 155 
417772 30 
418593 8 
418595 1 
418602 12 
418611 50 
418625 15 
418700 70 
418721 2 
418730 4 
418756 3 
418766 9 
419068 7 
419071 17 
419106 26 
419597 91 
419738 8 
419954 9 
419970 2 
419976 6 
419980 16 
419991 20 
420002 16 
420005 5 
420011 78 
420018 4 
420031 27 
421381 3 
421426 155 
421487 2 
421587 17 
421730 1 
421765 22 
422688 2 
422829 22 
422882 32 
422885 251 
422898 17 
422909 8 
422918 49 
422981 27 
423327 46 
423621 13 
423661 37 
423846 51 
424001 1 
424115 9 
424168 1 
424606 393 
424617 12 
424621 1 
424647 354 
424657 55 
424747 85 
426849 107 
426870 132 
426910 44 
426927 28 
426931 34 
426932 4 
426933 29 
426934 16 
426936 1 
426947 18 
426952 1 
427076 12 
427103 5 
427108 2 
427111 47 
427139 2 
427150 32 
427163 56 
427166 11 
427174 10 
427175 1 
427194 233 
427215 19 
427223 47 
427230 17 
427249 56 
427271 6 
427294 33 
427298 8 
427309 31 
427349 17 
427376 6 
427435 2 
427471 42 
427476 18 
427481 9 
427483 120 
427502 25 
427513 94 
427524 10 
427589 56 
427671 1 
427676 27 
427701 10 
427736 93 
427751 3 
428012 4 
428342 3 
428976 5 
429427 6 
429855 5 
429868 11 
429902 21 
429937 41 
429954 12 
429981 15 
430279 3 
432794 1 
434477 1 
434482 30 
434602 1 
434606 29 
434616 75 
434641 61 
434652 60 
434682 6 
434736 148 
434751 3 
434761 37 
434768 4 
434778 264 
434938 26 
434952 905 
434981 132 
435424 117 
435766 82 
435910 48 
436098 37 
436244 20 
436999 15 
437031 8 
437035 100 
437217 7 
437259 1 
437372 2 
437373 3 
437378 2 
437383 5 
437416 43 
437446 16 
437463 4 
437493 1 
437497 9 
437520 50 
437536 35 
437640 112 
438006 3 
438211 40 
438293 15 
438471 1 
438482 68 
438515 3 
438526 12 
438543 3 
438722 21 
438966 135 
438978 1 
439032 1 
439314 2 
439345 2 
439353 7 
439375 5 
439385 7 
439390 21 
439422 13 
439435 2 
439447 2 
439455 2 
439696 2 
440694 127 
440697 10 
440714 18 
440747 8 
440778 51 
440804 65 
440847 25 
440857 5 
440870 1 
440874 2 
440890 92 
440898 1 
440917 5 
440944 71 
441000 2 
441008 28 
441031 27 
441045 3 
441051 2 
441082 108 
441106 79 
441114 1 
441118 12 
441123 111 
441133 2 
441135 80 
441138 26 
441146 23 
441187 53 
441190 1 
441210 293 
441217 108 
441226 155 
441262 6 
441282 5 
441298 4 
441301 3 
441309 22 
441329 167 
441345 34 
441374 10 
441515 18 
441610 38 
441612 22 
441670 12 
441759 248 
441807 8 
441914 1 
442147 17 
442320 13 
442323 19 
442449 24 
442507 27 
442540 4 
442556 49 
442565 331 
442571 25 
442573 5 
442589 107 
442590 5 
442592 27 
442606 13 
442611 7 
442615 1 
442618 23 
442621 131 
442652 1 
442758 30 
442767 17 
442781 1 
443138 1 
443149 2 
443153 2 
443156 8 
443168 2 
443372 58 
444002 12 
444067 8 
444403 90 
444428 18 
444444 1 
444449 21 
444464 3 
444495 27 
444501 38 
444534 48 
444558 1 
444567 54 
444579 7 
444670 56 
444680 49 
444683 23 
444695 2 
444698 4 
444699 5 
444721 30 
444854 5 
444873 3 
445050 8 
445216 5 
445387 209 
445429 22 
445597 1 
445689 3 
445844 5 
446603 2 
446809 3 
447131 2 
447140 68 
447143 8 
447158 46 
447161 19 
447194 14 
447206 12 
447213 51 
447229 21 
447231 25 
447645 1 
447938 2 
448218 11 
448386 1 
448468 98 
448604 32 
448653 13 
448695 33 
448884 22 
449269 3 
449298 1 
449453 5 
449530 14 
449536 120 
449540 51 
449561 42 
449707 15 
449710 15 
449725 6 
449913 24 
450048 9 
450319 369 
450368 36 
450498 192 
450660 171 
450662 22 
450669 27 
450670 24 
450675 14 
450678 51 
450681 12 
450683 48 
450687 79 
450692 46 
450695 92 
450732 10 
450738 68 
450757 1 
450764 41 
450917 2 
451114 5 
451121 264 
451229 11 
451283 1 
451286 27 
451333 30 
451338 55 
451355 85 
451445 28 
451746 55 
451812 35 
451963 195 
451973 60 
452081 36 
452110 11 
452118 36 
452181 8 
452187 65 
452208 197 
452216 6 
452228 1 
452264 27 
452373 57 
452420 1 
453463 8 
453489 43 
453547 65 
453937 2 
454687 2 
454837 28 
454840 1 
455021 35 
455173 6 
455478 61 
455688 12 
455854 114 
455887 23 
456021 39 
456082 11 
456166 19 
456199 21 
456204 3 
456214 1 
456224 5 
456226 28 
456244 2 
456257 30 
456259 41 
456269 14 
456277 13 
456285 206 
456329 5 
456332 4 
456335 36 
456345 11 
456350 6 
456353 1 
456357 21 
456362 6 
456387 6 
456697 8 
457460 1 
457463 4 
457472 11 
457495 5 
457501 1 
457503 7 
457507 2 
457559 54 
457566 44 
457635 12 
461884 17 
461923 3 
461926 19 
461940 15 
462094 2 
462122 104 
462154 2 
462198 2 
462249 25 
462267 53 
462339 38 
462399 7 
462415 227 
462457 12 
462562 115 
462639 98 
462752 154 
462775 12 
462790 84 
462974 89 
463390 108 
463536 37 
463595 29 
463695 151 
463745 4 
463769 3 
464122 8 
464403 8 
464465 17 
464565 3 
464723 14 
464756 6 
465014 1 
465096 27 
465108 10 
465116 3 
465133 28 
465143 5 
465150 52 
465168 88 
465169 38 
465170 3 
465201 25 
465299 16 
465301 2 
465453 1 
465467 48 
465600 31 
465729 8 
465764 10 
465914 8 
466122 3 
466141 3 
466142 96 
466144 1 
466169 17 
466175 36 
466177 14 
466186 17 
466194 10 
466234 1 
466290 72 
466309 10 
466505 13 
466525 27 
466652 90 
466694 101 
466702 54 
466715 51 
466784 7 
466792 2 
466805 21 
467282 25 
467586 55 
468490 1 
468740 1 
469342 54 
469690 69 
469699 55 
469873 2 
469881 1 
469941 9 
469946 2 
469949 3 
470054 82 
470109 269 
470166 11 
471185 31 
471209 89 
471228 81 
471234 1 
471242 128 
471247 35 
471289 7 
471299 2 
471319 6 
471419 1 
471479 7 
471527 2 
471608 17 
471617 68 
471826 37 
472021 23 
472135 91 
472680 8 
473046 4 
473053 8 
473247 4 
473301 130 
473310 2 
473446 267 
473689 43 
473964 16 
473994 4 
474157 4 
474188 1 
474386 21 
474766 28 
474777 111 
474947 1 
475089 1 
475112 107 
475381 9 
475529 2 
475677 50 
475860 129 
476041 34 
476165 2 
476208 15 
476351 7 
476498 74 
476531 1 
476678 6 
476692 44 
476696 11 
476702 34 
476714 62 
476725 44 
476740 7 
476744 1 
476816 86 
478068 1 
478074 249 
478080 21 
478087 59 
478089 45 
478155 61 
478229 4 
478257 1 
478303 23 
478315 1 
478324 1 
478334 66 
478340 1 
478356 128 
478367 7 
478376 15 
478388 17 
478522 1 
479238 35 
479249 58 
479263 17 
479268 4 
479271 10 
479275 103 
479279 19 
479286 36 
479291 1 
479339 21 
479418 1 
479488 571 
479505 26 
479510 32 
479516 3 
479552 3 
479556 34 
479572 16 
479577 12 
479640 6 
479655 12 
479860 41 
479870 25 
480037 6 
480225 5 
480243 14 
480251 9 
480300 1 
480446 5 
480567 31 
480670 77 
480687 106 
481076 76 
481082 12 
481110 15 
481131 1 
481140 55 
481142 3 
481189 2 
481195 2 
481314 3 
481326 15 
481332 11 
481514 4 
481517 1 
481534 14 
482023 42 
482176 13 
482298 120 
482456 7 
482603 69 
482670 16 
482828 1 
483106 167 
483142 18 
483143 1 
483144 234 
483153 16 
483170 1 
483174 5 
483175 10 
483182 10 
483191 15 
483216 116 
483264 110 
483268 12 
484080 89 
484535 61 
484872 1 
484876 1 
484877 19 
485020 1 
485365 14 
485384 37 
485391 3 
485392 277 
485396 6 
485398 1 
485400 9 
485403 542 
485408 1 
485414 22 
485447 20 
485452 4 
485455 3 
485471 15 
485476 5 
485489 15 
485494 3 
486447 5 
487217 20 
487691 8 
487865 3 
487922 3 
488052 24 
488184 18 
488218 24 
488221 2 
488224 11 
488239 89 
488249 3 
488253 17 
488263 149 
488266 11 
488267 224 
488270 43 
488292 127 
488305 237 
488324 3 
488326 409 
488332 2 
488334 30 
488360 268 
488506 13 
488518 24 
488520 15 
488679 2 
488707 27 
489480 32 
489794 19 
489820 4 
489965 40 
489998 164 
490132 23 
490164 9 
490173 3 
490180 5 
490183 8 
490202 6 
490205 47 
490209 35 
490239 49 
490240 37 
490257 2 
490265 6 
490267 15 
490431 1 
490434 3 
490439 2 
490448 1 
490598 58 
490660 3 
490794 108 
490814 35 
490822 5 
490893 36 
490974 349 
491130 9 
491140 5 
491190 26 
491310 16 
491317 29 
491325 2 
491326 24 
491329 32 
491335 8 
491349 5 
491364 1 
491368 15 
491371 76 
491378 3 
491382 12 
491385 42 
491393 4 
491396 48 
491410 8 
491419 14 
491426 17 
493097 30 
493115 30 
493132 38 
493139 13 
493152 42 
493160 1 
493217 78 
493227 24 
493232 7 
493245 14 
493253 97 
493261 43 
493281 197 
493405 1 
493627 14 
493752 5 
493770 9 
493771 41 
495052 3 
495431 167 
495433 59 
495434 30 
495445 15 
495454 43 
495461 7 
495465 2 
495474 70 
495498 22 
495626 1 
495868 7 
496149 13 
496546 5 
496768 38 
496781 13 
497241 5 
497562 1 
498053 1 
498203 68 
498567 6 
498581 1 
498669 10 
498686 5 
498694 1 
498715 8 
498723 2 
498732 10 
498737 6 
498882 12 
498892 15 
498961 6 
498965 1 
498974 20 
498979 8 
498988 15 
498998 7 
499002 12 
499011 39 
499014 5 
499024 55 
499079 9 
499080 45 
499094 102 
499099 47 
499108 9 
499133 3 
499258 3 
499271 28 
499370 5 
499392 4 
499407 1 
499460 97 
499464 4 
499470 20 
499514 8 
499518 63 
499520 20 
499567 3 
499785 1 
500234 53 
500241 35 
500301 106 
500355 3 
500359 11 
500367 14 
500374 29 
500396 9 
500429 35 
500476 11 
500483 3 
500489 2 
500520 3 
500524 1 
500527 5 
500531 5 
500545 36 
500548 5 
500551 1 
500564 31 
500585 40 
500596 58 
500597 4 
500600 1 
500609 5 
500611 39 
500619 35 
500623 27 
500632 190 
500638 12 
500652 369 
500657 3 
500668 9 
500720 1 
500725 22 
500739 151 
500747 33 
500758 4 
500767 6 
500794 19 
500813 8 
500815 2 
500823 4 
500828 7 
500835 2 
500844 1 
500861 1 
500895 10 
500907 1 
500911 4 
500943 36 
500992 161 
501091 54 
501253 59 
501254 1 
501256 37 
501257 55 
501261 8 
501379 2 
501385 56 
501388 57 
501537 17 
501599 26 
501601 2 
501685 2 
501751 1 
501868 2 
501890 1 
501954 27 
501958 6 
502004 41 
502057 2 
502080 11 
502088 138 
502111 1 
502119 13 
502125 1 
502179 1 
502189 14 
502274 204 
502293 138 
502373 12 
502382 1 
502388 27 
502392 27 
502407 4 
502421 17 
502612 59 
502654 40 
502660 74 
502739 6 
502751 45 
502827 3 
502860 3 
502935 1 
502956 1 
502969 1 
503058 34 
503067 15 
503072 118 
503077 15 
503107 4 
503117 22 
503169 16 
503195 31 
503201 1 
503310 9 
503446 19 
503494 1 
503495 45 
503527 7 
503530 14 
503542 2 
503578 14 
503846 1 
503862 10 
503871 126 
503926 3 
504068 5 
504228 132 
504292 1 
504313 2 
504514 10 
504596 28 
504647 17 
504764 7 
504783 80 
504963 12 
505092 1 
505292 1 
505337 120 
505434 30 
505506 11 
505577 25 
505639 21 
505645 10 
505711 63 
505725 6 
505736 8 
505785 25 
507183 33 
507242 2 
507393 1 
507401 2 
507410 1 
507414 71 
507596 8 
507669 41 
507682 4 
507710 13 
507719 4 
507848 1 
508001 1 
508008 41 
508061 30 
508081 1 
508404 24 
508414 1 
508428 4 
508563 2 
508639 3 
508820 81 
508836 107 
508860 14 
510409 3 
510411 1 
510421 2 
510461 21 
510473 3 
512208 6 
512246 52 
512304 66 
512322 16 
512566 24 
512684 15 
514998 18 
515003 5 
515007 27 
515023 11 
515038 47 
515043 4 
515044 7 
515046 31 
515047 2 
515094 14 
515095 10 
515099 21 
515102 2 
515272 79 
515273 3 
515449 69 
515461 1 
515479 6 
515633 198 
515696 4 
515863 40 
515877 20 
515992 7 
516022 21 
516067 47 
516359 22 
516368 2 
516385 27 
516747 2 
516770 1 
516883 162 
516999 3 
517080 107 
517086 13 
517090 12 
517100 26 
517167 62 
517180 89 
517198 56 
517201 25 
517211 141 
517231 4 
517257 107 
517368 16 
517409 3 
517511 7 
517526 1 
517543 13 
517624 1 
517889 9 
518807 1 
518909 12 
518919 15 
518923 6 
518929 25 
518975 11 
518987 26 
518991 4 
519005 34 
519013 5 
519024 70 
519027 11 
519049 1 
519069 4 
519080 13 
519121 2 
519143 28 
519147 4 
519175 26 
519189 3 
519196 4 
519214 123 
519779 1 
519790 24 
519814 25 
519977 29 
519981 1 
519988 52 
520000 1 
520045 1 
520098 4 
520112 1 
520145 1 
522603 1 
523609 14 
524186 1 
524254 1 
524277 1 
524286 2 
525105 7 
525265 23 
525270 10 
525294 1 
525325 1 
525327 1 
525391 5 
525443 46 
525450 22 
525456 2 
525470 3 
525480 4 
525487 63 
525499 45 
525506 4 
525518 10 
525527 1 
525538 11 
525544 4 
525552 2 
525556 2 
525651 10 
525670 84 
525733 197 
525867 16 
525880 59 
525901 3 
525917 26 
525929 14 
525965 32 
525974 8 
526457 22 
526463 7 
528889 6 
529086 2 
529104 1 
529213 44 
529252 2 
529254 15 
529399 8 
529419 2 
529429 50 
529592 315 
529606 3 
529636 8 
529666 1 
529674 35 
529688 12 
529708 63 
529716 2 
529727 3 
529762 20 
529776 13 
529902 87 
529924 3 
530101 12 
530136 10 
530140 41 
530263 39 
530328 1 
530509 140 
530536 85 
530718 50 
530763 9 
530777 5 
530981 58 
530986 9 
530988 55 
531044 116 
531165 207 
531256 2 
531301 84 
531353 16 
531362 175 
531370 28 
531420 65 
531432 20 
531500 10 
531505 135 
531511 66 
531517 27 
531521 1 
531527 89 
531532 22 
531537 89 
531544 24 
531549 8 
531604 12 
531633 57 
531636 49 
531651 296 
531845 5 
531937 25 
531985 42 
532022 51 
532277 4 
532449 45 
532515 16 
532530 1 
532532 5 
532535 26 
532539 1 
532600 5 
533468 1 
533613 2 
533654 85 
533850 22 
534194 22 
534215 1 
534718 1 
535029 5 
535048 35 
535051 62 
535055 1 
535063 162 
535071 51 
535100 86 
535107 8 
535116 10 
535169 4 
535286 1 
535478 12 
535498 102 
535676 25 
535796 3 
536248 3 
537846 17 
538011 13 
538039 123 
538091 27 
538104 68 
538109 71 
538114 26 
538122 8 
539808 1 
539865 1 
540186 11 
540211 105 
540235 5 
540282 24 
540402 308 
540488 3 
540792 26 
541244 42 
541334 40 
541338 14 
541418 93 
541585 3 
541604 1 
541612 2 
541737 94 
541781 11 
541889 13 
541928 20 
541941 20 
541955 9 
541974 31 
541982 124 
542011 1 
542019 30 
542024 19 
542030 32 
542053 1 
542058 216 
542081 29 
542085 11 
542139 1 
542155 1 
542216 4 
542217 1 
542225 1 
542239 31 
542243 1 
542256 4 
542360 2 
542400 2 
542411 47 
542429 5 
542432 22 
542443 2 
542450 2 
542490 5 
542554 15 
542653 7 
542663 40 
542674 3 
542806 57 
542817 32 
542839 54 
542840 5 
542847 22 
542848 3 
542849 273 
542851 5 
542866 55 
542900 13 
542908 31 
542954 119 
543043 5 
543148 1 
543175 45 
543232 2 
543272 2 
543281 9 
543438 6 
543439 38 
543440 3 
544118 41 
544269 235 
544580 45 
544694 1 
544705 15 
544707 6 
544728 2 
544828 8 
544837 67 
544860 32 
544871 12 
544881 27 
544923 88 
545031 70 
545034 12 
545040 112 
545045 9 
545048 14 
545063 60 
545065 18 
545066 6 
545072 28 
545090 7 
545111 1 
545116 23 
545119 3 
545155 29 
545342 1 
545458 9 
545510 1 
545875 5 
545917 70 
546024 12 
546032 1 
546055 23 
546061 1 
546095 3 
546165 19 
546172 1 
546175 10 
546183 2 
546192 6 
546217 10 
546332 6 
546351 4 
546374 1 
546446 102 
546468 262 
546658 10 
546676 151 
546811 159 
546989 1 
547029 16 
547139 1 
547152 1 
547155 4 
547160 3 
547204 77 
547213 202 
547234 8 
547237 53 
547243 33 
547249 1 
547252 1 
547274 107 
547297 6 
547303 9 
547397 67 
547407 19 
547433 72 
547471 23 
547480 81 
547508 17 
547519 3 
547524 23 
547590 1 
547593 149 
547604 251 
547629 28 
547637 158 
547681 16 
547691 34 
547762 132 
547792 19 
547800 81 
547803 1 
547811 120 
547827 3 
547835 36 
547837 4 
547846 41 
547856 7 
547862 45 
547879 15 
547896 5 
547972 21 
548009 103 
548022 1 
548037 18 
548076 5 
548161 1 
548240 29 
548413 56 
548431 2 
549096 1 
549302 2 
549303 11 
549311 5 
549315 73 
549319 38 
549321 8 
549326 82 
549330 157 
549335 13 
549357 35 
549368 27 
549402 6 
549404 5 
549406 397 
549565 23 
549771 2 
549796 1 
550140 14 
550230 48 
550312 12 
550428 17 
550493 5 
551841 50 
551887 1 
552047 15 
552074 7 
552081 33 
552085 61 
552111 31 
552114 2 
552118 12 
552122 21 
552160 10 
552173 40 
552187 120 
552191 2 
552342 1 
552531 58 
552575 18 
552625 8 
552657 93 
552700 4 
552914 1 
552942 22 
552999 7 
553104 55 
553257 6 
553304 107 
553318 77 
553382 1 
553653 9 
553672 1 
553808 4 
554006 3 
554531 12 
554673 101 
554695 39 
554883 14 
554890 84 
554897 19 
554899 18 
554908 6 
554911 37 
554919 50 
554952 11 
554954 2 
554983 27 
555030 2 
555454 156 
555615 1 
556697 5 
556830 41 
556862 209 
556881 6 
556888 11 
556894 246 
556903 71 
556909 49 
556920 1 
556921 58 
556953 11 
556966 22 
556970 13 
556985 78 
557983 31 
557994 4 
558040 1 
558052 22 
558534 47 
558737 5 
558838 7 
558890 1 
558921 4 
558924 2 
559044 26 
559066 2 
559070 18 
559076 5 
559180 1 
559205 30 
559218 1 
559234 3 
559242 15 
559261 1 
559265 36 
559267 2 
559269 280 
559272 31 
559275 2 
559277 46 
559285 6 
559291 28 
559295 36 
559299 45 
559300 18 
559301 2 
559302 48 
559307 61 
559341 15 
559490 29 
559527 19 
559533 31 
559534 2 
559536 22 
559544 38 
559548 8 
559551 15 
559552 47 
559553 1 
559556 6 
559563 17 
559567 1 
559569 143 
559582 7 
559585 7 
559598 1 
559605 20 
559616 74 
559619 10 
559626 102 
559635 210 
559660 41 
559705 13 
559711 32 
559726 25 
559779 37 
559806 4 
559841 7 
559890 11 
559957 1 
559959 1 
559984 7 
559991 12 
559992 38 
559993 1 
559996 28 
560009 4 
560024 6 
560030 35 
560032 42 
560052 17 
560059 57 
560065 29 
560072 7 
560081 142 
560090 1 
560217 22 
560226 19 
560231 17 
560349 8 
560369 1 
560445 72 
560458 19 
560487 2 
560507 12 
560545 4 
560549 9 
560555 4 
560645 54 
560661 13 
560676 1 
560757 5 
560828 23 
560842 20 
560845 146 
560846 1 
560847 1 
560850 165 
560853 59 
560861 45 
560863 2 
560875 19 
560886 40 
560898 4 
561016 14 
561064 1 
561069 79 
561082 9 
561103 107 
561123 140 
561244 26 
561251 43 
561266 10 
561272 14 
561329 14 
561340 8 
561344 1 
561347 2 
561367 38 
561373 21 
561425 1 
561523 20 
561530 38 
561535 62 
561605 126 
561610 4 
561752 1 
561933 30 
562006 1 
564680 13 
564727 21 
567276 6 
567284 1 
567303 2 
567307 1 
567319 1 
567348 3 
567360 1 
567363 1 
567380 36 
567682 186 
567688 37 
567697 24 
567928 1 
567991 1 
568003 31 
568006 42 
568026 70 
568056 14 
568129 79 
568166 6 
568173 1 
568176 50 
568181 74 
568228 8 
568238 78 
568242 2 
568247 10 
568253 16 
568262 9 
568269 7 
568283 66 
568289 3 
568293 58 
568299 91 
568305 9 
568313 24 
568331 82 
568337 19 
568339 19 
568341 3 
568353 39 
568358 1 
568370 11 
568475 115 
568491 2 
568493 33 
568727 46 
568962 92 
568970 2 
569061 20 
569088 2 
569094 11 
569152 3 
569292 17 
569295 13 
569419 8 
569455 14 
569503 4 
569625 2 
569762 2 
569786 84 
569797 65 
569801 71 
569822 237 
569838 16 
569841 1 
569842 40 
569843 1 
569844 3 
569850 7 
569921 7 
570000 15 
570006 14 
570010 583 
570011 22 
570013 23 
570020 33 
570024 73 
570037 73 
570043 11 
570093 12 
570159 1 
570182 6 
570448 43 
570538 33 
570589 42 
570597 24 
570635 2 
570806 77 
570837 4 
570968 25 
570970 23 
570981 53 
570992 42 
571033 11 
571038 89 
571343 5 
571383 30 
571405 22 
571424 19 
571603 12 
571750 10 
571942 11 
572225 50 
572262 7 
572430 5 
572587 4 
572615 16 
572629 2 
572691 1 
572734 28 
573594 1 
574139 9 
574169 26 
574184 13 
574218 29 
574219 23 
574230 35 
574234 5 
574244 1 
574277 4 
574288 16 
574293 10 
574298 6 
574306 41 
574509 123 
574653 124 
574835 7 
574959 4 
574966 6 
574991 4 
575050 3 
575093 5 
575176 53 
575266 4 
575273 10 
575332 2 
575337 27 
575406 167 
575508 33 
575529 1 
575558 26 
575656 13 
575687 96 
575694 2 
575764 90 
575787 27 
575933 5 
576127 1 
576159 17 
576171 10 
576183 6 
576209 3 
576213 3 
576221 14 
576225 1 
576235 18 
576244 9 
576248 32 
576252 2 
576253 1 
576271 9 
576276 23 
576291 4 
576294 3 
576295 20 
576298 1 
576302 15 
576308 5 
576381 11 
576391 8 
576394 7 
576400 10 
576433 1 
576498 1 
576505 2 
576528 2 
576533 1 
576544 1 
576565 7 
576592 2 
577048 205 
577228 34 
577277 51 
577309 1 
577381 7 
577404 70 
577495 4 
577661 14 
577864 1 
577877 7 
577883 4 
578005 2 
578050 1 
578053 98 
578067 2 
578229 10 
578347 59 
578386 22 
578527 162 
578655 325 
578679 239 
578690 16 
578723 2 
578745 5 
578838 9 
578869 13 
578893 72 
578902 69 
578904 24 
578906 4 
578912 18 
578956 7 
578959 2 
578973 5 
578996 88 
579004 1 
579008 17 
579010 21 
579015 1 
579022 122 
579031 245 
579059 83 
579188 12 
579280 2 
579322 59 
579375 407 
579380 5 
579385 75 
579418 26 
579423 3 
579434 28 
579438 126 
579449 29 
579456 2 
579565 13 
579623 68 
579765 31 
579949 2 
580087 56 
580123 3 
580149 120 
580443 17 
580535 16 
580729 56 
580744 9 
581166 1 
581405 12 
581721 1 
581759 6 
581769 14 
581770 33 
581771 2 
581772 53 
581780 25 
581783 3 
581785 14 
581789 138 
581791 61 
581793 3 
581799 55 
581809 84 
581834 71 
581839 49 
581843 18 
581847 25 
581860 7 
581866 19 
581874 83 
583382 11 
583415 23 
583521 5 
583541 10 
583583 2 
583614 9 
583624 4 
583729 60 
583779 13 
583925 51 
583954 8 
585358 33 
585366 2 
585370 31 
585380 3 
585381 125 
585384 59 
585389 195 
585399 40 
585407 4 
585408 155 
585414 67 
585452 1 
585453 75 
585458 146 
585501 22 
585510 72 
585518 71 
586187 3 
586198 24 
586316 54 
586359 54 
586383 5 
586584 1 
586907 253 
586919 20 
586920 31 
586922 41 
586932 114 
586936 34 
586941 2 
586943 6 
586949 199 
586954 2 
586963 56 
586967 10 
586971 81 
587005 12 
587007 13 
587008 16 
587028 12 
587042 74 
587050 1 
587062 117 
587188 9 
587258 21 
587336 78 
587420 7 
587565 7 
587569 14 
587583 17 
587589 5 
587596 13 
587693 269 
587706 95 
587715 1 
587725 23 
587744 62 
587751 1 
587777 21 
587784 20 
587785 17 
587786 29 
587792 52 
587794 2 
587801 8 
587802 7 
587805 4 
587809 40 
587815 12 
587840 2 
587852 6 
587855 51 
587856 33 
587857 37 
587909 56 
587956 4 
587974 3 
587978 87 
588034 19 
588038 14 
588051 4 
588166 12 
588225 29 
588308 69 
588318 28 
588357 72 
588375 96 
588381 1 
588523 57 
588631 46 
588664 77 
588707 28 
588732 47 
588809 12 
588995 131 
589095 54 
589164 3 
589254 10 
589780 1 
589914 39 
590121 2 
590128 1 
590608 5 
590609 38 
590899 5 
591100 29 
591103 5 
591107 27 
591231 123 
591246 4 
591251 80 
591254 13 
591262 22 
591268 6 
591270 51 
591327 64 
591328 11 
591331 35 
591336 6 
591337 12 
591338 27 
591341 14 
591342 20 
591352 2 
591355 5 
591360 74 
591363 1 
591369 24 
591388 6 
591389 26 
591392 12 
591405 11 
591517 81 
591525 42 
591531 76 
591555 2 
591877 21 
591895 54 
592008 14 
592139 1 
592304 50 
592404 42 
592432 41 
592809 36 
592817 22 
592822 8 
592914 12 
592940 23 
592951 2 
592971 13 
592978 62 
592994 15 
593005 21 
593007 42 
593017 21 
593024 30 
593031 9 
593033 24 
593045 36 
593052 2 
593055 21 
593065 71 
593069 51 
593077 88 
593088 30 
593091 28 
593105 7 
593239 25 
593253 11 
593405 17 
593424 52 
593598 55 
593605 11 
593751 18 
593764 8 
593887 47 
594045 90 
594051 9 
594052 39 
594053 6 
594082 10 
594364 41 
594410 20 
594560 29 
594567 108 
594683 26 
594874 1 
595063 5 
595420 26 
595541 15 
595616 1 
595862 6 
595944 54 
596062 29 
596109 3 
596206 7 
596222 6 
596439 15 
596450 64 
596564 73 
596691 24 
596824 4 
596832 2 
596839 15 
596841 31 
596850 1 
596851 16 
596852 128 
596855 4 
596873 35 
596876 104 
596887 1 
596891 14 
596901 1 
596907 87 
596909 13 
597047 2 
597074 25 
597238 27 
597269 2 
597330 66 
597403 27 
597543 7 
597557 1 
597671 8 
597717 17 
597725 168 
597733 70 
597737 2 
597742 24 
597745 211 
597749 597 
597755 316 
597764 70 
597771 71 
597777 99 
597783 11 
597784 5 
597794 166 
597801 2 
597918 17 
597945 23 
598088 2 
598151 2 
598310 13 
599260 6 
599559 1 
599625 2 
599913 8 
600043 97 
600639 7 
600953 1 
601013 1 
601063 4 
601106 40 
601119 10 
601220 14 
601277 17 
601341 4 
601419 1 
601454 10 
601481 144 
601605 68 
601617 251 
601691 26 
602041 46 
602045 11 
602053 7 
602197 18 
602206 85 
602210 34 
602212 3 
602228 36 
602235 42 
602237 12 
602239 89 
602247 60 
602252 46 
602258 45 
602324 2 
602397 16 
602403 395 
602411 67 
602416 1 
602441 7 
602445 32 
602449 107 
602451 10 
602476 2 
602477 99 
602482 26 
602488 18 
602578 11 
602615 34 
602624 9 
602625 3 
602629 26 
602648 3 
602655 65 
602668 74 
602676 9 
602692 166 
602699 1 
602702 15 
602705 1 
602706 3 
602707 6 
602725 1 
602726 52 
602727 1 
602736 3 
602737 142 
602740 27 
602743 1 
602748 3 
602765 6 
602782 18 
602785 36 
602793 163 
602921 35 
602934 12 
603099 34 
603103 56 
603134 5 
603246 53 
603291 100 
603403 47 
603607 20 
603779 21 
603830 1 
604361 4 
604373 2 
604380 2 
604500 4 
604565 1 
604670 22 
604712 12 
604727 64 
604731 33 
604786 66 
604790 207 
604802 255 
604808 22 
604812 13 
604815 28 
604818 55 
604825 97 
604831 86 
604836 3 
604877 67 
604899 1 
604917 26 
604921 153 
604964 73 
604970 1 
605003 5 
605011 4 
605014 7 
605028 21 
605042 3 
605051 24 
605085 60 
605100 5 
605108 7 
605111 5 
605115 1 
605121 2 
605125 5 
605129 25 
605135 2 
605156 10 
605169 21 
605194 25 
605221 2 
605249 7 
605256 3 
605312 2 
605994 1 
606022 1 
606244 16 
606388 20 
606452 8 
606480 146 
606485 13 
606490 1 
606496 36 
606518 10 
606519 1 
606526 12 
606532 217 
606643 29 
606675 17 
606681 13 
606709 11 
606802 1 
606889 2 
606901 11 
607009 11 
607013 3 
607027 68 
607330 71 
607347 72 
607402 7 
607776 8 
607833 34 
607905 5 
608327 5 
608359 1 
608360 10 
608361 3 
608634 4 
608747 41 
609025 53 
609078 22 
609153 13 
609224 26 
609318 2 
609582 6 
609594 4 
609599 11 
609605 27 
609624 33 
609629 53 
609750 21 
609801 1 
609805 154 
609832 19 
609956 116 
610001 38 
610033 142 
610196 2 
610233 104 
610317 332 
610363 29 
610374 2 
610487 76 
610514 41 
610534 9 
610682 34 
610712 1 
610808 20 
610825 1 
610851 1 
610910 14 
610932 1 
611054 7 
611075 2 
611085 7 
611089 52 
611123 11 
611127 9 
611131 33 
611253 104 
611254 9 
611255 1 
611275 3 
611425 12 
611445 8 
611454 3 
611475 1 
611509 1 
611564 9 
611578 28 
611590 13 
611620 6 
611638 26 
611917 15 
612011 14 
612032 67 
612038 20 
612121 2 
612238 8 
612306 4 
612320 15 
612515 84 
612538 1 
612567 1 
612578 2 
612675 1 
612694 9 
612703 36 
612886 5 
613048 45 
613061 25 
613067 1 
613194 5 
613205 36 
613209 23 
613213 2 
613217 14 
613220 32 
613222 1 
613223 63 
613243 15 
613247 2 
613251 1 
613252 24 
613259 2 
613267 8 
613271 14 
613323 4 
613326 1 
613340 3 
613345 63 
613415 1 
613429 10 
613435 19 
613440 16 
613446 29 
613451 3 
613458 5 
613459 16 
613460 1 
613471 9 
613503 8 
613515 1 
613519 4 
613532 32 
613537 6 
613541 6 
613544 24 
613545 3 
613551 20 
613558 4 
613560 1 
613563 16 
613564 1 
613716 57 
613735 269 
613759 42 
613874 1 
614004 126 
614016 2 
614056 21 
614067 37 
614220 11 
614225 46 
614249 75 
614294 78 
614303 36 
614309 32 
614395 71 
614420 15 
614426 136 
614437 4 
614453 6 
614455 9 
614463 63 
614467 315 
614472 12 
614473 1 
614475 176 
614478 284 
614479 6 
614486 5 
614493 20 
614534 1 
614553 24 
614556 2 
614561 1 
614562 36 
614563 1 
614571 2 
614572 46 
614582 4 
614600 27 
614682 65 
614708 8 
614713 4 
614758 6 
614771 86 
614843 1 
614918 45 
614940 8 
615024 43 
615038 63 
615041 1 
615045 3 
615049 17 
615131 32 
615185 1 
615257 33 
615303 47 
615378 194 
615394 16 
615418 9 
615425 1 
615597 4 
615657 73 
615720 1 
615730 4 
615744 178 
615748 4 
615754 75 
615782 25 
615846 13 
615954 22 
615985 31 
615999 19 
616064 137 
616103 12 
616113 16 
616127 20 
616133 35 
616145 1 
616151 72 
616288 33 
616307 235 
616315 9 
616319 41 
616367 1 
616380 15 
616405 206 
616439 12 
616479 26 
616517 3 
616521 27 
616560 114 
616566 1 
616589 7 
616598 25 
616610 1 
616705 60 
616812 135 
616818 7 
616824 100 
616928 2 
616929 46 
616932 7 
616951 174 
617002 27 
617223 10 
617356 26 
617372 9 
617379 43 
617523 82 
617612 103 
617618 1 
617634 10 
617791 2 
617971 27 
618006 1 
618009 6 
618111 9 
618142 49 
618148 17 
618290 1 
618296 29 
618298 2 
618303 24 
618306 6 
618309 11 
618314 627 
618322 16 
618327 1 
618330 264 
618350 148 
618392 8 
618399 128 
618419 2 
618424 1 
618433 10 
618440 2 
618446 16 
618452 5 
618457 1 
618462 33 
619640 2 
619662 1 
619681 2 
619740 5 
619771 41 
619784 7 
619786 2 
619789 4 
619797 4 
619815 8 
619824 113 
619830 19 
619832 2 
619834 24 
619838 136 
619841 288 
619851 1 
619856 305 
619864 2 
619869 467 
619883 3 
619951 29 
619958 90 
619994 2 
620000 466 
620010 9 
620045 13 
621013 3 
621143 12 
621168 22 
621221 2 
621235 1 
621261 9 
621268 6 
621283 28 
621290 47 
621341 2 
621344 5 
621349 48 
621356 28 
621386 55 
621389 1 
621395 14 
621411 16 
621425 4 
621463 5 
621471 4 
621477 47 
621534 5 
621653 1 
621786 13 
621822 3 
621845 2 
621868 17 
621874 124 
621887 1 
621888 1 
621891 17 
621969 3 
621973 7 
622010 72 
622016 3 
622154 33 
622214 5 
622300 210 
622324 2 
622337 8 
622353 8 
622356 71 
622376 125 
622484 1 
622491 27 
622495 1 
622506 34 
622513 8 
622515 146 
622520 122 
622521 76 
622522 28 
622523 22 
622524 100 
622526 11 
622531 662 
622534 119 
622535 2 
622536 2 
622540 80 
622541 4 
622542 7 
622547 43 
622548 110 
622549 3 
622557 192 
622564 30 
622566 2 
622567 19 
622569 33 
622575 152 
622628 21 
622633 11 
622706 29 
622719 33 
622722 8 
622734 86 
622743 172 
622750 37 
622751 21 
622753 240 
622759 19 
622772 23 
622775 112 
622777 3 
622794 328 
622813 161 
622818 2 
622821 25 
622822 2 
622829 16 
622840 52 
622848 2 
622851 1 
622855 8 
622993 12 
623000 44 
623007 162 
623008 49 
623009 1 
623010 30 
623019 9 
623022 85 
623045 519 
623158 123 
623175 5 
623199 86 
623205 6 
623341 20 
623348 27 
623361 29 
623375 1 
623389 850 
623434 6 
623437 8 
623453 234 
623458 16 
623536 59 
623549 64 
623558 4 
623569 7 
623570 22 
623581 53 
623584 58 
623614 23 
623630 37 
623638 33 
623642 109 
623656 183 
623712 8 
623732 122 
623740 20 
623746 174 
623752 193 
623755 135 
623761 80 
623765 154 
623773 308 
623780 1 
623782 163 
623808 51 
623811 26 
623814 1 
623819 529 
623828 382 
623831 10 
623836 205 
623844 315 
623846 813 
623847 9 
623848 121 
623849 89 
623850 28 
623851 423 
623854 117 
623855 138 
623857 125 
623863 181 
623867 1 
623871 96 
623877 23 
623879 649 
623885 1 
623886 194 
623892 61 
623902 39 
623997 5 
624012 99 
624024 48 
624029 65 
624093 11 
624115 20 
624163 29 
624166 3 
624184 186 
624202 3 
624213 13 
624238 69 
624257 26 
624275 7 
624283 212 
624297 30 
624305 173 
624312 35 
624324 9 
624377 5 
624379 9 
624438 19 
624448 39 
624456 21 
624469 9 
624474 39 
624479 3 
624482 59 
624485 36 
624488 31 
624490 34 
624495 59 
624496 7 
624497 2 
624499 53 
624502 47 
624513 170 
624517 79 
624529 14 
624530 40 
624539 2 
624542 50 
624544 32 
624554 52 
624559 18 
624583 36 
624584 2 
624585 2 
624588 160 
624595 3 
624648 1 
624687 10 
624695 7 
624698 1 
624711 111 
624724 14 
624728 87 
624732 11 
624754 61 
624771 10 
624794 2 
624799 9 
624808 85 
624816 4 
624821 20 
624829 33 
624843 8 
624858 53 
624906 8 
624943 26 
624982 19 
625085 5 
625113 5 
625122 15 
625215 16 
625262 1 
625286 6 
625404 6 
625427 5 
625533 1 
625686 11 
625725 1 
625729 1 
625731 1 
625737 27 
625750 7 
625755 6 
625758 20 
625764 11 
625768 6 
625775 20 
625783 26 
625784 4 
625786 2 
625795 8 
625833 5 
625861 84 
625880 2 
625884 1 
625898 3 
625909 3 
625917 1 
625921 3 
625930 28 
625936 109 
625937 89 
625940 110 
625943 36 
625944 51 
625947 91 
625951 1 
625952 12 
625954 107 
625955 39 
625957 20 
625958 1 
625962 1 
625964 64 
625968 3 
625972 9 
625974 34 
625975 35 
625979 2 
625980 199 
625981 30 
625982 1 
625984 236 
625992 1 
626000 59 
626001 17 
626003 53 
626004 1 
626006 131 
626009 69 
626011 134 
626015 29 
626017 6 
626022 141 
626024 4 
626025 157 
626027 147 
626028 33 
626052 1 
626053 15 
626054 92 
626072 10 
626077 8 
626100 6 
626172 1 
626177 1 
626187 72 
626190 68 
627201 3 
627204 1 
627207 11 
627211 17 
627218 1 
627221 17 
627226 12 
627229 2 
627235 281 
627243 7 
627245 7 
627253 1 
627262 22 
627319 29 
627324 47 
627328 33 
627335 11 
627343 60 
627352 1 
627354 4 
627363 25 
627426 4 
627484 108 
627495 43 
627498 5 
627511 4 
627513 116 
627524 95 
627539 6 
627565 7 
627691 80 
627694 6 
627723 1 
627828 3 
627850 2 
627852 68 
627856 15 
627859 9 
627869 1 
627873 2 
627989 193 
628051 3 
628096 67 
628150 51 
628159 12 
628162 3 
628182 1 
628206 1 
628207 30 
628223 12 
628236 7 
628355 41 
628371 28 
628388 24 
628390 66 
628399 43 
628418 10 
628487 11 
628497 26 
628503 17 
628507 41 
628514 36 
628522 94 
628565 18 
628569 11 
628611 108 
628624 4 
628667 24 
628675 1 
628689 25 
628697 62 
628714 161 
628721 14 
628727 93 
628736 62 
628737 42 
628748 339 
628909 16 
628912 2 
628931 15 
628939 1 
628940 5 
628945 36 
628955 3 
628958 145 
628962 15 
628975 13 
628986 2 
628996 34 
629008 15 
629042 33 
629092 2 
629101 13 
629128 16 
629144 68 
629198 9 
629203 22 
629223 35 
629231 251 
629232 26 
629241 67 
629245 3 
629297 62 
629308 18 
629310 51 
629311 1 
629312 93 
629315 35 
629336 26 
629345 86 
629347 31 
629348 3 
629356 272 
629359 56 
629370 118 
629378 27 
629382 17 
629392 38 
629402 2 
629406 15 
629413 11 
629420 191 
629429 19 
629434 13 
629441 26 
629445 16 
629449 43 
629453 149 
629461 26 
629466 51 
629471 130 
629477 12 
629482 1 
629483 46 
629491 5 
629502 16 
629533 2 
629541 1 
629588 1 
629592 20 
629601 2 
629683 1 
629691 3 
629698 9 
629701 57 
629706 1 
629707 70 
629710 2 
629719 157 
629726 18 
629735 1 
629746 180 
629761 202 
629771 1 
629772 1 
629790 21 
629792 1 
629805 78 
629821 8 
629841 1 
629844 5 
629891 21 
629898 148 
629933 5 
630001 42 
630002 1 
630006 53 
630022 75 
630034 13 
630046 14 
630068 5 
630069 44 
630125 282 
630164 11 
630191 725 
630211 167 
630241 65 
630293 25 
630349 29 
630355 2 
630374 23 
630440 85 
630441 2 
630519 92 
630559 23 
630603 1 
630608 1 
630620 8 
630681 7 
630787 27 
630803 20 
630903 11 
630953 8 
631075 5 
631090 16 
631190 1 
631204 12 
631225 48 
631229 15 
631264 3 
631277 3 
631288 1 
631299 5 
631308 13 
631316 3 
631329 14 
631347 2 
631356 1 
631373 1 
631378 1 
631383 2 
631385 7 
631391 62 
631399 5 
631415 39 
631450 107 
631456 1 
631460 59 
631473 2 
631477 2 
631488 23 
631511 1 
631523 11 
631531 3 
631535 9 
631558 1 
631561 1 
631581 1 
631589 12 
631598 15 
631600 9 
631604 3 
631610 8 
631611 5 
631630 5 
631631 7 
631634 11 
631636 29 
631639 3 
631657 1 
631658 7 
631660 11 
631665 24 
631669 14 
631670 6 
631671 32 
631672 3 
631673 1 
631677 47 
631680 31 
631689 19 
631695 6 
631702 25 
631710 4 
631720 2 
631725 7 
631727 4 
631728 2 
631731 63 
631735 13 
631737 13 
631739 7 
631741 5 
631743 12 
631749 15 
631755 11 
631760 3 
631762 2 
631764 10 
631768 18 
631772 2 
631774 1 
631780 1 
631803 58 
631806 1 
631812 2 
631821 21 
631829 6 
631834 29 
631842 27 
631873 30 
631881 42 
631885 1 
631888 9 
631890 1 
631894 62 
631900 19 
631908 389 
631917 45 
631991 10 
631996 13 
632008 1 
632029 19 
632084 9 
632095 2 
632109 15 
632116 70 
632124 1 
632135 9 
632153 64 
632156 10 
632174 1 
632196 2 
632208 4 
632311 25 
632336 1 
632522 60 
632523 34 
632524 1 
632527 29 
632532 14 
632625 1 
632633 2 
632648 62 
632681 4 
632685 6 
632688 10 
632690 224 
632692 49 
632693 51 
632694 69 
632695 4 
632696 99 
632698 24 
632699 1 
632703 58 
632704 70 
632705 176 
632706 67 
632707 425 
632708 6 
632711 135 
632713 12 
632715 12 
632720 343 
632727 2 
632729 3 
632732 8 
632733 241 
632734 6 
632736 140 
632740 2 
632743 10 
632746 4 
632751 18 
632754 93 
632757 46 
632758 13 
632764 25 
632771 7 
632778 106 
632788 2 
632798 2 
632820 230 
632827 11 
632835 15 
632838 209 
632840 13 
632849 1 
632903 56 
632918 6 
632943 168 
632956 3 
632972 5 
632976 10 
632989 9 
632991 48 
633006 3 
633027 48 
633031 5 
633058 1 
633086 13 
633089 5 
633146 3 
633187 74 
633201 65 
633242 2 
633254 4 
633267 14 
633295 2 
633313 78 
633326 112 
633328 1 
633347 25 
633355 51 
633358 15 
633359 7 
633363 9 
633371 24 
633377 90 
633395 4 
633403 9 
633406 32 
633408 54 
633410 1 
633416 17 
633432 3 
633444 1 
633453 100 
633467 33 
633504 1 
633506 33 
633526 51 
633532 34 
633536 2 
633543 4 
633554 21 
633560 37 
633563 51 
633570 7 
633581 16 
633610 4 
633614 1 
633615 9 
633618 159 
633626 1 
633627 16 
633628 638 
633632 16 
633636 40 
633642 95 
633645 218 
633647 43 
633648 24 
633650 13 
633652 13 
633653 21 
633659 4 
633663 1 
633692 25 
633695 14 
633701 9 
633707 7 
633709 9 
633715 3 
633719 1 
633725 119 
633740 85 
633745 50 
633749 21 
633755 16 
633764 148 
633775 52 
633788 3 
633789 15 
633795 4 
633813 40 
633824 3 
633838 21 
633842 1 
633854 26 
633925 350 
633936 5 
633944 10 
633948 76 
633951 44 
633954 36 
633957 7 
633962 29 
633977 10 
633982 1 
633988 33 
634007 222 
634025 49 
634049 14 
634067 30 
634070 10 
634078 234 
634084 1 
634092 94 
634097 28 
634101 171 
634107 180 
634111 2 
634112 6 
634113 2 
634115 134 
634122 218 
634127 111 
634131 2 
634142 28 
634146 16 
634149 96 
634157 319 
634162 14 
634166 87 
634173 17 
634182 52 
634187 223 
634190 45 
634193 20 
634197 27 
634204 11 
634208 20 
634210 1 
634215 13 
634216 13 
634223 7 
634227 59 
634240 23 
634241 33 
634243 9 
634245 5 
634249 42 
634250 6 
634256 56 
634261 6 
634263 32 
634264 6 
634265 2 
634267 54 
634268 1 
634269 1 
634271 1 
634272 91 
634275 41 
634281 95 
634286 21 
634289 128 
634307 78 
634315 10 
634320 113 
634351 46 
634362 1 
634381 55 
635351 8 
635355 18 
635358 44 
635364 57 
635367 4 
635370 11 
635378 20 
635392 21 
635402 140 
635406 9 
635429 32 
635435 91 
635437 6 
635438 3 
635439 25 
635451 2 
635452 28 
635453 74 
635464 42 
635469 30 
635478 1 
635484 32 
635504 5 
635571 72 
635576 42 
635579 1 
635594 26 
635601 27 
635613 18 
635620 12 
635623 1 
635634 15 
635636 30 
635639 54 
635741 12 
635744 5 
635755 27 
635763 2 
635769 81 
635776 128 
635782 19 
635790 29 
635796 56 
635807 3 
635827 1 
635837 7 
635848 24 
635850 1 
635851 4 
635862 4 
635904 1 
635907 32 
635908 2 
635934 3 
635989 38 
635999 15 
636032 158 
636038 8 
636041 183 
636054 92 
636068 11 
636071 22 
636085 72 
636093 67 
636116 300 
636132 81 
636134 12 
636143 61 
636156 42 
636164 5 
636173 16 
636181 32 
636237 42 
636252 14 
636255 38 
636316 4 
636368 2 
636459 32 
636486 9 
636622 1 
636778 18 
636781 23 
636803 17 
636804 24 
636812 5 
636827 75 
636833 2 
636834 2 
636838 9 
636844 1 
636852 15 
636859 1 
636866 11 
636879 47 
636881 3 
636885 31 
636886 25 
636888 12 
636893 66 
636897 4 
636902 6 
636907 28 
636913 10 
636935 6 
636956 2 
637035 4 
637050 4 
637070 26 
637658 2 
637726 27 
638287 17 
638314 1 
638386 67 
638517 3 
638605 1 
638606 11 
638609 9 
638653 45 
638761 49 
638833 18 
638837 1 
638863 145 
638953 5 
639206 12 
639224 2 
639337 33 
639516 37 
639519 2 
639531 34 
639532 16 
639560 24 
639582 158 
639712 6 
639722 19 
639732 12 
639733 233 
639745 7 
639852 11 
639856 3 
639875 11 
639892 500 
639992 15 
640021 6 
640029 50 
640045 12 
640058 64 
640064 20 
640200 1 
640205 56 
640222 20 
640231 4 
640232 2 
640233 26 
640234 1 
640240 328 
640247 10 
640255 4 
640259 30 
640267 8 
640269 1 
640270 1 
640271 5 
640272 135 
640274 21 
640285 72 
640305 4 
640313 4 
640317 3 
640320 11 
640321 1 
640325 1 
640347 9 
640371 2 
641808 1 
642369 2 
642379 1 
642380 43 
642385 13 
642391 1 
642402 7 
642404 32 
642406 1 
642408 13 
642409 9 
642412 5 
642417 20 
642423 176 
642445 3 
642447 2 
642458 7 
642464 2 
642467 17 
642475 19 
642495 2 
642497 9 
642535 23 
642547 4 
642560 1 
642570 1 
642662 54 
642689 4 
642714 6 
642718 63 
642777 40 
642876 8 
642885 76 
642896 4 
643037 21 
643050 6 
643269 5 
643319 57 
643555 3 
643559 8 
643567 41 
643582 1 
643586 2 
643600 17 
643604 260 
643605 1 
643606 3 
643607 7 
643611 394 
643621 8 
643622 1 
643629 66 
643668 2 
643673 1 
643694 4 
643702 57 
643798 2 
644212 23 
644215 52 
646476 7 
646640 359 
646822 26 
646973 11 
646981 4 
646996 28 
647013 43 
647019 292 
647024 5 
647025 42 
647028 18 
647032 41 
647041 46 
647075 1 
647082 25 
647101 35 
647109 7 
647193 14 
647198 1 
647201 5 
647208 14 
647211 110 
647214 25 
647219 217 
647222 13 
647223 2 
647227 78 
647231 2 
647232 12 
647239 5 
647258 7 
647268 86 
647294 10 
647307 2 
647342 3 
647405 35 
647447 3 
647492 51 
647499 4 
647505 7 
647622 5 
647623 4 
647626 11 
647651 6 
647672 196 
647684 8 
647686 114 
647697 1 
647792 27 
647823 7 
647831 12 
647840 7 
647865 5 
647906 5 
648076 29 
648117 75 
648143 1 
648303 19 
648545 13 
648792 1 
648853 51 
648856 1 
648902 26 
648992 43 
649004 1 
649062 27 
649131 3 
649185 10 
649203 13 
649237 9 
649457 49 
649529 376 
649590 45 
649767 21 
649892 57 
649990 2 
650130 35 
650288 36 
650319 97 
650327 5 
650328 33 
650458 560 
650475 3 
650664 2 
650767 27 
650800 33 
650944 22 
651009 6 
651147 91 
651261 5 
651315 1 
651427 32 
651440 4 
651581 1 
651601 100 
651621 3 
651629 5 
651648 1 
651650 315 
651731 21 
651794 293 
651796 75 
651806 146 
651818 219 
651819 11 
651820 3 
651826 3 
651828 3 
651838 17 
651843 1 
651859 19 
651890 2 
651914 23 
652017 19 
652020 7 
652023 69 
652032 179 
652037 55 
652039 10 
652042 144 
652044 3 
652046 21 
652052 1 
652055 3 
652061 11 
652066 29 
652074 14 
652076 27 
652078 11 
652081 1 
652082 65 
652093 10 
652101 3 
652105 13 
652110 1 
652116 24 
652118 33 
652120 1 
652130 7 
652136 48 
652163 99 
652188 38 
652191 1 
652234 88 
652235 11 
652236 1 
652251 2 
652259 5 
652308 2 
652320 9 
652325 4 
652332 1 
652340 9 
652343 3 
652348 2 
652356 10 
652360 12 
652362 1 
652370 17 
652378 1 
652384 25 
652471 5 
652483 7 
652493 5 
652520 227 
652642 6 
652701 1 
652707 3 
652767 64 
652779 45 
652799 22 
652816 65 
652827 113 
652833 16 
652839 2 
652841 94 
652854 40 
652855 3 
652868 60 
652875 109 
652876 1 
652878 1 
652883 4 
652894 243 
652925 26 
652968 12 
653014 38 
653023 87 
653045 68 
653052 49 
653062 24 
653071 2 
653082 228 
653092 2 
653098 17 
653235 8 
653252 92 
653271 333 
653277 34 
653287 5 
653291 298 
653293 100 
653294 1 
653295 1 
653313 65 
653345 5 
653348 15 
653352 13 
653474 59 
653623 75 
653665 2 
653672 77 
653677 34 
653785 3 
653794 6 
653808 61 
653836 30 
653874 99 
653881 121 
653885 11 
653905 38 
654018 8 
654028 17 
654037 59 
654068 12 
654078 4 
654104 80 
654124 13 
654171 3 
654179 7 
654206 21 
654274 4 
654310 83 
654320 27 
654332 12 
654391 84 
654400 2 
654439 70 
654519 21 
654551 1 
654615 6 
654620 9 
654634 22 
661406 364 
661465 3 
661498 9 
661647 18 
661660 3 
661665 75 
661666 10 
661671 280 
661825 3 
661828 23 
661918 2 
661939 2 
661957 5 
661974 3 
661984 1 
661995 2 
662004 1 
662014 131 
662016 6 
662017 63 
662020 21 
662023 1 
662026 18 
662032 3 
662042 38 
662048 32 
662067 15 
662103 59 
662106 36 
662113 120 
662117 25 
662124 20 
662132 48 
662133 13 
662145 36 
662147 9 
662152 7 
662156 263 
662163 75 
662165 7 
662167 45 
662174 16 
662179 121 
662182 30 
662183 11 
662190 27 
662201 86 
662205 164 
662206 23 
662220 17 
662228 12 
662229 11 
662233 163 
662239 11 
662255 21 
662260 37 
662264 60 
662273 36 
662280 5 
662284 3 
662299 80 
662301 1 
662302 19 
662310 13 
662314 11 
662316 8 
662319 3 
662332 25 
662335 173 
662336 1 
662337 39 
662343 55 
662346 63 
662353 7 
662358 9 
662362 25 
662389 66 
662406 32 
662413 10 
662444 4 
662447 2 
662449 13 
662453 12 
662457 13 
662462 15 
662467 13 
662472 139 
662479 12 
662490 14 
662493 35 
662499 3 
662500 13 
662503 144 
662509 9 
662567 48 
662571 38 
662575 9 
662578 24 
662581 3 
662592 22 
662598 1 
662608 120 
662614 17 
662615 21 
662618 3 
662625 4 
662628 2 
662646 24 
662658 18 
662687 18 
662690 1 
662693 10 
662695 3 
662705 20 
662733 2 
662800 42 
662825 13 
663553 67 
663629 12 
663648 1 
663650 3 
663653 57 
663660 152 
663667 6 
663675 7 
663679 7 
663695 24 
663696 441 
663697 2 
663701 91 
663705 3 
663707 1 
663716 60 
663731 1 
663769 30 
663772 9 
663784 2 
663792 21 
663804 2 
663808 113 
663819 13 
663871 5 
663882 30 
663890 26 
663899 7 
663909 7 
663918 59 
663938 23 
663948 46 
663982 18 
663986 2 
664004 8 
664018 10 
664036 2 
664061 4 
664072 4 
664081 34 
664084 2 
664092 1 
664094 4 
664100 6 
664134 1 
664142 20 
664155 9 
664166 15 
664186 7 
664191 2 
664194 4 
664211 1 
664222 9 
664325 1 
664330 8 
664338 1 
664347 2 
664360 109 
664385 10 
664403 1 
664452 30 
664481 5 
664504 13 
664530 106 
664545 47 
664576 28 
664607 10 
664645 2 
664659 4 
664747 47 
664752 96 
664756 291 
664765 3 
664776 21 
664791 158 
664796 99 
664798 2 
664801 32 
664840 17 
664851 31 
664863 3 
664948 67 
664959 2 
664967 7 
665044 16 
665084 17 
665090 40 
665093 32 
665117 104 
665121 13 
665129 14 
665133 2 
665134 33 
665135 5 
665136 12 
665144 7 
665160 74 
665164 5 
665167 7 
665191 4 
665199 14 
665211 14 
665230 4 
665232 2 
665237 15 
665239 4 
665259 5 
665272 7 
665277 112 
665279 29 
665285 176 
665408 15 
665440 26 
665450 5 
665555 1 
665579 9 
665583 63 
665584 11 
665585 2 
665719 60 
665780 70 
665906 7 
665915 1 
665954 6 
666186 19 
666716 16 
666926 11 
667051 44 
667197 19 
667443 1 
667468 1 
667476 1 
667511 24 
667625 125 
667639 104 
667677 74 
667678 9 
667804 4 
667869 20 
667981 42 
667989 235 
668157 53 
668173 16 
668184 12 
668185 2 
668196 3 
668265 5 
668266 6 
668268 12 
668274 90 
668292 148 
668297 2 
668309 1 
668315 83 
668324 36 
668335 7 
668479 54 
668504 33 
668808 2 
669504 39 
669582 2 
669703 319 
669709 119 
669752 13 
669927 10 
670046 4 
670052 10 
670061 1 
670070 3 
670076 6 
670099 6 
670216 13 
670235 16 
670242 2 
670247 17 
670254 64 
670264 3 
670266 42 
670274 38 
670275 2 
670277 109 
670283 130 
670289 3 
670293 11 
670294 1 
670304 178 
670309 204 
670315 211 
672277 48 
672288 5 
672293 22 
672349 139 
672354 21 
672364 30 
672380 195 
672517 76 
672529 1 
672709 11 
672727 2 
672857 6 
673433 49 
673465 29 
674719 34 
674750 53 
674759 27 
674762 29 
674811 280 
674820 69 
674822 18 
674824 382 
674826 4 
674830 60 
674988 3 
675014 1 
675034 54 
675036 47 
675162 3 
675164 9 
675335 42 
675491 4 
675535 15 
675669 18 
675702 123 
675716 89 
675899 57 
675931 26 
675973 11 
676055 3 
676068 1 
676074 15 
676085 7 
676234 30 
676243 24 
676414 28 
676784 1 
677289 1 
677428 6 
677431 1 
677496 27 
677697 44 
677858 1 
678023 21 
678207 9 
678377 1 
678383 25 
678538 4 
678564 3 
678580 2 
678588 23 
678594 34 
678650 2 
678653 86 
678662 76 
678680 97 
678685 18 
678692 5 
678788 8 
678811 8 
678867 9 
678871 9 
678877 4 
678881 9 
678991 9 
679068 16 
679305 1 
679376 30 
679603 4 
679626 12 
679675 22 
679856 74 
680180 4 
680395 3 
680430 1 
680496 6 
680515 16 
680517 18 
680631 20 
680639 85 
680647 11 
680690 21 
680718 7 
680761 1 
680785 445 
680867 97 
680880 172 
680895 3 
680943 1 
680964 59 
680981 84 
681073 5 
681088 39 
681213 46 
681290 1 
681452 1 
681600 27 
681691 43 
681877 27 
682372 4 
682416 15 
682525 18 
682546 14 
682687 21 
682701 15 
682846 34 
683548 46 
683847 459 
684007 34 
684120 18 
684188 96 
684427 20 
684590 13 
685054 25 
685105 92 
685289 25 
685571 6 
685738 1 
685748 1 
685757 17 
685773 2 
685787 3 
685788 7 
685826 45 
685833 4 
685842 4 
685860 8 
685865 1 
685877 2 
686359 7 
687042 14 
687063 1 
687170 22 
687192 33 
687215 24 
687281 3 
687329 9 
687358 5 
687366 10 
687391 37 
687402 91 
687490 26 
687505 20 
687507 5 
687510 2 
687528 46 
687536 103 
687548 42 
687582 123 
687591 45 
687599 1 
687617 43 
687626 11 
687724 57 
687759 12 
687776 5 
687795 18 
687803 45 
688190 3 
688270 78 
688398 32 
688433 25 
688710 19 
688840 243 
688885 2 
689081 3 
689180 23 
689347 15 
689367 58 
689383 54 
689847 19 
689848 8 
689854 20 
689868 1 
689873 1 
689874 110 
689891 20 
689899 1 
690017 15 
690019 8 
690024 10 
690048 3 
690060 4 
690095 105 
690103 100 
690111 2 
690113 2 
690124 158 
690125 4 
690126 1 
690139 10 
690143 3 
690163 1 
690178 25 
690185 5 
690324 11 
690333 5 
690349 55 
690374 5 
690517 26 
690537 31 
690706 22 
691079 1 
691085 166 
691094 18 
691112 16 
691251 4 
691291 48 
691357 10 
691450 1 
691471 1 
691502 7 
691515 7 
691582 60 
691590 3 
691641 82 
691647 3 
691658 2 
691703 37 
691709 454 
691725 33 
691757 4 
691781 64 
691787 3 
691792 33 
691796 18 
691816 290 
691866 92 
691887 6 
691898 5 
691902 20 
691911 19 
691915 101 
691935 31 
691940 8 
691953 14 
692025 26 
692045 2 
692048 3 
692058 18 
692076 6 
692096 25 
692097 19 
692111 15 
692116 7 
692122 25 
692135 15 
692149 67 
692154 7 
692158 4 
692161 8 
692175 10 
692178 20 
692187 19 
692201 14 
692239 22 
692253 29 
692256 4 
692295 2 
692398 16 
692570 50 
692577 1 
692645 32 
692647 35 
692649 1 
692725 1 
692730 92 
692734 162 
692789 20 
692907 12 
692993 2 
693004 14 
693063 51 
694116 77 
694124 49 
694130 72 
694131 1 
694153 125 
694198 11 
694212 56 
694217 53 
694226 169 
694233 16 
694238 108 
694354 1 
694356 1 
694360 12 
694526 53 
694556 4 
694691 36 
694705 5 
694854 51 
694859 84 
694874 213 
694877 36 
694885 21 
694890 224 
694937 5 
694951 61 
694958 7 
694962 16 
694983 1 
694984 1 
694987 1 
694993 6 
695001 2 
695016 2 
695168 28 
695238 206 
695246 58 
695252 17 
695272 3 
695378 64 
695380 258 
695393 1 
695406 26 
695411 4 
695420 44 
695421 24 
695428 61 
695509 1 
695530 1 
695545 57 
697414 47 
697436 2 
697491 7 
697548 37 
697570 4 
697810 25 
697963 1 
698008 20 
698202 14 
699180 15 
699197 8 
699291 41 
699329 33 
699460 7 
699496 148 
699505 1 
699514 247 
699519 1 
699528 5 
699530 6 
699540 142 
699542 6 
699543 3 
699545 126 
699555 5 
699556 217 
699562 42 
699565 8 
699637 1 
699660 2 
699661 2 
699817 171 
699943 11 
700093 3 
700630 22 
700690 12 
700696 184 
700709 7 
700719 80 
700721 8 
700734 88 
700769 38 
700815 5 
700831 31 
700841 47 
700937 28 
701046 38 
701376 20 
701433 60 
701567 6 
701693 2 
701710 6 
701724 4 
701775 5 
701784 14 
701801 8 
701804 2 
701839 1 
703127 61 
703179 24 
703318 25 
703321 1 
703322 1 
703467 87 
703480 7 
703503 62 
703543 135 
703646 1 
703696 1 
703828 63 
703861 5 
704012 47 
704385 11 
705142 62 
705253 92 
705370 27 
705433 12 
705516 36 
705593 21 
705669 16 
705972 2 
705980 14 
706016 9 
706031 1 
706046 1 
706057 2 
706064 7 
706072 6 
706073 1 
706076 9 
706080 1 
706217 1 
706258 8 
706293 8 
706454 59 
706604 9 
706728 2 
706743 62 
707099 129 
707274 80 
707418 62 
707447 14 
707453 10 
707563 5 
707577 1 
707580 11 
707588 1 
707598 4 
707608 11 
707616 286 
707629 100 
707637 130 
707650 2 
707696 16 
708276 2 
708291 21 
708334 4 
708340 2 
708360 109 
708390 13 
708394 39 
708398 22 
708402 303 
708406 30 
708410 2 
708415 276 
708416 74 
708418 2 
708421 3 
708422 165 
708423 2 
708424 1 
708425 2 
708427 122 
708435 23 
708441 175 
708446 169 
708580 7 
708602 1 
708608 137 
708620 3 
708631 29 
708936 8 
709075 19 
709102 2 
709252 18 
709446 16 
709557 28 
709700 9 
710342 10 
710691 26 
710706 2 
710740 103 
710813 11 
710892 9 
710905 24 
710964 48 
711312 10 
711436 9 
711443 2 
711464 16 
711476 17 
711491 35 
711499 7 
711509 1 
711512 9 
711521 4 
711529 28 
711538 101 
711738 30 
711770 4 
711888 1 
711935 2 
712054 1 
712253 81 
712265 28 
712413 9 
712536 52 
712548 18 
712775 167 
712856 28 
712885 1 
712904 1 
712924 1 
713010 7 
713181 30 
713391 4 
713395 37 
713521 56 
713525 4 
713538 90 
713688 59 
713736 21 
713750 365 
713756 19 
713766 16 
713776 39 
713792 1 
713808 12 
713816 1 
713832 23 
713843 25 
713861 1 
713905 10 
713917 218 
713953 84 
713992 2 
713993 190 
713994 4 
714022 3 
714033 9 
714168 153 
714195 10 
714207 38 
714364 35 
714399 8 
714482 5 
714673 3 
715217 1 
715227 87 
715306 6 
715343 3 
715359 1 
715392 26 
715543 119 
715568 27 
715578 68 
715585 38 
715593 122 
715628 8 
715631 369 
715638 261 
715658 83 
715667 221 
715750 14 
715892 30 
715904 14 
715924 133 
715930 12 
715941 18 
715951 11 
715955 5 
715973 1 
715975 15 
716051 69 
716082 6 
716172 37 
716207 3 
716223 1 
716406 23 
716449 4 
716477 14 
716489 4 
716545 3 
716552 6 
716590 7 
716610 7 
716627 7 
716896 1 
717623 170 
717859 39 
718267 3 
718434 1 
718922 3 
718995 9 
719053 12 
719084 15 
719088 49 
719096 20 
719101 3 
719109 9 
719111 3 
719122 24 
719166 50 
719170 21 
719205 101 
719210 1 
719215 77 
719220 66 
719226 41 
719353 1 
719368 19 
719369 6 
719376 18 
720588 8 
720619 10 
720634 17 
720796 1 
720804 4 
720815 26 
720832 3 
720907 115 
720914 4 
720923 2 
720934 9 
721017 1 
721169 3 
723220 2 
723227 1 
723237 13 
723240 1 
723286 2 
723298 16 
723322 11 
723336 1 
723347 3 
723363 14 
723374 9 
723540 17 
724351 59 
724354 10 
724365 96 
724370 108 
724376 12 
724377 71 
724381 70 
724384 45 
724412 58 
724417 9 
724423 25 
724426 5 
724446 225 
724490 14 
724600 196 
724612 2 
724632 1 
724798 17 
724820 1 
724936 50 
725407 40 
725439 68 
725496 43 
725660 7 
725687 5 
725882 3 
725884 34 
726057 1 
726068 6 
726073 104 
726080 128 
726086 1 
726095 85 
726103 122 
726109 14 
726301 1 
726619 1 
726949 1 
726956 39 
727229 2 
727234 1 
727241 1 
727265 4 
727274 12 
727278 5 
727284 1 
727298 1 
727313 1 
727321 2 
727466 1 
727626 9 
727724 24 
727731 38 
727743 11 
727749 8 
727761 16 
727912 28 
727920 38 
727959 5 
728029 58 
728106 56 
728121 1 
728289 23 
728296 2 
728302 3 
728310 9 
728322 1 
728330 128 
728333 2 
728342 1 
728353 76 
728408 3 
728464 123 
728582 3 
728695 1 
728870 9 
728911 8 
728998 289 
729194 46 
729202 30 
729285 13 
729480 104 
729549 3 
729700 34 
729713 26 
730315 7 
730489 18 
730527 1 
730693 8 
730698 1 
730719 8 
730730 85 
730762 36 
730766 8 
730767 2 
730770 5 
730773 5 
730778 35 
730799 16 
730953 42 
730959 88 
731031 9 
731089 33 
731158 165 
731331 16 
731373 3 
731401 6 
731413 16 
731615 1 
731670 51 
732257 2 
732712 1 
732732 33 
732767 12 
732796 44 
732807 2 
732996 29 
733178 3 
733296 3 
733306 3 
733318 33 
733329 7 
733491 23 
733518 19 
733545 16 
733848 6 
733849 27 
733859 46 
733878 435 
733909 17 
733914 38 
733920 1 
733924 1 
733946 19 
733967 23 
733971 204 
734162 67 
734293 32 
734317 102 
734485 11 
734773 9 
734916 3 
735035 113 
735152 78 
735372 60 
735380 33 
735405 62 
735467 62 
735543 3 
736025 35 
736183 90 
736194 38 
736406 21 
736527 27 
736534 16 
736548 217 
736552 3 
736555 43 
736559 450 
736568 173 
736583 138 
736607 30 
736615 20 
736620 255 
736631 219 
736639 35 
736648 8 
736655 5 
736659 2 
736662 54 
736715 100 
736766 46 
736826 34 
736897 43 
736939 24 
736969 17 
736998 88 
736999 155 
737031 10 
737275 67 
737293 71 
737313 192 
737320 59 
737333 32 
737724 31 
737736 16 
737791 19 
738217 1 
738218 102 
738219 5 
738274 4 
738296 2 
738526 5 
738682 42 
738698 4 
738788 7 
738815 134 
739157 33 
739173 33 
739184 1 
739199 11 
739213 27 
739216 1 
739223 13 
739227 15 
739231 109 
739250 97 
739261 48 
739268 100 
739271 65 
739285 53 
739308 12 
739317 38 
739325 33 
739331 20 
739335 60 
739340 1 
739346 17 
739479 2 
739504 5 
739518 2 
739546 65 
739599 6 
739603 4 
739630 15 
739645 6 
739726 10 
739843 37 
739863 3 
739885 8 
739978 5 
740014 126 
740042 1 
740116 43 
740118 35 
740228 60 
740240 12 
740285 34 
740297 5 
740417 1 
740492 90 
740635 54 
740873 8 
741045 20 
741205 40 
741365 38 
741522 4 
741552 151 
741564 8 
741597 17 
742027 16 
742038 47 
742091 2 
742094 7 
742166 65 
742215 9 
742229 1 
742246 1 
742254 1 
742263 2 
742306 12 
742653 6 
743143 76 
743302 131 
743644 7 
743688 4 
743732 17 
743738 15 
743774 3 
744093 29 
744280 1 
744412 2 
744602 55 
744944 8 
745098 48 
745183 17 
745293 9 
745323 54 
745412 161 
745696 9 
745762 7 
745881 24 
745981 3 
745984 28 
745994 4 
746131 103 
746141 60 
746167 4 
746212 28 
746614 1 
746749 3 
746751 24 
746773 21 
746806 1 
746809 6 
746814 11 
746823 236 
746826 56 
746832 95 
746833 6 
746834 11 
746835 218 
746836 9 
746838 12 
746841 9 
746842 13 
746844 1 
746848 1 
746851 3 
746858 17 
746865 1 
746875 47 
746880 7 
746991 20 
746998 1 
747301 26 
747435 3 
747500 4 
747515 43 
747655 17 
747800 8 
748189 82 
748274 22 
748381 34 
748458 36 
748476 10 
748736 382 
748854 1 
748995 2 
749322 5 
749402 3 
749436 11 
749607 109 
749728 15 
749811 63 
749937 12 
749970 1 
749972 110 
749974 2 
750105 241 
750109 2 
750153 25 
750158 32 
750164 37 
750179 1 
750183 44 
750186 9 
750194 1 
750199 7 
750234 13 
750247 2 
750256 4 
750386 71 
750413 16 
750436 9 
750446 27 
750451 93 
750691 10 
750821 1 
751614 49 
751701 22 
752171 2 
752268 25 
752527 1 
753284 2 
753671 15 
754043 3 
754160 14 
754257 33 
754342 41 
754354 62 
754486 2 
754539 78 
754689 7 
754863 406 
754869 1 
754874 18 
755021 41 
755039 47 
755056 1 
755091 27 
755098 179 
755125 7 
755159 52 
755164 15 
755193 14 
755324 19 
755611 9 
755650 3 
755685 12 
755722 11 
756056 10 
756193 3 
756246 7 
756386 4 
756436 165 
756607 35 
756744 2 
756753 21 
756809 41 
756988 18 
756994 1 
757061 33 
757064 32 
757191 3 
757538 15 
758123 20 
758296 1 
758610 10 
758930 6 
758946 1 
759104 5 
759135 32 
759218 2 
759238 9 
759250 6 
759262 2 
759266 9 
759283 6 
759335 1 
759342 26 
759392 1 
759401 1 
759498 1 
759534 1 
759563 210 
759629 2 
759664 2 
759670 9 
759675 2 
759704 43 
759705 16 
759770 38 
759854 6 
759896 1 
759907 13 
759908 54 
759981 56 
760249 1 
760389 113 
760533 112 
760583 4 
760589 11 
760643 11 
760757 1 
761255 30 
761423 7 
761823 171 
762409 28 
762528 26 
762533 48 
762706 1 
762724 55 
762737 37 
762892 15 
762924 2 
762926 72 
762934 25 
762940 10 
762949 17 
762956 86 
762967 204 
762976 5 
762982 9 
762986 24 
763017 24 
763140 31 
763141 10 
763154 6 
763213 2 
763240 22 
763261 60 
763273 32 
763276 47 
763280 53 
763302 1 
763319 17 
763360 26 
763620 3 
763648 4 
763727 18 
763766 1 
763779 1 
763907 9 
764058 39 
764090 10 
764176 1 
764192 1 
764200 17 
764304 5 
764370 1 
764400 62 
764407 71 
764484 3 
764884 9 
765020 7 
765070 8 
765104 2 
765267 32 
765302 19 
765308 10 
772714 1 
774587 4 
774595 2 
775774 1 
779114 1 
779209 3 
779235 6 
779283 3 
779590 1 
779665 14 
779676 3 
779710 18 
779712 75 
779726 4 
779735 23 
779760 15 
779769 6 
779776 1 
779783 63 
779784 10 
779788 16 
779798 50 
779804 71 
779805 17 
779806 1 
779813 22 
779837 10 
779848 18 
779852 13 
779867 3 
780190 31 
780199 3 
780344 323 
780348 34 
780355 80 
781475 80 
781494 12 
781499 1 
781503 26 
781504 39 
781510 101 
781532 145 
781577 9 
781582 42 
781626 1 
783370 15 
783377 68 
783516 4 
783761 1 
783785 3 
783789 1 
783852 1 
783895 1 
variableStep chrom=chrXV
136 7 
142 2 
146 1 
201 5 
240 114 
248 10 
250 114 
337 16 
340 76 
353 83 
357 49 
372 39 
453 59 
473 97 
484 88 
490 345 
494 6 
500 10 
548 27 
549 1 
571 81 
600 94 
606 1 
609 2 
614 45 
619 142 
737 18 
749 33 
767 2 
866 31 
1157 2 
1213 44 
1228 33 
1336 47 
1767 1 
1779 1 
1791 1 
1854 73 
1860 27 
1866 27 
1883 154 
2659 14 
2871 27 
2958 4 
2991 2 
3005 1 
3088 2 
3347 1 
3392 206 
3399 834 
3485 16 
3761 2 
3982 2 
4019 3 
4026 1 
4074 1 
4087 2 
4165 4 
4251 2 
4256 12 
4490 7 
4502 15 
4640 11 
4844 21 
4847 1 
4925 364 
5082 65 
5102 6 
5279 3 
5289 386 
5301 169 
5422 7 
5428 6 
5490 11 
5556 22 
5742 35 
5789 29 
5799 124 
5805 1 
5817 1 
5818 101 
5820 1 
5844 40 
5869 4 
6033 8 
6232 7 
6611 2 
6682 85 
6833 14 
6943 2 
6982 159 
6987 18 
7010 3 
7011 107 
7022 87 
7030 15 
7052 2 
7888 6 
7907 16 
7975 21 
7990 22 
8676 1 
8771 1 
8791 1 
8907 3 
8931 2 
9278 103 
9606 35 
9623 1 
9715 8 
9769 374 
9868 46 
9909 1 
9978 9 
10527 90 
10643 66 
10761 1 
10909 2 
10978 46 
11124 4 
11139 4 
11562 29 
11868 11 
11891 20 
11901 1 
12176 28 
12178 2 
12200 52 
12224 2 
12239 23 
12243 76 
12280 153 
12282 91 
12290 6 
12298 53 
12308 83 
12311 42 
12319 79 
12325 51 
12340 49 
12633 2 
12898 1 
13102 2 
13177 35 
13192 2 
13644 10 
13692 6 
14136 62 
14211 8 
14514 1 
14785 2 
14883 77 
15055 6 
15409 2 
15472 5 
15648 9 
15651 3 
15676 21 
15682 9 
15685 1 
15690 40 
15699 28 
15706 40 
16029 4 
16139 13 
16264 1 
16526 9 
16661 64 
16697 34 
16729 9 
17052 10 
17067 10 
17072 5 
17229 24 
17272 4 
17392 2 
17674 24 
17907 75 
17928 5 
17938 4 
17953 177 
17970 9 
18121 74 
18125 6 
18127 7 
18133 3 
18134 13 
18139 3 
18147 66 
18159 6 
18201 20 
18219 10 
18274 41 
18382 10 
18444 129 
18471 9 
18579 47 
18710 103 
18721 13 
18882 11 
18933 29 
18948 67 
18952 2 
18961 1 
18967 1 
18968 22 
19140 1 
19212 1 
19261 2 
19628 31 
19687 4 
19997 3 
20165 8 
20338 14 
21055 274 
21059 7 
21070 20 
21117 1 
21168 16 
21414 34 
21437 9 
21449 5 
21486 244 
21491 31 
21536 55 
21542 5 
21556 3 
21578 18 
21586 1 
21643 21 
21667 18 
21705 21 
21709 40 
21713 9 
21787 12 
21791 3 
21796 26 
21825 34 
21979 55 
22113 97 
22131 1 
22342 1 
22364 10 
22367 1 
22423 22 
22426 5 
22442 12 
22467 2 
22629 134 
22783 1 
23180 105 
23427 118 
23498 7 
23969 168 
23999 55 
24198 8 
24362 90 
24798 21 
24836 8 
24919 4 
24926 36 
25092 4 
25164 1 
25935 2 
25951 5 
26050 26 
26800 1 
26821 83 
27306 105 
27535 12 
27556 33 
27837 3 
27848 66 
27851 22 
27855 36 
27906 27 
28092 6 
28103 62 
29684 1 
30123 1 
30128 1 
30236 1 
30276 2 
30566 38 
30795 2 
31210 1 
31226 8 
31269 1 
31339 10 
31725 1 
31761 1 
31773 3 
31792 171 
31798 33 
31858 4 
31889 27 
31905 9 
31922 4 
31970 6 
32209 17 
32298 1 
32305 25 
32335 72 
32518 108 
32536 139 
32653 44 
32661 4 
32669 15 
32733 5 
32793 1 
32839 4 
32913 8 
32930 37 
32943 28 
33014 6 
33035 9 
33099 34 
33150 20 
33284 42 
33307 85 
33310 1 
33325 3 
33368 89 
33388 12 
33401 121 
33406 62 
33410 4 
33412 83 
33417 6 
33500 1 
33550 8 
33619 2 
33668 2 
33679 1 
33742 119 
33858 27 
33879 16 
33928 53 
33929 1 
33930 1 
33967 167 
33971 2 
33979 5 
34000 1 
34077 6 
34186 10 
34212 43 
34232 19 
34338 1 
34480 8 
35081 6 
35320 5 
35398 30 
35527 1 
35535 48 
35732 1 
35829 5 
35954 10 
36011 58 
36536 12 
36566 7 
36831 8 
37241 26 
38335 8 
38385 23 
38513 5 
38717 2 
38740 1 
38758 2 
38762 5 
38768 2 
38777 3 
38803 44 
39003 37 
39305 27 
39440 60 
39446 5 
39453 1 
39536 2 
39555 1 
39612 6 
39694 32 
39777 13 
39793 20 
39811 72 
39827 1 
39860 4 
39971 16 
40366 14 
40387 12 
40397 1 
40400 120 
40413 46 
40422 40 
40429 19 
40430 35 
40431 2 
40437 17 
40443 102 
40449 7 
40475 1 
40794 1 
40801 167 
40898 116 
40906 2 
40958 32 
41036 21 
41044 140 
41108 27 
41173 6 
41182 59 
41187 262 
41245 78 
41412 34 
41471 26 
41584 58 
41645 94 
41675 11 
41786 42 
41827 5 
42086 4 
42117 156 
42138 114 
42353 15 
42469 25 
42548 8 
42776 12 
42851 27 
43309 1 
43459 5 
43740 1 
43748 9 
43945 102 
44074 70 
44159 2 
44431 23 
44486 3 
44596 1 
44615 1 
44764 16 
44787 46 
44795 6 
44802 34 
44808 9 
44813 2 
44842 227 
44892 1 
44913 155 
44926 1 
44943 1 
45836 5 
45910 30 
45984 43 
46019 1 
47680 4 
47732 89 
47740 4 
47747 86 
47778 77 
47781 1 
47844 1 
48528 1 
48719 8 
48729 1 
48742 17 
48752 11 
48760 2 
48770 3 
48771 1 
48786 7 
48808 2 
48819 1 
49562 4 
49581 4 
49738 32 
49763 44 
49772 177 
49933 4 
52878 6 
52888 48 
52893 17 
52911 1 
52915 18 
52921 37 
53004 14 
53015 60 
53036 3 
53829 39 
55184 2 
55207 31 
55213 1 
55219 45 
55265 1 
55266 138 
55275 167 
55377 4 
55411 3 
55412 3 
55423 14 
55434 1 
55450 8 
55472 18 
55479 64 
55481 11 
55489 148 
55492 15 
55497 81 
55521 149 
55861 1 
56336 15 
56380 14 
56403 2 
57084 1 
57091 419 
57234 27 
57345 12 
57346 5 
57356 145 
57658 154 
57835 111 
57854 12 
58147 3 
58305 1 
58357 34 
58495 42 
58511 22 
58514 9 
58571 3 
58614 158 
58623 11 
58631 22 
58642 148 
58729 96 
60116 2 
61154 21 
61155 1 
61168 23 
61180 52 
61190 13 
61193 17 
61280 2 
61298 2 
61309 2 
61490 73 
61655 239 
61665 4 
62909 9 
63418 1 
65086 81 
65090 30 
65136 54 
65267 15 
65406 40 
65448 23 
65456 152 
65476 41 
65479 160 
65490 33 
65495 23 
65522 1 
65560 127 
65658 11 
65666 42 
65701 62 
65851 1 
66170 10 
66469 9 
67009 8 
67013 80 
67032 27 
67132 1 
67192 13 
67228 82 
67578 6 
67814 7 
67871 10 
69108 6 
69321 1 
69807 57 
70105 99 
70122 10 
70131 107 
70132 40 
70133 9 
70134 10 
70135 7 
70151 28 
70153 1 
70168 14 
70213 76 
70233 27 
70248 2 
70254 101 
71122 2 
71133 2 
71134 22 
71151 2 
71172 4 
71183 10 
71188 2 
71201 20 
71209 14 
71231 1 
71695 55 
72015 17 
72340 3 
72361 1 
72399 1 
72407 7 
72410 54 
72426 95 
72430 1 
72436 124 
72487 106 
72522 1 
72561 183 
72664 19 
72865 11 
72873 10 
72919 1 
72973 8 
73000 3 
73005 151 
73100 2 
73105 118 
73128 42 
73232 30 
73297 55 
73508 45 
73585 35 
73623 6 
73627 103 
73632 4 
73658 94 
73672 15 
73676 2 
73701 6 
73986 33 
73992 15 
73998 31 
74014 50 
74027 75 
74055 291 
74093 4 
74418 1 
74449 15 
74589 6 
74619 52 
75083 92 
77018 4 
77357 27 
77365 23 
77367 1 
77370 3 
77377 62 
77404 27 
77447 206 
77463 34 
77469 1 
77476 124 
77477 52 
77491 11 
77495 41 
77502 17 
77504 6 
77642 11 
77685 15 
77808 3 
77949 3 
78261 7 
78414 2 
78421 7 
78515 2 
78531 3 
78544 17 
78689 19 
78702 6 
79348 28 
79352 36 
79470 29 
79514 1 
79565 13 
79575 8 
79590 1 
79711 1 
79862 9 
79873 12 
79874 4 
79876 26 
79882 183 
79883 10 
79894 80 
79896 317 
79906 23 
79910 5 
79916 69 
81313 5 
81339 110 
81355 1 
81359 7 
81363 161 
81416 37 
81471 19 
81485 110 
81491 17 
81538 93 
81548 1 
81553 6 
81568 47 
81661 21 
81669 10 
81694 120 
81716 160 
81741 2 
81756 20 
81778 5 
81867 2 
82113 76 
82180 42 
82345 136 
82468 7 
82612 42 
82623 3 
82775 1 
82973 38 
83111 31 
83122 6 
83169 22 
83173 1 
83181 3 
83185 10 
83192 35 
83198 1 
83292 1 
83354 2 
83357 1 
83368 36 
83377 53 
83393 3 
83405 15 
83425 3 
83443 2 
83444 10 
83455 10 
83460 3 
83471 5 
83595 7 
83616 10 
83617 1 
83618 5 
83627 3 
83689 1 
83692 2 
83697 3 
83783 16 
83935 11 
83946 2 
84068 1 
84546 50 
84560 110 
85024 24 
85087 11 
85088 9 
85089 1 
85090 1 
85304 1 
85346 28 
85352 1 
85376 6 
85546 57 
85551 17 
85674 51 
85860 13 
86007 327 
86032 24 
86644 8 
86776 18 
86798 3 
86805 2 
86819 12 
86828 18 
86836 29 
86846 24 
86859 146 
86866 274 
86949 474 
86954 32 
87136 13 
87301 17 
87336 15 
87339 42 
87347 46 
87354 163 
87360 36 
87407 4 
87411 1 
87425 275 
87602 24 
89706 14 
89718 394 
89747 18 
89820 1 
89922 49 
89950 31 
89978 16 
89994 4 
90011 14 
90175 199 
90182 65 
90677 3 
91036 110 
91042 1 
91044 2 
91503 2 
91529 1 
91592 1 
91607 30 
91620 8 
91650 50 
91759 1 
91773 13 
91823 5 
91999 1 
92187 49 
92261 1 
92483 39 
92926 13 
92935 17 
92953 81 
92975 3 
93036 12 
93041 5 
93146 1 
93155 37 
93156 1 
93167 106 
93170 83 
93184 38 
93188 115 
93208 60 
93276 11 
94829 3 
96257 22 
96267 48 
96474 1 
96487 61 
96507 65 
96541 10 
96543 20 
96547 82 
96550 46 
96553 1 
96575 52 
96589 5 
96597 23 
96609 105 
96629 3 
96633 4 
96660 1 
96680 1 
96884 2 
96889 33 
96924 34 
96940 12 
96957 2 
96967 3 
96969 40 
97137 24 
97216 24 
97335 29 
97356 35 
97410 73 
97436 36 
97545 114 
97551 1 
97667 7 
97978 51 
97995 111 
98001 1 
98417 58 
98459 92 
98821 18 
99005 10 
99306 31 
99477 2 
99519 25 
99531 1 
99535 1 
99539 27 
99544 2 
99545 12 
99552 3 
99602 21 
99618 2 
99638 4 
100094 113 
100102 58 
100110 11 
100113 73 
100153 21 
100164 58 
100296 14 
101116 5 
101123 2 
101272 99 
101299 3 
101306 100 
101309 3 
101314 12 
101318 19 
101324 30 
101707 1 
103094 28 
103475 8 
103663 1 
103693 1 
103967 25 
103986 180 
104017 6 
104089 24 
104096 5 
104101 23 
104127 18 
104184 8 
104200 51 
104271 9 
104298 1 
104470 61 
104695 47 
104792 5 
105042 55 
105253 230 
105428 3 
105439 20 
105837 38 
105865 16 
105892 16 
106178 29 
106218 9 
106399 2 
106434 3 
106437 4 
106448 6 
106453 95 
106846 26 
107187 29 
107192 8 
107769 13 
107975 12 
107987 1 
108044 1 
108112 64 
108126 42 
108140 1 
108157 93 
108337 56 
108489 13 
108645 18 
108777 39 
108793 14 
108808 37 
108844 184 
108986 71 
108987 1 
109024 17 
109027 12 
109036 8 
109038 43 
109039 12 
109047 13 
109079 13 
109080 6 
109100 12 
109107 17 
109115 38 
109121 17 
109131 29 
109265 3 
109269 72 
109279 1 
109298 88 
109309 4 
109335 16 
109340 4 
109346 11 
109351 20 
109354 17 
109359 15 
109361 12 
109362 7 
109364 20 
109370 8 
109411 67 
109421 96 
109422 4 
109424 10 
109427 1 
109431 57 
109439 7 
109447 14 
109459 8 
109496 29 
109517 3 
109525 5 
109539 3 
109560 1 
109564 2 
109571 2 
109579 3 
109676 1 
109679 14 
109686 7 
109714 3 
109716 1 
109747 1 
109753 7 
109756 3 
109869 18 
109952 7 
109961 24 
110033 2 
110036 26 
110083 4 
110099 1 
110159 44 
110291 29 
110848 137 
110882 16 
110895 8 
110901 7 
110906 93 
110941 30 
110971 6 
110979 50 
111014 12 
111027 5 
111046 9 
111110 9 
111113 18 
111918 16 
111938 26 
111963 9 
111971 48 
111974 72 
111978 71 
111980 18 
111983 60 
111988 8 
112004 53 
112005 1 
112030 10 
112035 1 
112171 54 
112237 1 
112340 124 
112626 8 
112681 3 
112887 2 
113357 1 
113364 19 
113388 19 
113570 3 
113595 21 
113703 5 
113914 10 
114106 22 
114109 2 
114203 17 
114723 4 
115178 2 
115246 3 
115475 34 
115815 104 
116145 6 
116147 6 
116177 80 
116182 2 
116210 2 
116220 1 
116253 41 
116257 19 
116270 45 
116302 32 
116466 16 
116615 10 
116727 6 
116793 6 
116993 49 
117376 15 
117587 1 
117596 1 
117599 26 
118807 1 
118841 4 
118902 4 
118914 1 
123668 11 
123677 5 
123688 4 
123693 3 
123709 3 
123715 1 
123725 116 
123772 10 
123799 2 
124102 1 
124145 30 
124891 8 
125068 42 
125204 22 
125214 7 
125363 3 
125504 134 
125790 4 
125832 2 
125834 15 
126724 6 
126761 107 
126768 2 
126772 4 
126773 9 
126782 32 
126785 7 
126800 4 
126816 8 
126818 5 
126822 3 
126823 35 
126844 2 
126981 16 
127188 3 
127483 1 
127944 6 
127953 150 
128084 3 
128109 1 
128118 2 
128133 2 
128142 11 
128149 6 
128214 11 
128228 3 
128368 4 
128401 4 
128419 1 
128450 9 
128662 6 
128792 140 
128800 97 
128813 112 
128872 95 
128883 39 
128903 74 
128908 45 
128943 18 
128962 1 
128973 26 
128979 1 
129279 4 
129465 13 
130294 5 
130453 33 
130534 37 
130698 3 
130803 64 
131137 17 
131163 9 
131494 10 
131936 5 
131960 19 
132403 76 
132428 30 
132469 19 
132520 66 
132581 3 
132603 27 
132669 2 
132758 27 
132932 56 
133072 88 
133369 21 
133379 43 
133397 11 
133490 35 
133767 154 
133933 117 
134070 22 
135262 209 
135477 1 
135756 32 
135790 16 
135975 3 
135987 2 
136049 67 
136087 2 
136317 370 
136335 106 
136338 1 
136405 15 
136566 5 
137873 86 
137879 19 
137936 1 
137942 237 
137944 3 
137953 11 
137954 26 
138120 1 
138128 33 
138239 7 
138944 73 
139103 18 
139111 22 
139132 1 
139138 523 
139170 99 
139203 27 
139328 13 
140082 26 
140190 7 
140235 22 
140272 20 
140919 31 
141239 15 
141258 17 
141263 25 
141270 12 
141276 16 
141403 72 
141422 6 
142627 32 
142628 35 
142658 8 
142665 147 
142691 26 
142707 34 
142718 15 
142721 14 
142871 78 
142907 54 
142925 20 
142936 111 
142937 2 
142938 76 
142944 12 
143087 49 
143479 22 
143555 2 
143572 27 
143680 1 
143834 6 
143861 3 
143979 93 
144049 4 
144097 203 
144107 27 
144120 17 
144128 10 
144129 1 
144130 1 
144137 223 
144170 1 
144234 1 
144483 125 
144840 14 
144862 38 
145195 2 
145221 5 
145398 5 
145478 10 
145822 44 
145960 16 
146138 96 
146157 9 
146630 8 
146830 67 
147178 4 
147187 1 
147203 10 
147268 3 
147303 2 
147306 9 
147500 36 
147595 80 
147771 14 
147773 4 
147983 2 
148267 10 
148278 31 
148816 49 
149422 176 
149462 10 
150002 1 
150275 100 
150317 1 
150534 52 
150539 8 
150574 42 
150741 5 
151224 83 
151230 1 
151324 98 
151677 2 
151687 26 
152186 61 
153264 3 
153396 21 
153609 6 
153620 9 
153631 99 
153642 50 
153696 31 
153700 50 
153726 58 
153746 2 
153808 7 
153832 1 
153850 37 
154317 2 
154627 37 
154651 5 
154660 11 
154754 100 
154851 49 
154863 118 
154867 1 
154868 44 
154875 20 
154936 4 
154939 5 
155098 4 
155215 6 
155221 1 
155265 1 
155549 1 
155554 2 
155595 5 
155616 15 
155668 1 
155701 24 
155918 16 
156006 1 
156009 178 
156040 24 
156496 11 
157039 3 
157363 1 
158269 107 
158586 6 
158633 4 
158787 14 
158947 81 
158968 2 
158976 40 
159007 135 
159063 10 
159079 67 
159153 74 
159226 58 
159244 67 
159255 20 
159260 1 
159264 20 
159271 39 
159281 7 
159292 166 
159358 23 
159362 96 
159426 23 
160764 5 
160769 53 
160775 1 
160784 5 
160785 23 
160792 8 
160823 16 
160827 32 
160844 17 
160855 59 
160858 1 
160866 2 
160892 1 
160940 25 
160953 8 
160959 3 
160975 151 
161010 32 
161024 1 
161115 21 
161159 54 
161179 8 
161184 6 
161192 2 
161229 9 
161300 18 
161301 5 
161303 21 
161307 17 
161320 1 
161381 4 
161400 35 
161407 25 
161412 26 
161431 20 
161641 18 
161657 1 
161763 1 
161781 9 
161923 49 
161933 2 
162120 66 
162130 37 
162477 1 
162650 405 
162819 1 
162827 64 
162888 24 
163004 2 
163014 42 
163135 10 
163162 12 
163171 29 
163172 80 
163173 53 
163175 2 
163185 47 
163203 50 
163214 22 
163224 36 
163247 121 
163253 1 
163259 14 
163265 79 
163268 107 
163277 196 
163433 20 
163443 10 
163746 18 
164094 4 
164127 1 
164399 3 
164469 15 
164516 30 
164765 168 
164777 19 
164837 14 
164934 38 
164944 1 
165083 57 
165091 24 
165144 1 
165258 149 
165264 17 
165295 22 
165426 1 
165439 263 
165443 3 
165485 32 
165494 1 
165495 130 
165504 7 
165509 2 
165516 49 
165523 51 
165538 67 
165569 2 
165705 30 
165872 1 
165891 36 
165916 67 
165921 2 
166352 31 
166437 2 
166611 32 
166618 30 
166790 3 
166821 59 
166847 244 
166851 15 
167000 114 
167037 7 
167067 31 
167083 4 
167122 2 
167243 3 
167267 1 
167379 1 
167883 25 
167886 29 
167919 7 
167926 18 
167931 35 
167935 4 
167937 11 
167938 10 
167945 165 
168053 9 
168064 36 
168065 19 
168079 37 
168162 7 
168170 7 
168174 18 
168179 3 
168192 25 
168270 32 
168275 24 
168286 45 
168314 2 
168321 4 
168384 6 
168443 11 
168473 30 
168501 4 
168507 67 
168511 33 
168530 4 
168576 4 
168577 21 
168583 1 
168584 68 
168647 5 
168649 68 
168756 15 
168978 37 
169483 6 
169521 7 
169556 35 
169936 21 
169942 16 
169951 2 
170090 41 
170098 2 
170113 1 
170120 1 
170178 143 
170192 1 
170196 69 
170217 5 
170218 3 
170243 141 
170278 3 
170290 39 
170301 377 
170308 4 
170316 156 
170347 37 
170398 121 
170432 48 
170449 2 
170457 22 
170462 19 
170476 9 
170480 16 
170483 2 
170514 11 
170522 29 
170527 36 
170538 15 
170543 1 
170547 22 
170557 16 
170570 17 
170573 13 
170624 3 
170719 5 
170730 4 
170767 4 
170784 25 
170788 17 
170798 25 
170815 6 
170832 1 
170843 9 
170847 40 
170888 8 
170891 24 
170944 30 
170964 111 
171050 102 
171053 2 
171072 242 
171187 3 
171232 11 
172187 27 
173202 58 
173233 43 
173239 1 
173674 95 
173891 2 
174670 22 
175641 42 
175647 1 
176734 7 
177268 12 
177416 2 
177947 25 
177970 158 
178038 125 
178201 769 
178315 56 
179305 20 
179416 1 
179858 3 
179861 3 
180265 2 
180296 1 
180420 85 
180642 82 
180797 1 
180803 63 
181516 22 
181528 8 
181561 14 
181565 8 
181570 4 
181608 2 
181624 6 
181788 4 
181830 63 
182130 61 
182452 11 
182734 132 
185235 1 
185259 100 
185268 44 
185270 22 
185272 22 
185275 9 
185322 21 
185327 66 
185330 53 
185351 1 
185356 241 
185358 11 
185369 54 
185404 14 
185721 16 
185854 9 
185892 85 
185927 61 
185977 20 
186043 1 
186839 11 
186847 5 
186849 7 
186860 1 
186867 1 
186926 50 
186931 30 
186956 6 
186962 2 
187132 51 
187155 25 
189445 24 
189523 7 
189606 4 
189834 143 
189882 1 
190135 1 
190234 13 
190363 11 
190519 101 
190819 146 
191551 2 
192082 165 
192203 233 
192735 23 
192841 21 
193001 47 
193337 11 
193501 63 
193663 1 
193723 26 
193875 104 
194162 8 
194791 14 
194821 2 
194830 45 
194837 11 
194867 104 
194873 78 
194908 147 
194951 1 
196849 3 
196989 24 
197003 16 
197005 2 
197155 9 
198133 10 
198284 27 
198797 64 
198800 2 
198806 183 
198811 1 
198844 49 
198846 21 
198907 37 
198914 7 
200308 136 
200598 17 
200731 2 
200922 92 
201133 11 
201712 16 
201858 3 
201861 24 
201869 3 
201874 81 
202412 22 
202575 8 
202581 47 
202598 49 
202608 172 
202620 1 
202624 22 
202635 11 
202642 2 
202648 116 
202656 1 
202662 7 
202667 248 
202672 1 
203353 14 
203376 4 
204255 30 
204600 46 
204605 39 
204614 118 
204622 91 
204630 1 
204803 7 
204811 5 
204814 138 
204820 8 
204972 2 
204976 14 
205563 21 
205603 1 
205781 7 
205936 59 
205948 9 
205976 5 
205983 5 
205995 3 
206014 3 
206027 1 
206152 2 
206291 21 
206343 5 
206362 10 
206784 4 
207077 17 
207272 42 
207277 6 
207291 38 
207304 15 
207321 1 
207353 38 
207360 13 
207368 12 
207369 4 
207383 32 
207503 222 
207560 58 
207684 9 
207721 37 
207725 33 
207745 33 
208892 107 
209134 19 
209863 35 
210180 33 
210192 19 
210204 12 
210328 14 
210331 74 
210347 1 
210357 3 
210368 10 
210388 331 
210452 94 
210604 73 
210622 7 
211084 2 
211101 2 
211204 1 
211274 2 
211357 37 
211379 35 
211554 7 
211863 33 
211907 1 
211985 2 
212053 28 
212065 1 
212078 70 
212084 55 
212088 11 
212141 7 
212149 5 
212152 20 
212157 24 
212164 39 
212170 56 
212191 2 
212208 87 
212329 1 
212336 48 
212366 8 
212376 32 
212667 16 
213302 1 
213305 119 
213312 25 
213317 233 
213354 13 
213558 35 
213588 106 
213610 10 
213789 14 
213796 2 
214617 7 
214758 8 
215464 52 
215538 1 
215658 28 
215688 26 
215931 4 
215947 1 
216072 137 
216083 35 
216250 3 
216254 17 
216260 4 
216264 1 
216268 1 
216271 11 
216285 13 
216413 2 
216501 76 
216524 49 
216533 23 
216536 2 
216540 1 
216548 1 
216579 18 
216593 17 
216606 345 
216614 92 
216649 3 
216651 1 
216694 461 
216728 47 
216759 7 
216763 215 
216789 2 
216792 1 
216798 136 
216829 2 
216835 29 
216844 19 
216884 29 
216956 1 
216992 1 
216995 1 
216998 5 
217055 2 
217129 1 
217183 22 
217353 8 
217559 35 
217839 2 
218014 1 
218554 5 
218632 13 
218635 69 
218688 69 
218713 21 
218716 18 
218721 15 
218731 46 
218765 76 
218771 1 
218788 15 
218792 31 
218796 99 
218808 444 
218814 1 
218845 10 
218848 1 
218854 27 
218855 144 
218858 1 
218865 1 
218878 23 
218898 25 
218929 20 
218950 2 
218978 34 
218987 4 
218995 1 
218998 5 
219001 3 
220561 8 
220591 110 
220609 62 
220630 94 
220635 13 
220637 60 
220645 39 
220646 24 
220647 1 
220650 38 
220654 47 
220657 5 
220665 247 
220669 74 
220670 27 
220675 69 
220680 86 
220697 23 
220703 14 
220724 6 
220852 6 
221014 17 
221670 2 
222192 75 
222410 80 
222430 21 
222510 1 
222711 7 
222730 8 
222765 27 
222855 20 
222866 4 
222867 21 
222875 12 
222902 40 
222916 6 
223060 2 
223105 1 
223109 2 
223140 2 
223155 8 
223173 14 
223438 98 
223611 39 
223637 1 
223842 125 
224212 188 
224299 37 
224321 35 
224405 25 
224428 45 
224488 6 
224567 1 
224625 1 
224648 63 
224668 3 
224765 10 
224934 5 
224942 16 
225357 257 
225570 4 
225578 58 
225674 6 
225756 8 
225765 22 
225776 15 
225933 10 
226231 2 
226249 1 
226263 1 
226264 23 
226357 10 
226399 1 
226450 3 
226459 2 
226468 141 
226565 79 
226568 7 
226572 46 
226615 29 
226737 32 
226744 35 
226747 26 
226748 2 
226755 10 
226757 5 
226758 57 
226759 2 
226762 27 
226774 24 
226792 9 
226841 1 
226910 4 
227121 14 
227125 50 
227318 35 
227321 3 
227324 1 
227495 6 
227595 202 
227628 69 
227640 6 
227653 16 
227715 1 
227725 1 
227773 12 
227799 2 
227926 7 
227985 36 
228104 1 
228217 1 
228251 3 
228265 2 
228273 20 
228412 12 
228433 35 
228439 4 
228441 64 
228449 160 
228455 4 
228463 46 
228476 140 
228479 9 
228483 41 
228495 133 
228511 6 
228512 123 
229016 1 
229148 1 
229344 50 
229512 40 
229555 28 
229733 77 
229826 3 
229872 16 
229875 2 
230068 14 
230090 24 
230109 7 
230110 3 
230121 8 
230124 1 
230129 17 
230133 3 
230158 29 
230167 98 
230306 3 
230327 35 
230478 2 
230514 2 
230632 19 
230780 33 
230981 4 
231307 1 
231347 8 
231394 1 
231399 2 
231471 1 
231531 3 
231811 1 
231852 1 
231856 17 
231865 8 
231886 1 
231921 5 
231930 29 
232000 1 
232004 14 
232021 9 
232092 16 
232105 1 
232113 114 
232133 13 
232159 2 
232175 58 
232180 111 
232203 1 
232270 14 
232281 4 
232303 1 
232338 84 
232349 299 
232352 77 
232356 3 
232361 79 
232381 64 
232394 150 
232406 28 
232415 2 
232636 32 
232663 14 
232676 5 
232682 63 
232701 33 
232707 11 
232712 55 
232755 7 
232777 18 
232785 1 
232805 45 
232933 5 
232952 1 
233055 10 
233082 6 
233113 16 
233144 4 
233181 1 
233280 3 
233314 94 
233394 7 
233427 46 
233635 6 
233640 18 
233643 30 
233646 46 
233647 3 
233654 3 
233723 4 
233767 112 
233791 18 
233804 2 
233853 4 
233935 58 
234089 3 
234091 16 
234103 37 
234157 13 
234158 7 
234186 1 
234187 33 
234194 129 
234219 30 
234346 20 
234372 66 
234404 1 
234542 4 
234549 22 
234558 4 
234560 1 
234564 58 
234577 174 
234583 99 
234584 6 
234637 3 
234644 1 
234647 2 
234651 14 
234657 4 
234659 6 
234661 18 
234663 4 
234670 73 
234690 58 
234704 149 
234714 5 
234729 6 
234741 38 
234758 126 
234892 7 
235052 47 
235245 2 
237920 37 
237963 18 
238080 44 
238084 41 
238284 8 
238426 18 
238431 16 
238437 56 
238445 83 
238460 97 
238481 14 
238492 535 
238498 53 
238506 74 
238511 171 
238518 55 
238520 1 
238521 187 
238523 11 
238525 54 
238527 69 
238536 3 
238549 54 
238553 11 
238572 1 
238695 1 
239003 1 
239855 2 
240003 1 
240060 60 
240203 5 
240245 178 
240297 8 
240319 3 
240487 1 
241150 14 
241270 43 
241404 15 
241446 8 
241497 3 
241533 3 
241643 34 
241663 27 
241694 43 
241770 17 
241966 5 
242483 1 
242583 101 
242653 24 
242856 18 
242914 14 
242932 2 
242933 83 
242944 95 
242951 19 
242952 12 
242956 36 
242963 20 
242968 95 
242986 12 
243116 39 
243125 3 
243128 3 
243170 4 
243314 5 
243344 14 
243525 1 
243733 65 
243779 22 
244374 65 
244380 163 
244410 46 
244607 44 
244618 26 
245110 11 
246263 22 
246380 395 
246542 4 
246564 11 
246766 1 
246931 1 
246940 1 
246949 29 
246950 1 
246951 2 
246956 10 
246967 1 
246970 2 
246974 5 
246991 7 
246995 1 
247014 44 
247020 4 
247022 1 
247025 1 
247027 6 
247034 4 
247046 6 
248039 26 
248042 2 
248118 14 
248267 1 
248489 5 
248648 21 
248695 1 
248707 9 
248839 36 
248855 9 
249021 26 
249393 13 
249507 17 
249523 35 
249534 1 
249686 76 
249694 519 
249702 100 
249775 42 
249947 18 
250114 3 
250240 15 
250385 52 
250563 51 
250910 85 
251046 2 
251093 8 
251113 4 
251134 4 
251301 3 
251313 10 
251319 4 
251363 79 
251367 1 
251373 197 
251554 3 
252113 165 
252592 51 
252727 182 
252734 7 
252737 217 
252740 42 
252758 8 
252773 20 
252775 7 
252781 18 
252824 1 
252859 3 
253032 8 
254000 29 
254007 44 
254009 2 
254026 1 
254046 47 
254047 8 
254048 37 
254049 1 
254050 96 
254054 51 
254057 13 
254060 76 
254067 38 
254071 2 
254091 1 
254103 46 
254140 10 
254159 30 
254208 16 
254315 7 
254338 23 
254351 14 
254352 5 
254519 87 
254782 4 
254792 1 
254891 47 
254939 292 
254963 7 
254984 12 
255014 8 
255118 26 
255124 31 
255134 45 
255148 1 
255156 2 
255161 2 
255167 16 
255168 6 
255171 5 
255174 184 
255231 47 
255238 11 
255242 36 
255255 40 
255258 13 
255261 53 
256163 31 
256166 1 
256173 236 
256184 10 
256187 8 
256192 1 
256211 37 
256280 15 
256289 1 
256291 61 
256297 11 
256298 5 
256302 590 
256475 1 
256482 8 
256488 40 
256496 18 
256526 1 
256645 3 
256654 85 
256659 9 
256793 57 
256803 10 
256823 24 
257065 1 
257071 422 
257334 9 
257576 9 
257793 17 
258014 1 
258028 106 
258233 10 
258352 5 
258397 3 
258549 13 
258672 4 
258728 29 
258740 17 
259039 11 
259054 54 
259058 14 
259176 77 
259179 6 
259184 39 
259187 72 
259204 129 
259212 59 
259237 12 
259239 35 
259291 18 
259294 53 
259296 30 
259305 67 
259308 28 
259309 1 
259310 38 
259311 55 
259316 68 
259462 16 
259689 7 
259774 93 
259779 10 
259799 40 
259816 498 
259820 32 
259826 1002 
259834 17 
259836 573 
259846 5 
259850 84 
259855 3 
263304 11 
263305 19 
263314 42 
263335 120 
263342 9 
263360 13 
263369 3 
263410 163 
263425 7 
263728 25 
263737 9 
263749 56 
263892 3 
264041 27 
264060 7 
264204 62 
264239 19 
264251 102 
264478 99 
264552 38 
264848 8 
264871 11 
264917 3 
265032 22 
265193 62 
265207 87 
265246 136 
265247 10 
265248 1 
265255 3 
265260 28 
265263 6 
265274 1 
265281 15 
265334 8 
265463 34 
266182 2 
266260 2 
266280 3 
266382 93 
266397 20 
266449 1 
266944 79 
267092 61 
267111 43 
267310 2 
267317 11 
267324 49 
267436 6 
267443 1 
267449 16 
267521 10 
267568 158 
267613 45 
267618 119 
267624 11 
267630 54 
267634 114 
267639 11 
267640 12 
267643 1 
267656 59 
267662 48 
267696 8 
267704 24 
267724 14 
267729 1 
267738 31 
267744 113 
267967 7 
267992 5 
267994 6 
268006 53 
268073 9 
268077 5 
268081 61 
268097 7 
268242 15 
268254 49 
268405 6 
268453 14 
268569 256 
268634 17 
268927 47 
269064 6 
269075 1 
269123 25 
269196 39 
269200 15 
269643 1 
269717 8 
270002 1 
270015 87 
270089 10 
271285 7 
271605 37 
271631 6 
271640 26 
271645 57 
271646 1 
271651 90 
271666 3 
271674 49 
271677 14 
271680 38 
271683 2 
271690 31 
271691 3 
271692 24 
271697 45 
271707 10 
271711 122 
271723 2 
271729 1 
271749 3 
271759 26 
271769 7 
271835 5 
271873 1 
271885 1 
271901 3 
271911 4 
271923 1 
272124 2 
272156 4 
272541 104 
272554 32 
272557 23 
272780 181 
272811 13 
272839 2 
272985 40 
273092 54 
273290 6 
273365 5 
273440 1 
273526 35 
273611 7 
273681 1 
273807 4 
273812 1 
273814 12 
273834 1 
273842 31 
273855 23 
273872 52 
273893 1 
273907 131 
273909 16 
273915 6 
273919 5 
273921 114 
273924 198 
273937 28 
273942 10 
273946 23 
273952 8 
274394 21 
274410 17 
274429 25 
274434 2 
274435 3 
274439 26 
274444 23 
274447 1 
274715 1 
274717 1 
274724 5 
274731 9 
274794 26 
274806 31 
274814 1 
274826 8 
274857 11 
274928 49 
274994 36 
275003 2 
275185 3 
275199 60 
275342 14 
275353 24 
275405 4 
275517 50 
276378 10 
276414 9 
276556 8 
276592 27 
277045 25 
277066 94 
277070 1 
277096 17 
277168 39 
277239 26 
277277 10 
277464 2 
277484 45 
277519 8 
277617 1 
277634 31 
277641 28 
277669 1 
277685 13 
277746 37 
277758 1 
277762 2 
277766 8 
277768 2 
277871 4 
277879 4 
277885 29 
277888 53 
277931 54 
277935 156 
277936 159 
277943 1 
277946 343 
277953 97 
277956 2 
277970 304 
277982 484 
278129 109 
278132 73 
278135 3 
278498 2 
278611 20 
278642 12 
278748 2 
278760 75 
278776 1 
278795 15 
278814 230 
279108 3 
279146 46 
279236 21 
279294 10 
279406 272 
279502 6 
279551 1 
279582 439 
279741 24 
280135 25 
280166 9 
280174 37 
280225 28 
281572 66 
281573 1 
281586 33 
281596 11 
281601 30 
281644 32 
281649 35 
282004 6 
282103 5 
282112 5 
282198 4 
282200 26 
282253 6 
282261 19 
282281 5 
282294 131 
282306 61 
282307 49 
282308 29 
282309 1 
282312 116 
282461 1 
282463 3 
282465 20 
282494 14 
282971 1 
285499 55 
285505 27 
285512 126 
285514 16 
285517 1 
285524 101 
285537 1 
285545 2 
285546 159 
285547 59 
285552 104 
285556 39 
285558 39 
285719 1 
285765 23 
285785 49 
285805 7 
285808 66 
285809 13 
285814 58 
285827 24 
285828 3 
285836 98 
285837 4 
285838 2 
285839 69 
285843 16 
285862 33 
285864 19 
285867 2 
285869 1 
285871 61 
285892 91 
285894 9 
285900 22 
285901 59 
285902 11 
285909 25 
285913 6 
285914 43 
285922 182 
285949 5 
285957 49 
285963 39 
285964 14 
285965 2 
285967 41 
285970 7 
285981 14 
285984 32 
285996 1 
285999 86 
286005 97 
286015 74 
286022 3 
286027 2 
286030 25 
286035 5 
286038 69 
286059 18 
286091 8 
286150 13 
286159 11 
286181 34 
286214 95 
286308 4 
286355 6 
286374 70 
286503 45 
286525 44 
286541 16 
286548 83 
286831 16 
286960 6 
287042 1 
287142 3 
287159 3 
287179 5 
287550 51 
287651 57 
287685 2 
287727 5 
287738 1 
287765 12 
287793 95 
287821 98 
287864 5 
287910 107 
287918 13 
287932 41 
288018 5 
288041 7 
288059 7 
288100 1 
288104 12 
288105 1 
288108 3 
288111 303 
288122 1 
288125 104 
288135 355 
288182 36 
288205 1 
288214 7 
288224 9 
288295 8 
288303 41 
288305 1 
288306 62 
288311 8 
288322 7 
288334 6 
288346 83 
288362 52 
288373 2 
288381 26 
288389 35 
288403 3 
288410 2 
288411 152 
288412 2 
288413 3 
288418 9 
288424 11 
288425 13 
288435 17 
288440 1 
288443 56 
288455 122 
288465 20 
288471 34 
288473 55 
288478 16 
288494 37 
288506 25 
288509 22 
288510 110 
288511 1 
288512 1 
288522 208 
288528 43 
288536 1 
288540 2 
288545 76 
288549 63 
288550 1 
288555 123 
288557 2 
288563 8 
288574 13 
288576 129 
288577 2 
288581 72 
288587 6 
288599 117 
288602 5 
288604 5 
288606 32 
288607 193 
288608 25 
288618 127 
288626 163 
288627 3 
288640 16 
288646 3 
288657 7 
288669 5 
288736 7 
288742 17 
288748 20 
288757 3 
288776 12 
288797 65 
288805 56 
288821 11 
288946 55 
289102 155 
289250 1 
289321 3 
289472 16 
289841 2 
290142 4 
290150 13 
290262 6 
290384 70 
290414 1 
290447 2 
290473 1 
290600 5 
290669 1 
290839 5 
290861 18 
291009 1 
291047 719 
291060 1 
292158 60 
292168 1 
292169 13 
292183 155 
292190 168 
292211 3 
292213 226 
292323 1 
292381 1 
292402 2 
292410 1 
292697 1 
292725 1 
292869 131 
292888 3 
293138 4 
293197 5 
293240 113 
293363 22 
293471 47 
293625 28 
293655 39 
293683 30 
293713 8 
293756 21 
293757 1 
293762 53 
293770 5 
293778 1 
293784 3 
294055 2 
294222 18 
294371 5 
294375 10 
294387 1 
294434 14 
294435 41 
294437 4 
294440 88 
294447 1 
294450 75 
294518 27 
294555 311 
294573 22 
294603 1 
294613 88 
294621 3 
294662 2 
294681 55 
294684 11 
294686 89 
294917 23 
294955 22 
294992 54 
295009 5 
295232 64 
295244 46 
295255 6 
295266 1 
295414 6 
295552 30 
295573 3 
295792 77 
295797 7 
295911 87 
295921 1 
295938 79 
295944 1 
296046 136 
296103 89 
296109 3 
296142 13 
296146 6 
296231 3 
296267 1 
296275 8 
296282 2 
296283 16 
296288 3 
296289 132 
296293 5 
296296 6 
296303 20 
296311 12 
296318 80 
296321 22 
296337 219 
296339 4 
296340 3 
296343 1 
296349 10 
296354 13 
296373 3 
296381 15 
296385 12 
296388 1 
296524 9 
296526 9 
296648 4 
296656 5 
296657 125 
296658 1 
296841 2 
296844 6 
296845 9 
296852 26 
296862 1 
296864 6 
296869 1 
296872 37 
296882 12 
296897 35 
296901 78 
296907 45 
296913 7 
296922 11 
297016 36 
297060 41 
297111 104 
297235 141 
297275 3 
297444 116 
297513 1 
297579 115 
297639 3 
297671 1 
297675 2 
297770 3 
297794 1 
297847 23 
297917 12 
297923 36 
298205 415 
298211 1 
298256 1 
298289 8 
298311 461 
298329 23 
298534 1 
298555 16 
298710 2 
298954 210 
299078 27 
299115 1 
299123 16 
299233 15 
299261 44 
299306 9 
299317 11 
299320 4 
299372 10 
299381 2 
299384 1 
299397 11 
299765 31 
299786 2 
299952 4 
300102 12 
300182 174 
300261 65 
300354 11 
300392 11 
300413 43 
300434 1 
300479 12 
300482 186 
300487 8 
300494 12 
300510 34 
300542 15 
300552 46 
300557 26 
300560 6 
300566 4 
300578 5 
300592 1 
300761 14 
300828 1 
300878 1 
300885 1 
301009 46 
301025 2 
301028 279 
301034 1 
301119 23 
301135 165 
301144 316 
301146 4 
301152 4 
301154 3 
301156 3 
301161 240 
301162 11 
301166 15 
301167 1 
301182 2 
301220 111 
301230 61 
301242 3 
301247 1 
301252 1 
301260 2 
301272 22 
301277 4 
301368 1 
301378 233 
301386 73 
301394 7 
301402 108 
301404 2 
301413 18 
301420 34 
301437 100 
301478 16 
301617 39 
301760 7 
301889 5 
301921 42 
302070 23 
302265 2 
302542 3 
302545 11 
302546 15 
302726 11 
302879 1 
302918 1 
302951 3 
303188 13 
303214 6 
303222 1 
303247 27 
303248 4 
303253 32 
303259 3 
303262 15 
303325 2 
303329 18 
303341 2 
303344 29 
303353 2 
303356 1 
303365 13 
303467 5 
303516 7 
303517 10 
303525 6 
303587 2 
304051 2 
304094 32 
304101 6 
304107 3 
304112 3 
304119 1 
304124 7 
304130 2 
304131 36 
304136 41 
304140 15 
304147 5 
304151 188 
304167 42 
304171 3 
304172 84 
304179 63 
304216 77 
304233 171 
304235 146 
304236 3 
304240 41 
304262 24 
304280 1 
304343 8 
304352 13 
304360 9 
304369 10 
304374 12 
304379 32 
304384 13 
304386 56 
304393 47 
304394 1 
304395 139 
304399 322 
304400 28 
304401 2 
304402 6 
304407 158 
304410 10 
304417 46 
304418 47 
304424 321 
304431 37 
304432 4 
304433 107 
304434 6 
304436 91 
304437 1 
304439 14 
304443 74 
304475 7 
304478 65 
304482 43 
304483 66 
304486 4 
304490 5 
304494 36 
304505 44 
304510 2 
304513 15 
304524 7 
304525 1 
304528 5 
304529 112 
304530 2 
304534 41 
304535 36 
304537 1 
304540 216 
304543 5 
304555 57 
304562 181 
304564 35 
304567 2 
304575 144 
304579 56 
304582 19 
304587 37 
304591 24 
304593 22 
304599 15 
304612 4 
304615 5 
304634 1 
304688 44 
304709 39 
304729 3 
304732 3 
304738 36 
304747 288 
304768 14 
304770 25 
304783 7 
304795 98 
304797 1 
304798 139 
304804 96 
304808 1 
304809 2 
304815 39 
304818 48 
304828 97 
304835 21 
304837 87 
304842 110 
304843 18 
304844 1 
304846 470 
304847 20 
304853 38 
304857 297 
304859 14 
304863 154 
304864 5 
304865 170 
304869 98 
304873 202 
304877 99 
304881 3 
304882 34 
304886 111 
304893 72 
304941 63 
304956 297 
304963 184 
304967 194 
304973 4 
304974 26 
304975 657 
304991 7 
304996 370 
305012 72 
305013 23 
305014 3 
305016 14 
305020 32 
305027 29 
305033 9 
305046 27 
305048 41 
305060 38 
305066 25 
305077 46 
305108 20 
305120 10 
305124 132 
305136 7 
305139 13 
305160 5 
305192 31 
305203 3 
305208 13 
305314 16 
305361 1 
305387 3 
305440 7 
305462 36 
305467 1 
305478 3 
305569 77 
305577 22 
305589 120 
305626 4 
305643 1 
305680 11 
305694 3 
305758 27 
305778 16 
305852 28 
305931 13 
305967 1 
305982 10 
306028 4 
306081 2 
306111 45 
306117 1 
306185 38 
306201 120 
306255 16 
306276 18 
306279 3 
306297 68 
306327 14 
306364 2 
306381 2 
306417 3 
306608 4 
306632 19 
306757 28 
306809 1 
306956 14 
307076 5 
307127 10 
307173 55 
307279 1 
307344 46 
307349 3 
307358 10 
307369 6 
307378 5 
307385 16 
307499 469 
307505 1 
307541 40 
307550 4 
307669 5 
307675 1 
307678 11 
307693 13 
307694 2 
307705 30 
307710 13 
307713 7 
307716 11 
307721 30 
307724 24 
307726 5 
307728 11 
307730 36 
307738 23 
307741 18 
307744 12 
307749 19 
307767 10 
307786 9 
307797 16 
307827 3 
307832 13 
307835 141 
307838 1 
307839 58 
307840 1 
307845 22 
307846 2 
307847 4 
307849 26 
307853 33 
307856 1 
307863 1 
307867 1 
307868 3 
307869 7 
307877 23 
308995 29 
309011 5 
309015 73 
309096 8 
309118 144 
309132 5 
309133 116 
309139 189 
309141 1 
309160 104 
309172 17 
309179 43 
309185 3 
309189 6 
309199 17 
309203 65 
309209 1 
309222 1 
309340 3 
310189 18 
310194 18 
310205 1 
310227 1 
310240 3 
310249 2 
310268 3 
310409 1 
310417 13 
310428 14 
310437 5 
310576 5 
310596 1 
311191 63 
311203 5 
311239 1 
311261 82 
311263 1 
311279 46 
311283 1 
311289 53 
311290 2 
311292 1 
311337 151 
311346 72 
311386 30 
311426 115 
311433 67 
311438 45 
311458 13 
311466 77 
311476 15 
311480 17 
311486 37 
311598 2 
311653 1 
311659 1 
311773 14 
311837 191 
311942 8 
312157 22 
312180 1 
312304 7 
312312 2 
312330 1 
312336 1 
312503 53 
312601 51 
312613 6 
312659 43 
312662 7 
312665 20 
312673 138 
312678 223 
312684 80 
312686 76 
312703 71 
312709 60 
312714 127 
312733 81 
312739 41 
312749 6 
312757 50 
312758 18 
312774 125 
312784 45 
312792 113 
312795 2 
312802 447 
312806 105 
312813 433 
312827 213 
312837 3 
312841 4 
312845 67 
312849 28 
312892 29 
312908 41 
312924 1 
312925 31 
312942 55 
312963 349 
312972 27 
313018 6 
313042 8 
313098 3 
313116 2 
313150 2 
313305 2 
314013 1 
314321 2 
314725 1 
315072 2 
315104 2 
315160 5 
315162 6 
315165 1 
315173 76 
315180 8 
315185 1 
315187 11 
315191 7 
315218 65 
315227 7 
315238 4 
315243 3 
315382 18 
315414 1 
315511 7 
315514 75 
315515 1 
315516 1 
315518 73 
315531 109 
315533 17 
315537 3 
315544 2 
315547 53 
315552 9 
315556 32 
315569 136 
315571 1 
315589 49 
315593 20 
315594 4 
315597 1 
315608 37 
315616 6 
315698 170 
315710 42 
315716 12 
315720 9 
315738 3 
315746 14 
316202 15 
316209 135 
316223 46 
316232 54 
316233 21 
316240 17 
316258 44 
316263 15 
316266 28 
316271 111 
316273 14 
316274 65 
316275 1 
316276 106 
316278 1 
316279 101 
316280 74 
316281 61 
316282 2 
316283 1 
316287 98 
316289 76 
316290 142 
316293 63 
316295 66 
316303 45 
316308 84 
316313 2 
316315 4 
316320 1 
316321 25 
316352 42 
316360 31 
316373 16 
316379 76 
316385 55 
316390 11 
316394 2 
316431 54 
316433 1 
316442 53 
316446 4 
316487 42 
316498 21 
316504 1 
316511 61 
316514 1 
316517 1 
316523 260 
316529 3 
316533 5 
316545 7 
316546 11 
316547 1 
316549 1107 
316554 1 
316629 12 
316636 5 
316646 12 
316659 80 
316668 16 
316675 5 
316681 10 
316687 40 
316688 2 
316689 7 
316697 5 
316704 32 
316706 5 
316708 27 
316822 17 
316847 4 
316858 16 
316863 90 
316869 10 
316877 9 
316980 66 
316998 6 
317005 18 
317037 69 
317040 1 
317183 19 
317301 10 
317318 46 
317321 27 
317345 27 
317365 3 
317370 9 
317504 8 
317520 13 
317708 4 
317797 7 
317851 4 
317858 1 
317946 7 
317962 4 
318276 4 
318837 16 
319118 33 
319208 12 
319380 2 
319520 7 
319677 1 
319939 16 
320078 4 
320100 14 
320196 8 
320219 10 
320759 90 
320763 127 
320820 87 
320933 2 
320951 66 
320963 27 
320974 19 
320986 28 
321088 1 
321098 12 
321180 5 
321184 4 
321247 1 
321261 10 
321270 8 
321273 6 
321280 1 
321320 7 
321410 20 
321444 12 
321452 7 
321459 1 
321466 48 
321476 5 
321484 1 
321534 9 
321547 22 
321604 55 
321619 32 
321646 1 
321844 1 
322038 24 
322042 5 
322087 2 
322103 5 
322144 27 
322148 18 
322159 24 
322175 2 
322200 8 
322535 25 
322545 2 
322575 10 
322663 1 
322860 29 
322866 13 
323038 56 
323046 22 
323049 78 
323050 129 
323055 15 
323060 35 
323070 2 
323078 55 
323083 35 
323088 1 
323100 23 
323105 13 
323106 5 
323107 35 
323108 39 
323109 236 
323113 134 
323116 206 
323118 2 
323122 502 
323134 3 
323140 17 
323146 1 
323173 83 
323249 25 
323314 4 
323335 1 
323336 14 
323439 2 
323603 3 
323613 2 
323625 1 
323676 2 
323759 43 
323774 2 
323792 1 
323808 2 
323858 72 
323936 10 
323956 10 
324009 5 
324081 94 
324125 87 
324172 7 
324193 192 
324240 11 
324245 15 
324247 54 
324260 17 
324262 2 
324270 116 
324273 1 
324276 36 
324280 38 
324289 2 
324306 6 
324314 5 
324317 14 
324437 27 
324441 5 
324451 42 
324460 29 
324466 5 
324470 19 
324474 129 
324476 10 
324483 17 
324500 2 
324512 30 
324518 16 
324524 15 
324531 1 
324537 15 
324539 5 
324556 4 
324580 3 
324626 17 
324664 15 
324675 23 
324704 34 
324707 14 
324717 23 
324720 14 
324725 262 
324735 16 
324739 107 
324741 5 
324742 4 
324746 98 
324750 113 
324751 1 
324752 101 
324755 19 
324757 35 
324759 25 
324760 1 
324761 84 
324765 9 
324766 5 
324767 52 
324768 270 
324769 7 
324770 32 
324771 3 
324772 34 
324773 11 
324774 1 
324777 376 
324784 51 
324788 59 
324794 63 
324796 2 
324801 223 
324806 55 
324813 2 
324819 90 
324832 138 
324932 11 
324936 4 
324965 38 
324973 114 
324982 97 
324986 32 
324989 108 
324992 21 
325013 59 
325044 6 
325096 26 
325112 29 
325116 70 
325128 110 
325135 3 
325155 158 
325157 1 
325167 5 
325234 9 
325315 1 
325459 3 
325572 7 
325612 1 
325618 9 
325776 4 
325816 3 
325912 4 
325929 22 
325938 28 
325949 6 
325973 28 
325978 24 
326076 27 
326088 49 
326095 8 
326102 3 
326104 10 
326107 1 
326109 1 
326115 51 
326145 21 
326167 1 
326195 45 
326282 91 
326314 69 
326328 9 
326333 3 
326472 17 
326477 52 
326488 135 
326490 78 
326507 64 
326510 6 
326517 33 
326518 1 
326526 1 
326549 41 
326712 2 
326716 34 
326721 16 
326723 1 
326727 90 
326731 1 
326735 83 
326736 3 
326757 189 
326763 63 
326769 54 
326773 330 
326779 1 
326784 1 
326786 48 
326797 150 
326801 1 
326807 136 
326900 13 
327064 15 
328245 5 
328252 1 
328259 12 
328272 14 
328283 15 
328312 37 
328378 30 
328395 13 
328398 45 
328409 5 
328419 2 
328486 35 
328548 165 
328663 149 
328677 5 
328680 218 
328827 46 
328832 5 
328834 2 
328853 1 
328855 1 
328861 97 
328866 2 
328985 20 
328991 7 
328995 13 
329006 5 
329016 158 
329035 18 
329042 1 
329045 8 
329059 5 
329143 1 
329171 111 
329177 51 
329179 21 
329181 5 
329186 88 
329192 1 
329193 1 
329194 100 
329195 29 
329196 2 
329198 105 
329201 11 
329204 424 
329205 177 
329206 41 
329207 4 
329208 2 
329212 1 
329214 75 
329215 31 
329216 3 
329222 93 
329238 115 
329247 53 
329255 1 
329259 2 
329262 17 
329266 83 
329267 61 
329270 81 
329273 88 
329275 57 
329276 23 
329277 5 
329283 176 
329292 1 
329295 19 
329296 129 
329300 7 
329306 324 
329319 23 
329322 28 
329328 98 
329337 117 
329362 25 
329668 3 
330697 8 
331051 15 
331055 17 
331089 8 
331183 7 
331193 1 
331199 1 
331218 1 
331222 61 
331224 1 
331226 9 
331228 2 
331234 1 
331238 79 
331242 34 
331254 13 
331258 3 
331259 443 
331264 5 
331269 324 
331276 21 
331279 4 
331290 123 
331297 6 
331298 96 
331316 4 
331321 52 
331330 4 
331331 17 
331333 1 
331336 191 
331343 31 
331349 1 
331366 1 
331376 3 
331381 21 
331469 12 
331476 1 
331482 156 
331485 17 
331486 46 
331487 1 
331490 416 
331495 9 
331500 6 
331504 2 
331509 208 
331513 48 
331524 18 
331551 15 
331649 252 
331661 129 
331670 76 
331671 1 
331672 86 
331686 43 
331702 97 
331733 8 
331741 4 
331746 1 
331749 5 
331750 8 
331751 1 
331753 5 
331756 64 
331789 3 
331805 1 
331818 23 
331852 8 
331872 102 
331876 20 
331888 58 
331960 83 
331967 2 
331983 1 
331990 26 
331996 1 
331999 24 
332009 39 
332015 7 
332024 52 
332036 15 
332039 15 
332047 137 
332069 3 
332094 88 
332103 35 
332139 2 
332142 4 
332149 9 
332159 5 
332207 36 
332219 13 
332223 6 
332225 5 
332232 32 
332256 202 
332257 104 
332258 25 
332265 20 
332268 27 
332275 4 
332287 39 
332305 5 
332342 62 
332405 85 
332413 11 
332417 39 
332451 29 
332465 46 
332496 43 
332564 54 
332578 13 
332589 1 
332729 1 
332742 24 
332806 3 
332873 3 
332885 5 
332899 1 
332949 9 
332991 6 
333075 1 
333209 92 
333240 63 
333257 2 
333349 1 
333365 9 
333388 7 
333390 9 
333391 50 
333401 5 
333405 5 
333412 5 
333413 31 
333418 184 
333451 9 
333452 43 
333453 2 
333454 1 
333457 1 
333470 9 
333471 29 
333477 3 
333500 5 
333510 12 
333516 35 
333519 100 
333525 89 
333530 67 
333533 8 
333537 2 
333543 5 
333552 2 
334247 72 
334316 18 
334333 9 
334386 28 
334453 115 
334499 29 
334504 39 
334514 8 
334544 80 
334560 1 
334577 1 
334591 26 
334610 224 
334739 1 
334804 1 
334835 1 
334849 15 
334906 10 
334943 7 
334947 19 
334962 10 
335004 51 
335044 173 
335192 8 
335223 46 
335226 44 
335242 63 
335249 7 
335258 2 
335261 41 
335301 60 
335343 60 
335410 98 
335423 2 
335427 34 
335434 35 
335436 1 
335474 5 
335552 1 
335590 9 
335602 1 
335784 4 
335807 27 
335858 18 
335961 34 
336044 109 
336074 2 
336239 10 
336302 31 
336313 29 
336334 3 
336363 5 
336370 57 
336372 3 
336373 1 
336382 48 
336391 119 
336408 81 
336416 6 
336426 20 
336429 39 
336456 30 
336470 2 
336479 7 
336518 27 
336524 22 
336529 50 
336533 22 
336557 56 
336605 1 
336610 84 
336680 39 
336691 65 
336716 21 
336744 15 
336866 1 
337054 2 
337101 93 
337199 1 
337219 30 
337224 43 
337228 455 
337252 9 
337259 9 
337269 55 
337279 9 
337354 22 
337414 1 
337422 1 
337469 27 
337472 2 
337487 37 
337523 13 
337535 38 
337545 398 
337552 3 
337555 151 
337560 52 
337563 1 
337566 21 
337591 1 
337611 2 
337658 3 
337659 43 
337665 99 
337671 49 
337718 1 
337719 47 
337727 17 
337743 61 
337819 4 
337844 16 
337876 6 
337884 252 
337924 4 
338008 30 
338359 5 
338362 1 
338546 13 
338547 6 
338586 1 
338659 16 
338667 138 
338681 1 
338693 67 
338716 68 
338736 246 
338741 4 
338742 89 
338749 3 
338754 46 
338759 78 
338767 50 
338776 271 
338779 6 
338783 4 
338793 50 
338806 22 
338808 1 
338811 18 
338813 44 
338823 90 
338830 2 
338834 50 
338838 11 
338861 21 
338866 49 
338872 23 
338950 53 
338956 41 
338960 25 
338974 7 
338995 61 
339013 14 
339022 27 
339029 69 
339036 2 
339048 22 
339064 51 
339073 1 
339188 34 
339205 71 
339206 1 
339230 1 
339241 2 
339250 112 
339265 19 
339325 80 
339373 8 
339391 16 
339487 1 
339686 2 
339721 30 
339726 1 
339733 2 
339796 2 
339867 1 
339909 10 
339925 12 
339971 1 
340018 122 
340030 10 
340037 94 
340053 1 
340067 2 
340076 67 
340088 141 
340092 29 
340097 16 
340133 34 
340148 4 
340158 9 
340162 434 
340171 71 
340178 10 
340182 14 
340191 50 
340204 30 
340226 1 
340236 11 
340261 393 
340279 620 
340316 259 
340340 141 
340361 52 
340402 19 
340421 3 
340430 1 
340438 1 
340439 3 
340440 195 
340473 3 
340481 1 
340482 10 
340627 1 
340639 1 
340640 20 
340712 6 
340748 3 
340795 24 
340796 1 
340829 4 
340845 14 
340931 11 
340947 3 
340958 66 
340978 30 
341006 18 
341093 27 
341298 16 
341328 1 
341408 1 
341751 1 
342293 2 
342498 35 
342505 1 
342519 1 
342521 35 
342550 2 
342584 5 
342637 1 
342650 1 
342674 113 
342682 33 
342695 330 
342698 2 
342699 39 
342702 2 
342708 8 
342709 6 
342722 32 
342730 255 
342737 3 
342746 54 
342770 4 
342777 16 
342794 66 
342805 49 
342834 159 
342848 28 
342855 3 
342871 38 
342880 2 
342883 132 
342885 50 
342992 2 
343014 8 
343016 9 
343054 6 
343106 1 
343113 52 
343164 3 
343165 1 
343172 12 
343296 11 
343304 23 
343318 25 
343330 21 
343335 3 
343383 4 
343430 5 
343436 14 
343460 22 
343461 7 
343470 23 
343483 16 
343485 1 
343490 7 
343501 42 
343508 4 
343514 14 
343537 3 
343538 27 
343542 1 
343549 4 
343565 2 
343574 14 
343588 55 
343590 29 
343606 26 
343619 13 
343620 4 
343644 2 
343718 46 
343725 32 
343727 3 
343730 2 
343744 1 
343749 16 
343752 3 
343757 22 
343762 43 
343766 97 
343770 3 
343773 31 
343777 7 
343801 2 
343903 13 
343928 8 
343936 59 
343967 2 
343976 2 
344038 3 
344048 45 
344051 19 
344056 5 
344064 30 
344079 30 
344113 1 
344120 2 
344170 3 
344261 7 
344289 1 
344356 3 
344403 1 
344409 5 
344517 3 
344550 169 
345246 2 
345308 2 
345433 20 
345488 16 
345491 129 
345514 11 
345662 14 
345684 30 
345734 26 
345786 13 
346009 13 
346164 6 
346297 10 
346418 23 
346473 3 
346492 5 
346513 1 
346521 4 
346545 95 
346725 6 
346732 6 
346864 3 
346911 16 
347040 31 
347222 25 
347365 3 
347369 22 
347376 18 
347399 261 
347420 26 
347432 6 
347446 192 
347467 9 
347475 78 
347488 18 
347496 2 
347507 6 
347517 50 
347557 167 
347566 24 
347570 134 
347609 376 
347641 51 
347645 1 
347650 9 
347701 23 
347768 69 
347773 22 
347783 4 
347795 14 
347801 31 
347823 4 
347832 11 
347834 59 
347841 1 
347875 21 
347890 36 
347983 10 
347994 84 
347995 37 
348007 42 
348061 192 
348143 47 
348148 2 
348158 204 
348161 2 
348164 160 
348170 178 
348184 1 
348191 1 
348196 1 
348199 3 
348239 1 
348244 1 
348248 162 
348265 100 
348313 36 
348346 8 
348418 9 
348552 3 
348558 15 
348585 1 
348603 2 
348607 127 
348608 40 
348610 1 
348612 3 
348617 24 
348623 1 
348654 9 
348660 91 
348667 18 
348670 12 
348673 5 
348732 1 
348801 4 
348831 165 
348835 18 
348861 21 
348944 1 
348989 3 
349006 1 
349113 1 
349146 15 
349168 9 
349248 43 
349264 35 
349270 1 
349320 104 
349346 8 
349352 137 
349370 7 
349379 49 
349503 10 
349509 9 
349519 35 
349546 11 
349630 84 
349643 61 
349661 1 
349671 3 
349702 7 
349703 43 
349720 15 
349725 9 
349736 1 
349746 18 
349749 69 
349760 84 
349766 1 
349767 1 
349772 14 
349775 11 
349789 1 
349790 1 
349793 2 
349796 5 
349802 31 
349805 127 
349825 107 
349832 2 
349863 40 
349937 34 
350005 38 
350151 46 
350200 62 
350369 80 
350581 1 
350783 22 
350990 195 
350996 1 
351021 2 
351287 2 
351339 39 
351479 33 
351647 9 
351752 78 
351871 1 
351887 4 
351902 8 
351929 27 
352090 1 
352189 4 
352632 89 
352848 1 
353136 35 
353173 186 
353421 1 
353598 40 
353626 45 
353774 9 
353776 1 
353786 5 
353795 128 
353799 5 
353821 3 
353854 2 
353955 2 
353964 42 
353988 35 
353995 5 
354012 6 
354015 74 
354021 26 
354023 1 
354025 54 
354096 55 
354174 4 
354186 3 
354278 7 
354313 222 
354317 43 
354320 34 
354409 213 
354441 16 
354459 11 
354523 66 
354725 33 
354826 1 
354920 3 
355188 5 
355439 50 
355535 3 
355561 8 
355640 188 
355719 119 
355728 28 
355730 4 
355737 281 
355743 202 
355746 16 
355798 37 
355799 23 
355801 31 
355811 113 
355862 2 
356055 44 
356060 59 
356071 7 
356085 7 
356098 82 
356137 2 
356152 97 
356202 1 
356212 42 
356215 6 
356289 4 
356372 28 
356394 23 
356404 13 
356416 53 
356453 8 
356463 8 
356609 40 
356623 91 
356671 9 
356907 27 
356921 1 
356943 1 
356956 46 
356957 1 
356958 4 
356962 8 
356973 9 
357002 74 
357023 23 
357082 2 
357165 1 
357230 5 
357235 1 
357246 4 
357251 4 
357254 3 
357264 111 
357273 66 
357283 12 
357288 53 
357306 3 
357319 44 
357325 62 
357327 2 
357330 262 
357334 16 
357352 120 
357359 1 
357360 59 
357361 1 
357362 43 
357376 6 
357380 18 
357384 3 
359959 21 
360107 3 
360121 18 
360206 12 
360231 18 
360260 1 
360272 30 
360277 8 
360284 5 
360292 4 
360310 18 
360354 12 
360504 1 
360516 85 
360529 109 
360545 31 
360576 2 
360687 79 
360726 24 
360855 21 
360871 1 
360877 196 
360881 53 
361035 18 
361039 43 
361097 12 
361228 6 
361232 6 
361234 1 
361238 1 
361285 1 
361293 25 
361312 5 
361325 11 
361330 3 
361333 3 
361675 13 
361693 66 
361711 1 
361797 6 
361851 28 
361993 2 
362060 34 
362471 48 
362496 23 
362540 1 
362823 14 
362957 7 
363235 48 
363367 11 
363491 4 
363501 40 
363514 3 
363561 34 
363689 1 
363719 6 
363738 2 
363750 36 
363764 24 
363772 5 
363777 4 
363800 52 
363810 2 
363811 25 
363935 12 
363959 5 
363963 4 
363998 5 
364004 1 
364043 1 
364090 1 
364103 5 
364125 6 
364153 4 
364185 38 
364197 66 
364203 13 
364229 29 
364246 21 
364249 279 
364261 42 
364273 49 
364310 35 
364328 33 
364441 115 
364484 4 
364638 5 
364765 18 
364976 1 
365416 9 
365668 114 
365720 52 
366052 11 
366060 71 
366186 8 
366429 18 
366479 17 
366486 13 
366563 4 
366571 14 
366579 67 
366591 4 
366596 3 
366620 79 
366654 47 
366665 20 
366978 15 
367042 5 
367077 2 
367101 28 
367235 7 
367240 3 
367406 61 
367808 44 
367821 69 
367833 179 
367840 21 
367853 46 
367878 27 
367887 5 
367888 6 
367906 40 
367909 4 
367911 38 
367915 8 
367935 25 
367946 4 
368094 5 
368291 11 
368441 201 
368447 8 
368475 3 
368764 34 
368774 23 
368937 1 
368945 9 
368965 92 
369165 20 
369185 1 
369188 40 
369440 54 
369448 1 
369487 123 
369500 10 
369517 49 
369541 49 
369548 89 
369552 18 
369558 15 
369574 5 
369583 1 
369585 1 
369656 9 
369664 6 
369742 11 
369777 12 
369792 3 
370231 6 
370247 38 
370344 112 
370353 18 
370395 9 
370396 2 
370404 15 
370446 1 
370464 116 
370912 11 
370950 14 
370955 24 
370972 49 
370975 57 
370977 1 
370984 60 
371030 9 
371046 5 
371052 6 
371066 17 
371072 4 
371076 69 
371087 4 
371095 3 
371237 6 
371263 6 
371277 1 
371297 12 
371349 14 
371395 14 
371413 3 
371435 233 
371456 17 
371462 28 
371468 10 
371472 75 
371480 28 
371488 20 
371508 1 
371562 1 
371567 32 
371569 2 
371595 127 
371622 3 
371647 20 
371717 3 
371771 1 
371786 6 
371940 4 
372115 4 
372161 23 
372262 5 
372310 62 
372313 1 
372351 6 
372551 194 
372612 104 
372744 7 
373046 28 
373156 2 
373187 7 
373219 7 
373336 1 
373362 1 
373523 16 
373525 2 
373528 4 
373536 1 
373539 132 
373542 1 
373550 7 
373553 103 
373560 35 
373561 1 
373566 38 
373622 200 
373629 24 
373636 68 
373637 1 
373639 1 
373644 8 
373657 20 
373791 26 
373817 9 
373855 6 
374020 1 
374040 4 
374181 3 
374219 9 
374285 2 
374385 14 
374530 1 
374896 46 
375357 20 
375410 4 
375724 4 
375726 16 
375755 28 
375893 5 
375942 4 
375945 13 
375946 32 
375956 9 
375957 80 
375967 33 
375994 129 
376054 20 
376091 2 
376125 34 
376137 98 
376160 58 
376239 60 
376300 7 
376303 1 
376319 11 
376868 8 
376896 1 
376917 1 
377270 2 
377371 45 
377544 234 
377556 17 
377716 6 
377774 24 
377860 67 
377869 29 
377895 131 
377896 12 
377897 4 
377899 1 
377904 46 
377906 15 
377911 77 
377914 70 
377920 11 
377953 52 
378051 15 
378059 27 
378068 44 
378075 61 
378087 16 
378090 25 
378100 19 
378101 258 
378103 18 
378108 36 
378109 85 
378120 98 
378133 87 
378148 38 
378234 37 
378255 39 
378284 112 
378375 1 
378449 1 
378481 30 
378575 5 
378606 3 
378640 12 
379035 18 
379244 2 
379370 9 
379480 41 
379490 2 
379619 72 
379638 9 
379653 4 
379665 3 
379673 1 
379679 9 
379687 60 
379699 20 
379707 127 
379731 20 
379738 71 
379753 174 
379759 50 
379762 206 
379763 1 
379764 3 
379781 130 
379898 18 
380042 14 
380189 7 
380194 40 
380226 12 
380249 6 
380342 43 
380370 9 
380377 14 
380394 8 
380436 11 
380466 37 
380565 6 
380573 107 
380585 24 
380589 128 
380591 2 
380619 2 
380629 2 
380765 5 
380771 71 
380773 23 
380784 2 
380787 35 
380795 49 
380801 21 
380803 39 
380804 37 
380805 3 
380840 57 
380856 123 
380867 1 
380868 32 
380878 2 
380879 68 
380884 8 
380913 2 
380923 23 
380929 33 
380936 2 
380943 4 
381275 3 
381307 1 
382579 23 
382794 5 
382801 42 
382840 4 
382878 30 
382970 458 
382973 31 
382988 86 
383007 20 
383012 94 
383026 103 
383046 1 
383054 6 
383113 3 
383123 83 
383146 260 
383231 20 
383597 20 
383649 3 
383830 27 
383890 24 
383940 13 
383959 6 
384062 42 
384226 24 
384251 24 
384343 11 
384394 2 
384528 6 
384570 1 
384599 4 
384716 134 
384732 15 
384802 34 
384806 12 
384825 5 
384848 19 
384850 12 
385005 7 
385040 6 
385110 1 
385171 1 
385172 55 
385199 1 
385203 2 
385252 10 
385261 3 
385303 93 
385315 13 
385375 5 
385402 61 
385441 25 
385504 2 
385519 3 
385531 1 
385558 6 
385678 18 
385690 31 
385826 15 
385853 55 
385878 6 
386219 51 
386233 7 
386253 34 
386265 5 
386398 2 
386410 7 
386441 13 
386449 1 
386495 129 
386598 12 
386608 3 
386643 68 
386655 3 
386669 2 
386675 5 
386684 19 
386687 10 
386691 21 
386695 167 
386713 9 
386733 1 
386867 9 
387028 13 
387056 3 
387133 1 
387498 3 
387521 22 
387550 14 
387627 31 
387966 1 
388132 18 
388320 19 
388648 11 
388668 72 
388773 98 
388784 5 
388851 1 
388917 12 
388965 108 
388992 5 
389036 2 
389040 96 
389045 11 
389085 2 
389095 42 
389112 3 
389117 8 
389125 1 
389146 14 
389231 6 
389275 9 
389276 19 
389351 32 
389364 20 
389468 82 
389520 9 
389526 14 
389550 4 
389553 9 
389589 64 
389599 2 
389603 128 
389617 11 
389618 21 
389621 16 
389630 3 
389693 33 
389741 93 
389762 45 
389779 5 
389963 1 
389988 16 
390024 222 
390030 26 
390119 3 
390276 19 
390405 13 
390426 115 
390633 180 
390771 20 
390783 31 
390913 31 
390942 8 
390982 25 
390997 138 
391000 1 
391084 7 
391096 7 
391124 15 
391132 41 
391148 2 
391182 32 
391190 2 
391193 1 
391199 1 
391206 15 
391213 3 
391221 21 
391251 17 
391259 1 
391320 7 
391336 35 
391337 8 
391346 5 
391350 12 
391359 1 
391387 17 
391425 39 
391436 2 
391441 2 
391467 117 
391483 9 
391510 29 
391670 9 
391699 16 
391827 11 
391943 41 
391944 3 
391951 4 
391961 7 
391968 2 
391972 45 
392036 1 
392039 38 
392047 2 
392054 4 
392058 2 
392063 81 
392069 30 
392075 144 
392087 6 
392092 3 
392145 131 
392181 105 
392215 66 
392230 159 
392262 191 
392263 19 
392275 24 
392304 37 
392309 138 
392321 70 
392349 1 
392354 180 
392361 50 
392375 41 
392390 20 
392393 4 
392433 7 
392480 85 
392552 14 
392577 3 
392685 82 
392739 10 
392758 2 
392778 47 
392843 7 
392907 5 
393074 1 
393114 39 
393206 1 
393228 32 
393369 14 
393381 1 
393417 32 
393446 8 
393566 3 
393585 113 
393610 40 
393613 11 
393622 4 
393626 38 
393645 2 
393670 33 
393841 112 
393849 2 
394033 18 
394082 3 
394103 5 
394201 44 
394363 19 
394367 6 
394390 5 
394524 188 
394532 47 
394535 5 
394576 11 
394704 2 
394716 32 
394748 1 
394761 144 
394782 65 
394793 10 
394804 13 
394849 19 
395147 6 
395174 10 
395228 40 
395348 1 
395509 72 
395659 2 
395737 87 
395882 10 
396002 3 
396061 17 
396121 57 
396522 28 
396595 7 
396691 9 
396708 112 
396828 1 
396910 39 
396979 2 
397027 4 
397039 10 
397054 17 
397173 51 
397179 2 
397385 85 
397462 19 
397467 36 
397470 45 
397475 21 
397498 17 
397506 2 
397512 7 
397536 34 
397544 64 
397545 4 
397551 7 
397681 59 
397720 1 
397739 1 
397812 73 
397864 39 
398653 5 
398918 42 
399120 1 
399268 2 
399682 42 
399816 16 
400054 19 
400134 1 
400148 46 
400154 82 
400181 514 
400192 43 
400209 371 
400251 13 
400269 156 
400288 6 
400297 1 
400317 7 
400444 8 
400478 14 
400482 31 
400593 2 
400606 13 
400615 12 
400636 2 
400737 15 
400750 47 
401223 13 
401253 14 
401370 42 
401376 21 
401411 122 
401413 25 
401477 96 
401490 54 
401508 65 
401627 7 
401664 56 
401668 33 
401694 64 
401783 9 
401813 51 
401886 1 
402092 2 
402169 60 
402286 17 
402292 193 
402342 14 
402457 6 
402523 13 
402554 4 
402810 72 
402947 22 
403307 1 
403327 7 
403999 34 
404008 23 
404015 12 
404343 2 
404495 3 
405110 15 
405416 11 
405428 4 
405460 15 
405466 16 
405471 10 
405474 8 
405485 15 
405491 2 
405493 1 
405498 10 
405518 51 
405532 48 
405540 10 
405563 1 
405570 162 
405573 29 
405579 2 
405584 11 
406393 11 
406748 4 
406760 2 
406761 12 
406789 40 
406898 4 
406932 1 
406935 15 
406945 40 
406955 168 
406959 1 
407004 14 
407185 12 
407315 14 
407367 1 
407610 5 
407621 4 
407650 2 
407766 37 
407859 5 
407867 38 
407973 35 
408006 16 
408024 122 
408126 8 
408170 90 
408187 29 
408210 30 
408216 4 
408220 9 
408225 74 
408228 57 
408229 3 
408293 56 
408305 88 
408323 134 
408330 8 
408334 62 
408340 4 
408351 2 
408356 2 
408545 176 
408626 4 
408664 332 
408670 36 
408693 138 
408697 58 
408903 43 
409164 47 
409207 51 
409225 7 
409378 2 
409568 12 
409696 69 
409729 41 
409845 18 
409880 1 
409985 66 
410058 51 
410079 77 
410089 56 
410100 110 
410110 73 
410123 48 
410136 4 
410140 1 
410148 170 
410162 36 
410169 41 
410288 2 
410360 66 
410366 1 
410393 7 
410791 22 
410811 2 
410877 8 
411236 55 
411687 12 
411756 8 
411814 2 
412007 2 
412155 79 
412159 16 
412186 21 
412393 16 
412514 41 
412556 52 
412561 1 
412569 320 
412574 7 
412597 35 
412613 73 
412631 56 
412699 5 
413001 1 
413007 22 
413073 1 
413168 68 
413474 1 
413526 2 
413529 1 
413647 17 
413666 47 
413674 52 
413679 8 
413682 31 
413699 12 
413734 161 
413743 5 
413751 20 
413763 2 
413774 1 
413777 7 
414167 21 
414182 74 
414231 64 
414237 3 
414268 31 
414271 4 
414273 2 
414278 11 
414292 2 
414293 22 
414301 3 
414326 15 
414397 19 
414418 1 
415948 9 
415955 180 
415986 18 
416006 3 
416021 2 
416028 13 
416053 1 
416072 1 
416083 8 
416106 3 
416252 4 
416258 13 
416432 5 
416485 10 
416758 153 
416767 14 
416963 85 
417086 57 
417163 9 
417250 16 
417567 6 
417885 43 
417920 157 
417921 3 
417922 2 
417928 4 
417939 13 
417943 18 
417982 4 
418011 19 
418068 1 
418097 26 
418099 6 
418105 174 
418110 1 
418146 8 
418228 20 
418277 43 
418282 36 
418403 18 
418518 5 
418662 10 
418776 1 
418790 1 
418806 1 
421725 5 
421743 12 
421747 15 
421758 1 
421768 40 
421776 10 
421781 16 
421820 85 
421827 64 
421834 33 
421841 33 
421848 1 
421852 2 
421873 2 
422202 1 
422208 15 
422216 1 
422260 1 
422373 12 
422392 1 
422397 8 
422534 45 
422737 180 
423003 71 
423109 5 
423194 7 
423212 8 
423245 3 
423456 18 
423765 12 
423856 1 
423974 29 
424004 1 
424153 23 
424199 14 
424206 2 
424253 57 
424284 25 
424310 1 
424356 48 
424360 37 
424372 1 
424377 1 
424412 3 
424434 22 
424519 17 
424564 2 
424575 2 
424578 26 
424587 3 
424602 5 
424616 2 
424644 5 
424728 4 
424751 7 
424765 1 
424984 72 
425104 12 
425133 8 
425140 1 
425142 7 
425220 10 
425699 107 
425988 1 
426203 2 
426222 14 
426267 3 
426280 23 
426281 1 
426340 3 
426341 22 
426344 2 
426367 3 
426408 43 
426436 19 
426478 1 
426509 7 
426560 1 
426933 23 
426935 58 
426963 174 
426972 2 
427027 9 
427073 102 
427081 453 
427247 17 
427261 8 
427262 368 
427270 54 
427424 41 
427450 76 
427458 11 
427466 3 
427471 31 
427472 46 
427478 18 
427483 32 
427489 40 
427504 13 
427530 14 
427542 1 
427550 54 
427556 7 
427574 3 
427584 5 
427588 1 
427754 17 
427782 9 
427901 12 
427925 42 
428085 5 
428109 12 
428286 10 
428528 1 
428717 8 
428895 4 
429510 36 
429527 36 
429543 35 
429687 121 
429705 1 
429711 180 
429714 20 
429850 94 
429867 13 
429985 59 
430012 77 
430014 42 
430027 11 
430030 14 
430034 95 
430036 1 
430042 39 
430053 96 
430064 21 
430074 54 
430085 5 
430215 42 
430217 1 
430225 50 
431739 3 
431753 1 
431757 95 
431776 34 
431796 139 
431800 34 
431882 30 
432040 1 
432066 42 
432069 3 
432102 13 
432141 15 
432229 1 
432242 1 
432293 1 
433451 189 
433495 85 
433607 3 
433608 7 
433771 18 
433827 14 
433961 207 
434227 195 
434373 2 
434785 1 
435420 3 
435599 226 
435670 1 
435702 5 
435708 16 
436026 47 
436402 7 
436553 9 
436606 9 
436683 2 
436687 2 
436782 1 
437033 40 
437040 51 
437060 4 
437076 2 
437085 13 
437241 4 
437249 10 
437250 53 
437251 1 
437252 1 
437276 104 
437284 30 
437304 24 
437315 54 
437336 59 
437464 2 
437629 23 
437635 33 
437914 4 
437931 2 
437947 1 
438076 51 
438568 5 
438651 2 
438687 30 
438746 30 
438758 119 
438764 26 
438774 2 
438810 67 
438872 15 
438917 196 
439231 6 
439708 6 
439808 16 
439880 43 
439985 2 
440219 75 
440320 4 
440338 5 
440347 9 
440374 1 
440426 103 
440725 16 
441232 117 
441238 33 
441240 27 
441243 41 
441256 55 
441268 4 
441272 21 
441290 1 
441305 3 
441316 5 
441350 28 
441497 16 
441528 7 
441646 21 
441840 4 
442162 11 
442189 1 
442319 59 
442455 5 
442475 1 
442642 1 
442820 14 
442932 2 
443101 3 
443272 36 
443285 1 
443307 4 
443308 32 
443315 24 
443321 1 
443328 19 
443392 4 
443398 43 
443413 3 
443426 7 
443485 47 
443560 15 
443648 3 
443682 1 
443710 34 
443718 18 
443764 1 
443881 15 
443926 140 
443984 1 
443997 1 
443998 3 
443999 43 
444016 2 
444024 1 
444039 81 
444209 6 
444344 1 
444352 63 
444361 27 
444382 12 
444390 3 
444407 11 
444408 4 
444564 3 
444569 60 
444575 8 
445829 21 
445923 1 
445930 55 
445970 1 
445984 70 
445995 1 
446030 74 
446136 13 
446167 158 
446229 83 
446485 201 
446488 43 
446502 2 
446651 1 
446772 1 
446780 12 
446800 29 
446810 1 
446824 3 
446832 55 
446843 59 
446855 342 
446868 45 
446935 5 
446947 16 
446983 9 
446988 3 
447010 14 
447042 28 
447112 12 
447458 1 
447532 52 
447736 85 
447816 45 
447842 3 
447873 53 
447985 26 
448006 4 
448096 42 
448165 31 
448324 96 
448347 3 
448400 6 
448608 2 
448618 21 
448666 4 
448863 2 
448906 6 
448925 182 
448939 1 
448964 19 
448973 47 
448994 9 
449095 47 
449096 17 
449102 57 
449110 20 
449116 42 
449120 353 
449125 6 
449128 55 
449145 43 
449153 134 
449313 29 
449326 32 
449332 111 
449364 12 
449372 47 
449531 6 
449674 93 
450760 65 
450767 19 
451000 9 
451151 4 
451440 42 
451654 1 
453538 1 
453559 16 
453570 98 
453590 25 
453611 35 
453615 3 
453617 16 
453621 28 
453624 55 
453632 4 
453665 13 
456276 156 
456281 44 
457481 39 
457677 6 
457739 28 
457953 8 
458033 46 
458043 184 
458047 73 
458049 14 
458051 3 
458066 1 
458086 60 
458100 99 
458117 34 
458122 32 
458130 34 
458146 6 
458161 2 
458270 40 
458478 1 
458481 8 
458484 3 
458659 41 
459009 3 
459027 87 
459129 31 
459931 2 
460255 401 
460716 24 
460735 13 
460759 3 
460771 180 
461079 81 
461098 83 
461435 12 
461547 76 
461605 3 
461614 18 
461649 2 
461662 20 
461668 82 
461740 32 
461741 4 
461742 85 
461745 7 
461747 1 
461764 13 
461786 6 
461789 6 
461803 26 
461807 6 
461818 5 
461823 46 
461829 78 
461841 1 
461845 5 
461858 7 
461868 2 
461870 13 
461872 1 
461893 54 
461917 108 
461920 3 
461927 22 
461952 353 
461960 1 
461999 3 
462125 30 
462137 5 
462178 12 
462188 60 
462197 2 
462356 2 
462368 4 
462378 3 
462384 4 
462409 36 
462432 136 
462437 90 
462451 8 
462455 70 
462459 120 
462477 6 
462482 41 
462485 65 
462488 2 
462489 13 
462495 17 
462515 69 
462526 70 
462567 197 
462589 12 
462615 15 
462734 16 
462821 1 
462822 12 
462825 50 
462829 18 
462833 135 
462838 2 
462839 236 
462841 2 
462842 143 
462858 5 
462867 132 
462872 61 
462881 57 
462882 2 
462888 1 
462911 12 
462914 2 
462940 2 
463115 108 
463123 21 
463313 7 
463649 443 
463655 20 
463790 123 
463795 14 
463802 104 
463975 10 
463980 1 
463984 1 
463986 19 
464004 2 
464008 3 
464024 1 
464061 2 
464168 4 
464172 8 
464182 6 
464371 47 
464482 27 
464493 1 
464496 375 
464566 161 
464618 85 
464624 16 
464625 22 
464630 11 
464652 65 
464661 32 
464683 16 
464820 2 
464992 18 
465207 9 
465458 21 
466345 52 
466360 5 
466631 17 
467614 14 
467647 10 
467700 10 
467750 13 
467778 7 
467800 1 
467823 11 
467937 35 
468020 346 
468055 13 
468108 50 
468119 20 
468125 114 
468137 117 
468155 36 
468167 367 
469374 3 
469393 19 
469415 25 
470457 39 
470572 3 
470602 59 
470655 20 
470860 5 
471038 5 
471307 23 
471522 14 
471562 106 
471672 30 
471690 4 
471707 12 
471715 15 
471727 61 
471787 32 
471790 29 
471794 112 
471796 1 
471802 6 
471816 1 
471828 19 
471860 15 
472539 7 
472565 17 
472570 14 
472584 3 
472588 1 
472596 26 
472597 16 
472637 27 
472638 69 
472643 4 
472646 6 
473153 1 
473833 1 
473845 11 
473940 93 
473983 56 
474135 7 
474533 6 
474705 1 
474737 1 
474739 28 
474827 3 
474919 3 
474924 4 
476978 19 
477006 28 
477193 9 
477759 65 
478442 2 
478601 7 
478776 37 
478779 6 
479089 8 
479096 61 
479115 77 
479128 145 
479298 2 
479309 57 
479350 1 
479356 28 
479370 108 
479381 104 
479489 4 
479601 21 
479782 16 
479810 12 
479862 24 
479927 352 
479937 131 
479961 52 
479972 4 
479976 2 
479980 1 
479982 87 
479986 27 
480043 6 
480080 4 
480100 1 
480148 1 
480168 2 
480171 5 
480177 11 
480180 4 
480182 9 
480199 4 
480256 1 
480260 1 
480273 3 
480299 3 
480327 2 
480330 6 
480414 4 
480424 1 
480517 2 
480544 30 
480637 14 
480677 24 
480732 94 
480815 7 
480853 1 
480859 179 
480905 82 
481069 6 
481129 69 
481139 48 
481177 7 
481434 34 
481438 36 
481440 26 
481447 171 
481448 18 
481457 7 
481537 13 
481624 59 
481627 1 
481642 2 
481756 2 
481801 5 
481806 7 
481811 3 
481822 1 
481850 12 
481886 247 
481892 1 
481894 36 
481895 2 
481898 19 
481901 1 
481909 2 
481925 1 
482066 44 
482075 12 
482434 28 
482455 127 
482524 17 
482722 2 
482803 65 
483064 17 
483079 2 
483132 14 
483199 49 
483275 18 
483330 39 
483385 54 
483555 23 
484173 47 
484720 3 
484987 1 
485612 22 
485739 32 
485896 128 
486029 3 
486031 9 
486044 167 
486634 4 
486994 5 
486998 65 
487003 13 
487006 3 
487011 14 
487101 2 
487107 18 
487112 64 
487172 114 
487181 8 
487190 5 
487207 197 
487345 391 
487348 2 
487353 486 
487358 89 
487362 72 
487366 99 
487381 3 
487531 45 
487535 271 
487545 206 
487563 122 
487571 23 
487722 2 
487768 1 
487776 13 
487954 73 
488127 5 
488226 24 
488303 123 
488575 16 
489011 26 
489016 94 
489054 79 
489465 25 
489510 126 
489814 14 
489831 21 
489857 2 
489881 5 
489936 174 
489946 42 
489955 22 
489969 7 
489971 2 
490108 29 
490158 27 
490255 5 
490781 3 
490934 1 
490965 3 
491005 2 
491056 2 
491096 2 
491181 3 
491262 1 
491270 9 
491400 7 
491413 20 
491555 33 
491892 55 
491905 56 
492415 15 
492602 90 
492638 42 
492640 103 
492768 12 
492793 1 
492810 39 
492914 9 
492937 13 
492960 1 
492986 48 
492996 11 
492998 12 
493006 43 
493024 11 
493035 42 
493046 13 
493049 72 
493059 1 
493069 32 
493195 29 
493207 15 
493217 45 
493218 1 
493301 54 
493321 5 
493844 6 
494024 1 
494038 13 
494065 4 
494243 105 
494248 1 
494261 24 
494263 3 
494288 24 
494313 147 
494332 50 
494354 5 
494362 223 
494372 18 
494377 3 
494395 137 
494406 106 
494412 13 
494418 61 
494424 1 
494427 53 
494431 12 
494474 5 
494478 5 
494486 25 
494490 123 
494494 13 
494506 10 
494519 18 
494523 139 
494527 4 
494541 5 
494544 4 
494588 13 
494603 1 
494673 1 
494752 45 
494767 4 
494782 2 
494789 113 
494799 1 
494833 26 
494856 35 
494892 20 
494900 7 
494952 6 
495059 2 
495185 242 
495326 84 
495439 7 
495531 14 
495658 29 
495696 30 
496141 1 
496293 77 
496674 12 
496699 21 
496748 72 
496811 5 
496813 1 
496819 78 
497048 165 
497053 10 
497196 3 
497235 1 
497238 5 
497244 1 
497280 21 
497307 34 
497318 58 
497356 6 
497495 37 
497564 8 
497659 62 
497672 160 
497687 1 
497692 12 
497864 182 
498009 53 
498111 45 
498291 70 
498351 21 
498473 4 
498662 78 
500351 84 
501170 50 
502243 2 
502248 159 
502348 1 
502521 2 
502531 1 
502550 1 
502564 4 
502580 7 
502599 17 
502635 43 
502667 3 
502887 1 
503193 7 
504348 6 
504371 22 
504572 13 
504597 189 
504608 7 
504619 1 
504641 4 
504650 6 
504655 39 
504676 6 
504682 106 
504684 56 
504689 40 
504695 21 
504780 36 
504973 39 
504992 2 
505011 147 
505154 9 
505168 220 
505235 2 
505244 41 
505250 87 
505257 58 
505258 64 
505265 9 
505266 181 
505276 287 
506840 95 
506879 2 
506913 44 
506917 20 
506922 75 
506934 27 
506943 11 
506962 3 
506973 23 
507050 5 
507072 14 
507123 81 
507308 18 
507426 52 
507452 22 
507473 7 
507611 34 
507618 28 
507637 13 
507711 21 
507721 112 
507722 14 
507723 1 
507745 1 
507891 75 
507899 3 
507900 17 
510948 31 
511251 25 
511259 39 
511272 5 
511274 25 
511278 1 
511293 59 
511305 106 
511345 59 
511488 7 
511502 3 
511505 101 
511516 5 
511548 1 
511558 12 
511568 12 
511588 1 
511598 15 
511602 11 
511612 94 
511619 43 
511624 137 
511626 13 
511630 1 
511634 68 
511638 16 
511643 16 
511646 53 
511657 6 
511714 7 
511908 47 
511946 64 
511948 1 
511953 1 
511958 102 
511960 391 
511970 89 
511976 79 
511982 55 
511990 33 
511996 33 
511998 40 
512004 15 
512014 30 
512044 3 
512084 1 
512208 10 
512308 2 
512363 29 
512691 1 
512760 23 
513137 6 
513179 173 
513204 5 
513208 3 
513269 16 
513561 54 
513915 37 
514098 11 
514116 76 
514122 7 
514138 7 
514141 22 
514179 123 
514193 29 
514213 4 
514214 117 
514296 6 
514305 33 
514313 1 
514325 52 
514481 59 
514556 53 
514563 64 
514573 1 
514629 49 
514708 20 
514740 122 
514745 16 
514764 14 
514822 11 
514826 8 
514845 2 
514855 6 
514856 14 
514895 80 
514965 4 
514969 1 
514975 12 
514983 61 
515034 5 
515087 32 
515108 52 
515131 5 
515197 10 
515304 8 
515411 11 
515434 36 
515675 1 
515691 9 
515715 5 
516436 6 
516901 4 
516912 153 
516923 41 
516940 35 
516946 1 
516947 1 
516949 9 
516956 14 
516965 31 
517015 55 
517182 1 
517198 38 
517230 11 
517311 32 
517348 8 
517358 27 
517412 2 
517445 83 
517497 13 
517630 212 
517644 28 
517877 7 
517892 11 
518368 24 
518421 55 
518578 73 
518592 27 
518752 14 
518931 78 
518961 78 
518963 6 
518970 17 
518980 20 
519013 1 
520105 11 
520207 7 
520269 2 
520278 16 
520457 29 
520462 4 
520503 3 
520516 8 
520520 8 
520527 18 
520539 17 
520554 18 
520613 4 
520620 2 
520676 2 
520695 3 
520717 39 
520736 22 
520745 28 
520793 15 
520891 12 
520895 59 
520903 3 
520940 1 
520951 51 
520966 2 
520990 2 
520994 5 
521002 15 
521120 17 
521124 44 
521142 32 
521171 15 
521281 12 
521495 22 
521757 2 
521834 1 
522079 29 
522094 38 
522309 32 
522314 11 
522331 6 
522364 7 
522643 29 
522673 33 
522677 2 
522685 45 
522690 27 
522695 95 
522696 13 
522701 1 
522720 34 
522737 2 
522741 22 
522742 1 
522746 1 
522795 33 
522851 28 
522860 2 
522862 21 
522881 12 
523029 10 
523030 4 
523050 16 
523178 19 
523213 7 
524146 10 
524265 99 
524641 28 
524785 34 
524875 1 
525033 1 
525043 1 
525061 1 
525063 23 
525065 16 
525069 4 
525071 2 
525077 89 
525119 8 
525131 3 
525146 3 
526973 1 
528065 20 
528179 2 
528194 28 
528202 14 
528350 2 
528722 2 
528723 3 
528734 14 
528743 19 
528750 7 
528772 15 
528779 16 
528796 2 
528804 2 
528808 17 
528819 38 
529325 1 
529474 2 
530291 14 
530331 51 
530366 4 
530371 6 
530377 3 
530525 39 
530747 13 
530956 15 
531125 2 
531135 1 
531312 144 
531367 4 
531393 29 
533668 27 
533804 6 
533824 12 
533865 14 
533903 29 
533914 20 
533915 4 
533928 35 
533939 72 
536503 1 
536647 62 
536682 8 
536688 17 
536740 18 
537024 7 
537079 2 
537479 39 
537975 50 
538023 33 
538054 48 
538286 18 
538359 67 
538367 88 
538675 11 
538893 46 
539205 38 
539410 1 
539527 35 
539545 8 
539561 7 
539577 43 
539578 1 
539602 27 
539617 18 
539625 43 
539805 26 
544417 1 
544428 14 
544431 86 
544439 97 
544447 3 
544455 5 
544457 20 
544551 3 
544649 17 
544685 1 
544736 30 
544761 13 
544790 2 
544838 8 
544864 11 
544877 52 
544889 74 
544894 114 
544917 48 
544933 12 
546329 5 
546374 1 
546483 1 
546501 1 
546536 1 
546565 16 
546573 3 
546598 5 
546610 1 
546616 1 
546754 29 
546764 13 
547154 138 
547523 6 
547603 42 
547631 21 
547867 5 
547994 87 
548312 184 
548404 1 
548407 23 
548489 5 
548554 21 
548632 9 
548751 166 
550074 2 
550330 211 
550351 3 
550362 22 
550375 12 
550380 10 
550384 2 
550398 24 
550411 28 
550438 55 
550447 204 
550461 29 
550473 2 
550484 2 
550512 44 
550547 20 
550559 22 
550602 3 
550634 7 
550764 10 
550807 16 
550845 54 
550849 2 
550851 2 
550852 3 
550861 24 
550879 3 
550905 5 
550910 5 
550920 2 
550921 12 
550925 23 
550939 36 
550949 1 
550976 1 
551005 17 
551029 8 
551555 181 
551594 96 
551769 1 
551864 15 
551921 18 
551995 4 
552022 16 
552128 55 
552155 20 
552167 1 
552169 14 
552195 4 
552926 126 
552951 7 
552955 2 
552965 69 
552972 36 
552985 5 
552989 21 
553066 10 
553070 7 
553081 24 
553091 12 
553213 5 
553259 24 
553275 5 
553305 1 
553317 20 
553375 1 
553389 2 
553656 46 
554671 1 
554679 37 
554730 2 
554794 3 
554958 8 
554962 8 
555153 1 
555169 34 
555320 9 
556013 36 
556275 9 
556561 2 
556695 8 
557044 40 
558283 38 
558612 33 
558761 13 
558769 7 
558773 200 
558791 11 
558857 31 
558900 7 
559628 6 
559872 1 
559905 23 
559907 219 
559920 1 
559942 4 
559953 36 
560133 18 
560298 6 
560306 24 
560344 5 
560415 2 
560422 1 
560551 72 
560634 5 
560734 137 
560745 14 
560752 164 
560769 15 
560772 24 
560783 5 
560791 48 
560798 54 
560827 72 
560854 1 
560901 44 
561498 93 
561617 8 
561780 165 
561853 1 
562161 1 
562569 14 
563308 6 
563640 2 
564306 1 
564410 3 
564621 2 
564692 2 
564745 34 
565063 1 
565069 1047 
565331 12 
565451 2 
565596 267 
565599 3 
565805 10 
565841 25 
565910 1 
565944 3 
566095 8 
566123 106 
566169 34 
566236 2 
566291 5 
566311 1 
566312 45 
566317 33 
566318 1 
566325 2 
566332 1 
566394 35 
566465 33 
566469 4 
566486 1 
566527 57 
566561 7 
566572 33 
566583 34 
566680 8 
566791 16 
566965 6 
567475 20 
567584 3 
568251 2 
569007 1 
569012 6 
569181 4 
569324 1 
569349 2 
569658 4 
569681 88 
569695 9 
569719 87 
569726 110 
569728 9 
569733 34 
569736 29 
569747 19 
569754 53 
569778 4 
569788 64 
569789 3 
569792 6 
569936 1 
570923 1 
570944 2 
570949 14 
570953 5 
570960 6 
570964 1 
570974 45 
570977 7 
570981 66 
570989 90 
570996 56 
571001 4 
571011 6 
571018 3 
571032 1 
571035 146 
571043 3 
571056 7 
571352 8 
571360 2 
571401 50 
572040 16 
572045 5 
572046 251 
572055 42 
572060 1 
572061 7 
572072 51 
572084 37 
572098 93 
572106 23 
572156 17 
572158 13 
572271 2 
572323 196 
572432 37 
572791 4 
572925 13 
572930 83 
572936 49 
572941 5 
572957 4 
572964 21 
572985 18 
573009 7 
573051 1 
573197 58 
573234 6 
574550 6 
574601 3 
574833 26 
574869 2 
574870 61 
574873 44 
574876 2 
574882 1 
574978 1 
574993 44 
575003 40 
575010 153 
575023 49 
577614 33 
577649 37 
577875 1 
577964 1 
577986 2 
578061 1 
578067 2 
578075 1 
578121 24 
578128 9 
578136 3 
578138 8 
578140 2 
578148 10 
578194 33 
578197 85 
578207 38 
578218 5 
578221 45 
578233 29 
578255 2 
578549 53 
578789 9 
579316 4 
579334 5 
579422 20 
579537 1 
579574 13 
579597 6 
579618 12 
579657 64 
579673 19 
579774 55 
579784 3 
579789 32 
579837 26 
579928 2 
579977 20 
580001 15 
580100 11 
580155 1 
580565 11 
581481 1 
581584 1 
581647 1 
581649 3 
581739 6 
581833 1 
581975 163 
582623 3 
582827 224 
583086 3 
584115 43 
584125 57 
584145 20 
584148 821 
584160 194 
584168 55 
584173 11 
584182 8 
584185 4 
584196 1 
584207 18 
584213 43 
584219 6 
584225 9 
584229 7 
584439 134 
584495 105 
584564 9 
584619 10 
584655 2 
584934 90 
585108 14 
585178 20 
585810 2 
585891 13 
585939 5 
586066 1 
586166 1 
586229 12 
586232 6 
586248 9 
586254 1 
586282 2 
586350 24 
586358 1 
586423 9 
586432 1 
586449 4 
586456 12 
586457 2 
586461 1 
586465 23 
586472 3 
586484 1 
586514 17 
586517 57 
586524 15 
586538 100 
586552 276 
586556 74 
586578 16 
586932 54 
587005 2 
587015 31 
587144 2 
587148 2 
587771 34 
587849 185 
588142 8 
588420 1 
589410 3 
589450 26 
589460 6 
589479 24 
589486 5 
589627 24 
589781 2 
589956 16 
591389 1 
591922 1 
592638 78 
592673 28 
592680 21 
592685 26 
592688 14 
592700 3 
592738 1 
592744 1 
592747 1 
592754 24 
592806 9 
592811 33 
592817 1 
592818 61 
593315 118 
593344 26 
593764 38 
593768 5 
593800 3 
593907 44 
594027 1 
594137 34 
594233 9 
594278 47 
594283 25 
594285 9 
594296 7 
594319 25 
594327 1 
594332 2 
594338 24 
594351 7 
594490 47 
594498 30 
594509 7 
594519 3 
594681 8 
594737 1 
600732 5 
600854 3 
600875 41 
600923 74 
600978 108 
601040 3 
601083 1 
602281 14 
602464 4 
602478 1 
602484 31 
602540 11 
602559 82 
602561 14 
602568 48 
602591 69 
602752 2 
602910 1 
602917 5 
603073 8 
603105 12 
605017 33 
605184 2 
605235 1 
605313 21 
605324 1 
606253 3 
606257 1 
606271 20 
606274 14 
606284 5 
606295 6 
606305 3 
606352 43 
606362 187 
606487 1 
606491 1 
606512 4 
606514 37 
606517 3 
606529 1 
608716 5 
608756 12 
609223 9 
609254 9 
609266 202 
609275 93 
609337 27 
609340 20 
609357 1 
609395 20 
609400 71 
609555 6 
611447 49 
611487 8 
611494 3 
611499 14 
611504 5 
611511 12 
611519 3 
611534 1 
611549 86 
611561 10 
611781 2 
611816 28 
611846 223 
611881 105 
611893 1 
611920 91 
611927 214 
611936 3 
611943 39 
611945 36 
611946 2 
612104 6 
612131 42 
612225 8 
612240 48 
612251 12 
612257 81 
612267 59 
612327 23 
612331 4 
612487 1 
612551 2 
612571 67 
612629 5 
612705 18 
612787 9 
612791 2 
612817 66 
616967 20 
616995 39 
617004 24 
617010 12 
617016 28 
617021 9 
617099 11 
617101 21 
617107 38 
617112 21 
617125 46 
617133 41 
617530 4 
617676 18 
617696 1 
618514 85 
618549 2 
618555 60 
618561 4 
618626 2 
618633 194 
618641 64 
618652 3 
618661 3 
618688 1 
618742 5 
618754 6 
618794 5 
618848 16 
618882 3 
618899 42 
618989 74 
619053 142 
619060 1 
619067 77 
619077 59 
619181 107 
619194 31 
619213 7 
619236 175 
619243 28 
619246 7 
619248 160 
619278 63 
619298 149 
619331 53 
619405 4 
619413 7 
619417 40 
619418 1 
619427 48 
619445 1 
619447 38 
619458 118 
619488 1 
619497 1 
619545 4 
619551 19 
619555 3 
619593 85 
619608 168 
619623 1 
620348 9 
620408 1 
620668 1 
621160 10 
621296 15 
621345 8 
621381 97 
621422 1 
622165 17 
622507 3 
622679 2 
622753 10 
622851 69 
622913 18 
623055 66 
623296 1 
623501 18 
623537 4 
623728 75 
623859 124 
624040 33 
624345 54 
624454 2 
624498 13 
624531 81 
624540 8 
624541 4 
624568 1 
624576 2 
624592 1 
624595 1 
624610 3 
624617 33 
624628 3 
624699 8 
624767 2 
624839 1 
624977 90 
624991 14 
625280 33 
625453 35 
626387 2 
626404 11 
626527 2 
626564 1 
626608 1 
626956 34 
627352 5 
627559 6 
627689 73 
627846 11 
628009 5 
628018 6 
628036 36 
628044 289 
628079 195 
628083 79 
628086 100 
628094 5 
628098 7 
628108 180 
628140 20 
628274 7 
628330 28 
628477 43 
628491 81 
628610 9 
628882 23 
628956 12 
630527 2 
630689 37 
630723 26 
630724 5 
630737 8 
630759 70 
630760 3 
630792 18 
630950 7 
630967 2 
631865 2 
631871 124 
631872 54 
631873 2 
631883 18 
631904 217 
632045 5 
632056 4 
632057 83 
632071 23 
632078 5 
632104 20 
632618 37 
633673 5 
633685 188 
633713 89 
633730 14 
633746 26 
636945 10 
636984 10 
637028 71 
637109 13 
637187 6 
637208 1 
637311 59 
637381 9 
637407 74 
637722 114 
638461 7 
638489 3 
638494 1 
638561 4 
638600 118 
638773 9 
638797 2 
638804 12 
638810 1 
638836 1 
638883 1 
638926 13 
638931 35 
638998 19 
639024 35 
639043 29 
639060 8 
639086 20 
639091 8 
639101 5 
639109 28 
639142 6 
639235 1 
639268 4 
639276 1 
639287 26 
639289 8 
639345 349 
639351 35 
639381 85 
639385 95 
639425 266 
639470 11 
639555 50 
639688 29 
639766 99 
639767 95 
639786 134 
639884 2 
639962 1 
640203 60 
640812 1 
640905 48 
641704 3 
641862 1 
641865 11 
642182 1 
642197 1 
642203 81 
642232 4 
642306 24 
642559 3 
642561 1 
642588 16 
642624 1 
642683 290 
642707 159 
642830 196 
642873 54 
643216 24 
643360 4 
643456 23 
644051 1 
644206 76 
644388 3 
644446 18 
644453 11 
644476 24 
644492 5 
644498 74 
644820 9 
645447 1 
645949 1 
646137 21 
646158 13 
646211 7 
646326 8 
646479 1 
646780 44 
646940 127 
647067 63 
647283 61 
647613 27 
647733 189 
647801 22 
647897 2 
648102 5 
648104 16 
648213 52 
648237 114 
648240 1 
648472 15 
648524 1 
648581 128 
648597 1 
648598 105 
648607 2 
648608 13 
648640 313 
648644 2 
649114 148 
649123 28 
649184 6 
649192 9 
649205 2 
649216 30 
649228 244 
649578 79 
651849 1 
651862 2 
651906 18 
652154 17 
652853 33 
653025 1 
654057 8 
654108 10 
654128 11 
654131 27 
654139 2 
654631 2 
654845 1 
655546 22 
656304 74 
656462 22 
656475 23 
656476 28 
656504 22 
656523 15 
656678 5 
656740 1 
656742 3 
656779 8 
656994 75 
657062 20 
657070 5 
657080 3 
657086 62 
657107 1 
657127 6 
657135 1 
657170 24 
657218 18 
657343 65 
657535 1 
657623 26 
657837 45 
658024 50 
658527 10 
658533 18 
658568 6 
658572 1 
658577 5 
658579 24 
658584 17 
658588 60 
658615 6 
658667 5 
658733 1 
658750 3 
659444 12 
660033 3 
660750 2 
661145 9 
661303 20 
661607 6 
661643 19 
661787 4 
661800 1 
661849 2 
661860 1 
661879 4 
661896 58 
661900 19 
662176 39 
662218 82 
662241 102 
662247 7 
662257 113 
662260 13 
662278 2 
663565 14 
663716 31 
663733 23 
663762 2 
663771 9 
663773 7 
663780 7 
663782 9 
663804 2 
663857 1 
663943 50 
663953 33 
663965 64 
663984 23 
664112 11 
664563 2 
664575 23 
664577 6 
664598 35 
664599 18 
664624 2 
664633 17 
664642 7 
664654 37 
665213 1 
665438 18 
665660 1 
665723 119 
665739 26 
665855 201 
666078 1 
666205 22 
666390 74 
666393 1 
666748 79 
666979 112 
667336 48 
667353 19 
667363 20 
667365 2 
667384 1 
667397 25 
667430 24 
667441 15 
667471 16 
667475 108 
667633 2 
667858 8 
668322 26 
668618 2 
669236 2 
669301 1 
669386 3 
669734 1 
670020 3 
670334 80 
670375 38 
670379 1 
670668 31 
670689 11 
670746 67 
670750 11 
670756 57 
670809 12 
670834 17 
670852 14 
670874 6 
670980 2 
670996 13 
671003 2 
671112 13 
671117 29 
671176 2 
671177 1 
671179 4 
671312 44 
671546 11 
671581 41 
671621 2 
671642 18 
671654 13 
671664 142 
671681 122 
671717 11 
671723 20 
671727 78 
671732 10 
671765 100 
671784 85 
671816 3 
671820 1 
671878 141 
671925 1 
672156 1 
672257 2 
672274 8 
672281 145 
672447 1 
672455 43 
672471 64 
672476 18 
672490 19 
672514 3 
672520 92 
672528 1 
672560 45 
672574 62 
672603 19 
672739 17 
672811 100 
672820 31 
672886 9 
672953 16 
672957 26 
672986 27 
673045 5 
673141 1 
673184 26 
673253 15 
673642 25 
673788 3 
673813 2 
673845 61 
673886 48 
673890 2 
673962 4 
674013 115 
674050 11 
674542 1 
675273 6 
675305 1 
675346 1 
675351 1 
675358 1 
675359 5 
675368 4 
675393 15 
675735 7 
675753 76 
675787 2 
675791 87 
675852 7 
676992 12 
677009 12 
677138 1 
677388 1 
678026 24 
678086 7 
678102 11 
678178 1 
678262 13 
678888 4 
678957 1 
679088 2 
679097 1 
679104 1 
679106 2 
679144 1 
679151 13 
679153 3 
679170 2 
679218 3 
679229 7 
679238 3 
679279 2 
680694 33 
680702 13 
680845 29 
680851 14 
680858 8 
680861 46 
680865 55 
680891 31 
681059 11 
681072 17 
681085 1 
681111 12 
681132 50 
681168 14 
681181 27 
681302 11 
681314 342 
681353 134 
681410 12 
681863 9 
682041 1 
682249 9 
682267 46 
682271 2 
682291 19 
682310 18 
682340 39 
682344 30 
682359 400 
682368 6 
682369 1 
682405 9 
682456 37 
682586 325 
682740 2 
682769 1 
682770 24 
682772 58 
682778 43 
682798 28 
682809 1 
682819 2 
682839 78 
682846 75 
682852 111 
682860 7 
682862 69 
682876 2 
682899 2 
683242 123 
683417 6 
683420 153 
683428 96 
683432 93 
683438 1 
683452 1 
683477 5 
683484 22 
683491 23 
683499 5 
683643 14 
683646 2 
683651 1 
683667 88 
683682 14 
683686 42 
683694 2 
683710 3 
683719 65 
683769 74 
683783 7 
683806 4 
683828 19 
683838 42 
683841 18 
683852 46 
683856 12 
683863 23 
683865 87 
683869 1 
683880 38 
683883 12 
683933 5 
683971 3 
684077 8 
684087 69 
684217 6 
684330 5 
684825 44 
685198 41 
685262 1 
685376 50 
685532 6 
685549 80 
685579 65 
685586 26 
685588 413 
685620 20 
685649 69 
685653 26 
685771 21 
685793 6 
685859 4 
687061 57 
687126 2 
688229 3 
688687 8 
688884 11 
688890 1 
688907 2 
689058 10 
689434 1 
689446 23 
689448 4 
689451 1 
689462 1 
689521 28 
689545 12 
689552 1 
689562 2 
690228 6 
690356 4 
690367 13 
690388 32 
690391 23 
690416 25 
690423 57 
690443 15 
690454 70 
690479 39 
690480 5 
690628 9 
692071 2 
692225 8 
692237 2 
692247 6 
692262 1 
692282 1 
692297 9 
692310 3 
692314 5 
692331 42 
692342 14 
692361 1 
692394 2 
692466 45 
692499 16 
692536 7 
693031 76 
693752 8 
695092 1 
695162 1 
695887 4 
696301 11 
696558 2 
696614 146 
697506 2 
697530 1 
697748 4 
697886 3 
697971 10 
697977 54 
697999 2 
698139 7 
698185 4 
698358 8 
698902 17 
699345 18 
699461 18 
699993 6 
700037 44 
700178 16 
700271 32 
700620 26 
700785 3 
700794 9 
700960 4 
700965 29 
700983 16 
700989 1 
701012 9 
701022 9 
701040 3 
701048 8 
701051 83 
701057 107 
701060 37 
701064 5 
701067 47 
701068 213 
701070 10 
701071 2 
701082 2 
701109 7 
701136 40 
701300 15 
701301 49 
701554 168 
701746 31 
701748 5 
701752 18 
701787 19 
701813 1 
701838 12 
701965 3 
701984 42 
702071 76 
702185 102 
702260 15 
702267 82 
702336 20 
702501 37 
702546 24 
702575 18 
702662 34 
702974 55 
703169 10 
703681 1 
709286 35 
709971 6 
709999 4 
710245 61 
710255 4 
710310 8 
710321 44 
710328 27 
710331 19 
710333 1 
710334 8 
710346 3 
710423 7 
710480 3 
711185 9 
711355 16 
711508 3 
712614 2 
712617 1 
712636 51 
712647 1 
712679 11 
712754 55 
715271 56 
715376 1 
715408 1 
715432 1 
715540 3 
715600 14 
716895 1 
716899 74 
716922 8 
716926 40 
716927 7 
716935 24 
716938 21 
716942 144 
716950 1 
716951 154 
716953 14 
716996 37 
717026 70 
717032 6 
717060 5 
717206 2 
717218 8 
717362 32 
717363 47 
717364 2 
717898 19 
718100 5 
718390 2 
718397 82 
718483 35 
718503 1 
718729 101 
718994 148 
719136 9 
719807 6 
720150 119 
720194 22 
720229 15 
720324 30 
720335 42 
720339 58 
720342 3 
720353 1 
720414 234 
720438 1 
720440 4 
720446 10 
720451 2 
721261 6 
721769 4 
721817 2 
721826 30 
721861 2 
721867 1 
721885 1 
721904 1 
722501 1 
722518 3 
722662 4 
722690 33 
722708 1 
722721 3 
722725 37 
722856 5 
722874 15 
724571 6 
724915 4 
725040 31 
725392 25 
725511 3 
725566 7 
725680 1 
726182 3 
726317 1 
726478 129 
726488 69 
726884 8 
726933 1 
726939 68 
726970 4 
727128 26 
727278 55 
727303 37 
727325 2 
727333 30 
727342 21 
727394 48 
727401 2 
727409 1 
727410 12 
727426 1 
727440 144 
728219 1 
729577 25 
729768 13 
729780 29 
729790 164 
729815 45 
729823 21 
729836 39 
729866 32 
733118 1 
733545 72 
733560 14 
733622 14 
733637 105 
733646 35 
733654 25 
733671 94 
733740 1 
733799 1 
733821 1 
733824 8 
733843 7 
733869 6 
734025 3 
734063 14 
736375 132 
736539 5 
736591 35 
736733 1 
736907 17 
736932 17 
737393 3 
737613 3 
737728 14 
737904 14 
737943 160 
737951 31 
737960 104 
737965 33 
737991 64 
738136 9 
738176 24 
738180 24 
738237 2 
738250 2 
738792 2 
739167 11 
740875 29 
741821 171 
741839 2 
741894 23 
742118 1 
742128 7 
742235 10 
742274 66 
742277 1 
742289 37 
742295 1 
742303 97 
742310 40 
742363 18 
742368 41 
742387 1 
742438 11 
742478 42 
742517 24 
742526 15 
742534 3 
742612 9 
742615 52 
742661 1 
742793 156 
742988 25 
742996 19 
743039 246 
743109 40 
743393 20 
743876 16 
744119 2 
744173 1 
744312 9 
744560 7 
744677 53 
744793 3 
745069 16 
745073 60 
745088 26 
745122 20 
745253 48 
745449 6 
745451 1 
745525 38 
745562 8 
745683 13 
745890 54 
745901 108 
746064 33 
746219 34 
746279 7 
746411 27 
747396 46 
747397 13 
747398 1 
747443 5 
747456 32 
747476 21 
747572 42 
747625 147 
747657 3 
748160 2 
748751 35 
749048 43 
749074 1 
749102 2 
749114 40 
749122 234 
749123 1 
749133 23 
749141 77 
749145 30 
749187 2 
751666 40 
751675 5 
751740 8 
751823 16 
752036 5 
752046 5 
752048 3 
752098 3 
752132 12 
752250 184 
752431 26 
752655 22 
752659 10 
752778 12 
752906 1 
753002 13 
753357 78 
753872 14 
754474 2 
754620 48 
755145 1 
755149 16 
755170 125 
755195 15 
755198 29 
755219 6 
755239 4 
755247 87 
755248 64 
755585 2 
755963 6 
755993 20 
756257 4 
756288 33 
756303 49 
756357 38 
756505 46 
756513 27 
756542 10 
756862 2 
757109 3 
757234 3 
757299 1 
757383 1 
757504 1 
757648 61 
757689 34 
757691 471 
757694 179 
757696 2 
757700 5 
757704 25 
757739 32 
757760 524 
757768 61 
757782 316 
757784 124 
757815 12 
758065 8 
758082 32 
758452 5 
758454 2 
758508 2 
758836 2 
758905 85 
759032 86 
759070 165 
759097 63 
759107 62 
759117 479 
759127 88 
759209 2 
759216 69 
759242 4 
759248 2 
759569 36 
759582 28 
759587 4 
759593 2 
759630 1 
759635 1 
759692 119 
759699 6 
759711 1 
759860 67 
760030 119 
760062 26 
760268 7 
760289 16 
760367 89 
760388 1 
760497 7 
760686 8 
760720 11 
760814 6 
761315 39 
761354 79 
761362 57 
761379 38 
761447 4 
761461 3 
761469 10 
761486 1 
761663 104 
761689 7 
761721 20 
761818 65 
761913 1 
761986 234 
761998 4 
762030 19 
762169 15 
762188 18 
762189 46 
762197 3 
762203 9 
762204 67 
762217 5 
762235 1 
762419 2 
762432 19 
762435 13 
762450 2 
762492 23 
762519 1 
762524 27 
762575 54 
762670 30 
762704 4 
762859 11 
763018 5 
763027 2 
763391 128 
764167 74 
764280 38 
764387 8 
764649 35 
764793 40 
765093 143 
765885 1 
765900 2 
766649 4 
766688 6 
766714 35 
766750 4 
766977 6 
767099 14 
767723 86 
767733 1 
767933 167 
768040 1 
768047 7 
768071 43 
768073 2 
768079 2 
768084 42 
768088 21 
768138 73 
768145 8 
768149 2 
768151 175 
768155 2 
768182 2 
768191 9 
768205 1 
768212 9 
768228 13 
768242 12 
768243 39 
768321 4 
768346 9 
768433 12 
768651 5 
768933 62 
768976 4 
769079 2 
769130 1 
769231 24 
769325 13 
769375 30 
769403 18 
769477 77 
769565 2 
769579 18 
769582 50 
769645 89 
769663 33 
769749 69 
769756 127 
769768 19 
769770 9 
769807 6 
769917 10 
769962 2 
769968 2 
769984 1 
769992 77 
770004 199 
770007 1 
770031 2 
770050 59 
770069 6 
770094 1 
770098 6 
770108 6 
770117 3 
770154 4 
770197 40 
770272 26 
770294 105 
770305 7 
770315 29 
770335 13 
770355 42 
770387 113 
770405 25 
770416 32 
770422 41 
770437 6 
770451 13 
770458 6 
770459 9 
770467 5 
770475 125 
770496 19 
770509 4 
770515 2 
770518 162 
770519 7 
770533 1 
770538 135 
770540 2 
770548 38 
770569 7 
770602 13 
770657 45 
771185 1 
771361 23 
771708 15 
771876 43 
771898 13 
771907 16 
772063 552 
772271 10 
772290 65 
772306 1 
772322 2 
772356 3 
772387 14 
772778 16 
773046 3 
773607 167 
773798 10 
773801 102 
774033 132 
774292 3 
774312 7 
774377 45 
774391 80 
774395 18 
774420 10 
774456 16 
775351 3 
775530 21 
775546 27 
775579 11 
775594 15 
775596 26 
775607 1 
775616 45 
775623 1 
775626 20 
775910 20 
775985 1 
776176 1 
777219 19 
777415 42 
777483 5 
777873 15 
778201 1 
778257 13 
778837 19 
778847 8 
779008 28 
779283 3 
779454 3 
779478 18 
779483 79 
779491 9 
779515 6 
779539 58 
779545 123 
779548 8 
779558 6 
779563 35 
779579 11 
779693 27 
779720 64 
779779 2 
779809 9 
779963 1 
780674 15 
780699 15 
780702 36 
780709 6 
780715 15 
780782 106 
780787 46 
780788 28 
780789 1 
780794 103 
780801 5 
780815 204 
780818 38 
780832 16 
781625 2 
781666 31 
781673 12 
781687 93 
781702 25 
781715 4 
781883 2 
781959 29 
782079 23 
782437 56 
782885 9 
783591 1 
783595 1 
783779 47 
783786 40 
783930 20 
784109 29 
784304 19 
784379 84 
784519 1 
784532 39 
784667 20 
784695 13 
784702 70 
784735 53 
784749 159 
784752 10 
784936 26 
784945 7 
785083 25 
785098 36 
785419 3 
786182 3 
786661 1 
786677 4 
786934 3 
786958 53 
786989 341 
787018 45 
787064 1 
787070 1 
787112 13 
788198 20 
788512 1 
788772 28 
789146 31 
789711 5 
790049 40 
790086 98 
790094 12 
790095 1 
790108 1 
790120 62 
790125 7 
790137 5 
790364 2 
790718 31 
791148 11 
792133 2 
792138 5 
792309 1 
792314 6 
792329 258 
792332 7 
792358 3 
792361 1 
792373 1 
792391 1 
792406 1 
792415 19 
792422 7 
792427 7 
792437 4 
792441 1 
792450 1 
794076 2 
794107 15 
794108 3 
794109 2 
794261 7 
794430 48 
794446 19 
794705 1 
795009 1 
795076 1 
795430 23 
795440 95 
795467 1 
795472 27 
795651 80 
795782 112 
796892 144 
796913 9 
796922 94 
796943 3 
796965 4 
797112 19 
797237 1 
797256 1 
797772 15 
797996 73 
798165 4 
798265 4 
798404 11 
798423 5 
798428 3 
798456 1 
800788 3 
800791 30 
800795 185 
800798 11 
800804 64 
800872 7 
800876 2 
802359 149 
802367 83 
802383 137 
802402 20 
802408 1 
802438 75 
802485 1 
802596 1 
802646 23 
802664 16 
802766 1 
802770 2 
802772 1 
802778 23 
802856 48 
803150 42 
803347 10 
803485 5 
803499 24 
803510 63 
803517 1 
803518 105 
803519 2 
803526 22 
803537 50 
803547 2 
803550 40 
803554 57 
803555 60 
803556 2 
803578 19 
803601 84 
803763 26 
803765 24 
803771 6 
804317 56 
804520 7 
804876 71 
805034 3 
805073 21 
805088 26 
805106 12 
807061 12 
807088 2 
807095 7 
807100 50 
807104 19 
807114 1 
807122 5 
807196 1 
807239 15 
807377 13 
807413 404 
807549 5 
807772 1 
807776 3 
807820 3 
807966 26 
807970 16 
807981 1 
808105 10 
808140 2 
810574 7 
810851 2 
810857 5 
810933 9 
810935 65 
810937 11 
811950 16 
812313 1 
813769 7 
813776 1 
813787 4 
813791 5 
813816 1 
813864 147 
813869 95 
813883 14 
813897 1 
815882 43 
815888 8 
816076 9 
817095 11 
817099 4 
817100 2 
817106 34 
817112 3 
817120 19 
817179 9 
817183 83 
817198 5 
817224 18 
817226 1 
818344 2 
818398 1 
818399 4 
818400 1 
818413 1 
818472 43 
818554 27 
818555 41 
818572 8 
818578 102 
818594 6 
818611 29 
818620 13 
818696 7 
818808 1 
818814 8 
818830 3 
819346 2 
819423 8 
819428 8 
819634 1 
819700 3 
819727 58 
819948 95 
819949 1 
820058 15 
820067 8 
820239 15 
820283 159 
820302 3 
820343 22 
820350 79 
820352 35 
820368 15 
820857 4 
820863 3 
820898 1 
820994 42 
821063 1 
821073 3 
821216 100 
821251 148 
821474 5 
821764 1 
822107 31 
823509 29 
823708 9 
823769 52 
823775 1 
823898 3 
823950 11 
825034 27 
825312 1 
825352 4 
825398 68 
825406 45 
825600 408 
825608 137 
825623 1 
825661 11 
825669 23 
825676 10 
825688 84 
825698 26 
825702 25 
825835 24 
825840 15 
825916 10 
825937 69 
825942 23 
825986 18 
826222 85 
826225 19 
826228 147 
826235 1 
826253 26 
826308 50 
829849 4 
830647 2 
830808 2 
830921 2 
830938 4 
830954 1 
831305 16 
831329 26 
831732 23 
831969 11 
832106 18 
832139 85 
832152 10 
832170 55 
832183 4 
832194 45 
832223 42 
832224 6 
832264 36 
832347 1 
832355 33 
832363 1 
832409 5 
832548 37 
832554 140 
832596 6 
832604 32 
832671 42 
832677 10 
832697 21 
832700 27 
832716 29 
832761 1 
834196 10 
834240 6 
834243 4 
834547 4 
834591 45 
834593 3 
834622 67 
834814 98 
834945 36 
835001 1 
835097 29 
835698 15 
836482 2 
836514 16 
836561 12 
836643 41 
836695 4 
836702 1 
836732 17 
836745 9 
836772 13 
836810 186 
836883 6 
836894 53 
836911 6 
836923 8 
836937 25 
836947 6 
836958 44 
836973 10 
836979 7 
837025 114 
837043 72 
837125 111 
837170 20 
837176 15 
837271 35 
837274 4 
837282 28 
837285 1 
837289 15 
837293 1 
837337 121 
837375 391 
837499 60 
837514 6 
837523 84 
837528 91 
837537 26 
837541 123 
837597 60 
837642 19 
837734 30 
837737 5 
837756 42 
837762 41 
837770 30 
837913 21 
837986 4 
837998 8 
838290 26 
838296 91 
838411 35 
838445 71 
838614 8 
838685 28 
839407 20 
839996 2 
840009 5 
840773 21 
840781 35 
840948 43 
840969 69 
841127 8 
841131 118 
841148 46 
841149 5 
841151 603 
841155 19 
841157 27 
841196 1 
841248 131 
841252 11 
841257 88 
841264 15 
841277 23 
841284 39 
841564 52 
841723 38 
841763 7 
841785 55 
841894 58 
842085 2 
842240 23 
842245 28 
842269 34 
842271 206 
842283 83 
842290 134 
842366 47 
842377 1 
842672 94 
842695 14 
842707 7 
842713 33 
842723 6 
842727 109 
842739 34 
844767 16 
844812 14 
844821 19 
844826 2 
844833 5 
844866 11 
844876 90 
845056 2 
845343 46 
845369 15 
845483 10 
845515 58 
845695 475 
845854 55 
845861 262 
845869 74 
845873 38 
845880 103 
845899 11 
845936 6 
845963 5 
846115 56 
846265 31 
846301 1 
847248 114 
847290 19 
847297 125 
847314 2 
847464 38 
847637 47 
847687 23 
848285 1 
848286 4 
848335 15 
848344 3 
848377 13 
848380 61 
848387 39 
848527 2 
848734 1 
848757 80 
848878 3 
848908 9 
848984 1 
849428 10 
849439 1 
849474 24 
849478 15 
849485 4 
849513 23 
849552 131 
849562 5 
849569 102 
849572 1 
849582 126 
849747 98 
849879 87 
849931 23 
849952 111 
849976 1 
849984 10 
850075 11 
850113 8 
850121 1 
850160 10 
850163 2 
850168 105 
850191 66 
850375 58 
850393 13 
850569 8 
850717 341 
850907 162 
850940 64 
851907 1 
851916 1 
851923 6 
851927 14 
851936 24 
851940 20 
851943 110 
852016 115 
852025 46 
852027 1 
852036 3 
852352 35 
852360 15 
852841 3 
853022 13 
853170 128 
853235 49 
853260 1 
853272 2 
853280 56 
853287 1 
853290 1 
853595 16 
853829 22 
853942 18 
853964 36 
853999 16 
854029 1 
854081 6 
854130 57 
854133 74 
854139 1 
854179 1 
854233 1 
854248 50 
854319 120 
854330 5 
854338 60 
854339 3 
854341 3 
854344 2 
854348 98 
854670 9 
854810 59 
854857 4 
854878 20 
854884 12 
855032 54 
855131 18 
855245 56 
855266 6 
855885 13 
856498 1 
859612 11 
859935 1 
860390 3 
860421 1 
860423 5 
860428 28 
860430 3 
860447 8 
860449 21 
860461 28 
860462 21 
860466 7 
860537 13 
860542 27 
860579 62 
860585 14 
860590 177 
860883 1 
860910 40 
860917 31 
860927 54 
860935 14 
860939 7 
860959 4 
860993 30 
861144 4 
861165 3 
861169 91 
861262 24 
861290 1 
861326 41 
862109 44 
862718 4 
863184 38 
863470 25 
863894 164 
864366 20 
864424 7 
864542 17 
864550 10 
865231 1 
865237 126 
865308 6 
865705 9 
865885 20 
866325 98 
866532 3 
866615 29 
866654 4 
866657 11 
866683 1 
866697 5 
866704 8 
866708 4 
866711 16 
867966 20 
867976 2 
868135 57 
868145 106 
868149 28 
868201 1 
868225 98 
868231 29 
868235 11 
868238 76 
868258 25 
868278 24 
869067 10 
869072 11 
869092 390 
869132 2 
869267 83 
869781 4 
869960 1 
869984 5 
869994 77 
870010 6 
870018 17 
870025 129 
870057 4 
870067 2 
870235 9 
870595 14 
870858 6 
871001 3 
871045 2 
871308 20 
871461 3 
871489 1 
871804 77 
871952 36 
872063 2 
872404 23 
872708 186 
873301 4 
873564 19 
873938 3 
874096 6 
874121 31 
874335 19 
874370 30 
874376 29 
874380 13 
874586 2 
874593 8 
874739 11 
874782 19 
874918 1 
875025 40 
875043 16 
875245 118 
875389 92 
875391 14 
875398 26 
875479 1 
875508 196 
875657 4 
875866 13 
875870 15 
876072 26 
876077 28 
876245 1 
876254 265 
876359 1 
876372 4 
876903 40 
876939 26 
876949 78 
876972 12 
876997 10 
877000 12 
877021 134 
877051 6 
877670 16 
877757 56 
877868 2 
877870 1 
877982 30 
878002 1 
878027 18 
878028 18 
878029 64 
878030 1 
878031 3 
878032 37 
878132 5 
878143 57 
878154 95 
878187 10 
878206 3 
878207 1 
878231 1 
878232 67 
878236 6 
878240 5 
878249 15 
878259 3 
878261 16 
878264 53 
878642 1 
879187 1 
879317 20 
879521 3 
879649 179 
879971 1 
880160 1 
880277 44 
880490 44 
880593 125 
880680 4 
880691 74 
880710 4 
880738 2 
880749 10 
880754 79 
880757 3 
880773 3 
880800 31 
880806 2 
880856 5 
880874 36 
880917 1 
881014 10 
881139 69 
881841 2 
881855 5 
881876 56 
881883 13 
882001 1 
882077 2 
882078 149 
882086 11 
882090 33 
882101 2 
882142 32 
882161 56 
882182 20 
882186 96 
882193 2 
882200 30 
882201 3 
882205 5 
882215 194 
882217 25 
882222 11 
882227 3 
882241 61 
882276 1 
882332 6 
882356 2 
882389 114 
882401 151 
882412 48 
882419 12 
882429 9 
882436 3 
882450 98 
882456 6 
882462 1 
882474 27 
882475 10 
882481 1 
882484 1 
882505 14 
882532 59 
882553 340 
882562 19 
882645 14 
882659 4 
882766 3 
884056 150 
884173 51 
884207 14 
884290 21 
884296 2 
884318 82 
884438 35 
884686 174 
885462 3 
885607 6 
885961 26 
885999 138 
886251 19 
886747 3 
886808 9 
887011 21 
887913 84 
888081 12 
888128 3 
888430 1 
888443 1 
888599 16 
888818 17 
888836 2 
888841 26 
888873 1 
888941 3 
889059 44 
889244 101 
889301 1 
889482 5 
889558 8 
889587 18 
889665 9 
890177 8 
890298 47 
890372 1 
890504 9 
890947 51 
891784 1 
891814 2 
891840 1 
891848 1 
891909 3 
891935 305 
891936 2 
891937 9 
891948 37 
892003 3 
892056 3 
892197 12 
892283 20 
892298 155 
892302 179 
892325 68 
892418 39 
892428 206 
892475 4 
892536 19 
892604 1 
892607 53 
892722 7 
892969 154 
892975 1 
893012 7 
893138 89 
893161 1 
893196 209 
893207 6 
893947 107 
894107 12 
894372 7 
894375 16 
894387 2 
894392 2 
894426 3 
894623 87 
894805 34 
895280 3 
895345 93 
895578 14 
896349 30 
896449 1 
896493 5 
896501 1 
896526 3 
896534 2 
896539 1 
896547 1 
896549 1 
896557 1 
896562 1 
898418 7 
898450 25 
898454 120 
898461 11 
898549 10 
898553 103 
898556 1 
898557 41 
898560 97 
898571 13 
898736 3 
898785 20 
899215 1 
899291 20 
899502 7 
899544 29 
899649 155 
899684 9 
900006 11 
900055 4 
900091 1 
900107 13 
900111 8 
900133 3 
900136 6 
900163 5 
900172 53 
900192 2 
901221 3 
901359 2 
901385 14 
901586 39 
901614 18 
901620 22 
901739 2 
901783 1 
901865 2 
902214 40 
902417 6 
902443 38 
902478 8 
902509 31 
902865 20 
903045 1 
903106 1 
903114 6 
903306 5 
903521 1 
903531 1 
903646 51 
903842 31 
903858 39 
903972 37 
903975 6 
903987 3 
903991 9 
903995 9 
904001 15 
904010 1 
904059 4 
904109 1 
904138 123 
904182 23 
904207 75 
904211 7 
904262 18 
904362 25 
904399 201 
904465 17 
904477 8 
904804 11 
904893 7 
905643 1 
905723 6 
906050 2 
906109 15 
906318 11 
906515 105 
906577 37 
906915 125 
906948 13 
906958 22 
907194 44 
907266 4 
907391 55 
907573 9 
907599 1 
907730 15 
907736 24 
907745 1 
907761 15 
907776 9 
907788 16 
907799 116 
907816 7 
907831 25 
907874 322 
907885 7 
907904 20 
907907 1 
907908 8 
907926 1 
907952 3 
907977 18 
908097 1 
908101 1 
908130 14 
908136 268 
908153 84 
908285 1 
908287 1 
908474 202 
908691 45 
908697 1 
908700 1 
908765 10 
908795 25 
908810 1 
908846 27 
908857 31 
908867 246 
908869 22 
908874 130 
908877 23 
908965 22 
909002 39 
909014 198 
909044 41 
909066 5 
909072 172 
909111 1 
909116 2 
909119 3 
909147 1 
909154 1 
909157 30 
909220 13 
909258 17 
909306 134 
909436 36 
909471 332 
909737 6 
909771 15 
909826 30 
910455 5 
910829 1 
911160 2 
911329 12 
911739 8 
911754 85 
911784 176 
911917 2 
911932 6 
911962 98 
912033 78 
912107 12 
912173 16 
912223 48 
912240 24 
912244 48 
912250 17 
912254 6 
912258 110 
912259 27 
912400 54 
912602 19 
912613 6 
912655 69 
912663 68 
912705 148 
912710 22 
912725 137 
912730 1 
912747 6 
912751 2 
913682 4 
913732 1 
914081 2 
914257 198 
914481 2 
914599 35 
914730 89 
915018 2 
915033 36 
915113 7 
915245 55 
915252 20 
915253 16 
915259 3 
915272 1 
915303 16 
915305 3 
915318 12 
915380 7 
915383 5 
915408 32 
915571 8 
915813 75 
915858 7 
915884 27 
915885 11 
915892 4 
915900 51 
915916 17 
915923 14 
915929 45 
915943 3 
915957 7 
916102 6 
916121 567 
916122 31 
916123 3 
916127 1 
916277 23 
916290 345 
916712 11 
916941 21 
916991 85 
917263 61 
917297 7 
917316 1 
917427 139 
917434 43 
917846 260 
917982 2 
918109 126 
918226 101 
918318 4 
918387 118 
918409 1 
918554 25 
918610 54 
920874 1 
921368 40 
921373 132 
921423 26 
921434 1 
921462 6 
922961 89 
923004 6 
923006 45 
923041 32 
923051 21 
923207 19 
924231 12 
924901 128 
925092 64 
925222 8 
925230 17 
925237 1 
925343 346 
925351 2 
925465 308 
925477 90 
925478 56 
925492 1 
930554 1 
930561 30 
930677 5 
930715 12 
930848 3 
930879 24 
930972 23 
931058 39 
931197 33 
931219 36 
931225 2 
931239 65 
931260 47 
931264 181 
931295 4 
931310 51 
931317 187 
931321 56 
931325 101 
931326 2 
931419 34 
931471 13 
931490 123 
931518 1 
931524 19 
931535 4 
931642 3 
931796 1 
931816 19 
931863 2 
931864 1 
931904 52 
931932 20 
931950 1 
932013 120 
932060 1 
932102 11 
932476 40 
932658 211 
932764 99 
933417 8 
933524 21 
933531 22 
933573 20 
933933 4 
935249 338 
935255 1 
935399 15 
935581 2 
935713 2 
935831 34 
935886 41 
936175 21 
936267 27 
936297 11 
936403 4 
936434 17 
936462 6 
936466 62 
936496 2 
936508 22 
936563 1 
936601 5 
936660 1 
936849 24 
936919 191 
936955 3 
937026 1 
937191 5 
937231 2 
937247 10 
938750 1 
939518 42 
939555 33 
939745 1 
939748 1 
939905 3 
939945 10 
940378 19 
940571 169 
940880 18 
941087 3 
941181 55 
941265 11 
941361 10 
941413 5 
941588 1 
942930 67 
943125 3 
943463 223 
943465 2 
943476 42 
943477 1 
943530 13 
943535 112 
943536 51 
943537 1 
943547 374 
943561 73 
943575 4 
943585 13 
943592 8 
944436 1 
944506 5 
944510 8 
945033 5 
945501 113 
945574 48 
945782 117 
945871 26 
946085 3 
946154 3 
949275 1 
949281 36 
949292 78 
949306 5 
949311 113 
949315 16 
949318 29 
949321 1 
949591 12 
949638 1 
949676 29 
949684 38 
949690 17 
949706 1 
953757 33 
953894 10 
953973 54 
954077 1 
954082 21 
954179 2 
954210 3 
954225 19 
954272 17 
956100 192 
956332 6 
956516 47 
956523 175 
956744 168 
956947 83 
956956 229 
957675 4 
957881 16 
958237 1 
958268 26 
958272 84 
958306 18 
958315 5 
958337 160 
958425 1 
958712 6 
958953 1 
960255 3 
960285 1 
960400 20 
960408 82 
960415 1 
960723 1 
960752 3 
960762 44 
960844 6 
966108 4 
966268 2 
966314 152 
966315 1 
966316 1 
966319 2 
966525 10 
966593 44 
966613 1 
967121 7 
967132 6 
967212 10 
967548 6 
967551 64 
967575 269 
967620 100 
967657 5 
967707 128 
967815 1 
967888 15 
967922 47 
967972 28 
967992 149 
968002 83 
968021 1 
968024 54 
968053 6 
968085 3 
968098 158 
968152 6 
968239 25 
968294 48 
968295 69 
968297 1 
968314 8 
968336 8 
968339 2 
968341 28 
968368 5 
968393 12 
968409 13 
968413 47 
968422 25 
968502 4 
968530 11 
968538 7 
968542 119 
968549 9 
968566 5 
968570 4 
968633 10 
968635 2 
968643 1 
968653 1 
968754 121 
968766 11 
968769 16 
968774 81 
968796 7 
968817 31 
968834 4 
968837 34 
968845 9 
968928 31 
968941 5 
968952 1 
968965 79 
968984 26 
969000 1 
969011 1 
969014 38 
969056 29 
969075 60 
969100 13 
969121 20 
969144 12 
969273 2 
969467 32 
969662 11 
969668 171 
969684 111 
969721 7 
969724 4 
969741 11 
969862 44 
970038 25 
970084 19 
970091 1 
970097 46 
970143 30 
970162 2 
970175 83 
970195 21 
970336 80 
970544 15 
971040 4 
971044 5 
971051 3 
971098 46 
972215 3 
973070 21 
973118 20 
973172 43 
974145 1 
976173 1 
976485 1 
976507 2 
976547 1 
976558 2 
976596 13 
976757 151 
976797 79 
976861 107 
976865 3 
976868 83 
976878 3 
976931 6 
976968 8 
976978 24 
976983 8 
977070 45 
977549 69 
977652 7 
977713 34 
978207 14 
978378 19 
978389 15 
978397 108 
978428 45 
978448 22 
978475 18 
978488 8 
978491 2 
978494 45 
978497 60 
978500 15 
978550 6 
978589 162 
978604 3 
978636 2 
978698 16 
978710 60 
978718 17 
978793 105 
978817 8 
978833 19 
978839 1 
978847 3 
978848 91 
978849 15 
978880 2 
978909 24 
978922 31 
978967 44 
978970 313 
979009 9 
979018 14 
979031 156 
979032 1 
979042 22 
979104 42 
979106 197 
979195 1 
979282 34 
979287 37 
979298 92 
979303 4 
979315 49 
979332 5 
979335 50 
979354 34 
979375 41 
979383 4 
979386 31 
979531 11 
979539 14 
979555 27 
979556 37 
979563 17 
979571 39 
979575 37 
979628 23 
979656 7 
979659 4 
979663 7 
979698 7 
979903 3 
980229 67 
980245 32 
980734 40 
980748 13 
980806 6 
980817 17 
980819 9 
980832 36 
980846 29 
980991 32 
981127 35 
981169 7 
981185 3 
981483 2 
981653 9 
982864 155 
983344 24 
983407 23 
983485 2 
983982 14 
984028 7 
984117 5 
984429 66 
984496 42 
984602 1 
984608 36 
984981 47 
985311 5 
985526 14 
986258 12 
986586 4 
986598 4 
986625 6 
986695 4 
986750 96 
986800 4 
986815 5 
986864 37 
986896 150 
986914 6 
987052 2 
987071 55 
987094 19 
987109 1 
987116 8 
987122 2 
987137 12 
987180 1 
987181 1 
987183 11 
987187 10 
987221 24 
987235 3 
987238 11 
987265 54 
987283 4 
987325 16 
987326 10 
987346 134 
987367 35 
987377 22 
987382 22 
987433 12 
987436 18 
987457 117 
987498 21 
987537 77 
987548 251 
987553 1 
987554 1 
987557 192 
987602 1 
987610 1 
987630 16 
987633 54 
987644 4 
987653 31 
987659 25 
987664 30 
987695 163 
987705 5 
987770 9 
987811 257 
987835 9 
987842 104 
987846 19 
987882 94 
987888 7 
987899 10 
987903 33 
987906 42 
987934 6 
987942 1 
987943 49 
987945 1 
987948 4 
987952 39 
987983 6 
988077 10 
988122 31 
988126 2 
988139 2 
988206 32 
988211 4 
988244 27 
988249 22 
988255 1 
988256 35 
988263 6 
988264 7 
988265 26 
988276 27 
988286 6 
988295 2 
988316 1 
988363 8 
988392 38 
988400 3 
988514 170 
988521 14 
988559 31 
988586 21 
988594 6 
988665 52 
988669 13 
988677 19 
988696 18 
988698 1 
988725 52 
988754 89 
989081 8 
989099 1 
989104 6 
989142 43 
989258 4 
989403 83 
989421 1 
989445 62 
989446 116 
989454 3 
989469 4 
989483 12 
989486 3 
989490 19 
989494 5 
989497 102 
989508 1 
989523 51 
989528 56 
989534 21 
989549 14 
989603 45 
989613 62 
989627 14 
989683 36 
989751 7 
989770 3 
989906 18 
990261 235 
990264 1 
990298 30 
990315 20 
990329 18 
990333 257 
990381 238 
990393 27 
990551 5 
990596 1 
990681 165 
990752 18 
990842 3 
991197 1 
991362 162 
991394 5 
991404 18 
991428 55 
991436 1 
991597 13 
991617 82 
991792 7 
991932 37 
992524 12 
992543 3 
992659 32 
992789 40 
992913 8 
993037 2 
993041 1 
993111 3 
993145 8 
993310 181 
993367 184 
993699 22 
994046 53 
994410 5 
994594 131 
994892 1 
994902 3 
994908 5 
994940 3 
994959 1 
994965 4 
994981 13 
994997 21 
995003 4 
995014 4 
995024 10 
995336 8 
995370 51 
995509 17 
995804 19 
996468 1 
996494 1 
996507 7 
996617 9 
996627 3 
996986 13 
997007 85 
997030 8 
997038 12 
997046 17 
997049 11 
997062 1 
997070 1 
997083 50 
997088 11 
997415 44 
997416 3 
997418 3 
997446 58 
997555 2 
997601 21 
997811 21 
997907 4 
998094 9 
998516 5 
998549 10 
998939 110 
999393 15 
999949 8 
1000202 1 
1000256 3 
1000549 1 
1000880 17 
1000924 13 
1000996 45 
1001210 3 
1001845 129 
1002715 31 
1002792 11 
1002942 5 
1003289 4 
1003290 3 
1003310 10 
1003330 113 
1003339 2 
1003411 6 
1003414 12 
1003421 1 
1003427 40 
1003440 3 
1003444 1 
1003445 2 
1003453 6 
1003458 36 
1003651 7 
1003668 5 
1003692 1 
1003697 3 
1003713 1 
1003716 1 
1003748 4 
1003769 4 
1003806 3 
1003822 1 
1003858 3 
1004025 169 
1004068 5 
1004288 13 
1004295 4 
1004302 48 
1004308 2 
1004425 3 
1004433 20 
1004438 90 
1004462 17 
1004494 52 
1004512 18 
1004528 6 
1004558 29 
1004605 2 
1004677 2 
1004811 3 
1004848 1 
1004880 6 
1004889 5 
1005051 24 
1006744 1 
1006866 14 
1006946 25 
1006958 1 
1006978 30 
1006986 11 
1007037 1 
1007073 89 
1007096 1 
1007108 5 
1007112 38 
1007120 168 
1007151 4 
1007169 4 
1007305 6 
1007310 8 
1007430 5 
1007439 21 
1007617 15 
1008100 20 
1008694 42 
1009047 27 
1009103 32 
1009248 80 
1009384 1 
1009594 37 
1009623 6 
1009776 18 
1009804 2 
1009821 1 
1009889 11 
1010040 4 
1010044 9 
1010067 7 
1010223 1 
1010228 209 
1010415 7 
1010434 50 
1010443 1 
1010703 14 
1010860 24 
1010883 89 
1010888 33 
1010892 185 
1010903 148 
1011016 13 
1011040 110 
1011042 31 
1011044 197 
1011095 53 
1011098 1 
1011207 32 
1012838 4 
1012916 21 
1012931 3 
1013326 9 
1013514 10 
1014140 1 
1014146 481 
1014763 38 
1015111 5 
1015270 17 
1015430 141 
1015444 26 
1015446 7 
1017587 13 
1017601 1 
1017607 22 
1017610 26 
1017627 1 
1017635 21 
1017641 23 
1017664 2 
1017665 43 
1017738 20 
1017741 12 
1017864 449 
1017868 38 
1017882 71 
1018837 3 
1018838 1 
1018863 14 
1018865 16 
1018888 53 
1018921 27 
1018925 5 
1018929 1 
1018935 23 
1018939 2 
1018945 7 
1018947 2 
1018953 26 
1018995 6 
1019151 13 
1019158 4 
1019174 17 
1019178 8 
1019183 39 
1019244 11 
1019248 46 
1019283 10 
1019304 42 
1019308 30 
1019324 21 
1019332 8 
1019372 3 
1019473 6 
1019636 1 
1019694 14 
1019739 25 
1019833 2 
1019853 2 
1020000 2 
1020384 71 
1020855 23 
1021006 7 
1021045 99 
1021271 84 
1021704 51 
1021910 14 
1022557 87 
1022797 27 
1022950 67 
1022973 14 
1023006 2 
1023056 7 
1023300 14 
1023327 194 
1023552 9 
1023579 2 
1023599 20 
1023679 17 
1023761 9 
1023784 16 
1023963 29 
1023987 1 
1023993 49 
1025055 17 
1025646 29 
1025660 10 
1025665 22 
1025710 12 
1025928 20 
1025929 7 
1025946 64 
1025953 1 
1025961 14 
1025975 12 
1026090 10 
1026542 2 
1026570 1 
1026718 11 
1026754 7 
1026761 16 
1026790 3 
1026940 349 
1026980 15 
1026992 1 
1027025 77 
1027107 60 
1027119 241 
1027125 1 
1027261 63 
1027274 112 
1027280 1 
1027374 1 
1027414 73 
1027933 46 
1028123 11 
1028955 128 
1028963 2 
1028997 17 
1029180 1 
1029182 4 
1029186 13 
1029354 8 
1031336 4 
1031462 112 
1031474 8 
1031588 32 
1031842 150 
1031875 5 
1032019 1 
1032185 151 
1032480 37 
1032515 23 
1032683 44 
1032893 1 
1033350 37 
1033628 15 
1033998 74 
1034020 52 
1034161 133 
1034328 1 
1034338 5 
1034342 41 
1034352 74 
1034360 25 
1034380 31 
1034436 2 
1034452 127 
1034687 20 
1034796 6 
1036413 50 
1036687 1 
1036720 6 
1036724 2 
1036729 1 
1036918 3 
1039432 194 
1039436 7 
1039456 5 
1039481 3 
1039488 9 
1039591 125 
1039606 12 
1039610 1 
1039623 9 
1039639 39 
1039657 12 
1039672 5 
1039676 12 
1039731 17 
1039755 20 
1039780 226 
1039881 117 
1040193 14 
1040392 37 
1040688 5 
1040726 15 
1040795 3 
1040810 44 
1041017 27 
1041060 133 
1041097 63 
1041190 321 
1041225 311 
1041320 118 
1041381 12 
1041401 18 
1041404 18 
1041412 7 
1041476 5 
1041485 2 
1041496 2 
1041508 18 
1041576 1 
1041738 1 
1043070 11 
1043162 5 
1043249 42 
1043257 1 
1043263 10 
1043271 3 
1043368 1 
1043373 6 
1043414 9 
1043467 5 
1043561 36 
1043586 96 
1043592 566 
1043652 7 
1043750 9 
1043756 3 
1043774 189 
1043793 4 
1043811 50 
1043815 4 
1043824 4 
1043848 11 
1043907 64 
1043916 20 
1044071 1 
1044162 234 
1044184 59 
1044221 1 
1044366 5 
1044371 434 
1044378 62 
1044386 50 
1044463 4 
1044533 25 
1044536 1 
1044546 96 
1044575 45 
1044585 2 
1044596 2 
1044842 13 
1045833 18 
1045836 1 
1045916 83 
1046088 4 
1046117 18 
1046527 46 
1046724 205 
1046964 10 
1046969 45 
1047495 1 
1047716 47 
1047990 1 
1048180 16 
1048219 51 
1048232 5 
1048234 26 
1048238 19 
1048241 81 
1048242 50 
1048244 23 
1048247 82 
1048267 2 
1048277 32 
1048296 9 
1048304 1 
1048331 51 
1048337 15 
1048351 51 
1048354 4 
1048368 14 
1048393 3 
1048688 11 
1049169 1 
1049237 15 
1049240 1 
1049277 8 
1049278 2 
1049279 1 
1049339 5 
1049494 3 
1049664 29 
1049747 11 
1050054 12 
1050264 7 
1050779 16 
1050926 13 
1050970 7 
1050989 5 
1050995 1 
1050999 11 
1051053 32 
1051060 17 
1051075 26 
1051411 14 
1051549 123 
1051555 1 
1051670 65 
1051819 36 
1051997 1 
1052068 165 
1052206 5 
1052489 28 
1052840 1 
1053017 34 
1053516 29 
1053671 8 
1053942 16 
1054072 83 
1054115 24 
1054122 271 
1054131 17 
1054141 5 
1054162 44 
1054171 6 
1054181 2 
1054194 10 
1054363 87 
1054366 163 
1054374 2 
1054566 32 
1054768 4 
1054832 104 
1054919 1 
1054940 1 
1055501 14 
1055557 8 
1055762 11 
1055806 3 
1057021 60 
1057414 138 
1057696 6 
1057709 4 
1057818 43 
1057922 316 
1057937 68 
1057947 98 
1058005 1 
1058102 37 
1058308 30 
1058369 86 
1058432 5 
1058451 19 
1058482 5 
1058656 86 
1058676 1 
1058690 41 
1058823 249 
1058964 12 
1058970 41 
1058974 31 
1059010 24 
1059014 8 
1059028 3 
1059033 3 
1059051 13 
1059086 1 
1059103 14 
1059117 12 
1059122 2 
1059125 32 
1059128 6 
1059138 35 
1059143 1 
1059149 2 
1059165 59 
1059178 1 
1059186 16 
1059195 1 
1059345 7 
1059866 1 
1059870 1 
1060247 1 
1060585 13 
1060613 15 
1060793 21 
1061048 1 
1061204 5 
1061212 4 
1061219 3 
1061224 9 
1061278 2 
1061286 178 
1061294 3 
1061300 6 
1061306 32 
1061312 7 
1061316 40 
1061320 14 
1061327 21 
1061329 8 
1061360 7 
1061366 13 
1061369 4 
1061378 82 
1061411 11 
1061428 38 
1061535 1 
1061546 40 
1061779 2 
1062225 4 
1062364 79 
1062487 118 
1062991 1 
1064023 62 
1064069 39 
1064097 77 
1064441 1 
1064453 1 
1064462 46 
1064467 3 
1064477 16 
1064489 1 
1064490 3 
1064529 4 
1064532 10 
1064534 3 
1064563 3 
1064578 1 
1064592 26 
1064896 3 
1064918 4 
1064937 1 
1064953 174 
1064962 12 
1064967 114 
1064977 10 
1064983 5 
1065180 21 
1065201 4 
1065289 15 
1065952 9 
1066524 13 
1066672 3 
1066685 5 
1066695 38 
1066746 47 
1066773 1 
1066775 33 
1066824 3 
1067062 1 
1067923 2 
1068034 11 
1068067 12 
1068253 12 
1068621 3 
1068980 5 
1069002 18 
1069895 7 
1070166 108 
1070327 2 
1070391 1 
1070587 254 
1070796 1 
1070880 150 
1070915 48 
1070917 118 
1070935 1 
1070945 99 
1070952 54 
1070953 1 
1070964 19 
1070974 21 
1070983 3 
1070993 14 
1071002 24 
1071247 12 
1073295 4 
1073303 28 
1073319 9 
1073933 39 
1073967 85 
1073980 62 
1074001 1 
1074110 9 
1074275 17 
1074329 6 
1075020 246 
1075051 9 
1075062 144 
1075252 7 
1075769 3 
1076542 3 
1076576 15 
1076631 75 
1076636 2 
1076646 196 
1076651 21 
1076661 79 
1078003 3 
1078070 19 
1078166 13 
1078201 40 
1078206 118 
1078513 18 
1078995 1 
1079095 1 
1079466 17 
1079468 4 
1079591 14 
1083493 43 
1083522 3 
1083567 3 
1083578 41 
1084232 21 
1084516 5 
variableStep chrom=chrXVI
6632 1 
6724 1 
6833 133 
6859 136 
6913 110 
7582 67 
7619 20 
11255 1 
11707 9 
11712 180 
12986 2 
13490 13 
14429 51 
14448 16 
14453 15 
14455 1 
14463 7 
14504 34 
14507 1 
14537 2 
14559 17 
14793 1 
14798 3 
14801 1 
16012 53 
16044 25 
16353 6 
16454 1 
16822 61 
16983 13 
16992 16 
17099 29 
17132 1 
17136 9 
17481 2 
17555 38 
17567 55 
17657 16 
19318 1 
19440 15 
19476 19 
19517 12 
19525 35 
19537 73 
19553 102 
19570 80 
19576 149 
19580 133 
19761 1 
19918 6 
19970 18 
19973 54 
20344 4 
20359 6 
20512 45 
20525 4 
20989 1 
21706 15 
21975 21 
22020 31 
22041 3 
22482 48 
22485 30 
22551 11 
22575 12 
22595 71 
22597 10 
22599 1 
22605 25 
22651 74 
22653 17 
22654 6 
22656 7 
22686 4 
22693 11 
22705 19 
22720 11 
22746 17 
22752 31 
22753 2 
22793 21 
22854 4 
22947 5 
22992 475 
23089 2 
23185 1 
23649 5 
23877 4 
23904 1 
24423 227 
24776 5 
24793 12 
24801 38 
24806 58 
24815 31 
24829 2 
24836 1 
24854 26 
24914 1 
24919 11 
25040 2 
25101 2 
25110 3 
25115 13 
25429 272 
25801 109 
25830 2 
26163 8 
26165 109 
26185 1 
26199 32 
26244 1 
26247 16 
26256 24 
26280 20 
26407 12 
26453 88 
27144 1 
27591 1 
28023 8 
28273 30 
28305 10 
28434 2 
28495 3 
28506 35 
28518 2 
28526 2 
28570 9 
28739 1 
29068 92 
29186 13 
29431 29 
29521 5 
29522 196 
29551 23 
29711 1 
29720 84 
29831 3 
29860 3 
29870 151 
29887 2 
29889 116 
29892 23 
29897 7 
29909 7 
29919 85 
29979 113 
29991 86 
29997 34 
30005 69 
30010 74 
30014 40 
30023 329 
30044 72 
30158 19 
30324 36 
30386 4 
30426 15 
30563 94 
30571 16 
30585 40 
31379 1 
31724 135 
31759 21 
32685 137 
32692 164 
32823 2 
32848 92 
32852 1 
32866 71 
32940 689 
32952 101 
32956 5 
32989 1 
33113 15 
33130 8 
33138 3 
33159 20 
33299 33 
34139 10 
34368 1 
34531 7 
34571 9 
34870 1 
34899 1 
35044 26 
35089 14 
35107 24 
35111 2 
35117 32 
35142 433 
35150 14 
35159 16 
35337 1 
37912 51 
37946 2 
37951 1 
38018 4 
38025 8 
38061 1 
38068 16 
38076 22 
38082 45 
38105 1 
38442 26 
38727 1 
38887 3 
38915 2 
38921 112 
38985 4 
38999 9 
39006 2 
39343 1 
40118 29 
40267 6 
40319 5 
40324 4 
40338 18 
40344 6 
40360 4 
40382 19 
40418 51 
40421 10 
40473 8 
40476 16 
40479 31 
40486 1 
40499 6 
40534 4 
40571 24 
40587 33 
40595 5 
40617 1 
40618 3 
40668 1 
40680 3 
40681 16 
40734 1 
40801 63 
40822 15 
40840 50 
40851 24 
40857 4 
40882 97 
40888 64 
41079 2 
41434 74 
41836 4 
41929 3 
41938 1 
42188 11 
42489 7 
42547 1 
42832 40 
42867 1 
42963 1 
42992 26 
43008 2 
43009 1 
43011 305 
43025 5 
43166 4 
43193 9 
43205 3 
43359 10 
43514 1 
43551 6 
43553 82 
43670 34 
43909 33 
43919 60 
43986 6 
44073 8 
44222 29 
44364 16 
44396 24 
44401 13 
44406 24 
44410 8 
44445 8 
44446 5 
44447 75 
44456 2 
44469 21 
44471 28 
44480 3 
44481 31 
44486 19 
44495 21 
44594 30 
44670 1 
44807 17 
44821 36 
45097 3 
45235 36 
45452 137 
45540 15 
45607 3 
46055 210 
46116 134 
46276 12 
46386 8 
46623 3 
46631 3 
46650 3 
46652 1 
46653 1 
46660 102 
46670 18 
46692 7 
46712 5 
46815 10 
46881 14 
46887 11 
46935 2 
46948 14 
46989 1 
46992 3 
47012 8 
47028 3 
47077 77 
47101 9 
47175 56 
47269 45 
47745 1 
47750 174 
47929 205 
47960 136 
48078 14 
48466 10 
48995 3 
49011 3 
49033 2 
49043 6 
49125 1 
49134 47 
49135 12 
49136 49 
49146 1 
49152 53 
49314 28 
49536 6 
49809 17 
49976 19 
50034 1 
50400 1 
50730 1 
51001 3 
51593 3 
51632 9 
52060 1 
52066 10 
52606 3 
52729 1 
52735 35 
52740 12 
52744 8 
52760 23 
52764 29 
52799 54 
52811 17 
52814 1 
52818 2 
52864 4 
52884 1 
52889 4 
53260 2 
53510 47 
53968 116 
54221 103 
54229 80 
54347 21 
54626 1 
54725 10 
54765 50 
55094 3 
55166 47 
55235 4 
55323 1 
55339 34 
55447 1 
55474 19 
55487 51 
55502 21 
55508 21 
55527 7 
55568 15 
56073 5 
56093 1 
56099 1 
56107 1 
56115 2 
56136 3 
56137 11 
56141 2 
56146 3 
56154 1 
56349 3 
62429 14 
62451 1 
62784 105 
62789 1 
62890 44 
63097 100 
63140 94 
63145 2 
63155 24 
63164 16 
63179 8 
63193 10 
63203 3 
63223 2 
63528 156 
63821 28 
63859 39 
64282 1 
64319 11 
64352 3 
64517 5 
64522 6 
64526 15 
64528 14 
65017 56 
65537 1 
65745 2 
65794 33 
66104 1 
66893 36 
66901 49 
66906 8 
66918 2 
66974 5 
66980 12 
67009 2 
67062 50 
67070 1 
67078 21 
67109 51 
67112 21 
67163 125 
67174 85 
67198 7 
67218 20 
67250 4 
67281 9 
67303 1 
67318 3 
67328 35 
67645 1 
68060 1 
69157 10 
69159 1 
69165 73 
69176 18 
69195 85 
69219 35 
69359 33 
69383 3 
69405 46 
70859 6 
70982 135 
71070 50 
71205 31 
71349 1 
71510 86 
72460 1 
72721 195 
72828 11 
72913 52 
72953 17 
73061 52 
73095 22 
73136 5 
73192 13 
73239 31 
74022 1 
74048 22 
74058 2 
74113 29 
74159 53 
74347 5 
74409 16 
74427 41 
74526 27 
74554 6 
74605 89 
74611 4 
74622 3 
74653 8 
74689 5 
74752 7 
74838 14 
74865 13 
74909 85 
74925 67 
74933 1 
74935 6 
74939 92 
74945 3 
74949 1 
74953 8 
74956 2 
74959 2 
74963 95 
74969 51 
74975 5 
75000 34 
75008 2 
75017 3 
75023 29 
75049 24 
75114 48 
75147 151 
75174 81 
75218 3 
75222 1 
75224 2 
75227 21 
75231 14 
75241 1 
75244 33 
75245 74 
75246 2 
75247 1 
75252 74 
75274 2 
75285 4 
75315 22 
75329 17 
75358 14 
75364 20 
75371 74 
75380 158 
75386 109 
75390 64 
75398 7 
75401 6 
75406 122 
75409 87 
75419 92 
75421 3 
75427 10 
75430 1 
75440 119 
75479 14 
75515 160 
75537 14 
75540 133 
75546 15 
75569 3 
75574 69 
76586 22 
76593 5 
76597 10 
76598 9 
76599 1 
76600 52 
76602 7 
76607 38 
76633 132 
76655 8 
76668 20 
76968 14 
77389 24 
77466 68 
77549 5 
77610 15 
77612 35 
78456 200 
78709 1 
78791 22 
79313 71 
79406 71 
79413 46 
79432 55 
79458 120 
79481 166 
79494 5 
79500 83 
79543 34 
79562 5 
79702 60 
79967 10 
80081 2 
80420 6 
81131 111 
81355 31 
81568 2 
82045 4 
82048 35 
82096 14 
82226 14 
82404 18 
82406 1 
82407 19 
82408 1 
82420 59 
82455 35 
82488 120 
82499 38 
82667 128 
82682 1 
82830 3 
82859 117 
83175 3 
83187 172 
83484 12 
83554 1 
83996 25 
84340 11 
84346 8 
84366 1 
84397 10 
84405 55 
84423 1 
84436 3 
84458 1 
84463 4 
84728 11 
85056 12 
85076 25 
85083 7 
85210 46 
85214 31 
85374 1 
85388 15 
85393 5 
85401 15 
85473 7 
85525 25 
85664 173 
85978 1 
86338 19 
86346 185 
86507 10 
86519 58 
86623 41 
86772 9 
87101 8 
87111 18 
87774 3 
88093 31 
88160 1 
88195 13 
88282 37 
88357 14 
88365 40 
88371 102 
88376 47 
88393 21 
88399 1 
88418 1 
88680 1 
90291 4 
90332 6 
90440 74 
90468 3 
90502 2 
95229 227 
95359 42 
95405 130 
95410 3 
95571 1 
95572 2 
95587 7 
95636 27 
95646 2 
95684 44 
95876 3 
95964 1 
95989 4 
96108 6 
96262 116 
96278 22 
96323 4 
96339 12 
96351 6 
96380 32 
96433 2 
96550 53 
96556 19 
96712 1 
96715 5 
96997 36 
97087 6 
97345 1 
97528 106 
97643 16 
98117 9 
98166 1 
98766 51 
98777 24 
98788 37 
98798 23 
98850 2 
98885 2 
98900 44 
98947 40 
99017 22 
99104 18 
99185 23 
99194 12 
99198 90 
99253 24 
99259 7 
99304 12 
99307 8 
99315 6 
99331 79 
99365 12 
100221 9 
100266 3 
100276 7 
100279 4 
100287 2 
100360 10 
100370 41 
100412 47 
101424 36 
101431 67 
101460 17 
101983 23 
102802 55 
102806 2 
102813 1 
102823 44 
102839 9 
102850 14 
102853 56 
102875 123 
103020 16 
103066 64 
103083 14 
103097 110 
103102 25 
104583 1 
104690 40 
105549 29 
105561 4 
105565 8 
105582 1 
105595 5 
105605 37 
105614 8 
105634 8 
105654 34 
105685 4 
105962 1 
105995 18 
106003 4 
106023 49 
106024 51 
106030 94 
106036 10 
106047 5 
106814 19 
106829 54 
106839 1 
106885 35 
106916 27 
106942 24 
106962 6 
106969 338 
106973 598 
106975 4 
106980 29 
106986 8 
106994 1 
107016 6 
107077 28 
107128 1 
107165 2 
107188 10 
107280 33 
107432 21 
107767 32 
107772 4 
107786 18 
108255 2 
108301 37 
108305 25 
108317 23 
108319 12 
108323 5 
108325 49 
108340 31 
108385 23 
108423 1 
108429 1 
108450 3 
108464 41 
108475 1 
108481 29 
108494 16 
108507 5 
108508 1 
108514 3 
114346 18 
114357 1 
114367 34 
114381 2 
114410 29 
114414 79 
114442 3 
114465 9 
114471 15 
114479 45 
114484 9 
114499 5 
114533 41 
114566 5 
114582 1 
114603 42 
114623 17 
114633 28 
114636 10 
114711 19 
114731 3 
114872 15 
114918 72 
114924 15 
114930 29 
114941 1 
114972 22 
114983 39 
114995 15 
115039 240 
115047 14 
115085 27 
115285 6 
115613 10 
116207 4 
116441 1 
116559 8 
116585 31 
116616 6 
116644 10 
116647 3 
116673 8 
116683 17 
116693 10 
116705 42 
116717 8 
116885 20 
116905 16 
116906 40 
116908 26 
116945 19 
116981 39 
116991 31 
117007 1 
117039 36 
117141 3 
117291 4 
117491 2 
117616 20 
117735 150 
117741 1 
117770 29 
117853 55 
117922 117 
118080 5 
118086 13 
118097 32 
118103 4 
118154 7 
118184 145 
118186 25 
118187 1 
118204 190 
118214 26 
118361 1 
121007 1 
121337 18 
121383 6 
121607 8 
121637 13 
121640 2 
121642 30 
123554 2 
125276 39 
125826 48 
125844 6 
125854 87 
125898 99 
125933 45 
125959 3 
125979 30 
125989 21 
126082 2 
126198 61 
126369 32 
126414 92 
126431 97 
126756 36 
126767 22 
126962 88 
127040 18 
127159 76 
127327 38 
127631 2 
127938 47 
127952 274 
127996 2 
128008 9 
128089 16 
128095 9 
128133 6 
128156 38 
128163 5 
128165 8 
128168 4 
128331 7 
128356 20 
128379 24 
128392 103 
128394 11 
128433 118 
128550 10 
128584 12 
128607 26 
128674 13 
128742 13 
128743 12 
128746 104 
128761 50 
129044 49 
129573 2 
129896 33 
129920 2 
129936 16 
129950 5 
129962 64 
129972 5 
129980 3 
130004 38 
130466 131 
130562 27 
130603 15 
130818 9 
131174 113 
131362 17 
131371 1 
131427 2 
131473 37 
131710 28 
131727 7 
131871 2 
131886 91 
131897 23 
131905 12 
131932 11 
132117 17 
132216 34 
132252 26 
132274 1 
132298 3 
132312 22 
132325 19 
132328 8 
132404 1 
132417 1 
132424 10 
132491 22 
132500 139 
132501 1 
132502 1 
132503 1 
132509 1 
132571 31 
132594 4 
132653 42 
132673 1 
132679 74 
132738 3 
132743 2 
132751 97 
132796 2 
132810 1 
132811 2 
132815 42 
132819 226 
132823 1 
132828 238 
132831 27 
132833 146 
132842 108 
132850 44 
132888 7 
132899 66 
132902 27 
132906 14 
132974 28 
132982 2 
133074 4 
133116 84 
133441 6 
133771 1 
133926 18 
134131 97 
134625 27 
134664 36 
135125 53 
135170 13 
135196 33 
135217 74 
135228 22 
135311 2 
135354 90 
135355 40 
135367 6 
135581 22 
135592 4 
135660 39 
135668 2 
135675 22 
135683 160 
135699 25 
135707 176 
135713 99 
135720 34 
135728 31 
135733 55 
135895 27 
135911 5 
136528 1 
136552 49 
136557 216 
136565 91 
136566 36 
136569 8 
136589 18 
136598 57 
136600 1 
136616 17 
136619 45 
136623 10 
136648 13 
136781 59 
136802 5 
136834 3 
137918 1 
137943 1 
137957 3 
138462 1 
138468 4 
138540 33 
138564 64 
138576 1 
138594 11 
138604 12 
139496 3 
139501 36 
143273 64 
143303 42 
143311 4 
143339 169 
143384 2 
143389 93 
143661 8 
143667 3 
143682 26 
143719 15 
144220 5 
144313 5 
144562 5 
144659 1 
144844 135 
144850 2 
145616 1 
145692 9 
146386 92 
146458 14 
146724 13 
146913 44 
147081 4 
147219 3 
147224 12 
147234 16 
147240 5 
147258 16 
147264 1 
147266 35 
147310 13 
147331 1 
147333 7 
147337 77 
147484 28 
148033 177 
148471 22 
148568 14 
149803 13 
149827 4 
149832 1 
149843 6 
150000 52 
150170 12 
150322 6 
150327 22 
150332 2 
150340 18 
150341 1 
150342 1 
150348 6 
150356 7 
150375 2 
150389 2 
150502 43 
150509 59 
150529 36 
150552 3 
150554 46 
150563 27 
151358 118 
151538 14 
151980 124 
151988 304 
151994 1 
151996 3 
152007 72 
152024 38 
152028 8 
152339 13 
152826 1 
152886 1 
152903 32 
153221 37 
153237 15 
153245 8 
153249 7 
153298 8 
153370 25 
153377 2 
153380 1 
153388 36 
153403 19 
153411 6 
154094 4 
154298 11 
155898 1 
156311 30 
156316 8 
156324 42 
156331 73 
157679 59 
157692 5 
157696 25 
157699 5 
157700 73 
157703 82 
157710 2 
157975 3 
157980 81 
158027 1 
159400 5 
159470 4 
159481 4 
159487 1 
159615 6 
159632 43 
159636 36 
159640 165 
159663 10 
159733 90 
159750 1 
159756 33 
159771 3 
159787 25 
159939 56 
159942 1 
159959 15 
161108 63 
161174 75 
161373 271 
161974 27 
162095 19 
162426 44 
162435 29 
162439 6 
162772 69 
162873 1 
162898 10 
162906 4 
163355 34 
163358 3 
163395 14 
163508 40 
163558 13 
163650 14 
163717 2 
163724 65 
163737 2 
163967 30 
164012 3 
164018 39 
164046 19 
164051 18 
164061 45 
164070 71 
164105 1 
165573 1 
165681 6 
165693 1 
165770 1 
165897 1 
165926 30 
165937 2 
165948 2 
165956 5 
165985 3 
166198 8 
166205 30 
166410 26 
166544 53 
166802 77 
166878 65 
167553 6 
167710 21 
167737 56 
167753 111 
167771 1 
167804 78 
167831 79 
167842 22 
167847 16 
168133 43 
168329 17 
168420 15 
168953 27 
169121 5 
169260 10 
169410 35 
169472 51 
169491 3 
169585 70 
169591 10 
169605 35 
169614 27 
169620 15 
169625 22 
169629 1 
169646 24 
169816 57 
169824 16 
169839 25 
169957 13 
169999 18 
170008 38 
171023 1 
171084 25 
171090 314 
171103 2 
171290 16 
171303 15 
171304 1 
171305 1 
171306 44 
171352 18 
171354 6 
171409 30 
171496 56 
171533 136 
171612 38 
171633 50 
171859 5 
172193 6 
172304 12 
172312 23 
172602 50 
172816 18 
172828 1 
172863 22 
172867 31 
172879 33 
172887 2 
172910 29 
172912 6 
172960 2 
172980 5 
172999 5 
173003 11 
173008 9 
173011 24 
173014 20 
173053 8 
173075 64 
173093 10 
173108 12 
173721 11 
173867 1 
174012 12 
174679 19 
174851 16 
174861 78 
174873 49 
174884 4 
174915 6 
174920 9 
174969 33 
175108 1 
175120 6 
175225 264 
175231 1 
175388 33 
176093 41 
176104 55 
176109 18 
176111 89 
176160 67 
176172 11 
176241 6 
177621 1 
178059 5 
178225 21 
178388 33 
178558 5 
178935 31 
179128 3 
179131 3 
179156 1 
179174 1 
179181 68 
179886 11 
180357 4 
180426 26 
180459 21 
180643 3 
180865 170 
180989 16 
180995 60 
181210 15 
181227 13 
181230 20 
181236 2 
181240 4 
181242 16 
181247 135 
181259 14 
181270 12 
181273 65 
181283 23 
181287 1 
181293 48 
181443 42 
181477 11 
182624 15 
182636 1 
183039 4 
183305 125 
183311 58 
183355 9 
183409 2 
183423 21 
183426 14 
183874 1 
183949 5 
184122 24 
184585 5 
184745 16 
184828 49 
184834 26 
184845 80 
186656 1 
187862 3 
187870 11 
187876 2 
187908 3 
187980 12 
187997 28 
188008 9 
188192 50 
188206 25 
188216 66 
188492 65 
188593 73 
188617 12 
188619 26 
188630 49 
188638 18 
188645 43 
188650 48 
188660 103 
188661 36 
188675 188 
188684 234 
188692 5 
188693 9 
188696 31 
188704 4 
188816 2 
188917 5 
188921 56 
189108 1 
189168 36 
189323 3 
189727 9 
190383 10 
190393 50 
190570 2 
190702 21 
190743 51 
191071 3 
191084 5 
191243 10 
191254 13 
191262 222 
191265 4 
191268 28 
191284 35 
191335 12 
191345 22 
192804 23 
193108 3 
193139 44 
193181 16 
193203 2 
193263 17 
193276 14 
193309 36 
193329 1 
193337 107 
194118 32 
194166 120 
194309 17 
194371 187 
194439 1 
194797 181 
194889 28 
194920 1 
195013 112 
195099 26 
195271 2 
195301 204 
195319 98 
195322 4 
195358 19 
195434 43 
195627 25 
195681 63 
195692 109 
195694 81 
195695 2 
195711 34 
195725 20 
195750 64 
195778 59 
195817 13 
195928 17 
195930 2 
195944 22 
195974 1 
195976 16 
195978 21 
196063 15 
196093 5 
196140 41 
196894 32 
198335 9 
198475 1 
198552 1 
198556 11 
198606 2 
198677 1 
198843 17 
198853 234 
198879 102 
198885 38 
198892 297 
198905 13 
198955 69 
198963 3 
198968 1 
198974 40 
198988 45 
198995 3 
199002 1 
199141 3 
199664 52 
199899 23 
199945 70 
200179 17 
200298 4 
200460 174 
201300 4 
201811 1 
201905 19 
201940 59 
201961 43 
202252 535 
202301 98 
202579 21 
202688 47 
202699 235 
202713 8 
202724 261 
202802 2 
202891 4 
203004 3 
203085 57 
203096 32 
203113 97 
203114 7 
203143 1 
203166 108 
203167 1 
203178 53 
203224 2 
203334 16 
203365 4 
203394 66 
203512 35 
203550 7 
203858 2 
203873 16 
204003 29 
204398 9 
204657 3 
204662 1 
204843 16 
205008 4 
205020 4 
205033 6 
205062 13 
205065 4 
205102 3 
205125 11 
205167 1 
205450 2 
206652 8 
206673 103 
207529 101 
207570 8 
207580 1 
207590 34 
207640 18 
207731 1 
207737 2 
207738 71 
207804 1 
207870 41 
207872 3 
207873 90 
207882 135 
207909 73 
207916 11 
207935 5 
207940 19 
207948 42 
208905 337 
209071 2 
209122 40 
209615 1 
210127 5 
210132 3 
210142 2 
210148 7 
210151 8 
210165 2 
210168 15 
210169 2 
210172 8 
210177 3 
210183 8 
210323 9 
210326 13 
210356 1 
210480 38 
210484 1 
210510 4 
210642 16 
210797 13 
210910 4 
210954 39 
211241 3 
211462 8 
211936 27 
211943 1 
211963 1 
211967 31 
212022 9 
212044 1 
212055 1 
212062 2 
212068 11 
212229 6 
212242 1 
212452 3 
212587 25 
212863 13 
212946 11 
213159 1 
213462 8 
213650 53 
213704 2 
213767 240 
213780 66 
213791 7 
213959 60 
214018 13 
214116 9 
214144 3 
214216 7 
214333 31 
214346 35 
214354 33 
214371 13 
214446 20 
214477 108 
214491 17 
214513 79 
214521 29 
214695 1 
214714 16 
214728 17 
214753 2 
214763 20 
214794 4 
214802 127 
214818 4 
214827 22 
214889 1 
214910 15 
215066 61 
215077 20 
215109 26 
215215 92 
215220 6 
215244 35 
215245 18 
215251 10 
215255 2 
215436 23 
215438 5 
215468 18 
215512 2 
215520 31 
215635 8 
215662 39 
215711 49 
215720 1 
215742 4 
215758 6 
215767 10 
215776 20 
215781 54 
215790 11 
215876 2 
215878 25 
215903 17 
216035 56 
216070 8 
216339 41 
216396 17 
216472 41 
216482 9 
216581 39 
217174 8 
217248 4 
218023 1 
218446 1 
218447 13 
218451 50 
218460 3 
218468 4 
218473 13 
218497 51 
218505 26 
218520 15 
218534 34 
218543 17 
218547 99 
220043 101 
220059 90 
220290 3 
221724 5 
222807 5 
222954 105 
222957 4 
222997 3 
223018 7 
223053 12 
223061 57 
223066 4 
223500 1 
223887 45 
223904 10 
224567 2 
224592 11 
224819 1 
224827 29 
225351 17 
225383 11 
225557 17 
225573 31 
225692 31 
225769 12 
225884 21 
225890 16 
225900 82 
225908 7 
225960 1 
225963 7 
225999 7 
226335 49 
226510 18 
226545 36 
226556 6 
226558 13 
226589 8 
226593 12 
226601 5 
226627 10 
226811 446 
226929 54 
227010 5 
227026 35 
227046 47 
227172 46 
227204 70 
227239 1 
227245 401 
227258 1 
227410 1 
227416 525 
227424 13 
227555 73 
227567 19 
227579 7 
227589 5 
227611 1 
227657 13 
227674 14 
227692 34 
227864 69 
227920 1 
227929 1 
227930 4 
227942 114 
227961 40 
228025 12 
228036 17 
228044 43 
228052 32 
228082 1 
228091 2 
228102 2 
228122 2 
228128 111 
228140 2 
228153 34 
228161 11 
228164 47 
228184 1 
228208 1 
228221 31 
228268 20 
228410 38 
228477 47 
228506 3 
228516 11 
228557 36 
228868 11 
230900 140 
230920 32 
230948 32 
230955 66 
230961 8 
230999 3 
231004 27 
231012 38 
231029 48 
231039 21 
231056 17 
231232 1 
232044 110 
232474 25 
232692 4 
232760 7 
232860 22 
233256 13 
233601 1 
233983 2 
234478 102 
235609 34 
236516 14 
236523 11 
236683 15 
236840 15 
237010 30 
237157 27 
237181 33 
237186 19 
237211 52 
237269 3 
237457 37 
237784 8 
238110 4 
238372 68 
238567 1 
238714 120 
239098 11 
239292 2 
239295 118 
239329 113 
239624 3 
239892 18 
240147 7 
240926 217 
241367 42 
241429 32 
241573 31 
241661 3 
242343 3 
242714 61 
242893 157 
242934 61 
242935 31 
243017 38 
243189 11 
243266 77 
243594 167 
243936 31 
243948 10 
244014 2 
244120 12 
244140 4 
244146 44 
244150 3 
244156 11 
244180 3 
244229 1 
246318 260 
246325 1 
246328 3 
246329 117 
246331 65 
246340 1 
246354 127 
246396 227 
246426 129 
246437 95 
246712 64 
246735 140 
246808 1 
246811 31 
246819 1 
246827 29 
246831 2 
246870 6 
246874 25 
246902 3 
250260 2 
250283 2 
250322 2 
250481 1 
250509 2 
250641 11 
250655 9 
250664 16 
251318 84 
251666 1 
251815 4 
251855 1 
251858 10 
251939 1 
251949 2 
252098 29 
252726 37 
252766 1 
252927 2 
253033 2 
253640 56 
253720 1 
253758 33 
253770 14 
254328 1 
254378 1 
254528 189 
254579 198 
254583 132 
254606 3 
254630 16 
254704 11 
254731 106 
254821 6 
254832 5 
255014 92 
255029 16 
255032 18 
255042 12 
255237 2 
255376 29 
255481 5 
255518 50 
255543 4 
255555 16 
255564 6 
255612 36 
255615 49 
255624 4 
255629 1 
255633 16 
255638 168 
255655 1 
255656 22 
255657 112 
255684 4 
255758 238 
255838 4 
255873 14 
255879 1 
255893 1 
255978 20 
256079 1 
256135 1 
256347 6 
256379 10 
256619 3 
256812 14 
256855 12 
256930 20 
256944 7 
256954 48 
256978 1 
257025 1 
257043 2 
257048 106 
257091 3 
257200 1 
257205 18 
257206 2 
257245 18 
257255 1 
257259 12 
257261 107 
257264 2 
257266 51 
257269 39 
257277 53 
257278 10 
257279 3242 
257285 14 
257303 7 
257631 5 
257825 1 
259490 1 
259515 42 
259560 3 
259563 1 
259568 1 
259571 1 
259572 10 
259597 28 
259723 8 
259777 85 
260143 38 
260390 83 
261087 6 
261209 3 
261229 1 
261273 1 
261282 8 
261298 13 
261300 1 
261357 4 
261367 2 
261379 5 
261390 1 
261395 3 
261399 1 
261413 8 
261578 2 
261708 1 
261770 7 
261804 1 
261930 1 
261978 31 
262565 25 
264237 1 
264399 8 
264418 81 
264419 5 
264427 48 
264465 24 
264470 50 
264484 10 
264533 1 
264769 2 
264870 9 
264874 2 
264878 51 
264894 21 
264909 4 
264914 28 
264931 2 
264943 6 
264983 14 
265242 10 
266027 39 
266118 2 
266147 6 
267438 74 
267462 162 
267472 236 
267602 49 
267620 207 
267625 1 
267626 84 
267638 1 
267646 32 
267654 68 
267658 1 
267703 1 
267704 273 
267804 8 
267858 2 
267859 1 
267860 104 
267895 5 
267896 15 
267897 9 
269358 9 
270103 3 
271062 4 
271069 51 
271084 1 
271108 21 
271125 75 
271128 12 
271131 5 
271142 11 
271144 86 
271167 38 
271175 9 
271186 257 
271244 1 
271349 1 
271552 4 
271905 3 
272134 1 
272188 24 
272956 1 
272990 148 
272993 19 
273010 4 
273014 3 
273034 15 
273061 43 
273069 28 
273078 56 
273091 68 
273101 15 
273120 19 
273179 90 
273207 51 
273343 1 
273350 6 
273461 4 
273486 35 
273532 6 
273632 33 
273678 4 
274303 41 
275402 122 
275571 15 
275875 7 
275930 2 
275967 4 
276216 25 
276417 30 
277593 52 
277602 22 
277605 3 
277624 60 
277642 46 
277656 2 
277691 4 
277723 55 
277898 39 
277912 81 
280035 18 
280047 22 
280053 41 
280060 22 
280064 6 
280085 4 
280086 15 
280087 2 
280094 11 
280096 59 
280105 2 
280141 32 
280149 6 
280153 13 
280166 10 
280169 3 
280188 37 
280189 2 
280201 68 
280210 1 
280212 63 
280225 20 
280233 1 
280238 46 
280239 2 
280240 1 
280272 35 
280286 89 
280300 7 
280309 3 
280370 42 
280391 163 
280399 91 
280407 7 
280573 92 
280728 171 
281074 12 
281285 28 
281605 9 
281631 28 
281648 7 
281651 9 
281691 8 
283545 23 
283940 8 
284015 224 
284170 173 
284296 30 
284516 83 
285281 36 
285541 14 
285917 16 
285947 3 
286092 5 
286448 11 
286492 16 
286494 3 
286527 59 
286731 18 
286967 32 
287231 84 
287253 41 
287303 34 
287444 7 
287628 73 
287905 2 
287936 14 
288138 1 
289087 16 
289290 51 
289340 75 
289347 30 
289353 84 
289361 24 
289362 21 
289363 1 
289373 25 
289375 2 
289521 2 
289613 1 
289624 6 
289653 7 
290631 8 
290797 20 
290823 12 
290983 39 
291192 45 
291198 2 
291200 115 
291210 1 
291217 1 
291223 134 
291570 21 
291622 57 
291625 2 
292329 2 
292357 1 
292372 27 
292493 18 
292510 31 
292514 6 
292528 34 
292540 1 
292549 1 
292576 6 
292583 6 
292587 6 
292589 2 
292594 11 
292604 2 
292624 14 
292649 3 
292787 16 
292822 47 
292904 38 
292958 51 
293134 1 
293154 9 
293172 1 
293491 8 
293596 20 
293732 29 
293745 20 
293778 32 
293909 70 
294444 1 
294516 7 
295307 2 
295440 13 
295495 22 
295880 89 
295937 1 
295968 4 
296278 1 
296442 8 
296526 3 
296791 23 
296794 9 
296803 12 
296815 1 
296875 3 
296900 46 
297018 1 
297123 3 
297140 1 
297160 112 
297165 25 
297171 20 
297213 4 
297260 6 
297268 13 
297307 1 
297317 41 
297387 6 
297404 11 
297532 2 
297538 13 
297562 2 
297583 2 
297750 1 
297896 3 
298525 2 
298672 47 
298694 110 
298718 23 
299404 2 
299436 9 
299437 1 
299438 47 
299458 48 
299488 7 
299492 47 
299598 2 
299604 4 
299613 144 
299620 54 
299644 2 
299647 42 
299672 19 
299690 1 
299721 54 
299749 125 
299764 6 
299785 10 
299884 6 
299932 59 
300021 16 
300038 1 
300054 60 
301369 60 
301400 10 
301428 4 
301438 15 
301444 34 
301458 16 
301463 2 
301472 82 
301475 310 
301484 14 
301490 131 
301497 5 
301507 3 
301513 60 
301517 19 
301521 29 
301806 16 
301868 1 
302016 41 
302017 4 
302287 18 
302583 142 
302598 148 
302607 3 
302632 81 
302715 90 
302763 25 
302776 438 
302795 68 
304081 7 
304122 29 
304145 94 
304149 2 
304150 39 
304154 2 
304167 12 
304195 25 
304584 3 
304917 4 
305167 7 
305201 43 
305267 1 
306255 6 
306299 6 
306349 20 
308377 123 
308390 26 
308510 7 
308526 11 
308680 1 
308882 20 
309093 2 
309099 12 
309143 41 
309153 61 
309181 19 
309203 10 
309237 12 
309315 12 
309526 2 
309650 6 
309654 35 
309662 6 
309681 21 
309683 6 
309684 21 
309692 129 
309715 12 
309722 2 
309735 5 
309804 20 
309809 10 
309810 66 
309827 39 
309835 1 
309902 17 
310082 2 
310124 10 
310140 4 
310154 31 
311040 1 
312935 38 
313072 7 
313077 3 
313123 133 
313152 198 
313176 7 
313208 82 
313339 8 
313347 1 
313524 13 
315293 5 
315386 5 
316392 8 
316455 16 
316550 107 
316592 40 
316678 60 
317515 5 
317538 2 
317542 1 
317769 2 
318052 71 
318054 45 
318717 7 
319029 2 
319033 6 
319073 15 
319109 28 
319173 12 
319209 8 
319253 3 
319280 8 
319369 3 
320808 1 
320826 18 
320840 45 
320841 33 
320843 30 
320845 9 
320851 6 
320865 6 
320878 26 
320887 13 
320894 13 
320925 181 
321104 18 
321752 10 
321975 34 
321988 25 
321991 18 
321995 68 
322351 11 
322662 19 
323070 2 
323115 3 
323231 28 
323678 14 
323778 15 
323781 95 
323982 3 
324118 22 
324224 1 
324346 1 
324783 5 
324997 3 
325119 64 
325144 9 
325179 7 
325242 13 
325284 26 
325379 30 
325391 6 
325422 107 
325557 97 
325603 114 
325656 6 
325839 36 
326018 2 
326175 10 
326204 33 
326351 21 
326373 28 
326386 81 
326388 12 
326396 44 
326470 17 
326485 19 
326504 32 
326528 99 
326695 101 
326878 94 
327063 9 
327540 10 
327767 3 
328796 83 
328800 21 
328813 2 
328819 4 
328883 26 
328907 2 
328915 6 
328943 28 
328990 9 
329026 32 
329028 1 
329032 22 
329046 1 
329049 1 
329051 44 
329057 13 
329110 9 
329280 215 
329288 12 
329302 35 
329332 4 
329343 41 
329346 9 
329473 13 
330158 6 
330743 30 
330755 40 
331424 26 
331489 12 
331815 2 
331844 44 
331849 15 
331903 3 
332163 30 
332195 3 
332391 3 
332667 3 
332686 9 
332991 2 
333136 7 
333759 30 
333896 35 
335587 1 
335785 9 
335788 4 
335791 11 
335794 1 
335812 14 
335815 6 
335843 3 
335847 2 
335852 10 
335863 71 
335876 8 
335890 24 
335894 3 
335899 4 
335909 5 
336060 54 
336063 9 
336218 64 
336420 35 
336562 68 
336565 6 
336878 2 
337011 47 
337030 9 
337042 9 
337067 35 
337070 3 
337074 24 
337085 10 
337254 1 
337301 15 
337324 3 
337394 1 
337509 132 
337531 1 
338718 32 
338800 4 
338907 39 
338984 89 
338997 53 
339018 32 
339031 1 
339037 1 
339049 5 
339207 1 
339214 94 
339325 1 
339343 1 
339353 88 
339358 32 
339392 12 
339401 7 
339407 8 
339414 27 
339419 7 
339420 17 
339427 21 
339433 158 
339442 2 
339448 11 
339492 30 
339501 83 
339502 39 
339503 25 
339508 7 
339518 6 
339524 130 
339540 13 
339542 1 
339545 1 
339548 357 
339558 10 
339561 13 
339574 6 
339598 9 
339617 24 
339620 42 
339636 18 
339648 29 
339702 57 
339708 20 
339715 5 
339772 115 
339783 9 
339791 40 
339797 137 
339812 29 
339816 47 
339817 25 
339830 58 
339848 11 
339944 78 
339952 12 
339956 3 
339971 15 
339981 27 
339995 16 
340008 6 
340040 28 
340089 26 
340116 1 
340235 48 
340261 5 
340271 7 
340288 43 
340299 1 
340305 20 
340333 2 
340365 1 
340375 5 
340381 11 
340385 66 
340399 22 
340411 22 
340416 103 
340426 66 
340455 1 
340463 57 
340481 50 
340501 38 
340540 1 
340548 121 
340556 3 
340559 8 
340583 2 
340589 71 
340619 24 
340623 80 
340638 36 
340643 49 
340692 2 
340697 28 
340712 57 
340720 1 
340729 74 
340737 2 
340742 127 
340754 75 
340759 1 
340763 107 
340765 95 
340771 10 
340777 22 
340781 36 
340785 83 
340799 13 
340800 34 
340807 51 
340820 170 
340828 19 
340895 24 
340898 120 
340901 277 
340928 67 
341111 1 
341266 86 
341348 44 
341396 10 
341451 119 
341530 12 
341578 7 
342175 4 
342177 4 
342233 16 
343053 23 
343070 43 
343471 2 
343635 19 
344959 3 
344970 7 
345186 1 
345376 4 
345405 132 
345412 19 
345425 14 
346034 16 
346279 1 
346497 4 
346665 1 
346796 1 
346850 1 
346881 12 
347228 53 
347350 53 
347485 3 
347539 3 
347573 10 
347612 3 
347814 13 
348012 42 
348176 3 
348190 1 
348311 14 
348360 1 
348368 18 
348374 4 
348381 50 
348412 8 
348422 16 
348430 7 
348563 157 
348569 19 
348587 42 
348769 1 
348926 36 
348944 1 
348965 7 
348968 57 
349003 34 
349015 13 
349016 2 
349222 131 
349307 41 
349337 2 
349733 1 
349735 2 
349805 3 
350075 11 
352410 12 
352417 18 
352419 1 
352531 16 
352558 2 
352563 57 
352577 1 
352587 25 
352600 2 
352616 1 
352723 1 
352736 154 
352935 1 
353214 2 
353224 2 
354251 4 
354652 47 
354936 4 
354951 29 
354978 16 
355444 35 
355509 2 
355516 31 
355522 34 
355524 4 
355538 215 
355578 20 
355579 26 
355594 7 
355604 1 
355617 64 
355740 33 
355963 151 
356081 2 
356088 4 
356326 2 
356397 1 
356605 9 
356883 26 
357085 27 
357090 72 
357242 23 
357318 90 
357410 65 
357703 104 
357727 6 
357776 32 
357826 9 
357870 4 
357957 1 
358323 25 
358603 19 
358819 10 
359000 16 
359476 13 
359484 90 
359513 297 
359526 20 
359544 60 
359550 2 
359568 110 
359845 6 
359859 12 
360039 1 
360043 14 
360087 29 
360099 28 
360109 13 
360117 42 
360127 2 
360139 23 
360807 28 
360831 9 
360946 2 
360956 6 
360959 5 
361119 10 
361463 18 
361503 22 
361512 9 
361672 4 
361708 2 
361717 8 
361720 14 
361728 1 
361735 1 
361738 1 
361742 42 
361751 4 
361752 6 
361760 1 
361776 30 
361785 14 
363369 8 
364169 17 
364199 15 
364239 2 
364248 60 
364504 2 
364628 75 
364639 22 
364844 10 
364848 20 
364877 72 
364883 7 
364955 2 
365044 20 
365075 4 
365433 77 
365589 11 
366134 33 
366470 1 
366627 1 
366772 2 
366791 130 
366796 1 
366815 19 
366827 12 
366835 36 
366842 25 
366855 2 
366878 57 
366909 22 
366918 29 
367032 158 
367035 37 
367229 223 
367235 9 
367313 9 
367430 302 
367461 1 
367464 1 
367891 41 
368039 2 
368174 8 
368295 22 
368334 1 
368373 16 
368378 5 
368669 69 
368674 89 
368680 1 
368718 26 
368852 23 
369136 19 
369204 78 
369215 39 
369224 1 
369233 2 
369239 15 
369388 32 
369393 95 
369399 1 
369428 106 
369451 84 
369571 100 
369572 31 
369581 20 
369589 12 
369593 1 
369597 3 
369681 10 
369682 29 
369696 63 
369704 5 
369709 2 
369713 7 
369726 2 
369729 6 
369889 23 
370220 3 
370712 68 
370729 249 
370748 1 
370804 29 
370835 3 
370842 11 
370859 1 
370863 52 
370871 398 
370910 3 
372066 1 
373027 17 
373165 6 
373191 42 
373206 25 
373208 76 
373221 18 
373306 68 
373311 40 
373378 8 
373381 72 
373386 137 
373404 1 
373441 65 
373447 58 
373492 6 
373494 24 
373498 45 
373500 2 
373507 6 
373568 2 
373688 14 
373903 84 
374079 2 
374219 38 
374278 21 
374694 1 
375048 17 
375067 1 
375105 1 
375132 26 
375258 32 
375284 108 
375322 55 
375323 50 
375324 2 
375325 102 
375363 5 
375367 4 
375376 139 
375445 3 
375591 8 
375697 5 
376069 10 
376076 52 
376194 100 
376425 12 
376539 99 
376612 42 
376656 7 
376830 1 
376930 18 
377059 4 
377101 2 
377125 1 
377144 5 
378756 43 
378765 3 
378903 177 
378909 2 
378910 9 
379316 1 
379381 6 
379541 52 
379643 6 
379786 111 
379856 1 
380089 1 
380137 1 
380183 1 
380523 5 
380839 2 
380840 79 
381001 83 
381011 3 
381153 70 
381224 6 
381226 37 
381229 1 
381280 12 
381297 17 
381301 10 
381331 53 
381372 5 
381522 153 
381561 20 
381623 19 
381666 23 
381680 1 
381751 5 
381778 2 
381809 22 
381939 1 
381950 3 
382039 1 
382058 8 
382333 52 
382440 1 
382445 6 
382457 4 
382471 10 
382487 39 
382497 4 
382636 26 
382801 58 
382826 12 
382830 7 
382846 15 
382882 199 
382904 117 
382954 147 
383016 78 
383028 35 
383091 3 
383115 27 
383117 2 
383129 46 
383141 75 
383144 36 
383145 1 
383147 20 
383154 102 
383159 5 
383168 248 
383175 2 
383190 151 
383200 66 
383406 5 
383414 3 
383419 51 
383482 54 
383607 13 
383635 3 
383781 10 
383880 18 
383958 6 
384063 1 
384231 15 
384289 60 
384311 8 
384374 2 
384406 20 
384413 22 
384563 5 
384566 4 
384579 133 
384648 1 
384666 1 
385107 1 
385197 7 
385395 4 
385591 1 
386526 32 
386527 1 
386576 127 
386587 19 
386592 2 
386764 14 
386807 67 
386830 31 
386833 1 
386880 47 
386891 5 
386922 9 
387026 9 
387035 22 
387860 1 
393640 89 
393652 3 
393678 11 
393835 5 
393841 3 
393843 199 
393847 25 
393854 20 
393859 6 
393860 12 
393914 1 
393953 72 
393961 18 
394099 32 
394114 5 
394161 42 
394180 2 
396738 3 
398170 12 
398185 2 
398198 1 
398202 9 
398215 4 
398226 141 
398235 2 
398238 106 
398248 278 
398294 4 
398394 18 
398418 36 
398436 1 
398457 117 
398468 1 
398689 1 
400579 1 
404214 28 
404221 89 
404232 1 
404295 6 
404317 88 
404323 7 
404326 10 
404329 8 
404363 4 
404365 6 
404375 22 
404385 29 
404387 282 
404391 8 
404403 12 
404409 48 
404420 5 
404437 1 
404440 14 
404443 10 
404444 6 
404448 24 
404454 57 
404488 41 
404499 46 
404633 6 
404639 23 
404646 10 
404647 28 
404655 47 
404656 1 
404657 1 
404660 56 
404667 94 
404668 52 
404672 166 
404679 14 
404681 402 
404682 1 
404684 6 
404816 6 
404840 8 
404848 4 
405474 10 
405494 37 
405533 28 
405588 1 
405638 1 
405692 2 
405747 14 
405813 7 
405822 1 
405829 69 
405951 10 
405966 37 
406104 4 
406168 11 
406173 5 
406225 28 
406245 12 
406253 1 
406261 75 
406267 5 
406274 18 
406292 20 
406295 115 
406304 80 
406323 145 
406326 2 
406332 90 
406340 2 
406343 425 
406344 3 
406404 1 
406445 4 
406452 2 
406466 4 
406525 15 
406558 1 
406571 3 
406911 2 
407567 2 
407608 40 
407740 18 
407905 9 
407914 4 
407917 4 
407927 4 
407997 16 
408187 3 
408193 1 
408222 41 
408346 5 
408545 24 
408641 44 
408668 6 
408678 69 
408820 35 
408864 96 
408865 2 
408866 2 
408877 10 
408883 7 
408884 6 
408886 13 
408891 18 
408892 14 
408899 309 
408913 1 
408915 19 
408916 1 
408917 1 
408948 6 
408967 5 
408972 41 
408977 33 
408982 99 
408991 11 
408995 30 
409000 16 
409004 59 
409006 5 
409009 12 
409021 2 
409048 1 
409367 9 
409458 1 
409469 9 
409473 11 
409620 61 
409650 1 
409982 18 
410007 35 
410165 89 
410166 68 
410172 5 
410177 178 
410182 1 
410190 30 
410197 56 
410204 39 
410206 139 
410212 415 
410215 29 
410218 73 
410232 63 
410261 144 
410265 89 
410268 190 
410300 6 
410656 3 
411314 1 
411324 11 
411372 233 
411443 4 
411450 43 
411478 15 
411491 9 
411492 11 
411493 1 
411494 1 
411532 28 
411564 50 
411615 32 
411643 3 
411671 17 
411676 1 
411679 3 
411682 1 
411695 6 
411728 2 
411757 23 
411811 1 
411940 2 
411948 14 
411958 1 
412123 3 
412130 16 
412138 119 
412139 3 
412140 2 
412149 29 
412163 10 
412169 11 
412213 19 
412216 22 
412391 2 
412489 9 
415383 1 
415400 11 
415619 10 
415630 99 
415632 9 
415635 1 
415640 5 
415646 38 
415651 157 
415657 8 
415678 32 
415682 78 
415686 20 
415690 19 
415714 148 
415884 1 
416243 134 
416677 5 
416962 25 
417106 4 
417280 6 
417301 6 
417841 130 
417967 7 
417987 61 
418013 20 
418028 22 
418157 10 
418162 14 
418210 19 
418252 4 
418287 18 
418298 62 
418330 6 
418401 32 
418601 1 
418800 46 
419407 48 
419895 1 
419926 1 
419946 14 
420266 26 
420432 55 
420440 1 
420443 13 
420477 346 
420629 1 
420632 12 
420635 1 
420676 4 
420893 2 
421032 1 
421510 259 
421615 118 
422167 68 
422221 22 
422608 47 
422657 115 
423095 5 
423279 22 
423357 51 
423392 1 
423396 32 
423597 1 
423922 26 
423961 91 
423965 21 
423984 222 
424019 98 
424227 4 
424232 11 
424245 2 
424343 52 
424408 8 
424499 3 
424527 59 
424540 30 
424680 21 
424849 3 
425019 14 
425147 13 
425168 5 
425177 1 
425190 218 
425208 50 
425218 44 
425225 45 
425252 30 
425258 2 
425262 2 
425352 52 
425467 35 
425487 1 
425533 2 
425539 8 
425574 2 
425604 3 
425610 13 
425618 33 
425623 1 
425676 1 
425679 1 
425689 27 
425711 69 
425735 34 
425750 94 
425779 5 
425793 68 
425796 50 
425802 142 
425825 23 
425956 235 
425976 6 
425991 6 
426002 9 
426013 7 
426015 65 
426027 13 
426033 8 
426073 12 
426074 3 
426075 9 
426083 6 
426105 33 
426169 54 
426179 27 
426241 20 
426277 31 
426298 1 
426542 23 
427006 39 
427081 58 
427300 20 
427388 30 
427409 4 
427529 10 
427608 3 
427742 27 
427748 6 
427752 1 
427776 57 
427779 1 
427784 1 
427793 15 
427803 3 
427825 2 
427830 18 
427835 29 
427871 14 
427881 21 
427897 259 
428741 3 
428892 1 
429691 1 
429701 2 
429708 2 
429731 2 
429777 1 
429795 2 
429812 1 
431232 2 
431405 25 
431413 3 
431418 4 
431423 3 
431529 11 
431573 123 
431583 1 
431594 56 
431598 15 
431611 125 
431620 30 
431622 2 
431627 10 
431653 56 
431657 4 
431660 121 
431700 45 
431708 81 
431715 187 
431719 18 
431721 68 
431722 2 
431725 3 
431731 6 
431737 150 
431742 116 
431766 15 
431786 24 
431796 123 
431803 16 
431822 51 
431827 19 
431839 113 
431842 66 
431847 38 
431851 11 
431857 15 
431860 7 
431867 1 
431892 75 
431897 14 
431915 1 
431934 35 
431936 22 
431945 60 
431984 49 
432018 47 
432092 1 
432126 8 
432134 43 
432154 55 
432197 8 
432214 1 
432238 2 
432251 12 
432252 1 
432257 42 
432262 1 
432281 8 
432282 181 
432287 5 
432292 132 
432294 1 
432300 3 
432398 101 
432428 1 
432459 16 
432561 69 
432569 4 
432582 9 
432598 3 
432601 9 
432620 2 
432720 1 
432963 81 
433544 4 
433548 9 
433604 15 
433619 13 
433648 1 
433747 2 
433754 5 
433866 20 
433961 22 
433982 80 
434003 6 
434113 4 
434116 3 
434172 11 
434184 1 
434249 5 
434358 27 
434378 26 
434389 62 
434391 23 
434393 25 
434431 130 
434451 18 
434480 6 
434569 44 
434643 7 
434645 1 
434646 1 
434670 20 
434756 1 
434976 28 
435290 9 
435301 23 
435441 12 
435571 2 
435622 20 
435639 31 
435653 10 
435807 8 
435815 3 
435838 55 
435858 14 
435860 1 
435864 6 
435868 70 
436020 66 
436027 81 
436032 25 
436051 51 
436194 1 
436204 27 
436445 3 
436636 44 
436704 7 
436710 7 
436755 86 
436832 41 
436849 52 
443176 37 
443523 6 
443710 51 
443732 9 
443812 2 
443860 2 
443892 8 
443912 15 
443913 23 
443930 1 
443947 6 
444091 77 
444103 56 
444117 3 
444151 9 
444276 18 
444307 1 
444325 10 
444336 1 
444341 103 
444359 4 
444375 15 
444379 26 
444393 1 
444441 198 
444453 15 
444461 4 
444477 108 
444621 11 
445272 42 
445277 29 
445375 28 
445428 3 
445439 35 
445463 21 
445470 7 
445471 30 
445481 1 
445487 33 
445510 16 
445513 96 
445523 30 
445675 2 
445723 32 
445867 20 
445925 43 
449540 6 
450483 8 
450676 4 
450695 1 
450734 2 
450746 74 
450780 1 
450789 46 
450796 11 
450889 159 
450899 95 
450929 229 
450934 25 
450945 42 
450983 181 
450991 79 
450997 24 
451002 1 
451052 1 
451062 1 
451119 9 
451171 1 
451185 1 
451344 2 
451505 42 
451598 39 
451690 115 
451695 1 
451702 33 
451724 33 
451741 1 
451742 127 
451779 31 
451784 1 
451788 6 
451790 46 
451882 76 
452035 5 
452068 2 
452129 9 
452223 2 
452838 4 
453282 1 
453290 15 
453291 1 
453297 2 
453302 9 
453314 6 
453327 1 
453342 1 
453344 6 
453351 2 
453380 8 
453394 3 
453401 1 
453405 13 
453414 3 
453417 5 
453422 3 
453432 5 
453436 2 
453442 1 
453443 2 
453452 3 
453491 6 
453498 3 
453505 3 
453508 48 
453516 2 
453524 1 
453525 2 
453546 9 
453566 17 
453628 58 
453641 5 
453665 1 
453689 62 
453704 2 
453710 170 
453778 130 
453784 1 
453788 4 
453847 17 
453855 10 
453872 35 
453907 11 
453918 158 
453921 24 
453929 115 
453961 148 
453983 40 
453990 76 
453997 125 
454014 2 
454675 3 
455023 104 
455032 11 
455042 5 
455047 103 
455049 11 
455063 76 
455069 25 
455077 10 
455082 89 
455089 17 
455158 56 
455191 16 
455197 23 
455209 15 
455212 66 
455218 16 
455228 1 
455229 83 
455233 22 
455243 18 
455334 1 
455337 3 
455340 30 
455348 16 
455354 11 
455372 36 
455379 206 
455384 20 
455404 31 
455423 64 
455429 4 
455448 18 
455495 7 
455503 4 
455604 24 
455683 7 
456001 178 
456068 1 
456081 80 
456170 39 
456174 40 
456184 140 
456325 30 
456375 76 
456486 14 
456525 12 
456674 5 
456685 64 
456691 1 
456716 17 
456744 29 
456768 6 
457074 2 
457127 11 
457235 41 
457271 7 
457276 1 
457282 175 
457284 2 
457483 41 
457589 2 
457923 1 
458355 200 
458415 159 
458639 133 
458650 90 
458654 94 
458660 200 
458667 8 
458672 2 
458673 62 
458680 95 
458693 108 
458694 3 
458696 53 
458701 38 
458702 184 
458705 44 
458870 1 
459010 22 
459690 17 
459703 13 
459827 28 
459836 24 
459837 19 
459861 33 
459862 46 
459872 3 
459877 49 
459946 89 
460622 9 
460678 1 
462027 6 
462240 2 
462303 1 
462309 2 
462320 7 
462352 1 
462411 2 
462429 12 
462498 17 
462697 10 
462751 58 
463003 2 
463035 57 
463056 3 
463107 31 
463215 5 
463235 6 
463341 68 
463385 3 
463732 4 
463739 20 
463753 38 
463897 12 
463918 27 
463937 27 
463957 19 
463969 18 
463975 42 
463981 35 
463984 53 
463992 29 
464017 23 
464024 1 
464029 7 
464046 14 
464053 12 
464062 6 
464075 1 
464080 1 
464121 2 
464133 8 
464137 49 
464143 2 
464145 11 
464147 12 
464150 28 
464153 14 
464162 233 
464185 14 
464195 36 
464209 30 
464211 8 
464217 2 
464223 62 
464232 2 
464234 47 
464242 2 
464265 5 
464278 40 
464279 6 
464283 36 
464293 3 
464317 7 
464327 115 
464665 229 
464854 1 
465238 112 
465248 1 
465670 1 
465704 66 
465708 14 
465743 8 
465809 12 
465825 1 
466008 16 
466028 3 
466034 1 
466141 1 
466196 10 
466332 86 
466376 61 
466527 3 
466637 6 
466663 1 
466666 1 
467039 1 
467059 3 
467087 4 
467090 5 
467096 2 
467097 10 
467101 27 
467124 43 
467137 2 
469546 1 
469567 1 
469609 5 
469675 19 
469683 85 
469688 152 
469692 1 
469707 5 
469714 14 
469727 30 
469731 42 
469735 105 
469739 5 
469745 1 
469759 1 
469770 9 
469807 52 
469817 4 
469818 1 
469820 3 
469825 128 
469831 114 
469847 16 
471904 1 
471942 8 
471948 10 
471979 4 
472097 14 
472107 7 
472110 58 
472118 10 
472143 94 
472147 91 
472155 1 
472159 3 
472217 1 
472308 1 
472328 103 
472460 5 
472486 1 
472828 1 
472834 3 
472870 17 
472888 4 
472944 43 
472953 4 
473044 3 
473075 3 
473083 1 
473098 7 
473101 6 
473121 140 
473139 974 
473182 217 
473662 1 
474527 1 
474664 12 
474843 7 
475001 2 
475023 15 
475037 14 
475042 20 
475058 12 
475066 15 
475079 3 
475082 1 
475090 2 
475128 62 
475289 157 
475322 1 
475447 18 
475478 77 
475484 260 
475493 1 
475605 58 
475632 1 
475640 127 
475767 28 
475771 92 
475833 107 
475839 27 
475852 93 
475862 28 
475864 9 
475868 74 
475875 33 
475881 184 
475897 46 
475912 94 
476272 27 
476575 23 
476714 3 
476852 4 
476864 15 
476896 50 
477158 230 
477159 2 
477867 1 
478048 99 
478078 33 
478103 12 
478424 7 
478551 2 
478597 9 
478692 32 
478722 61 
478728 15 
478879 3 
479020 2 
479058 1 
479064 331 
479069 14 
479100 4 
479108 54 
479123 3 
479124 88 
479134 38 
479140 7 
479143 93 
479159 8 
479164 13 
479210 2 
479509 7 
479677 20 
479683 142 
479694 2 
479706 12 
479884 126 
479891 2 
479895 219 
479904 23 
479977 26 
480044 239 
480045 1 
480056 36 
480068 6 
480079 1 
480433 35 
480460 217 
480467 81 
480503 9 
480638 44 
480941 53 
480992 7 
481019 195 
481126 9 
481147 1 
481155 4 
481331 4 
481820 2 
481823 61 
481828 96 
481834 53 
481837 16 
481841 4 
481851 253 
481858 48 
481859 29 
481861 24 
481862 126 
481867 168 
481873 15 
481881 34 
481899 169 
481960 9 
481975 141 
481983 4 
482001 93 
482007 28 
482009 4 
482015 11 
482016 162 
482024 23 
482029 11 
482035 3 
482078 2 
482136 4 
482195 18 
482241 80 
482244 3 
482254 2 
482255 5 
482261 95 
482267 155 
482301 1 
482307 16 
482333 2 
482336 35 
482352 51 
482353 16 
482358 48 
482364 53 
482385 7 
482387 66 
482390 2 
482393 14 
482429 57 
482432 1 
482435 79 
482447 3 
482453 4 
482458 77 
482492 6 
482589 4 
482597 8 
482633 1 
482639 1 
482675 3 
482750 6 
482761 5 
482764 13 
482768 166 
482800 91 
482945 65 
482988 8 
483016 4 
483019 7 
483034 2 
483056 15 
483177 1 
483209 4 
484488 169 
484570 9 
484695 1 
484794 1 
484945 3 
485161 16 
485260 6 
485383 27 
485390 12 
485699 4 
485838 437 
485858 123 
485870 86 
485935 1 
486093 41 
486096 1 
486267 17 
486281 8 
486294 1 
486300 99 
486301 1 
486308 1 
486317 4 
486321 2 
486338 16 
486369 30 
486439 8 
486495 15 
486502 5 
486518 2 
486590 8 
486867 23 
487098 24 
487102 2 
487155 2 
487346 1 
487604 57 
487719 39 
487936 1 
488089 69 
488271 115 
488299 2 
488314 80 
488321 164 
488328 98 
488338 48 
488339 1 
488343 8 
488363 2 
488367 21 
488385 16 
488405 2 
488512 2 
488523 4 
488555 6 
488561 5 
488591 2 
488765 36 
488769 9 
488930 8 
489095 46 
490087 31 
490224 20 
490281 1 
490328 1 
491056 2 
491212 60 
491478 1 
491570 31 
491573 4 
491574 5 
491579 23 
491580 18 
491584 4 
491601 37 
491612 17 
491669 35 
491700 51 
491725 462 
491731 1 
491732 2 
491734 59 
491742 54 
491747 21 
491749 14 
491769 1 
491770 25 
491776 20 
491780 16 
491795 6 
491821 37 
491831 52 
491847 5 
491870 5 
491882 67 
491885 3 
491893 18 
491914 2 
491919 53 
491923 1 
491928 28 
491933 1 
491959 1 
491963 14 
492975 2 
493087 1 
493097 1 
493113 38 
493116 2 
493118 10 
493121 12 
493126 29 
493132 7 
493136 11 
493143 4 
493152 97 
493195 7 
493197 6 
493203 5 
493209 6 
493217 18 
493240 1 
493352 16 
493356 151 
493376 6 
493394 2 
493410 144 
493414 5 
493415 17 
493416 1 
493429 66 
493433 1 
493438 30 
493441 1 
493445 53 
493501 236 
493601 78 
493800 247 
493971 5 
494107 48 
494242 26 
494250 1 
494282 51 
494320 2 
494428 6 
494874 3 
494920 1 
494970 6 
494978 16 
495006 4 
495010 19 
495163 17 
495186 10 
495190 70 
495208 16 
495310 8 
495344 39 
495365 47 
495373 41 
495378 8 
495381 102 
495399 96 
495400 2 
495412 68 
495427 4 
495430 2 
495596 112 
495608 15 
496068 5 
496127 90 
496151 35 
496471 10 
496554 2 
496609 1 
496721 8 
496723 13 
496922 72 
497224 179 
497246 6 
497599 97 
497749 21 
497783 2 
497793 15 
497799 17 
497817 32 
497843 1 
497866 24 
497875 40 
497887 1 
497893 8 
497900 1 
497909 1 
497919 12 
497926 6 
497934 52 
497939 4 
497940 1 
497944 9 
497951 16 
497968 1 
497980 5 
499323 1 
499357 2 
499379 16 
499385 2 
499395 73 
499401 45 
499411 20 
499416 2 
499422 8 
499431 16 
499432 18 
499446 8 
499503 71 
500101 1 
500109 1 
500140 9 
500246 4 
500257 66 
500265 16 
500266 22 
500287 58 
500292 4 
500297 19 
500308 3 
500309 5 
500334 1 
500337 10 
500343 7 
500346 8 
500352 8 
500356 4 
500363 5 
500369 6 
500385 13 
500398 6 
500423 14 
500427 3 
500436 4 
500452 1 
500554 111 
500655 1 
500664 10 
500795 19 
500925 4 
501139 6 
501167 73 
501178 53 
501521 22 
501835 105 
501964 33 
501978 7 
501981 1 
501990 29 
502008 7 
502263 6 
502299 21 
502321 8 
502356 2 
502392 1 
502399 4 
502408 7 
502460 7 
502470 131 
502524 10 
502543 34 
502551 95 
502610 12 
502611 1 
502630 8 
502632 5 
502653 6 
502756 1 
502758 21 
502767 11 
502808 68 
502812 7 
502905 5 
502924 21 
503011 7 
503022 1 
503023 2 
503040 5 
503048 3 
503054 1 
503081 1 
503088 2 
503108 26 
503131 3 
503147 16 
503154 10 
503161 5 
503167 8 
503191 1 
503192 2 
503239 5 
503245 3 
503259 8 
503278 4 
503286 1 
503290 2 
503305 1 
503325 84 
503336 3 
503348 2 
503443 75 
503455 45 
503465 7 
503468 18 
503590 5 
503615 4 
504008 22 
504142 1 
504343 45 
504797 5 
504919 1 
505020 41 
505204 2 
505976 2 
505985 13 
505990 2 
506008 10 
506299 2 
506487 1 
506497 69 
506504 135 
506512 229 
506514 9 
506522 187 
506528 43 
506532 33 
506535 4 
506537 97 
506555 16 
506577 2 
506578 12 
506583 6 
506591 104 
506597 15 
506610 15 
506613 3 
506617 6 
506624 31 
506630 7 
506724 1 
506757 6 
507084 1 
507116 6 
507375 17 
507441 20 
507875 4 
508461 56 
508464 4 
508500 4 
508802 198 
508813 10 
508921 1 
509207 15 
509232 8 
509307 4 
509367 12 
509622 63 
509637 18 
509667 250 
509855 71 
509881 23 
509982 52 
509987 21 
510047 37 
510178 1 
510179 3 
510180 80 
510187 15 
510195 31 
510204 2 
510232 40 
510234 2 
510287 108 
510364 1 
510388 32 
510574 125 
510576 4 
510773 23 
511040 7 
511495 49 
511504 86 
511514 14 
511519 7 
511681 6 
511696 4 
511759 1 
511833 1 
511842 1 
511964 4 
511975 3 
512014 6 
512170 4 
513082 1 
513653 3 
514162 38 
514165 4 
514180 3 
514311 4 
514330 5 
514340 3 
514373 13 
514377 9 
514382 310 
514386 34 
514394 52 
514404 20 
514407 3 
514412 19 
514432 239 
514440 51 
514462 7 
514481 17 
514581 68 
514595 19 
514597 12 
514604 175 
514615 7 
514794 4 
514803 33 
514935 11 
514942 39 
514962 3 
515001 5 
515034 10 
515131 101 
515189 1 
515555 5 
515639 93 
516121 8 
516267 25 
516295 68 
516374 70 
516735 4 
517057 43 
517064 10 
517072 188 
517084 52 
517102 2 
517117 1 
517130 1 
517147 10 
517168 40 
517178 12 
517211 257 
517213 8 
517245 4 
517260 9 
517275 29 
517279 4 
517294 4 
517321 2 
517326 10 
517335 10 
517339 22 
517354 16 
517357 66 
517367 211 
517371 6 
517407 24 
517408 12 
517421 9 
517427 1 
517429 27 
517442 3 
517481 41 
517502 53 
517521 289 
517522 1 
517523 2 
517530 108 
517541 4 
517588 9 
517592 2 
517594 72 
517609 6 
518786 7 
519035 27 
519122 178 
519123 1 
519124 2 
519160 17 
519261 9 
519270 2 
519287 4 
519359 11 
519410 3 
519425 15 
519478 481 
519638 27 
519721 8 
519812 6 
519848 1 
519999 32 
520025 40 
520026 4 
520034 14 
520047 1 
520052 6 
520065 6 
520091 7 
520198 33 
520206 28 
520222 14 
520260 14 
520289 1 
520295 11 
520496 29 
520499 48 
520504 1 
520513 25 
520575 9 
520611 2 
520640 4 
520779 1 
521929 6 
523729 1 
524947 1 
524995 6 
525021 14 
525031 13 
525039 4 
525160 7 
525176 53 
525191 13 
525196 31 
525215 39 
525233 13 
525245 66 
525254 33 
525257 72 
525264 1 
525268 18 
525274 23 
525283 1 
525299 16 
525308 18 
525312 20 
525317 37 
525318 2 
525321 71 
525325 57 
525370 1 
525376 2 
525383 4 
525392 135 
525398 40 
525400 29 
525403 62 
525412 20 
525420 2 
525425 1 
525437 4 
525440 3 
525448 15 
525459 7 
525498 14 
525514 1 
525536 20 
525575 56 
525612 44 
525619 5 
525645 2 
525654 1 
525657 30 
525658 14 
525660 51 
525663 14 
525672 5 
525674 4 
525678 9 
525686 1 
525689 4 
525787 53 
525793 9 
525809 100 
525819 33 
525838 166 
525876 144 
525892 5 
525955 4 
526000 13 
526092 1 
526093 48 
526094 2 
526115 9 
526127 17 
526148 17 
526229 13 
526243 8 
526254 1 
526304 28 
526320 1 
526389 13 
526392 17 
526451 111 
526463 63 
526603 13 
526630 15 
526636 5 
526639 17 
526687 5 
526780 6 
526804 125 
526806 11 
526817 22 
526839 14 
526858 20 
526869 1 
526880 46 
526901 25 
526920 15 
526953 103 
526955 3 
526983 2 
527007 16 
527045 3 
527048 1 
527061 11 
527062 1 
527092 4 
527097 10 
527115 40 
527123 1 
527133 14 
527142 12 
527147 41 
527192 52 
527206 5 
527209 6 
527214 13 
527218 1 
527223 7 
527224 1 
527226 41 
527233 1 
527238 6 
527248 1 
527258 10 
527284 10 
527286 4 
527294 2 
527307 3 
527320 3 
527341 6 
527427 1 
527456 25 
527567 116 
527570 45 
527579 8 
527597 109 
527653 1 
527658 8 
527727 1 
527734 20 
527740 8 
527756 2 
527775 21 
527806 86 
527811 52 
527819 10 
527821 10 
527828 12 
527834 3 
527838 25 
527841 24 
527845 10 
527848 39 
527853 22 
527858 39 
527864 19 
527871 4 
527888 2 
527912 37 
527914 95 
527920 29 
527924 7 
527943 18 
527965 40 
528003 12 
528029 9 
528057 18 
528081 101 
528082 2 
528095 3 
528106 131 
528117 26 
528160 38 
528174 118 
528185 2 
528194 31 
528200 1 
528210 8 
528219 6 
528242 66 
528251 188 
528286 4 
528326 3 
528496 14 
528506 12 
528577 2 
528620 23 
528641 27 
528837 8 
528841 13 
528898 21 
528902 2 
529047 68 
529066 8 
529074 36 
529103 19 
529215 2 
529221 3 
529237 2 
529265 2 
529285 24 
529361 16 
529395 4 
529413 147 
529416 28 
529423 1 
529446 3 
529447 49 
529449 4 
529450 59 
529453 58 
529455 12 
529459 1 
529467 19 
529469 5 
529498 191 
529520 6 
529525 8 
529531 44 
529546 42 
529549 5 
529552 17 
529553 25 
529557 114 
529563 130 
529570 15 
529573 11 
529581 62 
529584 75 
530000 1 
533441 65 
533466 3 
533480 1 
533566 15 
533688 1 
533751 17 
533792 1 
533824 114 
533888 314 
533903 25 
533937 51 
534082 77 
534190 3 
534291 65 
534383 15 
534447 5 
534460 3 
534757 5 
534769 5 
534778 294 
534787 8 
534790 15 
534793 36 
534798 411 
534801 33 
534805 19 
534808 27 
534811 3 
534814 39 
534820 1 
534823 1 
534874 2 
534883 68 
534891 130 
534897 66 
534898 1 
534900 251 
534902 45 
534905 19 
534909 45 
534910 35 
534914 61 
534917 115 
534918 125 
534924 233 
535481 14 
535771 1 
535787 18 
535792 34 
535812 28 
535819 6 
535841 25 
535846 1 
535877 76 
536009 64 
536138 1 
536613 10 
536784 3 
536901 4 
536903 20 
537188 11 
537418 173 
537434 225 
537502 14 
537590 1 
537804 71 
538005 3 
538146 10 
538159 8 
538312 4 
538665 8 
538794 22 
538833 8 
538848 1 
538855 16 
538961 5 
538969 68 
538975 21 
538983 1 
539002 1 
539007 7 
539062 2 
539068 1 
539070 27 
539077 28 
539090 74 
539100 25 
539106 3 
539107 24 
539109 111 
539110 7 
539112 21 
539120 37 
539128 2 
539286 46 
539289 8 
539299 4 
539313 127 
540884 15 
540936 6 
541628 1 
541904 1 
541921 1 
541925 24 
541956 47 
541989 59 
542003 4 
542014 1 
542101 106 
543914 45 
543916 12 
543918 236 
543936 88 
543947 2 
543956 77 
543959 3 
543963 1 
543967 10 
543971 57 
543974 1 
543978 3 
543983 3 
543984 54 
543988 7 
543991 206 
543997 6 
544001 22 
544005 1 
544012 19 
544023 153 
544033 1 
544125 1 
544132 9 
544193 2 
544337 1 
544352 11 
544441 3 
544444 60 
544465 21 
544466 1 
544470 6 
544473 10 
544480 305 
544488 5 
544494 30 
544501 217 
544505 2 
544509 20 
544514 617 
544524 2 
544529 10 
544535 5 
544541 163 
544546 5 
544549 4 
544551 261 
544552 1 
544555 91 
544557 1 
544561 243 
544661 9 
544679 1 
544685 58 
544689 7 
544702 32 
544738 1 
544744 3 
544867 42 
544880 20 
544887 7 
544899 42 
544949 14 
544997 45 
545019 2 
545130 76 
545169 23 
545179 4 
545198 1 
545308 1 
545492 3 
545548 37 
545681 14 
545843 111 
545907 205 
546116 123 
546270 2 
546271 16 
546328 26 
546331 14 
546354 1 
546393 45 
546415 31 
546416 45 
546479 4 
546552 1 
546734 25 
546751 75 
546757 10 
546895 10 
546996 5 
547143 30 
547161 48 
547247 87 
547260 229 
547288 2 
547358 1 
547390 24 
547399 96 
547407 131 
547409 1 
547412 2 
547462 39 
547527 4 
547579 3 
547582 3 
547611 3 
547756 4 
547760 39 
547766 110 
547787 238 
547859 56 
547922 13 
547926 55 
547957 154 
547966 36 
547980 143 
547989 42 
547990 49 
547991 1 
548123 63 
548138 1 
548149 2 
548153 80 
548160 4 
548166 7 
548176 3 
548301 8 
548325 11 
548336 3 
548339 3 
548347 3 
548351 13 
548354 1 
548359 12 
548365 7 
548373 4 
548374 25 
548379 2 
548392 1 
548397 4 
548405 10 
548407 12 
548414 1 
548428 2 
548432 1 
548452 1 
548463 2 
548559 1 
548575 1 
548579 70 
548585 3 
548594 83 
548707 33 
548783 30 
548804 1 
548846 13 
548879 76 
548890 194 
548934 103 
549047 19 
549093 17 
549118 52 
549153 24 
549230 107 
549238 2 
549362 4 
549396 2 
549487 22 
549578 5 
549585 33 
549753 16 
549773 53 
549784 5 
549805 7 
549864 7 
549882 36 
549914 16 
549916 4 
549951 156 
549957 1 
550006 20 
550011 194 
550018 1 
550074 16 
550094 9 
550107 260 
550119 1 
550126 2 
550145 8 
550149 1 
550151 27 
550154 1 
550165 1 
550191 3 
550199 5 
550205 59 
550222 38 
550248 53 
550253 4 
550257 6 
550284 14 
550298 14 
550308 4 
550313 21 
550315 6 
550318 36 
550322 6 
550328 10 
550336 21 
550357 6 
550366 105 
550387 3 
550402 2 
550426 2 
550433 9 
550451 6 
550465 6 
550476 22 
550500 20 
550525 2 
550527 2 
550554 1 
550560 7 
550563 6 
550576 1 
550711 20 
550746 135 
550797 11 
550817 1 
550820 133 
550821 1 
550829 15 
550835 94 
550846 14 
550962 91 
550971 4 
550975 10 
550996 30 
551010 27 
551083 97 
551086 1 
551115 21 
551119 12 
551134 8 
551245 2 
551290 103 
551561 13 
551576 2 
551602 3 
551614 11 
551671 9 
551739 2 
551774 3 
551783 2 
551796 5 
551801 3 
551804 1 
551835 9 
551837 4 
551838 1 
551845 1 
551848 20 
551851 7 
551853 1 
551856 1 
551857 17 
551863 18 
551866 1 
551867 2 
551871 6 
551873 1 
551874 2 
551882 12 
551884 1 
551891 9 
551893 1 
551898 139 
551904 5 
551908 1 
551910 33 
551924 109 
551935 39 
551939 2 
551941 13 
551947 22 
551960 4 
551973 19 
551992 119 
552073 52 
552086 55 
552096 124 
552107 69 
552118 52 
552151 59 
552160 6 
552173 12 
552241 1 
552244 15 
552254 50 
552267 68 
552276 1 
552278 88 
552297 109 
552304 6 
552331 19 
552339 4 
552375 1 
552416 3 
552417 38 
552436 13 
552444 2 
552454 8 
552464 25 
552487 2 
552530 38 
552565 6 
552593 1 
552605 141 
552622 1 
552676 87 
552721 182 
552755 416 
552757 20 
552758 6 
552776 108 
552816 1 
552876 95 
552971 44 
552999 1 
553049 56 
553063 1 
553104 3 
553115 1 
553155 7 
553165 28 
553173 2 
553176 3 
553186 36 
553196 16 
553198 9 
553238 8 
553255 19 
553261 4 
553277 5 
553324 10 
553330 1 
553355 1 
553388 1 
553421 7 
553425 15 
553431 75 
553435 56 
553439 2 
553454 9 
553455 2 
553456 1 
553474 8 
553497 1 
553512 3 
553520 40 
553561 1 
553601 21 
553616 4 
553621 2 
553629 59 
553650 2 
553654 1 
553657 141 
553769 7 
553982 4 
554062 2 
554114 1 
554202 1 
554230 8 
554235 17 
554238 58 
554242 13 
554251 14 
554254 31 
554261 46 
554267 10 
554372 127 
554394 219 
554398 3 
554401 4 
554404 9 
554409 29 
554411 402 
554415 21 
554416 2 
554417 164 
554422 7 
554423 16 
554424 362 
554425 70 
554430 151 
554431 1 
554433 24 
554436 253 
554437 1 
554438 51 
554446 64 
554485 12 
554488 153 
554493 54 
554494 16 
554502 11 
554503 11 
554506 61 
554514 29 
554520 11 
554523 104 
554538 15 
554620 9 
554650 11 
554662 1 
554669 5 
554678 78 
554682 169 
554697 17 
554706 5 
554714 118 
554731 8 
554831 1 
554839 2 
554842 5 
554871 2 
554886 65 
555048 9 
555179 7 
555209 1 
555229 2 
555401 20 
555562 12 
555591 17 
555601 13 
555720 8 
555728 1 
555737 67 
555742 9 
555773 5 
555873 37 
555893 27 
555897 259 
555906 98 
555910 65 
555918 11 
555924 10 
556111 358 
556118 1 
556123 69 
556140 4 
556144 87 
556153 4 
556154 1 
556156 3 
556158 4 
556160 1 
556161 1 
556162 7 
556164 42 
556165 42 
556168 17 
556175 27 
556185 5 
556191 5 
556196 93 
556203 55 
556207 100 
556208 5 
556216 78 
556221 56 
556236 11 
556239 229 
556249 80 
556269 6 
556283 98 
556296 10 
556300 2 
556334 1 
556354 6 
556357 23 
556360 17 
556373 8 
556379 10 
556382 11 
556389 20 
556391 4 
556402 51 
556408 45 
556410 3 
556411 1 
556508 88 
556522 151 
556533 45 
556542 22 
556545 1 
556550 30 
556553 33 
556555 125 
556562 48 
556566 118 
556572 24 
556574 1 
556689 17 
556721 10 
556728 8 
556740 39 
556744 1 
556751 10 
556764 10 
556857 29 
556865 5 
556896 1 
556946 32 
556997 47 
557052 104 
557076 2 
557084 7 
557096 24 
557106 63 
557161 93 
557186 2 
557196 43 
557204 27 
557215 124 
557239 9 
557248 1 
557250 71 
557254 112 
557304 8 
557317 1 
557324 36 
557374 1 
557404 12 
557445 25 
557467 54 
557497 1 
557529 21 
557534 15 
557547 112 
557549 22 
557552 8 
557568 1 
557572 3 
557634 62 
557661 1 
557664 71 
557670 12 
557711 1 
557712 95 
557715 16 
557716 1 
557720 1 
557734 8 
557745 5 
557748 1 
557799 1 
557834 38 
557869 28 
557875 98 
557909 7 
557911 47 
557916 2 
557935 12 
557945 1 
557956 7 
558017 148 
558022 7 
558056 10 
558058 2 
558066 70 
558070 141 
558071 8 
558078 48 
558083 9 
558088 75 
558089 11 
558090 5 
558096 52 
558098 58 
558102 43 
558106 28 
558110 3 
558112 192 
558113 10 
558114 2 
558117 1 
558118 104 
558120 8 
558122 34 
558123 20 
558127 44 
558130 147 
558132 48 
558134 236 
558138 21 
558140 314 
558141 7 
558144 70 
558145 33 
558146 9 
558149 262 
558151 92 
558152 34 
558153 17 
558155 45 
558158 82 
558166 1 
558169 6 
558171 274 
558178 1 
558183 4 
558186 135 
558190 4 
558191 54 
558197 50 
558203 20 
558205 80 
558210 496 
558212 8 
558213 1 
558220 33 
558224 2 
558227 68 
558233 125 
558236 3 
558253 1 
558263 10 
558279 133 
558289 2 
558306 219 
558320 54 
558327 10 
558338 1 
558342 7 
558345 29 
558361 1 
558376 9 
558386 51 
558424 97 
558429 19 
558559 16 
558568 23 
558602 25 
558607 10 
558663 44 
558674 14 
558703 1 
558733 15 
558770 14 
558795 138 
558802 118 
558816 49 
558826 1 
558866 6 
558908 9 
559198 77 
559269 17 
559286 33 
559323 31 
559331 1 
559366 33 
559381 98 
559456 24 
559476 12 
559480 34 
559562 70 
559593 1 
559645 24 
559719 53 
559743 8 
559747 94 
559786 24 
559807 323 
559809 3 
559815 7 
559819 1 
559823 148 
559831 43 
559847 62 
559870 46 
559871 1 
559927 1 
559935 65 
559937 2 
559945 6 
559947 2 
559966 1 
559969 5 
559972 102 
559977 1 
559981 1 
559988 2 
559995 123 
560029 82 
560033 101 
560060 2 
560096 6 
560104 4 
560122 6 
560128 2 
560136 160 
560156 69 
560157 71 
560167 13 
560175 1 
560178 38 
560232 1 
560236 1 
560301 1 
560358 185 
560361 3 
560367 414 
560373 15 
560382 86 
560387 40 
560405 2 
560490 6 
560501 1 
560507 51 
560520 27 
560538 1 
560600 1 
560682 4 
560716 1 
560721 1 
560732 1 
560735 1 
560741 1 
560761 1 
560885 14 
561006 3 
561016 22 
561033 2 
561173 10 
561187 4 
561213 43 
561220 42 
561262 7 
561340 21 
561469 2 
561475 1 
561490 8 
561520 1 
561528 12 
561539 1 
561540 16 
561542 2 
561545 52 
561549 3 
561567 10 
561578 10 
561582 21 
561601 26 
561609 13 
561610 9 
561612 2 
561615 4 
561626 7 
561631 10 
561632 3 
561635 2 
561648 11 
561660 6 
561707 12 
561729 2 
561776 3 
561782 6 
561798 47 
561887 1 
561949 172 
562133 8 
562259 1 
562265 1 
562315 3 
562323 2 
562331 3 
562338 8 
562390 25 
562418 6 
562442 1 
562483 105 
562507 30 
562545 3 
562563 36 
562569 6 
562624 6 
562708 118 
562719 9 
562742 25 
562745 1 
562769 2 
562776 9 
562795 16 
562832 5 
562854 3 
562857 17 
562867 1 
562887 2 
562890 1 
562900 15 
562913 174 
562923 5 
562973 1 
563032 26 
563158 15 
563194 14 
563197 2 
563209 12 
563235 7 
563369 12 
563406 170 
563496 50 
563507 89 
563512 8 
563536 14 
563593 1 
563598 224 
563622 3 
563623 7 
563665 4 
563672 27 
563692 74 
563716 4 
563739 5 
563821 17 
563823 6 
563832 18 
563837 3 
563838 132 
563858 2 
563862 27 
563864 71 
563880 9 
563883 13 
563897 38 
563899 2 
563904 41 
563905 5 
563915 6 
563919 3 
563940 42 
563944 19 
563956 1 
563958 28 
563975 54 
563981 1 
563987 18 
564002 18 
564219 2 
564286 82 
564296 17 
564351 4 
564444 13 
564475 17 
564487 7 
564584 21 
564648 8 
564657 2 
564717 95 
564754 184 
564759 157 
564769 25 
564781 121 
564791 89 
564911 32 
564923 74 
564934 20 
564947 1 
564967 1 
564976 66 
565011 1 
565026 12 
565082 4 
565086 5 
565101 5 
565128 5 
565134 5 
565135 11 
565145 2 
565148 6 
565149 8 
565156 6 
565158 21 
565169 69 
565172 1 
565177 1 
565192 88 
565203 253 
565209 28 
565212 45 
565224 10 
565226 2 
565227 77 
565231 1 
565232 7 
565234 2 
565238 6 
565245 2 
565249 67 
565393 20 
565449 70 
565457 2 
565523 1 
565549 101 
565560 1 
565562 88 
565584 4 
565592 3 
565601 27 
565772 83 
565804 264 
565957 3 
566013 11 
566035 1 
566066 15 
566080 10 
566107 54 
566156 7 
566177 63 
566182 2 
566292 18 
566324 26 
566328 1 
566378 54 
566390 2 
566480 69 
566505 3 
566509 19 
566516 64 
566525 105 
566529 529 
566536 8 
566541 19 
566547 48 
566562 4 
566569 17 
566589 4 
566677 156 
566701 1 
566703 24 
566718 48 
566759 5 
566774 35 
566847 3 
566853 2 
566860 2 
566869 120 
566883 6 
566888 153 
566901 114 
566904 11 
566911 7 
566914 185 
566915 27 
566916 20 
566917 2 
566918 3 
566919 56 
566926 44 
566955 1 
566956 24 
566960 4 
566968 4 
566969 1 
566970 18 
566971 18 
566972 60 
566974 18 
566975 4 
566980 49 
566983 33 
566997 33 
566999 8 
567007 1 
567014 61 
567018 83 
567019 6 
567020 28 
567023 3 
567024 76 
567025 1 
567033 22 
567034 4 
567047 28 
567048 75 
567052 235 
567058 13 
567069 9 
567072 416 
567077 1 
567078 107 
567080 28 
567091 10 
567093 11 
567098 27 
567106 19 
567117 4 
567125 11 
567128 30 
567158 1 
567164 1 
567276 11 
567287 18 
567296 26 
567302 5 
567440 2 
567450 6 
567460 6 
567465 27 
567475 35 
567478 10 
567485 99 
567486 17 
567586 1 
567609 10 
567628 2 
567629 8 
567642 229 
567647 3 
567669 78 
567682 135 
567687 2 
567689 1 
567690 24 
567691 1 
567695 60 
567707 49 
567710 31 
567714 30 
567722 38 
567739 4 
567882 43 
567888 10 
567896 17 
567905 87 
567919 49 
567955 11 
567970 39 
568000 30 
568001 24 
568026 20 
568052 11 
568086 154 
568103 24 
568205 70 
568225 35 
568245 18 
568284 4 
568375 1 
568392 36 
568598 8 
568708 2 
568827 108 
568849 68 
568894 38 
568972 12 
569000 98 
569006 8 
569039 1 
569042 10 
569047 17 
569048 64 
569049 1 
569082 4 
569155 46 
569164 3 
569172 39 
569184 1 
569188 5 
569192 59 
569193 3 
569197 45 
569209 2 
569210 24 
569214 34 
569219 123 
569223 12 
569224 2 
569229 31 
569237 109 
569250 186 
569261 1 
569274 12 
569291 12 
569293 185 
569297 227 
569298 49 
569299 3 
569309 2 
569324 1 
569337 34 
569347 1 
569368 4 
569439 121 
569463 38 
569467 142 
569468 1 
569469 395 
569484 36 
569493 9 
569510 46 
569512 246 
569548 5 
569812 63 
569894 4 
569969 1 
570007 9 
570213 24 
570227 60 
570321 3 
570375 28 
570383 31 
570465 17 
570509 97 
570513 1 
570659 4 
570662 3 
570734 256 
570808 63 
570887 28 
570907 63 
571024 10 
571056 174 
571058 17 
571061 21 
571071 136 
571110 2 
571348 16 
571525 8 
571542 3 
571579 1 
571605 2 
571655 1 
571668 28 
571718 15 
571736 15 
571759 1 
571826 6 
571864 3 
571902 4 
572049 21 
572211 9 
572251 1 
572256 3 
572273 3 
572277 1 
572303 2 
572312 14 
572326 57 
572350 135 
572357 1 
572362 50 
572363 61 
572364 14 
572368 33 
572373 52 
572379 15 
572382 34 
572386 70 
572389 16 
572393 22 
572407 1 
572413 12 
572428 14 
572437 63 
572442 1 
572446 41 
572451 12 
572452 14 
572459 17 
572465 1 
572466 2 
572469 84 
572476 67 
572479 44 
572480 10 
572486 66 
572487 63 
572491 127 
572496 1 
572497 36 
572498 233 
572503 45 
572504 43 
572506 259 
572508 4 
572509 270 
572514 126 
572519 49 
572525 57 
572542 7 
572543 24 
572545 1 
572549 1 
572557 5 
572560 34 
572561 1 
572563 83 
572569 83 
572608 47 
572613 7 
572623 1 
572627 6 
572634 155 
572645 2 
572646 42 
572647 91 
572654 2 
572665 109 
572686 8 
572688 40 
572699 1 
572703 34 
572707 19 
572709 4 
572763 47 
572805 3 
572837 56 
572842 2 
572865 38 
572899 35 
572903 31 
572936 75 
572959 37 
572964 1 
572967 3 
573045 1 
573217 72 
573298 78 
573446 34 
573505 9 
573743 215 
573842 2 
573998 18 
574116 1 
574161 10 
574232 12 
574269 157 
574312 53 
574435 39 
574575 55 
574710 1 
574836 11 
574859 12 
574913 251 
574924 39 
574941 171 
575037 14 
575047 51 
575245 3 
575250 3 
575258 2 
575323 1 
575332 10 
575341 2 
575541 1 
575620 2 
575627 8 
575672 7 
575767 1 
575771 1 
575788 26 
575796 23 
575975 25 
575988 13 
575992 6 
576007 27 
576039 65 
576057 47 
576079 2 
576094 59 
576095 3 
576168 14 
576185 32 
576196 75 
576201 21 
576277 40 
576281 59 
576289 2 
576292 6 
576299 7 
576308 56 
576312 5 
576316 4 
576341 27 
576383 16 
576408 38 
576545 29 
576651 5 
576847 4 
576857 2 
576859 85 
576891 11 
576929 3 
576938 11 
577500 4 
577511 4 
581272 14 
581370 99 
581377 32 
581380 1 
581418 232 
581424 4 
581428 122 
581434 2 
581437 384 
581439 1 
581442 46 
581447 49 
581450 60 
581456 73 
581463 144 
581464 14 
581465 14 
581470 154 
581474 38 
581482 226 
581483 37 
581484 2 
581492 85 
581606 83 
581629 17 
581639 25 
581837 111 
581840 1 
581846 26 
581855 1 
581970 93 
581973 1 
581974 3 
581987 21 
581998 2 
582004 36 
582075 6 
582078 8 
582118 46 
582152 147 
582165 46 
582170 27 
582172 562 
582173 103 
582174 3 
582175 52 
582205 60 
582206 52 
582209 6 
582214 93 
582217 155 
582235 26 
582260 36 
582483 5 
582518 60 
582669 67 
582696 63 
582790 56 
582804 17 
582811 33 
582819 19 
582823 17 
582828 60 
582831 7 
582835 66 
582840 101 
582842 9 
582846 8 
582850 28 
582854 41 
582855 185 
582860 32 
582867 186 
582868 13 
582871 31 
582878 1 
582879 54 
582887 19 
582928 7 
582930 43 
582940 11 
582946 5 
582959 7 
582961 10 
582974 5 
582983 22 
582984 68 
582985 1 
582993 92 
582998 8 
583006 32 
583013 42 
583030 25 
583033 5 
583038 11 
583041 18 
583045 61 
583050 7 
583058 19 
583067 56 
583092 10 
583095 9 
583149 19 
583211 27 
583219 18 
583221 2 
583226 5 
583305 2 
583317 1 
583392 57 
583588 12 
583590 18 
583629 1 
583651 29 
583666 67 
583750 1 
583752 84 
583768 33 
583797 55 
583818 67 
583942 1 
583958 1 
583971 3 
584018 17 
584085 35 
584135 5 
584154 24 
584158 41 
584165 222 
584166 1 
584167 88 
584174 469 
584177 8 
584184 215 
584190 41 
584192 65 
584198 26 
584207 44 
584210 37 
584213 28 
584218 32 
584229 5 
584234 142 
584281 1 
584417 64 
584456 57 
584550 33 
584582 3 
584752 13 
584775 6 
584791 1 
584888 4 
584908 1 
585141 84 
585318 82 
585322 8 
585390 83 
585458 9 
585467 45 
585598 4 
585639 15 
585663 17 
585679 4 
585819 8 
585848 2 
585922 1 
585953 2 
585987 14 
585996 3 
586018 8 
586029 15 
586042 28 
586132 4 
586140 92 
586144 36 
586150 31 
586164 53 
586231 12 
586257 3 
586261 83 
586272 207 
586279 66 
586282 30 
586285 1 
586289 7 
586291 53 
586293 45 
586296 36 
586313 2 
586316 11 
586323 1 
586327 5 
586362 43 
586412 9 
586425 52 
586432 11 
586435 3 
586453 1 
586506 170 
586515 149 
586575 4 
586581 3 
586590 8 
586619 1 
586636 4 
586652 1 
586663 4 
586745 8 
586758 8 
586779 8 
586785 18 
586821 1 
586828 13 
586836 14 
586844 306 
586934 12 
586940 2 
586983 156 
587002 122 
587013 66 
587018 30 
587035 182 
587041 8 
587063 69 
587082 9 
587098 33 
587119 34 
587208 17 
587284 8 
587414 53 
587420 10 
587476 7 
587480 1 
587485 12 
587495 10 
587507 41 
587514 37 
587530 3 
587539 9 
587565 2 
587568 20 
587575 4 
587583 5 
587594 3 
587608 2 
587625 2 
587745 3 
587799 15 
587810 3 
587814 31 
587959 24 
588213 108 
588311 4 
588338 197 
588344 20 
588421 118 
588447 8 
588456 23 
588461 2 
588463 3 
588465 22 
588475 62 
588483 1 
588484 25 
588488 1 
588491 49 
588610 1 
588623 4 
588633 5 
588637 3 
588658 1 
588662 1 
588668 13 
588690 11 
588695 3 
588711 9 
588712 3 
588720 5 
588731 1 
588870 1 
588947 14 
588955 55 
589027 176 
589213 6 
589219 1 
589235 168 
589363 3 
589366 27 
589401 24 
589494 15 
589520 2 
589529 1 
589619 173 
589660 31 
589706 6 
589710 78 
589714 14 
589726 7 
589792 19 
589808 7 
589920 40 
589943 14 
589946 62 
590038 193 
590048 20 
590056 24 
590067 35 
590076 87 
590125 20 
590310 2 
590448 25 
590458 45 
590462 44 
590474 184 
590480 30 
590485 23 
590488 14 
590491 94 
590495 86 
590556 25 
590561 146 
590568 12 
590578 103 
590589 3 
590610 24 
590647 17 
590699 6 
590816 2 
590843 75 
590875 9 
590885 155 
590988 34 
591036 6 
591182 3 
591307 5 
591318 18 
591322 6 
591327 5 
591456 1 
591480 29 
591556 1 
591567 17 
591587 45 
591591 15 
591621 2 
591681 83 
591695 15 
591705 6 
591751 14 
591900 12 
591963 48 
591971 39 
592112 1 
592126 36 
592184 3 
592339 48 
593201 6 
593204 3 
593226 3 
593236 3 
593242 10 
593247 8 
593283 42 
593326 13 
593358 48 
593369 3 
593512 22 
593833 1 
593956 46 
593976 27 
593983 210 
593989 33 
593999 56 
594014 75 
594056 9 
594064 32 
594080 23 
594111 73 
594187 9 
594191 6 
594200 1 
594205 63 
594210 8 
594218 47 
594229 1 
594239 46 
594243 21 
594247 7 
594261 1 
594265 49 
594270 1 
594273 3 
594291 49 
594301 6 
594344 65 
594383 23 
594489 10 
594494 128 
594504 57 
594509 265 
594512 1 
594641 3 
594644 67 
594963 52 
594999 6 
595724 26 
595785 2 
595954 5 
596143 37 
596487 38 
596491 6 
596505 17 
596513 2 
596524 2 
596532 6 
596541 2 
596548 12 
596553 180 
596567 37 
596575 149 
596587 39 
596590 11 
596601 2 
596602 132 
596607 9 
596621 40 
596626 4 
596632 55 
596633 4 
596634 1 
597751 2 
599457 2 
599501 9 
599609 70 
599643 12 
599657 1 
599659 5 
599722 72 
599727 2 
599734 318 
599741 1 
599756 2 
599770 14 
599778 2 
599784 2 
599823 2 
599957 9 
600069 13 
600136 6 
600253 65 
600270 15 
600283 2 
600426 55 
600430 15 
600454 38 
600585 9 
600610 58 
600919 24 
600925 4 
600937 6 
600972 32 
601122 66 
601387 25 
601506 7 
601516 20 
601718 18 
601756 4 
602477 63 
603128 6 
603270 2 
603574 8 
603605 1 
603623 1 
603629 49 
603641 51 
603643 112 
603658 13 
603667 9 
603672 13 
603680 102 
603685 20 
603686 174 
603688 19 
603694 103 
603702 41 
603709 21 
603712 24 
603716 133 
603726 254 
603749 97 
603887 56 
603903 60 
604065 170 
604086 9 
604093 8 
604108 4 
604111 15 
604126 13 
604253 57 
604302 8 
604406 136 
604457 4 
604968 79 
605128 37 
605161 13 
605235 13 
605312 1 
605758 1 
605773 2 
606055 2 
606124 4 
606390 211 
606543 21 
606718 14 
606744 21 
606873 49 
607217 47 
607379 31 
607384 70 
607387 113 
607397 4 
607416 12 
607425 3 
607433 8 
607436 3 
607651 2 
607692 175 
607788 11 
607810 2 
607863 65 
607978 93 
608149 146 
608273 13 
608283 8 
608290 82 
608311 5 
608338 3 
608369 7 
608408 96 
608566 14 
608578 8 
608599 2 
608763 129 
608818 2 
609139 35 
609162 23 
609205 31 
609306 64 
609321 7 
609615 5 
609955 2 
610140 46 
610147 162 
610151 14 
610152 39 
610164 134 
610196 1 
610201 15 
610204 40 
610205 101 
610207 1 
610208 7 
610212 4 
610220 25 
610226 14 
610228 2 
610229 13 
610240 25 
610242 177 
610243 11 
610245 8 
610255 46 
610259 3 
610266 85 
610283 11 
610306 1 
610479 1 
610610 33 
610776 8 
610779 1 
611099 76 
611555 10 
611557 37 
611710 2 
611973 11 
611997 41 
611998 5 
612759 7 
612863 26 
613163 1 
613231 22 
613239 40 
614593 10 
614626 7 
614707 146 
614718 63 
614729 61 
614733 210 
614880 1 
614891 26 
614905 39 
614908 33 
614931 4 
614934 2 
614963 8 
614972 10 
615048 7 
615105 4 
615113 2 
615118 14 
615127 3 
615132 2 
615134 8 
615137 16 
615142 2 
615148 4 
615180 17 
615192 1 
615223 2 
615236 1 
615237 41 
615245 8 
615312 194 
615335 1 
615618 31 
615640 58 
615690 12 
615877 33 
616172 52 
616189 1 
616258 443 
616955 45 
617121 1 
617316 2 
617405 7 
617560 1 
617716 20 
617754 14 
618092 8 
618100 1 
618342 3 
618772 3 
618921 15 
618950 10 
619095 75 
619104 1 
619122 1 
619159 26 
619167 139 
619209 18 
619216 112 
619217 17 
619504 2 
619506 5 
619705 15 
619775 5 
619796 1 
619873 10 
619898 6 
619911 3 
619916 10 
619920 40 
619947 2 
619950 2 
619968 2 
619979 1 
619994 22 
620006 26 
620011 44 
620012 1 
620019 2 
620027 42 
620048 46 
620062 282 
620072 60 
620089 3 
620095 1 
620102 3 
620120 1 
620121 69 
620506 60 
620512 5 
620615 1 
620622 50 
620814 32 
620879 1 
621066 16 
621285 98 
621348 14 
621474 21 
621477 53 
621516 165 
621571 320 
621584 3 
621585 5 
621599 62 
621624 3 
621797 38 
621943 52 
621977 2 
621992 7 
622139 4 
622176 52 
622177 3 
622182 1 
622331 282 
622340 3 
622349 5 
622368 1 
622489 12 
622499 7 
622600 6 
622749 8 
622806 36 
622811 95 
622815 19 
622886 27 
622894 15 
622924 177 
622969 4 
623013 4 
623084 60 
623091 10 
623131 15 
623249 7 
623253 16 
623260 10 
623272 13 
623302 4 
623320 2 
623343 1 
623352 3 
623353 6 
623357 84 
623358 2 
623364 1 
623365 28 
623374 101 
623419 46 
623425 1 
623426 3 
623450 17 
623485 17 
623599 1 
623608 117 
623616 3 
623631 42 
623918 1 
623923 2 
624182 199 
624300 4 
624346 8 
624392 1 
624397 2 
624627 23 
624649 61 
624758 2 
624773 19 
624914 31 
624978 83 
625190 7 
625412 1 
625427 1 
625480 1 
626268 2 
626389 12 
626410 1 
627063 16 
627069 4 
627075 30 
627080 15 
627087 4 
627104 6 
627176 3 
627185 10 
627204 4 
627218 4 
627221 5 
627323 1 
627342 47 
627371 4 
627390 19 
627473 1 
627478 8 
627499 3 
627508 6 
627591 31 
627645 37 
627650 21 
627652 3 
627653 17 
627654 1 
627655 5 
627661 5 
627663 8 
627668 15 
627691 27 
627701 11 
627704 1 
627709 1 
627712 45 
627729 26 
627735 37 
627743 2 
627761 13 
627767 1 
627772 2 
627773 40 
627781 199 
627789 42 
627798 33 
627809 41 
627892 3 
627927 21 
627942 6 
627975 22 
627978 1 
628102 10 
628132 28 
628249 41 
628415 10 
628428 1 
628442 35 
628483 6 
628501 106 
628598 65 
628614 33 
628678 28 
628709 53 
628878 225 
629119 4 
629383 29 
630229 12 
630333 4 
630361 6 
630601 10 
630861 108 
630915 61 
630941 8 
630954 34 
631111 3 
631137 11 
631153 1 
631285 3 
631294 14 
631295 1 
631299 37 
631305 10 
631345 14 
631348 2 
631350 80 
631362 28 
631364 20 
631368 23 
631375 144 
631420 137 
631428 12 
631446 44 
631626 102 
631878 54 
631942 1 
631945 74 
632755 16 
633351 25 
633482 15 
633594 11 
633704 188 
633730 19 
633910 3 
633924 199 
633926 7 
633929 7 
634033 14 
634048 51 
634160 4 
634201 10 
634253 25 
634328 7 
634405 1 
634425 2 
635052 3 
635392 140 
635791 23 
635829 1 
636081 7 
636551 8 
636567 5 
636903 10 
637067 67 
637259 1 
639073 3 
639096 19 
639102 5 
639115 5 
639120 2 
639124 20 
639214 16 
639307 24 
639315 76 
639327 4 
639354 56 
639450 71 
639464 3 
640884 6 
641043 1 
641143 4 
641168 4 
641176 44 
641181 8 
641193 126 
641199 1 
641202 1 
641203 17 
641204 13 
641209 5 
641218 11 
641243 1 
641252 1 
641259 14 
641361 32 
641409 5 
641412 1 
641434 6 
641452 26 
641500 40 
641516 42 
641524 70 
641588 12 
641596 8 
641610 3 
641613 18 
641649 34 
641656 2 
641712 8 
641725 8 
641735 61 
641777 2 
641778 2 
641783 1 
641797 20 
641802 10 
641805 1 
641806 2 
641810 13 
641815 65 
641861 39 
641866 35 
641892 10 
641903 19 
641940 9 
641966 1 
642726 1 
643520 35 
643557 29 
643596 10 
643599 32 
643605 17 
643679 5 
643684 1 
643688 94 
643689 15 
643692 67 
643694 18 
643702 93 
643721 193 
643725 45 
643752 14 
643761 9 
644271 59 
644288 2 
645231 1 
645246 8 
645252 2 
645257 5 
645260 14 
645263 1 
645274 13 
645284 32 
645285 12 
645289 11 
645297 9 
645303 104 
645342 19 
645355 2 
645364 1 
645423 47 
645440 41 
645456 2 
645498 9 
645512 22 
645523 1 
645546 8 
645550 1 
645567 5 
645589 37 
645599 57 
645609 162 
645647 33 
645658 44 
645701 32 
645707 27 
645722 28 
645753 33 
645767 222 
645793 2 
645807 9 
645835 1 
645846 10 
645965 10 
646015 9 
646066 3 
646084 15 
646140 11 
646155 6 
646274 1 
646292 17 
646472 7 
646709 3 
646733 35 
646753 251 
646780 122 
646790 52 
646875 15 
646910 87 
646914 27 
646926 69 
646929 1 
646932 6 
646937 101 
646947 253 
646957 273 
646975 94 
646977 5 
647130 5 
647135 3 
647141 2 
647149 7 
647155 11 
647162 1 
647163 6 
647166 47 
647173 16 
647182 13 
647190 8 
647197 59 
647206 9 
647214 1 
647218 40 
647238 210 
647240 3 
647242 324 
647244 1 
647260 1 
647583 5 
647602 1 
647708 8 
648404 2 
648412 124 
648413 1 
648416 72 
648427 55 
648431 69 
648435 73 
648442 120 
648495 2 
648506 6 
648533 91 
648550 355 
648563 67 
648573 34 
648574 13 
648580 26 
648689 1 
650015 1 
650064 14 
650110 2 
650125 2 
650257 46 
650863 2 
651246 23 
651491 12 
651508 8 
652563 5 
652587 26 
652594 4 
652690 24 
652845 3 
652953 15 
653639 24 
653647 8 
653678 53 
653768 2 
653792 23 
653816 74 
653834 101 
653838 1 
653841 11 
653843 37 
653844 39 
653845 1 
653847 11 
653874 94 
653888 22 
654000 2 
654026 10 
654033 1 
654035 13 
654045 21 
654055 21 
654059 3 
654064 18 
654072 4 
654075 48 
654087 83 
654111 29 
654121 29 
655187 12 
655501 25 
655819 20 
655951 4 
656185 29 
656474 27 
656483 23 
656497 76 
656602 25 
656617 1 
656628 1 
656653 180 
656660 7 
656720 60 
656723 94 
656734 32 
656735 58 
656745 1 
656756 83 
657467 40 
657470 8 
657486 20 
657621 15 
657835 36 
657984 12 
657992 5 
658333 36 
658366 62 
658531 37 
658838 182 
658874 1 
658893 23 
658988 35 
659007 23 
659024 33 
659036 20 
659042 23 
659058 298 
659068 4 
659071 172 
659077 137 
659092 82 
661513 7 
661728 27 
661774 343 
662112 5 
662308 1 
662314 685 
662517 1 
662527 29 
663077 45 
663233 11 
663489 78 
663659 1 
663991 51 
664089 50 
664486 4 
664611 22 
664779 26 
664784 1 
664796 26 
664798 53 
664809 35 
664819 54 
664859 5 
664868 1 
664899 2 
665049 2 
665077 4 
665084 2 
665213 5 
665220 27 
665416 62 
665435 21 
665446 1 
665455 31 
665462 2 
665466 33 
665554 1 
665564 3 
665582 1 
665828 1 
665853 65 
665856 24 
666060 5 
666064 10 
666065 2 
666066 4 
666067 6 
666073 39 
666085 41 
666097 39 
666112 2 
666184 138 
666201 96 
666235 14 
666238 2 
666426 62 
666529 733 
666684 42 
666854 5 
666977 25 
666981 27 
667153 192 
667274 25 
667287 186 
667392 16 
667468 16 
667474 23 
667485 3 
667488 1 
667491 4 
667498 1 
667502 1 
667508 77 
667516 233 
667558 1 
667562 1 
667563 137 
667565 5 
667568 4 
667577 30 
667592 1 
667612 10 
667613 1 
667705 29 
668403 1 
669685 215 
669855 302 
669936 11 
670806 12 
670980 123 
671008 45 
671037 32 
671041 173 
671042 1 
671059 93 
671060 2 
672170 86 
672193 3 
672290 49 
672314 11 
672327 13 
672338 25 
672373 1 
672374 15 
672382 138 
672388 40 
672397 42 
672411 14 
672426 7 
672430 74 
672438 4 
672598 23 
672606 10 
672616 30 
672724 30 
672754 18 
673209 9 
673220 15 
673532 25 
673540 30 
673552 88 
673555 1 
673560 40 
673566 46 
673568 119 
673573 36 
673580 182 
673591 23 
673643 4 
673660 2 
673771 14 
673811 27 
674115 39 
674273 33 
674551 7 
674569 1 
674572 28 
674777 21 
675724 38 
675750 23 
675760 2 
675768 1 
675780 1 
675788 12 
675849 1 
675974 37 
676170 2 
676617 29 
676775 38 
676779 1 
676946 183 
676975 199 
676998 52 
677038 7 
677088 10 
677097 2 
677252 3 
677264 43 
677292 4 
677444 46 
677461 1 
677491 69 
677809 18 
678199 18 
678210 5 
678225 17 
678268 2 
678381 5 
678395 85 
678450 999 
678460 13 
678461 163 
678474 276 
678489 115 
678496 5 
678751 4 
678756 23 
678775 77 
678781 16 
678797 25 
678805 20 
678809 72 
678812 108 
678818 3 
678820 335 
678821 26 
678823 4 
678910 185 
678916 104 
679017 46 
679027 55 
679035 1 
679046 8 
679132 14 
679209 22 
679343 1 
679344 32 
679408 3 
679465 16 
679496 10 
679532 20 
679553 8 
679888 13 
680374 71 
681487 14 
681503 19 
681509 20 
681603 13 
681643 69 
681677 5 
681702 47 
681783 11 
681837 179 
681851 164 
682031 121 
682036 16 
682051 15 
682054 7 
682056 55 
682093 33 
682102 166 
682110 122 
682115 25 
682133 17 
682142 21 
682880 17 
683028 142 
683326 18 
683350 12 
683367 73 
683592 11 
683777 75 
683846 7 
684232 1 
684432 2 
684627 2 
684678 1 
684853 23 
684910 1 
685025 45 
685368 1 
685393 34 
685530 87 
685537 296 
685549 1 
685692 37 
685766 58 
685769 106 
685771 3 
685794 12 
685806 69 
686791 9 
686813 63 
686985 50 
687038 121 
687162 14 
687164 9 
687472 3 
687595 1 
687620 49 
687626 46 
687643 310 
687662 29 
687766 6 
688004 20 
688017 13 
688048 5 
688083 23 
688106 9 
688405 6 
688558 131 
688597 55 
688771 3 
688990 3 
689107 127 
689168 27 
689183 2 
689284 3 
689306 11 
689577 14 
689681 146 
689697 97 
689808 41 
689838 66 
689840 59 
689847 55 
689915 3 
689928 48 
689947 105 
689964 125 
690129 20 
690265 32 
691766 17 
692103 15 
692209 9 
692429 27 
692537 26 
692543 18 
692563 39 
692568 10 
692729 1 
694888 9 
694902 15 
694962 3 
695010 1 
695021 152 
695023 4 
695084 2 
695093 22 
695126 31 
695138 10 
695141 7 
695155 87 
695166 64 
695167 2 
695187 40 
695199 6 
695253 2 
695261 2 
695265 10 
695267 3 
695281 76 
695291 48 
695296 8 
695302 7 
695303 10 
695306 3 
695315 3 
695336 1 
695379 7 
695381 2 
695412 8 
695431 5 
695437 1 
695443 1 
695445 3 
695495 5 
695519 213 
695525 368 
695530 24 
695539 1 
695546 1 
695575 7 
695591 28 
695599 1 
695647 39 
695784 189 
695944 70 
696126 5 
696270 1 
696328 7 
696779 1 
696807 4 
696871 1 
696890 8 
696895 47 
696906 70 
696910 30 
696938 15 
696941 7 
696943 58 
696957 11 
696995 5 
697040 11 
697049 47 
697080 1 
697382 58 
697409 5 
697423 1 
697429 3 
697434 15 
697470 3 
697498 13 
697504 1 
697582 8 
697705 2 
697949 4 
698072 40 
698240 126 
698312 4 
698328 2 
698407 85 
698628 1 
698668 1 
698687 14 
698690 14 
698696 3 
698699 2 
698706 53 
698710 3 
698714 1 
698723 5 
698734 1 
698752 2 
698785 1 
698929 3 
699087 1 
699092 10 
699244 6 
699435 77 
699605 15 
699746 44 
699896 2 
700061 128 
700066 1 
700069 7 
700072 1 
700073 17 
700076 10 
700081 29 
700090 17 
700096 23 
700097 34 
700101 5 
700103 17 
700105 1 
700171 4 
700176 12 
700181 6 
700197 2 
700215 9 
700233 12 
700236 5 
700240 1 
700241 82 
700244 6 
700246 16 
700250 3 
700256 124 
700275 5 
700289 27 
700295 2 
700299 17 
700307 37 
700326 9 
700334 18 
700341 23 
700349 11 
700353 12 
700359 1 
700364 21 
700386 3 
700394 8 
700443 56 
700446 29 
700451 34 
700453 8 
700454 11 
700455 6 
700456 8 
700458 52 
700461 1 
700462 6 
700463 6 
700464 1 
700465 231 
700473 4 
700474 8 
700493 32 
700498 6 
700501 8 
700505 2 
700516 8 
700518 58 
700523 2 
701388 10 
701410 20 
701427 5 
702022 6 
702121 1 
702124 3 
702169 58 
702301 45 
702478 18 
702507 34 
702659 63 
702834 191 
702839 15 
702845 35 
702863 18 
702887 3 
703099 89 
703180 20 
703255 33 
703464 13 
703634 2 
703859 60 
703878 110 
704041 122 
704675 4 
704687 18 
704726 1 
704762 97 
704770 5 
704773 22 
704779 9 
704784 2 
704791 75 
704807 15 
704937 41 
704998 192 
705155 12 
705451 3 
705485 9 
705882 1 
705963 19 
706042 15 
706368 78 
706398 18 
706601 23 
706715 1 
706743 3 
706767 24 
706778 4 
706820 2 
706844 22 
707024 1 
707644 1 
707688 4 
708146 3 
709933 1 
709947 91 
709948 44 
709953 26 
709958 2 
709967 1 
710012 15 
710025 5 
710026 52 
710033 12 
711269 25 
711595 241 
713083 1 
713115 4 
713128 6 
713139 34 
713157 6 
713168 25 
713186 14 
713191 11 
713194 3 
713326 24 
713885 96 
714372 14 
714464 7 
714478 3 
714774 1 
714837 6 
714969 19 
715294 1 
715317 7 
715368 6 
715504 1 
715657 38 
715692 1 
715999 3 
716144 165 
716148 64 
716155 75 
716173 1 
716199 699 
716316 1 
716322 2 
716647 4 
717751 6 
718025 25 
718042 3 
718518 320 
718531 1 
718539 6 
718540 21 
718545 18 
718550 32 
718553 1 
718568 29 
718597 28 
718606 11 
718661 7 
718683 12 
718813 18 
718917 12 
719202 2 
719246 4 
719377 2 
719410 2 
719418 1 
719423 38 
719428 6 
719509 37 
719511 1 
719515 4 
719523 10 
719544 2 
719549 5 
719557 4 
719872 36 
720189 320 
720195 2 
720197 15 
720208 47 
720218 4 
720359 1 
720457 54 
720527 18 
720560 27 
720565 16 
720585 98 
720604 7 
720620 135 
721070 1 
721159 13 
721246 24 
721437 44 
721463 323 
722156 14 
722898 1 
723225 23 
723286 11 
723406 114 
723590 21 
724727 1 
725067 6 
725088 56 
725105 169 
725273 4 
725276 16 
725461 5 
725762 112 
725769 48 
725909 29 
725925 12 
726066 1 
726069 13 
726358 23 
726379 26 
726447 267 
726458 8 
726461 5 
726473 41 
726485 25 
726509 73 
726721 19 
727742 3 
728503 22 
728647 5 
728695 43 
728881 4 
728890 59 
728911 63 
728927 5 
728937 1 
728965 13 
729003 1 
729005 4 
729097 18 
729178 5 
729224 28 
729229 3 
729232 98 
729245 16 
729248 26 
729257 61 
729641 56 
729650 11 
729675 188 
729679 1 
729680 25 
729687 99 
729693 23 
729695 20 
729700 26 
729703 87 
729714 13 
729894 40 
730270 4 
730333 2 
730345 46 
730356 74 
730396 1 
730407 32 
730411 93 
730421 27 
730427 46 
730787 1 
730942 6 
731108 6 
731150 18 
731842 1 
731890 2 
731900 10 
731902 10 
731907 2 
731910 3 
731911 2 
731912 8 
731914 3 
731920 2 
731923 2 
732025 3 
732037 4 
732181 54 
732205 3 
732221 3 
732252 45 
733239 6 
733381 2 
733431 45 
733443 124 
733635 25 
734080 175 
734086 10 
735534 2 
735930 25 
735954 1 
736089 154 
736217 225 
736395 5 
736454 3 
736579 13 
736587 1 
736618 20 
736701 56 
736801 15 
736812 8 
736918 37 
739637 841 
739650 383 
739684 90 
739739 6 
739855 5 
739882 5 
739936 15 
739940 4 
739946 249 
739959 35 
739967 70 
739990 4 
740190 4 
741565 151 
741570 23 
742199 2 
742203 65 
742227 7 
742230 2 
742293 8 
742305 36 
742319 4 
742325 2 
743849 32 
743865 5 
744026 289 
744045 1 
744071 78 
744211 6 
744214 140 
744265 2 
744283 26 
744328 88 
744466 3 
744494 69 
744555 40 
744559 56 
744563 117 
744581 22 
744585 14 
744603 1 
744931 97 
744941 1 
745256 2 
745271 30 
745381 4 
745541 68 
745577 2 
745581 3 
745635 16 
745720 100 
745812 1 
745818 1 
746885 19 
746891 49 
746914 16 
746917 177 
746921 86 
747009 9 
747175 170 
747194 5 
747200 96 
747208 2 
747212 2 
747242 137 
747376 8 
747404 193 
747409 101 
747565 79 
747675 43 
748214 1 
748557 36 
748605 10 
748871 10 
748932 20 
748947 27 
749092 1 
749106 2 
749117 8 
749289 124 
751967 7 
751989 14 
751995 28 
752004 17 
752013 98 
752015 4 
752016 95 
752019 2 
752095 58 
752127 100 
752146 48 
752153 6 
752159 1 
752179 44 
752220 175 
753038 20 
753055 3 
753059 2 
753089 56 
753103 2 
753151 21 
753155 23 
753156 1 
753380 78 
753537 59 
753896 89 
753967 19 
754175 23 
754277 50 
754286 91 
754496 4 
754505 6 
754537 14 
754546 11 
754555 5 
754569 28 
755168 6 
755446 96 
756373 59 
756833 3 
756923 7 
757134 8 
757450 33 
757612 10 
757680 139 
758000 3 
758070 98 
758105 443 
758118 1 
758285 44 
758298 98 
758481 278 
758485 6 
758493 5 
758513 3 
758529 41 
758535 39 
758546 92 
758551 33 
758555 3 
758559 1 
758737 198 
758742 89 
758781 75 
759416 35 
759555 52 
759560 8 
759565 20 
759574 59 
759575 54 
759588 74 
759591 4 
759611 41 
759639 3 
759647 90 
759664 8 
759669 31 
759693 19 
759702 35 
759720 21 
759864 44 
759872 1 
760650 2 
760776 14 
760798 61 
761791 11 
762140 1 
762286 12 
762299 6 
762384 35 
762594 8 
762795 2 
762882 11 
762996 1 
763854 42 
764438 87 
764525 7 
764941 66 
764957 29 
765163 2 
765669 136 
765701 113 
765922 6 
765962 6 
766117 7 
766261 4 
766337 11 
767044 29 
767262 61 
767377 97 
767386 1 
767394 1 
767425 78 
767511 1 
767556 15 
767568 5 
767594 170 
767626 245 
767634 3 
767639 1 
767640 6 
767647 12 
767651 90 
767655 1 
767658 62 
767711 13 
767840 6 
767841 19 
767842 71 
767843 94 
767869 22 
768046 17 
768354 30 
768610 9 
768979 2 
769004 12 
769037 3 
769135 15 
769152 3 
769157 7 
769164 1 
769169 1 
769176 13 
769179 7 
769182 15 
769242 1 
769249 58 
769253 111 
769257 4 
769284 561 
769305 1 
769381 1 
769529 6 
769537 1 
769651 5 
769673 8 
769703 1 
769867 3 
769907 11 
770099 22 
770136 298 
770308 5 
770450 12 
770492 43 
770679 108 
770849 9 
770894 21 
770906 4 
770950 67 
770961 13 
771037 2 
771062 4 
771136 19 
771560 3 
771767 13 
773251 2 
773469 42 
774328 1 
774871 7 
774933 13 
774944 16 
775236 18 
775267 31 
775288 6 
775412 17 
775435 5 
775447 13 
775458 5 
775460 9 
775469 3 
775476 3 
775495 4 
775504 2 
775507 1 
775512 8 
775539 2 
775547 4 
775557 3 
775565 5 
775567 1 
775573 4 
775597 50 
775604 49 
775609 2 
775626 56 
775632 3 
775640 34 
775692 11 
775789 2 
775818 2 
775823 9 
775891 3 
775910 22 
776071 14 
776186 1 
776231 1 
776454 16 
776624 6 
776627 1 
776676 4 
776822 7 
776974 1 
776993 3 
776998 1 
777173 21 
777393 4 
777447 3 
777490 1 
777621 23 
777676 12 
777792 102 
777878 11 
778230 8 
778276 1 
778292 15 
778350 5 
778603 7 
778823 52 
778835 17 
778879 76 
778885 1 
779089 140 
779145 69 
779455 9 
779966 14 
780216 79 
780477 27 
780655 66 
780836 12 
780890 25 
781186 1 
781247 18 
781319 11 
781449 1 
781560 2 
781828 3 
781855 207 
781917 7 
781947 90 
782219 8 
782336 20 
783019 16 
783059 28 
783487 7 
783966 17 
784031 1 
784259 8 
784312 17 
784320 7 
784998 50 
785344 20 
785458 43 
785474 29 
785570 5 
785603 20 
785610 33 
785611 21 
785618 18 
785623 1 
785632 3 
785666 18 
785695 2 
785758 1 
785826 40 
785832 146 
785850 28 
785900 109 
785945 95 
785959 3 
785978 29 
785991 60 
786009 9 
786450 24 
786522 420 
787043 1 
787082 1 
787160 6 
787440 23 
787664 1 
787671 5 
787712 71 
787717 45 
787718 17 
787719 1 
787731 57 
787747 43 
787752 25 
787760 44 
787764 53 
787792 7 
787812 24 
787995 6 
788304 5 
788313 41 
788631 21 
788766 43 
789116 85 
789237 37 
789256 68 
789459 3 
789473 12 
789487 131 
789641 53 
789642 4 
789653 103 
789669 1 
789677 207 
789705 1 
789714 60 
789724 8 
789731 2 
789739 158 
789821 5 
789830 3 
789839 2 
789850 11 
789865 4 
789989 12 
790044 7 
790226 1 
790236 91 
790252 25 
790362 36 
790420 10 
790438 19 
790602 14 
790751 27 
790787 9 
790802 1 
790985 1 
791238 1 
792121 1 
792140 4 
792148 12 
792310 2 
792518 3 
792536 2 
792545 60 
792585 6 
792587 31 
792593 1 
792611 1 
792612 5 
792638 4 
792816 4 
793312 16 
794586 8 
794590 33 
794591 1 
794595 14 
794596 15 
794597 1 
794601 44 
794602 7 
794879 106 
794889 1 
795813 1 
795862 4 
795865 28 
795871 1 
797323 113 
797330 1 
797337 4 
797348 19 
797366 13 
797382 10 
797432 74 
797441 1 
797442 59 
797453 29 
797459 1 
797475 12 
798529 3 
798553 23 
798643 58 
798713 56 
798780 2 
799054 1 
799070 1 
799109 1 
799153 38 
802049 32 
802056 32 
802060 404 
802068 9 
802103 1 
802105 40 
802111 39 
802112 2 
802113 9 
802119 268 
802130 1 
802133 1 
802234 1 
804122 6 
804129 3 
804139 15 
804163 1 
804218 26 
804313 4 
804378 23 
804526 2 
810577 11 
810608 144 
810617 5 
810681 4 
810778 30 
810786 15 
810806 1 
810815 3 
810821 59 
810834 1 
811006 43 
811291 28 
811704 2 
811960 22 
812086 23 
812266 15 
812281 12 
812361 10 
812418 16 
812433 2 
812744 74 
812796 1 
812855 3 
812885 1 
812888 1 
812909 1 
812918 4 
812922 2 
812931 1 
812984 4 
812997 4 
813002 1 
813020 4 
813040 7 
814133 33 
814140 37 
814200 18 
814209 40 
814215 1 
814223 1 
814224 26 
814232 34 
814249 2 
814570 6 
814613 5 
816364 1 
818095 11 
818101 8 
818107 13 
818117 20 
818150 148 
818155 1 
818248 7 
818254 2 
818923 1 
819071 31 
819203 1 
819225 1 
819285 4 
819290 6 
819464 44 
819480 31 
819518 3 
819549 57 
819635 10 
819639 21 
819641 5 
819644 6 
819649 2 
819653 95 
819656 1 
819657 2 
819721 3 
819811 14 
819830 79 
821498 3 
821559 2 
821565 27 
821573 23 
821641 159 
821654 1 
821659 25 
821666 35 
821669 29 
821677 62 
821688 62 
821729 116 
821730 15 
821734 9 
821737 41 
821851 12 
821988 66 
822006 7 
822014 20 
822019 37 
822042 107 
822050 3 
822054 65 
822055 21 
822056 1 
822060 50 
822076 32 
822081 11 
822082 3 
822087 3 
822092 1 
822102 17 
822105 7 
822113 322 
822124 118 
822135 98 
822147 3 
822153 151 
822192 10 
822204 1 
822220 6 
822236 4 
822286 9 
822294 6 
822298 1 
822303 4 
822311 49 
822323 52 
822328 15 
822339 7 
822353 63 
822366 38 
822385 2 
822399 93 
822427 76 
822494 11 
822503 1 
822534 5 
822549 5 
822596 12 
822630 9 
822667 15 
822677 14 
822811 408 
822893 236 
823109 137 
823305 5 
823309 2 
823435 18 
823437 103 
823943 38 
824276 12 
824486 128 
824517 79 
824656 13 
824687 110 
824713 3 
824731 38 
824837 318 
824881 74 
825095 2 
825255 29 
825268 6 
825279 17 
825291 38 
825309 13 
825331 1 
825339 57 
825345 45 
825352 7 
825357 3 
825514 28 
825534 11 
825621 181 
826134 10 
826329 37 
826340 8 
826463 76 
826498 15 
826640 7 
826682 2 
826717 15 
826726 10 
826729 8 
827569 108 
827614 114 
827629 102 
827667 114 
827835 18 
827903 25 
828050 15 
828190 63 
828221 14 
828252 19 
828265 2 
828271 18 
828285 3 
828356 16 
828379 95 
828386 2 
828572 268 
828589 1 
828602 206 
828686 173 
828754 2 
828850 15 
828868 204 
828874 22 
828912 47 
828944 47 
828994 1 
829028 56 
829035 3 
829106 58 
829150 38 
829170 32 
829262 11 
829270 2 
829280 26 
829285 12 
829300 25 
829308 1 
829322 25 
829327 27 
829337 7 
829342 52 
829399 17 
829441 3 
829519 4 
829533 2 
829548 13 
829559 20 
829599 103 
829615 1 
829621 4 
829633 11 
829639 5 
829773 2 
829824 1 
829910 4 
830162 39 
830323 110 
830482 37 
830523 15 
830592 27 
830596 13 
830644 14 
830821 52 
830830 43 
830839 2 
830895 183 
830930 1 
830989 9 
831002 1 
831092 6 
831369 10 
831379 83 
831385 3 
831474 37 
831482 28 
831488 50 
831619 92 
831637 56 
831665 16 
831675 15 
831692 16 
831696 80 
831864 115 
831887 207 
831894 1 
831973 39 
831982 1 
832011 479 
832022 107 
832026 17 
832033 19 
832049 4 
832058 6 
832065 6 
832104 2 
832108 14 
832135 9 
832158 10 
832175 1 
832187 20 
832303 1 
832539 48 
832568 21 
832580 3 
832712 3 
832916 110 
832938 58 
832957 13 
833039 3 
833550 12 
833581 102 
833587 1 
833603 16 
833606 11 
833981 1 
834214 185 
834372 2 
834380 17 
834437 132 
834440 4 
834443 2 
834452 28 
834460 37 
834476 5 
834692 19 
835163 4 
835385 1 
835399 1 
835408 2 
835717 41 
835915 58 
836364 27 
836461 32 
836957 2 
837026 30 
837036 9 
837503 1 
837511 7 
837529 24 
837535 7 
837541 2 
837562 2 
837567 2 
837576 28 
837608 5 
837765 35 
837941 23 
838487 24 
838488 24 
839077 90 
839255 3 
839438 3 
839685 14 
839761 5 
839801 6 
839895 73 
839909 70 
839915 57 
839936 11 
840163 14 
840197 16 
840228 1 
840232 318 
840303 22 
840307 162 
840327 14 
840348 20 
840362 2 
840366 48 
840370 1 
840376 247 
840383 38 
840404 1 
840417 17 
840423 16 
840424 38 
840432 9 
840467 24 
840626 9 
840671 6 
840687 177 
840728 4 
840752 188 
840775 22 
840828 20 
840852 3 
840867 19 
840887 183 
840924 29 
840954 98 
841027 17 
841061 170 
841072 26 
841261 10 
841443 29 
841508 1 
841523 29 
841543 8 
841629 59 
841826 21 
841854 6 
841945 29 
842451 41 
842460 21 
842645 18 
842920 266 
842946 234 
842961 2 
842981 6 
843048 22 
843055 2 
843056 12 
843069 1 
843084 43 
843102 9 
843108 49 
843111 3 
843237 4 
843619 1 
844169 7 
844208 2 
844249 4 
844257 5 
844268 1 
844287 2 
844370 4 
850326 2 
850563 24 
850584 2 
855725 1 
855730 11 
855737 1 
855811 62 
855847 37 
855853 6 
856064 1 
856098 1 
856102 1 
857032 17 
857045 77 
857051 3 
857052 2 
857148 22 
857169 42 
857207 27 
857219 1 
857260 6 
857268 61 
857372 1 
857465 5 
857507 7 
857508 62 
857510 1 
858443 5 
858951 2 
859211 1 
859866 19 
859899 1 
860164 76 
860238 7 
860257 23 
860258 65 
860262 2 
860272 48 
860273 1 
860295 63 
860302 69 
860311 107 
860319 2 
860425 15 
860481 1 
860489 44 
860499 50 
860505 2 
860513 76 
860568 26 
860572 10 
860591 122 
860628 1 
860633 16 
860638 3 
860670 14 
860676 6 
860699 4 
860720 1 
860747 82 
860767 106 
860781 3 
860792 2 
860797 5 
860804 1 
860827 10 
860837 4 
860859 68 
860863 19 
860886 59 
860919 45 
860981 36 
860983 1 
861010 1 
861182 2 
861273 30 
861367 43 
861387 9 
861447 99 
861751 16 
862128 1 
862662 16 
862771 1 
862781 1 
862993 132 
863310 10 
863335 17 
863445 9 
863503 27 
863690 59 
864032 8 
864042 2 
864048 162 
864085 10 
864133 15 
864184 5 
864207 9 
864228 104 
864234 1 
864238 14 
864249 41 
864260 9 
864276 20 
864277 1 
864341 26 
864354 92 
864393 1 
864417 2 
864560 97 
864570 27 
864737 12 
864750 15 
864763 3 
864814 4 
864880 9 
864886 24 
864916 3 
865311 10 
866528 69 
866532 20 
866537 9 
866541 6 
866545 2 
866640 239 
866642 1 
866643 168 
866646 107 
866652 2 
866662 50 
866663 5 
866664 28 
868351 3 
868355 31 
868399 1 
868416 4 
868432 120 
868440 3 
868837 4 
868916 9 
869628 1 
870069 3 
870087 14 
870093 1 
870106 4 
870116 6 
870485 211 
870521 85 
870571 102 
870589 25 
870598 5 
870601 24 
870609 13 
870619 4 
870664 3 
870770 2 
871096 1 
871904 1 
873164 45 
873638 1 
874783 31 
874924 6 
874935 1 
874957 16 
874960 12 
874964 64 
875037 146 
875045 1 
875049 18 
875056 44 
875078 26 
875121 4 
876135 5 
876263 3 
876285 243 
876304 6 
876316 184 
876332 16 
876346 121 
876347 1 
876487 35 
876511 9 
876685 47 
876701 131 
876721 3 
876724 32 
876797 5 
876818 52 
876935 1 
876960 2 
877203 16 
877741 10 
877846 47 
878014 5 
878023 29 
878511 16 
878527 9 
878536 7 
878540 65 
878553 65 
878658 27 
879553 1 
880219 6 
880228 8 
880233 23 
880234 10 
880242 27 
880256 4 
880264 4 
880271 3 
880335 4 
880359 13 
880429 1 
880435 1 
880440 2 
880454 1 
880587 2 
880609 6 
880825 86 
880978 12 
880980 30 
881238 21 
881463 6 
881795 28 
881948 92 
882244 37 
882323 2 
882371 10 
882515 9 
882590 15 
882647 12 
882652 2 
882711 2 
882846 32 
882877 29 
882916 22 
883044 38 
883063 19 
883071 2 
883077 19 
883084 9 
883160 13 
883187 569 
883196 38 
883201 21 
883268 2 
883495 42 
883519 46 
883642 36 
883655 27 
883694 1 
883707 127 
883713 79 
883880 3 
883912 18 
883916 1 
884296 23 
884709 4 
884884 21 
884895 13 
885210 1 
885244 1 
885270 4 
885465 1 
885548 35 
885602 1 
885632 5 
885661 7 
885672 33 
885678 18 
885695 150 
885703 28 
885859 1 
885897 12 
885912 52 
885927 4 
886084 4 
886407 10 
886802 26 
887962 53 
887998 63 
888004 2 
888170 5 
888770 4 
888774 19 
888842 35 
888879 1 
888889 21 
889343 14 
892151 109 
892155 55 
892176 33 
892181 18 
892188 37 
892236 32 
892262 20 
892268 35 
892278 1 
892282 43 
892307 45 
892407 17 
892415 85 
892457 39 
894064 7 
894067 50 
894225 2 
894229 33 
895669 30 
895707 10 
895838 15 
895850 67 
895868 157 
895873 188 
895917 23 
899802 13 
899829 21 
899830 13 
899836 119 
899923 4 
900011 19 
900062 1 
900065 27 
900070 274 
900081 146 
900085 3 
900136 1 
900533 71 
900600 20 
900618 1 
900638 12 
900639 1 
900668 94 
900676 63 
900690 1 
900692 28 
901565 4 
901609 28 
901630 4 
901638 8 
901641 4 
901651 23 
901653 35 
901734 8 
901742 22 
901789 1 
901822 32 
901844 7 
901848 8 
901853 4 
901858 3 
901863 1 
901886 8 
901903 23 
901923 4 
901944 159 
902105 9 
902194 38 
902407 30 
902529 71 
903724 6 
903871 92 
903949 1 
904281 1 
904816 5 
905215 1 
905557 20 
906246 36 
906556 1 
906594 3 
906754 15 
906773 1 
906838 33 
906845 218 
906866 1 
906869 25 
906883 52 
906887 44 
907225 158 
907549 25 
908129 38 
908434 98 
908592 43 
908708 9 
909227 86 
909303 74 
909473 966 
909736 16 
909789 9 
911052 4 
911060 2 
911100 5 
911174 1 
912015 8 
912162 41 
912324 10 
912475 5 
912515 112 
912533 68 
912613 1 
912806 1 
913240 1 
913743 31 
913894 5 
913942 11 
914526 30 
914593 2 
916076 22 
916318 11 
916552 2 
916901 2 
916999 1 
918057 1 
919148 26 
919153 2 
919158 63 
919240 2 
919251 12 
919262 20 
919270 8 
919279 33 
919288 37 
919927 13 
920565 9 
920757 4 
920843 5 
920844 14 
920855 3 
920866 13 
920881 125 
920921 28 
920933 27 
920990 113 
921023 51 
921134 1 
921143 42 
921154 10 
921173 2 
921177 31 
921179 70 
921182 1 
921261 40 
921316 2 
921323 6 
921401 4 
921420 10 
921477 224 
921690 1 
921823 1 
921936 8 
921999 1 
922062 1 
922197 1 
922371 1 
922376 8 
922483 4 
922551 7 
922562 35 
923066 6 
923247 29 
923449 1 
923472 158 
923504 9 
923514 20 
923518 37 
923529 24 
923566 23 
923577 1 
923583 34 
923620 19 
923724 39 
923731 2 
923988 1 
924037 18 
924050 37 
924063 75 
924067 1 
924092 2 
924114 16 
924123 29 
924129 96 
924259 27 
924433 9 
924475 91 
924619 43 
924668 12 
924782 5 
924799 3 
924820 74 
925097 1 
925329 41 
925355 19 
925558 5 
926024 19 
926360 10 
926529 37 
926866 7 
926893 16 
927073 1 
927374 11 
927380 1 
927394 17 
927408 18 
927417 3 
927418 1 
927444 52 
927448 52 
927487 14 
927490 5 
927587 42 
927615 36 
927622 65 
927658 21 
927672 17 
927675 4 
927686 4 
927699 6 
927703 26 
927737 4 
927808 13 
927812 128 
927855 33 
927883 44 
927885 4 
927889 1 
927935 28 
927956 5 
927982 5 
927991 2 
928020 2 
928036 4 
928064 2 
928079 64 
928103 5 
928135 2 
928151 3 
928162 8 
928186 5 
928212 3 
928215 6 
928224 48 
928318 47 
928364 61 
928401 5 
928414 17 
928427 8 
928438 7 
928441 7 
928450 60 
928520 17 
928526 28 
928555 29 
928583 10 
928626 8 
928773 14 
928899 106 
928908 16 
928909 12 
928927 326 
928944 60 
928950 78 
928952 2 
928963 16 
928971 22 
928976 1 
929019 13 
929022 106 
929024 2 
929057 55 
929060 26 
929066 9 
929243 314 
929537 34 
929660 5 
929700 19 
929790 46 
930176 40 
930220 420 
930378 172 
930527 81 
930541 1 
930549 1 
930557 99 
930566 20 
930609 16 
930648 77 
930660 42 
930811 41 
930839 22 
930844 85 
930870 3 
930933 2 
930980 7 
931007 3 
931169 149 
931177 9 
931202 6 
931205 5 
931213 74 
931221 13 
931237 6 
931242 6 
931272 7 
931503 16 
931523 30 
932187 12 
932791 15 
933123 11 
933165 120 
933193 57 
933196 6 
933349 31 
933673 37 
933747 83 
933849 41 
933866 78 
933882 23 
933884 9 
933888 22 
933900 240 
933904 21 
933905 3 
933908 16 
933953 157 
934114 35 
934127 8 
934593 4 
935045 1 
935095 14 
935397 8 
935564 8 
936010 5 
936121 7 
936215 1 
936297 73 
936311 5 
936352 8 
936586 49 
936773 39 
936847 35 
936877 7 
937300 87 
937504 97 
937618 65 
937684 13 
937688 6 
937791 15 
937825 8 
938028 1 
938179 28 
938251 62 
938257 1 
938291 3 
938336 2 
938349 5 
938369 5 
938403 1 
938560 73 
938699 42 
938766 50 
938882 36 
938994 14 
938997 7 
939000 4 
939048 7 
939052 26 
939056 1 
939062 72 
939077 85 
939086 311 
939138 3 
939141 1 
939311 16 
939624 63 
939647 20 
939668 10 
940088 10 
940097 7 
940207 42 
940253 19 
940587 84 
940601 24 
940613 81 
940627 150 
940787 137 
940966 4 
941082 52 
941265 48 
941280 27 
941297 5 
941300 19 
941307 29 
941322 106 
941350 18 
941360 119 
941379 102 
941523 12 
941560 13 
941663 92 
941672 175 
942067 55 
942192 24 
942226 64 
942431 85 
942578 34 
942582 47 
942590 160 
942604 20 
942647 5 
942653 314 
942660 80 
942668 1 
943111 5 
943263 8 
943312 40 
946257 1 
946291 27 
946316 1 
946320 9 
```
