## Supplemental Data 1 for "Rewiring phospholipid biosynthesis reveals robustness in membrane homeostasis and uncovers lipid regulatory players": PC-MIM_PE-ER_Kennedy-pathway.wig (part 1 of 2)

```
track type=wiggle_0 maxHeightPixels=60 name="20191025.A-N712_559_590_ec_R1 trimmed (Reads).bam"
variableStep chrom=chrI
86 15 
120 1 
158 7 
164 6 
169 172 
172 1 
173 2 
176 40 
185 110 
189 167 
198 144 
203 1 
206 3 
222 1 
233 8 
238 96 
248 3 
274 2 
284 68 
287 1 
305 25 
312 35 
333 140 
432 88 
446 5 
449 32 
491 65 
494 86 
500 33 
506 2 
507 14 
513 13 
514 33 
523 181 
565 1 
568 10 
571 27 
572 27 
575 5 
595 3 
598 1 
689 74 
716 82 
980 9 
1241 19 
1389 9 
1416 7 
1492 10 
1505 58 
1525 1 
1528 5 
1645 27 
1678 1 
1694 18 
1702 2 
2027 31 
2141 73 
2186 210 
2270 1 
2417 1 
2460 167 
2464 1 
2467 25 
2471 1 
2475 25 
2560 4 
2616 1 
2765 1 
2787 8 
3079 34 
3139 59 
3326 8 
3656 24 
3859 95 
3862 2 
4212 31 
4239 42 
4366 10 
4400 2 
4471 152 
4803 221 
4809 1 
4857 7 
5250 2 
5415 54 
5737 4 
5837 23 
5910 90 
6023 17 
6070 4 
6144 46 
6185 113 
6214 11 
6356 49 
6360 23 
6368 112 
6370 6 
6387 19 
6394 15 
6403 286 
6411 97 
6417 21 
6460 9 
6467 107 
6481 3 
6488 89 
6491 4 
6493 4 
6508 1 
6517 23 
6530 56 
6865 18 
6990 5 
7029 7 
7288 1 
7294 4 
7316 2 
7360 172 
7511 59 
7600 2 
7634 1 
7668 104 
7685 40 
7700 24 
7751 2 
7830 54 
7836 5 
7842 4 
8042 3 
8072 1 
8553 57 
8573 22 
8737 17 
8741 27 
8776 1 
8920 4 
8932 109 
9077 2 
9115 2 
9151 42 
9222 95 
9250 93 
9257 2 
9267 103 
9272 35 
9284 38 
9302 23 
9307 51 
9314 85 
9322 9 
9327 3 
9334 1 
9361 18 
9395 3 
9457 55 
9465 67 
9473 55 
9530 5 
9694 4 
9707 43 
9711 11 
9714 6 
9720 1 
9722 22 
9740 20 
9760 1 
9799 4 
9876 389 
9971 108 
10015 71 
10026 164 
10044 138 
10256 38 
10297 4 
10302 3 
10471 129 
10669 205 
10841 11 
11045 40 
11048 1 
11075 17 
11183 1 
11197 48 
11209 2 
11212 1 
11224 4 
11254 1 
11265 12 
11377 5 
11469 2 
11911 111 
11926 10 
11992 4 
12012 3 
12038 1 
12282 45 
12360 1 
12373 63 
12547 7 
12621 9 
12726 8 
13230 4 
13285 74 
13290 6 
13307 40 
13320 93 
13444 8 
13527 52 
13548 2 
13620 2 
13689 118 
14228 25 
14254 1 
14271 18 
14294 82 
14298 63 
14317 138 
14319 1 
14320 14 
14325 291 
14383 27 
14422 5 
14522 23 
14534 12 
14542 22 
14585 1 
14586 13 
14593 6 
14735 45 
14740 11 
14747 71 
14752 56 
14759 7 
14770 28 
14789 79 
14796 44 
14797 17 
14802 22 
14808 7 
14816 11 
14825 58 
14830 19 
14834 34 
14840 62 
14850 13 
14856 34 
14989 48 
15258 40 
15480 1 
15546 64 
15734 1 
15829 18 
15889 125 
15911 14 
15988 4 
16115 21 
16197 6 
16203 92 
16210 70 
16316 26 
16360 24 
16373 40 
16388 45 
16398 11 
16404 2 
16435 80 
16512 18 
16553 31 
16560 30 
16687 75 
16693 3 
16698 54 
16700 9 
16753 3 
16809 80 
16841 29 
16880 76 
16978 8 
17073 91 
17155 1 
17188 14 
17442 1 
17451 18 
17455 5 
17465 17 
17560 3 
17714 2 
17804 25 
17811 101 
17854 27 
17900 23 
17909 80 
17922 7 
17929 24 
17962 17 
17966 16 
17973 34 
18216 36 
18444 25 
18455 59 
18580 6 
18627 6 
18812 37 
18817 11 
19163 2 
19167 9 
19192 60 
19445 49 
19508 1 
19548 14 
19554 1 
19579 25 
19680 8 
19989 4 
20072 75 
20086 7 
20096 19 
20121 116 
20181 8 
20325 1 
20427 49 
20569 1 
20596 2 
20640 26 
20641 8 
20672 29 
20675 1 
20837 4 
20861 10 
20891 4 
20897 30 
20909 2 
20917 9 
20918 16 
20922 4 
20939 27 
20976 1 
20979 8 
20983 31 
20991 92 
21013 1 
21031 16 
21153 2 
21186 1 
21432 67 
21445 43 
21463 11 
21591 3 
21661 4 
21824 26 
21847 4 
21957 12 
21985 5 
22030 2 
22222 2 
22405 13 
22574 43 
22635 49 
22643 1 
22848 1 
23017 13 
23120 22 
23131 6 
23137 149 
23145 5 
23149 12 
23288 1 
23351 55 
23357 24 
23398 1 
23513 43 
23648 383 
23691 47 
23703 74 
23707 81 
23853 37 
23875 95 
23876 7 
23877 2 
23881 41 
23892 33 
23901 45 
23909 64 
23911 1 
24195 21 
24410 36 
24505 2 
24627 92 
24642 1 
24778 136 
24808 90 
24817 2 
24820 86 
24841 13 
24846 144 
24946 104 
24997 136 
25150 22 
25167 48 
27234 39 
27268 18 
27289 43 
27428 148 
28200 1 
28382 194 
28450 17 
28530 8 
28543 4 
28671 94 
28695 4 
28750 41 
28776 22 
28799 94 
28875 5 
28891 27 
29048 19 
29058 6 
29060 78 
29078 86 
29084 1 
29196 7 
29244 7 
29255 2 
29324 2 
29350 115 
29445 4 
29480 1 
29771 63 
29784 4 
29785 59 
29792 84 
29806 40 
29832 22 
29840 39 
29842 11 
29885 3 
29908 39 
29922 30 
29953 12 
29954 45 
29963 23 
29978 201 
30013 10 
30017 53 
30021 27 
30029 32 
30037 3 
30043 218 
30148 16 
30171 14 
30179 18 
30182 63 
30216 3 
30225 48 
30321 36 
30326 6 
30435 32 
30589 88 
30596 1 
30602 206 
30622 350 
30687 45 
30749 44 
30818 37 
30830 10 
30969 3 
30979 4 
30989 2 
31028 10 
31032 3 
31066 3 
31069 2 
31077 1 
31152 1 
31179 8 
31206 7 
31209 3 
31226 55 
31238 13 
31258 41 
31296 1 
31318 94 
31324 15 
31471 27 
31485 32 
31500 2 
31516 33 
31583 1 
31617 18 
31658 15 
31672 16 
31676 37 
31680 1 
31690 5 
31695 27 
31730 36 
31743 24 
31758 23 
31763 5 
31809 16 
31853 3 
31884 1 
31889 34 
31942 71 
32016 38 
32026 3 
32041 58 
32126 63 
32156 54 
32226 23 
32274 2 
32337 4 
32401 6 
32419 24 
32466 2 
32496 48 
32525 68 
32564 8 
32604 24 
32610 73 
32611 1 
32616 14 
32620 6 
32631 17 
32639 12 
32641 2 
32651 24 
32658 105 
32675 14 
32691 42 
32716 88 
32744 60 
32751 20 
32801 97 
32865 111 
32921 192 
32953 1 
32976 29 
32984 413 
32993 9 
33003 18 
33011 52 
33015 64 
33025 58 
33030 8 
33036 8 
33088 66 
33105 5 
33123 150 
33134 8 
33137 3 
33142 7 
33145 2 
33151 1 
33157 4 
33158 131 
33163 12 
33222 2 
33226 45 
33292 22 
33309 1 
33310 11 
33312 17 
33350 13 
33356 22 
33395 3 
33481 71 
33484 20 
33571 6 
33599 48 
33676 32 
33678 12 
33681 415 
33690 8 
33702 1 
33724 6 
33742 1 
33832 9 
33844 18 
33848 2 
33853 112 
33868 1 
33934 17 
33941 25 
33989 1 
34041 1 
34087 241 
34095 1 
34180 39 
34205 1 
34257 4 
34265 6 
34315 1 
34325 139 
34366 23 
34394 7 
34408 160 
34428 54 
34434 1 
34448 5 
34456 3 
34470 45 
34475 62 
34508 19 
34527 85 
34539 14 
34549 189 
34577 70 
34586 117 
34595 36 
34598 34 
34604 255 
34610 2 
34650 1 
34659 35 
34731 24 
34780 1 
34788 92 
34810 2 
34813 6 
34820 10 
34826 1 
34835 2 
34845 2 
34846 83 
34855 7 
34859 5 
34861 9 
34864 6 
34868 6 
34871 23 
34885 12 
34920 27 
34936 4 
34939 3 
34944 1 
34947 24 
34961 20 
34967 31 
34974 5 
35024 9 
35034 13 
35036 1 
35046 27 
35051 3 
35054 11 
35062 18 
35089 16 
35108 11 
35182 63 
35186 27 
35243 24 
35335 19 
35356 2 
35438 24 
35467 45 
35551 1 
35621 1 
35675 10 
35690 58 
35754 98 
35768 15 
35778 31 
35864 6 
35920 8 
36068 6 
36091 2 
36093 6 
36162 8 
36200 18 
36220 14 
36222 29 
36234 168 
36242 6 
36379 25 
36387 4 
36388 12 
36453 283 
36463 1 
36504 81 
36510 8 
36511 2 
36516 51 
36524 1 
36550 16 
36632 52 
36659 15 
36665 3 
36683 121 
36997 31 
37015 12 
37032 4 
37034 11 
37274 13 
37292 8 
37319 2 
37331 92 
37339 1 
37347 46 
37349 25 
37369 41 
37418 45 
37490 58 
37510 1 
37511 104 
37517 1 
37519 3 
37534 101 
37670 5 
37681 9 
37689 1 
37736 89 
37740 85 
37903 9 
37908 1 
37910 16 
37913 35 
38003 40 
38106 41 
38330 3 
38342 126 
38402 3 
38528 1 
38693 218 
38720 129 
38750 132 
38843 47 
38888 66 
38911 81 
38918 202 
38923 3 
38936 169 
39048 1 
39069 9 
39070 34 
39088 5 
39092 92 
39104 48 
39110 7 
39121 3 
39150 17 
39153 5 
39163 49 
39167 2 
39174 26 
39176 32 
39188 102 
39642 33 
39774 222 
39840 55 
39848 288 
39855 21 
40025 42 
40033 17 
40168 5 
40342 15 
40568 52 
40572 29 
40663 2 
40737 104 
40759 1 
40778 102 
41483 10 
41541 1 
41546 33 
41619 92 
41644 29 
41674 16 
41686 41 
41710 47 
41772 26 
41808 93 
41811 54 
41818 158 
41830 16 
41853 10 
42046 15 
42064 137 
42077 10 
42080 7 
42102 202 
42116 1 
42117 100 
42122 114 
42123 3 
42124 1 
42134 91 
42143 1 
42252 39 
42268 31 
42280 8 
42309 1 
42332 3 
42445 88 
42492 3 
42495 97 
42501 1 
42593 1 
42718 66 
42795 6 
42812 2 
42828 30 
43006 79 
43034 53 
43060 13 
43064 19 
43123 17 
43338 101 
43346 21 
43394 13 
43525 51 
43536 1 
43586 14 
43665 2 
44270 41 
44363 4 
44405 23 
44409 17 
44688 16 
44702 7 
44785 161 
44879 6 
44932 2 
45001 13 
45015 4 
45025 8 
45064 1 
45102 7 
45112 38 
45113 36 
45114 1 
45168 39 
45192 41 
45214 14 
45217 28 
45250 60 
45263 23 
45281 1 
45288 6 
45292 129 
45318 4 
45349 5 
45353 23 
45357 8 
45361 164 
45368 1 
45369 37 
45370 13 
45371 5 
45372 67 
45373 1 
45379 30 
45380 87 
45381 18 
45387 10 
45392 15 
45403 71 
45420 71 
45501 38 
45524 1 
45539 1 
45582 1 
45583 28 
45589 39 
45594 3 
45599 3 
45611 22 
45631 3 
45635 49 
45652 6 
45656 4 
45657 3 
45658 1 
45659 22 
45661 22 
45669 83 
45691 3 
45694 23 
45705 7 
45708 18 
45712 4 
45713 18 
45719 74 
45731 13 
45746 30 
45753 8 
45758 12 
45846 76 
46532 7 
47929 9 
47994 2 
48001 17 
48026 147 
48181 70 
48310 12 
48316 5 
48336 127 
48353 2 
48388 8 
48412 17 
48417 273 
48429 3 
48436 11 
48474 81 
48513 2 
48533 22 
48627 19 
48637 9 
48652 10 
48668 4 
48699 90 
48832 8 
48894 57 
49026 26 
49132 26 
49277 18 
49477 6 
49490 1 
49632 34 
49733 303 
49977 65 
50116 11 
50123 19 
50166 22 
50413 1 
50507 1 
51099 255 
51118 24 
51258 4 
51286 14 
51339 4 
51360 28 
51401 23 
51468 38 
51566 1 
51731 2 
52043 2 
52069 4 
52157 2 
52178 2 
52322 2 
52341 1 
52365 21 
52383 2 
52512 64 
52539 55 
52560 4 
52657 1 
52696 1 
52712 39 
52717 3 
52738 1 
52744 1 
52755 21 
52758 42 
52759 1 
52760 2 
52763 8 
52764 1 
52765 3 
52773 1 
52782 1 
52790 4 
52791 8 
52795 1 
52796 17 
52896 11 
52929 1 
53071 10 
53264 10 
53299 12 
53525 31 
53683 13 
53839 4 
53905 1 
54314 10 
54638 4 
54644 1 
54675 40 
54812 63 
54819 30 
54825 51 
54831 19 
54845 34 
54849 51 
54853 18 
54857 35 
54867 58 
54873 30 
54880 55 
54896 5 
56730 72 
56742 18 
56745 1 
56913 22 
56931 4 
56950 3 
56954 14 
56970 5 
57118 15 
57147 171 
57293 59 
57428 19 
57430 46 
57442 57 
57451 22 
57454 55 
57455 135 
57457 39 
57461 17 
57608 22 
57615 26 
57628 43 
57638 20 
57667 17 
57682 80 
57763 11 
57766 25 
57854 33 
57861 2 
57865 4 
58172 6 
58237 13 
58286 2 
58319 32 
58347 1 
58507 1 
58514 45 
58533 2 
58581 2 
58603 25 
58609 24 
58612 32 
58614 43 
58618 14 
58622 27 
58623 331 
58624 4 
58642 26 
59516 11 
59520 26 
60938 1 
60949 2 
61101 29 
61110 66 
61114 48 
61120 59 
61121 102 
61122 1 
61123 6 
61131 121 
61132 4 
61135 30 
61139 87 
61150 1 
61186 14 
61200 43 
61207 23 
61210 16 
61216 23 
61219 26 
61227 8 
61230 42 
61247 10 
61255 4 
61263 28 
61271 52 
61369 13 
61394 1 
61408 3 
61412 1 
61434 52 
61442 42 
61452 20 
61529 119 
61556 7 
61676 4 
61788 21 
61834 66 
61869 47 
62249 17 
62253 20 
62336 15 
62354 1 
62419 63 
62433 147 
62434 6 
62437 11 
62445 7 
62490 10 
62619 1 
62630 8 
62699 36 
62723 157 
62743 72 
62751 119 
62753 1 
62880 39 
62896 119 
62902 1 
62907 29 
65422 1 
65572 1 
65574 1 
65600 2 
65635 18 
65658 2 
65726 77 
65799 21 
65811 39 
66073 32 
66133 11 
66183 3 
66216 1 
66242 5 
66300 358 
66313 2 
67628 2 
67772 1 
67939 3 
67947 3 
67959 1 
67968 1 
67972 1 
68014 4 
68017 2 
68026 12 
68031 2 
68041 7 
68053 3 
68066 1 
68090 3 
68091 24 
68140 6 
68145 10 
68149 10 
68161 19 
68167 18 
68178 46 
68186 7 
68190 18 
68192 40 
68195 36 
68216 1 
68224 18 
68230 38 
68232 1 
68235 27 
68238 31 
68243 1 
68253 9 
68270 1 
68279 90 
68286 22 
68292 40 
68297 28 
68301 24 
68304 106 
68306 53 
68307 210 
68308 4 
68309 82 
68317 22 
68320 22 
68321 6 
68323 7 
68325 1 
68327 68 
68333 42 
68349 27 
68351 1 
68360 39 
68365 91 
68379 3 
68392 8 
68434 11 
68463 191 
68524 59 
68546 2 
68607 8 
68610 10 
68616 45 
68625 15 
68639 36 
68655 84 
68659 50 
68660 3 
68664 36 
68673 8 
68689 2 
68700 13 
68706 53 
68713 8 
68733 26 
68741 4 
68746 18 
68758 7 
68763 2 
68775 9 
68778 24 
68779 4 
68796 3 
68803 19 
68815 30 
68820 14 
68825 1 
68839 9 
68849 15 
68852 39 
68859 24 
68863 57 
68896 33 
68907 68 
68908 4 
68909 1 
68912 4 
68921 7 
68938 2 
68944 76 
68970 2 
68979 5 
68983 39 
68997 3 
69005 13 
69011 130 
69015 2 
69021 5 
69026 15 
69063 106 
69071 1 
69081 49 
69087 53 
69095 6 
69111 31 
69114 346 
69118 65 
69124 167 
69150 1 
69165 3 
69177 109 
69181 19 
69256 65 
69274 15 
69280 22 
69284 1 
69394 67 
69402 5 
69411 57 
69415 21 
69417 3 
69445 1 
69453 2 
69459 1 
69468 1 
69480 1 
69565 1 
69573 6 
69588 3 
69592 65 
69598 16 
69599 18 
69616 93 
69625 16 
69658 173 
69687 14 
69698 13 
69704 118 
69748 30 
69767 15 
69772 5 
69781 10 
69784 1 
69845 34 
69850 1 
69857 10 
69869 10 
69882 50 
69890 2 
69895 8 
69896 131 
69897 6 
69913 11 
69920 5 
69931 2 
69943 14 
69961 13 
69965 47 
69976 28 
69985 91 
69993 5 
69996 19 
70000 77 
70010 6 
70020 15 
70047 5 
70049 185 
70050 1 
70063 19 
70071 10 
70090 3 
70099 19 
70106 53 
70112 71 
70118 7 
70124 141 
70179 1 
70200 24 
70207 110 
70208 23 
70209 2 
70210 36 
70212 13 
70216 36 
70222 10 
70227 15 
70236 78 
70242 34 
70245 1 
70246 5 
70250 181 
70261 7 
70270 3 
70279 37 
70282 17 
70290 1 
70322 74 
70345 21 
70350 3 
70352 10 
70360 22 
70370 51 
70375 1 
70393 166 
70430 5 
70445 9 
70447 15 
70454 21 
70455 54 
70457 78 
70466 28 
70472 3 
70474 2 
70510 25 
70518 48 
70534 1 
70564 14 
70601 85 
70636 39 
70664 9 
70672 28 
70684 56 
70754 59 
70772 41 
70788 45 
70800 70 
70849 1 
70888 6 
70957 8 
70971 1 
70985 4 
70994 5 
71006 1 
71047 2 
71085 37 
71108 4 
71112 12 
71172 23 
71178 7 
71188 1 
71207 32 
71210 112 
71227 35 
71260 12 
71264 33 
71268 11 
71278 2 
71306 8 
71307 1 
71329 31 
71345 30 
71369 4 
71390 60 
71395 19 
71417 1 
71448 172 
71460 14 
71461 21 
71462 45 
71467 7 
71471 22 
71478 9 
71479 234 
71501 41 
71513 19 
71563 46 
71570 1 
71575 11 
71606 14 
71614 27 
73401 38 
73407 22 
73414 1 
73472 32 
73483 6 
73494 16 
73503 18 
73504 1 
73519 2 
73537 3 
73546 84 
73556 43 
73564 53 
73578 1 
73584 23 
73598 14 
73714 28 
73718 124 
73727 12 
73733 10 
73790 3 
73810 65 
73940 5 
73981 68 
74326 19 
74516 39 
74548 6 
74595 74 
74604 12 
74612 2 
74640 6 
74641 14 
74662 93 
74672 181 
74685 1 
74688 53 
74693 6 
74894 22 
75056 68 
75058 1 
75229 48 
75239 24 
75241 8 
75395 43 
75474 33 
75522 48 
75867 4 
75877 17 
76070 14 
76224 1 
76233 4 
76243 4 
76255 3 
76267 62 
76275 9 
76303 2 
76307 10 
76324 1 
76333 2 
76341 2 
76342 3 
76343 8 
79530 8 
79557 30 
79558 57 
79568 55 
79576 1 
79586 67 
79592 39 
79609 63 
79630 124 
79640 7 
79642 3 
79651 70 
79653 3 
79668 2 
79684 2 
80507 3 
80560 4 
80607 5 
80613 19 
80788 71 
80930 1 
80946 37 
81209 40 
81292 19 
81368 1 
81430 41 
81557 6 
81574 1 
81889 4 
81914 2 
82019 3 
82046 1 
82065 39 
82071 6 
82073 13 
82076 12 
82084 2 
82095 1 
82130 24 
82166 274 
82309 24 
82613 12 
82621 11 
82625 3 
82653 3 
82655 2 
82658 25 
82668 39 
82677 38 
83395 82 
83401 26 
83552 39 
83651 51 
83878 11 
84500 3 
84508 15 
84525 5 
84547 1 
84556 36 
84573 15 
84604 15 
84653 4 
84751 61 
84788 2 
84991 45 
85148 3 
85268 22 
85316 358 
85336 2 
85479 49 
86247 15 
86262 9 
86285 31 
86607 21 
86628 3 
86759 35 
86762 1 
87067 37 
87116 51 
87121 74 
87126 197 
87136 12 
87137 34 
87144 10 
87147 86 
87152 14 
87156 39 
87187 61 
87193 17 
87195 1 
87198 2 
87199 102 
87205 1 
87210 5 
87216 6 
87217 21 
87354 6 
87370 133 
87389 22 
87403 178 
87405 1 
87410 14 
87583 29 
87603 4 
87628 5 
87756 63 
87768 155 
87785 21 
87840 31 
87892 1 
87900 4 
87903 17 
87905 2 
87928 63 
87938 2 
87940 11 
87978 4 
88106 32 
88114 5 
88159 42 
88298 27 
88321 113 
88387 23 
88547 6 
88564 9 
88713 11 
88765 33 
88768 18 
88818 3 
88836 86 
88840 9 
88858 1 
89040 19 
89133 16 
89341 12 
89530 22 
89668 46 
89741 1 
89802 108 
89845 8 
89888 44 
89911 1 
90100 11 
90221 19 
90787 65 
91094 14 
91212 2 
91255 467 
91589 21 
91821 54 
91876 3 
91929 1 
91975 26 
92014 59 
92195 1 
92200 18 
92208 37 
92212 82 
92241 65 
92383 1 
92396 1 
92533 4 
92545 7 
92559 27 
92563 6 
92564 6 
92572 18 
92585 23 
92785 19 
92803 2 
92806 2 
92807 3 
93162 2 
93185 48 
93202 3 
93310 14 
93337 2 
93420 3 
93498 58 
93521 1 
93625 11 
93987 20 
94348 39 
94372 12 
94382 11 
94450 20 
94550 21 
94554 1 
94557 30 
94578 2 
94636 5 
94790 7 
94798 16 
94805 41 
94886 4 
94960 9 
95070 5 
95089 10 
95268 1 
95274 136 
95288 28 
95328 25 
95441 4 
95456 27 
95466 1 
95637 1 
95642 2 
95689 1 
95806 1 
95850 7 
95965 45 
95969 1 
96003 45 
96241 2 
96335 4 
96352 18 
96537 13 
96736 1 
96919 53 
96921 1 
96947 25 
97603 1 
98075 1 
98483 50 
98509 25 
98995 3 
99137 12 
99179 22 
99319 52 
99516 4 
99653 84 
99776 130 
99820 1 
99829 13 
99830 1 
99831 81 
99834 4 
99842 6 
99847 1 
99854 16 
99862 13 
99908 5 
99911 2 
99919 34 
99923 2 
99931 76 
99955 65 
99969 82 
99974 1 
99996 4 
100091 18 
100230 3 
100250 10 
100440 1 
101217 10 
101221 2 
101225 12 
101228 9 
101230 5 
101232 9 
101233 83 
101333 85 
101403 9 
101479 11 
101501 1 
101581 21 
102591 12 
102622 1 
102865 1 
102882 6 
103567 1 
104684 6 
104862 51 
104894 20 
106064 31 
106076 13 
106094 12 
106097 25 
106113 5 
106123 61 
106146 21 
106269 1 
106295 78 
106299 9 
106329 2 
106662 1 
106787 4 
107086 3 
107090 2 
107806 9 
108131 11 
108214 4 
108225 12 
108370 5 
108564 1 
108606 1 
108681 10 
108697 212 
108700 8 
108701 41 
108704 13 
108716 2 
108723 35 
108735 5 
108740 106 
108763 53 
108764 5 
108765 37 
108768 25 
108769 21 
108770 66 
108775 34 
108782 33 
108821 9 
108824 4 
108836 7 
108844 21 
108859 23 
108868 83 
108874 76 
108997 73 
109007 1 
109025 56 
109152 28 
109184 1 
109198 11 
109282 1 
109380 28 
109451 13 
109457 23 
109480 16 
109488 10 
109515 27 
109672 25 
109675 67 
109712 4 
109790 38 
109807 59 
109865 6 
109875 47 
110000 10 
110160 30 
110300 21 
110316 87 
110376 1 
110462 3 
110470 3 
110472 6 
110495 2 
110502 22 
110506 11 
110509 26 
110514 53 
110545 28 
110550 44 
110556 21 
110563 2 
110569 135 
110570 10 
110585 11 
110598 84 
110606 4 
110624 49 
110681 2 
110750 32 
110852 89 
111352 1 
111374 3 
111806 2 
112613 7 
112627 2 
112663 5 
112741 18 
112825 4 
112918 34 
112930 15 
112941 16 
112971 9 
113079 46 
113107 1 
113115 1 
113259 25 
113302 33 
113410 11 
113416 20 
113428 93 
113442 9 
113481 6 
113484 4 
113495 208 
113501 21 
113510 12 
113515 97 
113528 4 
113532 1 
113534 2 
113540 2 
113542 19 
113561 13 
113568 51 
113570 29 
113572 10 
113578 19 
113587 55 
113682 232 
113696 28 
113704 1 
113712 58 
113727 1 
113887 1 
113894 32 
114002 18 
114006 14 
114019 89 
114080 96 
114122 37 
114154 69 
114165 22 
114190 12 
114193 1 
114197 16 
114302 22 
114328 162 
114342 58 
114349 16 
114479 68 
114613 4 
114623 5 
114628 44 
114652 7 
114665 6 
114666 5 
114669 1 
114673 37 
114677 31 
114680 60 
114683 111 
114688 23 
114689 283 
114693 9 
114697 67 
114699 1 
114700 111 
114701 5 
114705 36 
114711 23 
114712 158 
114727 100 
114758 6 
114766 50 
114781 11 
114926 5 
114977 15 
115132 1 
115233 7 
115579 1 
115869 8 
115889 2 
116053 3 
116220 5 
116373 7 
116731 3 
116879 20 
117231 64 
117539 7 
117675 4 
117790 3 
117915 3 
118213 4 
118267 68 
118413 3 
118427 26 
118481 16 
118493 4 
118643 2 
118765 75 
118768 1 
118788 205 
118828 3 
119061 5 
119155 22 
119187 108 
119207 76 
119293 14 
119312 3 
119353 137 
119509 15 
119518 2 
119663 1 
119665 3 
119682 2 
119686 41 
119709 268 
119717 1 
119726 9 
119731 54 
119796 20 
119799 94 
119810 84 
119822 13 
119831 2 
119832 6 
119838 146 
119844 3 
119849 86 
119861 180 
119865 16 
119991 23 
120011 54 
120017 1 
120022 109 
120309 10 
120372 33 
120498 46 
120637 7 
120653 3 
120661 18 
120780 126 
120942 1 
120970 13 
121097 83 
121784 1 
121830 2 
122036 8 
122060 1 
122183 1 
122214 58 
122495 82 
122720 12 
122799 1 
122975 2 
123112 55 
123212 111 
123292 14 
123341 26 
123369 1 
123446 52 
123532 31 
123554 60 
124068 42 
124076 131 
124095 47 
124129 9 
124146 20 
124212 2 
124230 1 
124244 34 
124246 1 
124247 13 
124255 22 
124330 2 
124359 5 
124446 10 
124453 26 
124464 16 
124478 1 
124483 5 
124495 3 
124659 51 
124660 11 
124661 1 
124703 16 
124711 59 
124731 3 
124733 89 
124735 1 
124738 89 
124739 56 
124741 107 
124743 1 
124744 44 
124747 14 
124749 268 
124756 163 
124763 9 
124767 2 
124771 57 
124774 29 
124780 24 
124784 34 
124787 16 
124790 1 
126811 11 
126817 4 
126844 14 
126851 6 
126898 97 
126906 25 
126911 1 
127037 1 
127076 134 
127225 69 
127280 5 
127300 1 
127313 96 
127330 48 
127380 1 
127381 92 
127385 35 
127425 13 
127436 80 
127477 23 
127558 13 
127561 8 
127581 70 
127595 10 
127610 294 
127615 46 
127715 4 
127769 11 
127773 2 
127896 9 
127956 16 
127997 5 
128018 14 
128052 3 
128132 15 
128135 15 
128137 6 
128143 24 
128145 1 
128149 1 
128151 112 
128167 6 
128259 2 
128347 1 
128423 1 
128472 11 
128607 5 
128754 64 
128778 3 
128792 29 
128912 29 
128930 20 
128936 4 
128943 35 
128972 1 
129067 27 
129077 31 
129087 2 
129095 65 
129099 6 
129106 116 
129112 69 
129119 51 
129125 9 
129139 25 
129141 26 
129149 1 
129153 11 
129161 20 
129166 2 
129179 44 
129187 11 
129197 41 
129208 6 
129209 5 
129236 8 
129337 2 
129358 3 
129363 15 
129461 8 
129489 71 
129492 1 
129498 2 
129560 35 
129568 13 
129597 2 
129611 3 
129714 1 
130222 132 
130233 1 
130344 9 
130347 16 
130383 7 
130404 15 
130535 25 
130540 24 
130548 17 
130556 1 
130559 2 
130564 37 
130607 16 
130623 83 
130632 5 
130637 130 
130664 7 
130674 12 
130675 29 
130685 4 
130687 57 
130689 7 
130694 43 
130695 19 
130698 16 
130702 3 
130706 98 
130709 3 
130731 8 
130734 4 
130761 26 
131987 1 
132000 2 
132014 31 
132043 2 
132060 99 
132071 5 
132123 118 
132127 8 
132131 9 
132134 60 
132136 2 
132140 199 
132141 3 
132147 8 
132319 1 
132322 10 
132346 4 
132350 13 
132460 1 
132503 2 
132609 2 
132746 14 
133135 1 
133293 1 
133300 15 
133301 8 
133327 4 
133346 3 
133645 7 
133668 24 
133681 3 
133745 9 
133808 1 
133828 1 
133973 109 
134030 34 
134086 93 
134177 13 
134186 3 
135370 3 
135732 12 
135733 33 
135743 5 
135745 2 
135759 26 
135767 51 
135773 9 
135809 4 
135810 178 
135811 2 
135812 17 
135822 3 
135908 1 
135927 3 
135986 1 
136583 6 
136654 1 
136773 6 
136794 93 
136827 1 
136831 104 
136836 66 
136839 1 
136977 35 
137011 3 
137030 4 
137167 15 
137180 17 
137308 2 
137471 95 
137484 74 
137512 213 
137518 6 
137583 6 
137594 11 
137609 11 
137613 5 
137639 62 
137650 1 
137660 166 
137772 4 
137792 8 
137844 73 
137862 2 
137969 6 
138114 42 
138130 2 
138286 71 
138337 4 
138409 41 
138439 3 
138451 9 
138453 1 
138460 72 
138463 46 
138467 63 
138474 1 
138490 11 
138491 31 
138492 63 
138495 36 
138504 337 
138514 50 
138523 236 
138532 3 
138543 77 
138548 17 
138553 10 
138558 1 
138560 198 
138564 8 
138567 1 
138573 2 
138575 2 
138577 2 
138580 4 
138704 1 
138719 5 
138724 1 
138749 6 
138772 15 
138862 1 
138866 89 
138887 132 
138893 92 
138930 3 
139033 47 
139058 2 
139065 1 
139072 22 
139074 9 
139081 65 
139083 5 
139084 139 
139086 3 
139087 1 
139093 133 
139144 58 
139173 11 
139177 19 
139192 5 
139199 11 
139206 134 
139216 67 
139233 21 
139275 9 
139278 25 
139283 122 
139286 1 
139288 2 
139290 5 
139291 69 
139292 11 
139293 1 
139295 62 
139297 119 
139298 7 
139299 1 
139300 161 
139303 29 
139305 6 
139308 10 
139309 240 
139310 41 
139311 2 
139317 321 
139337 51 
139345 19 
139369 20 
139370 4 
139378 30 
139382 83 
139384 29 
139393 14 
139411 5 
139476 24 
139484 68 
139493 15 
139494 3 
139495 3 
139497 11 
139499 34 
139512 3 
139519 1 
139522 61 
139529 46 
139534 45 
139546 13 
139551 12 
139552 38 
139560 31 
139564 12 
139569 3 
139582 12 
139588 212 
139594 1 
139597 171 
139603 22 
139628 2 
139631 8 
139660 13 
139666 2 
139677 17 
139694 14 
139705 146 
139710 13 
139717 12 
139720 3 
139740 15 
139743 3 
139761 11 
139768 42 
139799 1 
139828 1 
140070 12 
140100 149 
140145 96 
140150 5 
140160 19 
140187 8 
140200 3 
140418 10 
140440 4 
140484 124 
141189 46 
141254 8 
141333 56 
141344 1 
141423 31 
141491 32 
141546 26 
141549 45 
141555 30 
141563 44 
141567 42 
141573 15 
141577 188 
141596 5 
141617 4 
141622 1 
141627 7 
141633 7 
141637 95 
141646 6 
141678 1 
141683 13 
141692 37 
141705 1 
141711 8 
141716 4 
141717 5 
141720 11 
141723 1 
141730 55 
141735 176 
141743 15 
141747 22 
141754 40 
141755 3 
141756 1 
141759 9 
141762 46 
141783 44 
141807 62 
141858 6 
141903 24 
141906 14 
141913 1 
141914 12 
141930 34 
141934 17 
141937 8 
141938 6 
141943 20 
141944 3 
141945 17 
141951 17 
141952 21 
141967 1 
141972 7 
141977 18 
141987 9 
141988 13 
141994 4 
141997 112 
142006 26 
142007 33 
142026 4 
142032 35 
142036 8 
142037 3 
142038 47 
142046 13 
142052 2 
142054 4 
142060 229 
142062 1 
142065 4 
142066 14 
142068 4 
142071 135 
142076 3 
142079 4 
142082 125 
142139 26 
143157 12 
143195 25 
143220 14 
143226 3 
143233 2 
143244 1 
143251 3 
143256 4 
143264 8 
143306 22 
143325 1 
143328 2 
143356 9 
143391 124 
143401 18 
143403 6 
143410 12 
143413 99 
143421 76 
143424 4 
143428 151 
143433 1 
143435 1 
143455 1 
143461 62 
143467 2 
143469 5 
143474 83 
143483 3 
143486 2 
143489 7 
143501 37 
143505 62 
143512 89 
143523 4 
143528 4 
143531 12 
143535 15 
143540 16 
143551 39 
143558 6 
143565 8 
143568 119 
143593 26 
143690 1 
143695 27 
143703 18 
143731 5 
143734 22 
143751 1 
143764 16 
143857 5 
143878 10 
143887 57 
143892 87 
143895 2 
143942 28 
144014 36 
144037 104 
144182 10 
144189 30 
144201 294 
144205 26 
144214 1 
144220 318 
144221 6 
144222 6 
144237 1 
144240 23 
144346 19 
144361 7 
144461 9 
144488 18 
144520 34 
144528 88 
144563 6 
144696 15 
144804 324 
144835 21 
144971 25 
144976 19 
144977 1 
144993 25 
145040 82 
145113 3 
145146 3 
145155 7 
145286 89 
145307 95 
145364 23 
145453 1 
145524 21 
145574 10 
145582 8 
145583 3 
145630 17 
145656 32 
145683 60 
145711 26 
145722 10 
145813 19 
146065 3 
146084 6 
146164 4 
146207 6 
146213 4 
146235 12 
146244 2 
146297 2 
146299 16 
146373 5 
146409 1 
146513 5 
146552 34 
146566 33 
146611 1 
146636 2 
146695 17 
146723 14 
146744 1 
146758 3 
146781 4 
146900 18 
146908 1 
146983 8 
147002 10 
147015 23 
147039 40 
147041 4 
147059 6 
147076 35 
147111 22 
147263 50 
147268 48 
147272 10 
147277 41 
147279 58 
147280 21 
147284 100 
147285 58 
147287 21 
147289 78 
147290 182 
147292 3 
147293 37 
147298 115 
147299 199 
147301 2 
147307 17 
147327 597 
147331 5 
147332 112 
147334 157 
147335 23 
147336 34 
147337 163 
147339 144 
147340 30 
147342 18 
147343 2 
147345 6 
147354 144 
147356 143 
147358 4 
147364 4 
147366 150 
147371 62 
147377 97 
147381 2 
147382 143 
147383 4 
147385 3 
147388 2 
147390 26 
147415 3 
147433 58 
147449 17 
147461 1 
147477 8 
147494 18 
147495 10 
147499 22 
147512 13 
147516 9 
147517 40 
147521 1 
147527 104 
147549 21 
147554 8 
147563 26 
147566 29 
147581 1 
147590 2 
147595 16 
147601 1 
147608 35 
147609 12 
147617 79 
147621 54 
147625 18 
147631 10 
147632 93 
151208 2 
151218 20 
151220 8 
151221 43 
151226 1 
151227 84 
151229 121 
151230 9 
151233 42 
151235 96 
151236 12 
151237 4 
151239 94 
151240 4 
151243 74 
151247 2 
151248 80 
151250 6 
151255 3 
151266 29 
151268 40 
151274 362 
151277 6 
151279 171 
151283 1 
151285 30 
151289 40 
151297 47 
151307 86 
151309 1 
151310 83 
151312 16 
151314 43 
151320 37 
151324 2 
151406 93 
151425 4 
151437 13 
151441 3 
151450 9 
151453 1 
151618 7 
151670 3 
151772 7 
151783 8 
151792 7 
151843 34 
151887 7 
151898 26 
151910 11 
151929 6 
151950 7 
152053 2 
152060 3 
152061 1 
152066 10 
152068 2 
152071 7 
152081 68 
152096 1 
152135 7 
152136 3 
152137 10 
152149 3 
152152 7 
152157 30 
152162 21 
152164 2 
152166 44 
152171 2 
152172 39 
152175 23 
152184 24 
152185 8 
152186 5 
152196 1 
152198 4 
152205 13 
152210 9 
152214 20 
152334 11 
152337 3 
152491 3 
152520 216 
152529 6 
152534 1 
152538 12 
152546 1 
152550 4 
152557 3 
152560 7 
152659 27 
152665 22 
152986 1 
152987 5 
153010 2 
153013 10 
153081 2 
153148 2 
153152 28 
153174 15 
153182 1 
153186 20 
153195 34 
153199 20 
153217 2 
153309 9 
153323 38 
153343 15 
153360 68 
153411 5 
153483 29 
153489 1 
153515 7 
153517 9 
153547 6 
153557 1 
153565 35 
153599 8 
153638 1 
153673 1 
153702 1 
153710 30 
153712 8 
153723 15 
153732 28 
153734 2 
153742 9 
153802 40 
153852 6 
153866 4 
153878 72 
153904 10 
153909 3 
153914 8 
153935 26 
153947 3 
153957 12 
153964 2 
154010 14 
154013 3 
154031 4 
154052 2 
154060 1 
154094 222 
154104 32 
154107 67 
154113 114 
154116 12 
154120 81 
154159 24 
154168 25 
154193 1 
154251 1 
154256 13 
154292 2 
154302 420 
154310 55 
154331 29 
154425 27 
154431 43 
154440 11 
154449 10 
154454 8 
154469 1 
154473 8 
154484 35 
154578 32 
154586 139 
154590 52 
154610 13 
154617 17 
154620 2 
154623 41 
154638 9 
154639 185 
154652 16 
154671 21 
154764 1 
154768 8 
154772 13 
154780 1 
154785 1 
154786 86 
154791 3 
154796 6 
154798 1 
154800 10 
154801 11 
154806 11 
154807 1 
154808 182 
154809 5 
154815 36 
154835 6 
154841 281 
154860 1 
154863 28 
154865 1 
154866 4 
154867 7 
154868 1 
154869 2 
154870 2 
154872 47 
154884 68 
154899 12 
154901 25 
154910 13 
154911 5 
154922 1 
154928 7 
155059 3 
155069 8 
155087 7 
155213 3 
155241 3 
155283 22 
155398 6 
155411 7 
155527 31 
155534 18 
155594 26 
155744 8 
155833 1 
155897 4 
155904 6 
155984 2 
156032 9 
156043 3 
156134 8 
156225 2 
156253 56 
156315 7 
156434 1 
156441 113 
156449 147 
156458 1 
156469 37 
156480 22 
156486 6 
156514 2 
156532 27 
156554 38 
156595 13 
156600 2 
156621 4 
156669 18 
156722 113 
156733 1 
156737 107 
156755 2 
156756 20 
156776 9 
158690 31 
158705 30 
158706 123 
158710 17 
158712 6 
158714 2 
158719 128 
158723 52 
158726 55 
158729 20 
158730 1 
158731 134 
158733 2 
158736 81 
158739 4 
158742 159 
158746 68 
158748 31 
158752 16 
158760 15 
158763 24 
158768 25 
158771 70 
158782 3 
158787 103 
158793 1 
158802 178 
158803 5 
158814 141 
158824 9 
158826 1 
158827 6 
158828 25 
158837 27 
158841 18 
159877 2 
159905 9 
159907 11 
159916 1 
159923 2 
159926 3 
159927 87 
159930 5 
159931 11 
159937 6 
159939 5 
159944 54 
159965 10 
159971 36 
160016 6 
160033 3 
160045 52 
160047 4 
160052 1 
160055 143 
160061 16 
160065 1 
160071 17 
160091 2 
160096 43 
160191 4 
160203 24 
160224 5 
160310 5 
161306 129 
161382 63 
166091 2 
166171 6 
166172 5 
166175 11 
166179 3 
166182 22 
166185 54 
166192 101 
166194 7 
166200 401 
166205 38 
166243 74 
166273 5 
166275 4 
166306 4 
166352 15 
166357 15 
166362 85 
166363 26 
166364 22 
166371 3 
166373 36 
166377 11 
166379 2 
166380 30 
166384 3 
166385 30 
166386 11 
166392 43 
166414 24 
166435 114 
166504 8 
166528 27 
166542 28 
166565 73 
166605 22 
166853 87 
166908 40 
166932 3 
166942 19 
167054 5 
167057 44 
167068 8 
167139 7 
167140 1 
167205 1 
167267 30 
167294 54 
167399 3 
167405 1 
167414 1 
167418 24 
167438 31 
167523 5 
167616 12 
168043 1 
168063 7 
168097 4 
168226 9 
168230 1 
168251 53 
168392 36 
168395 5 
168536 3 
168622 27 
168697 13 
168705 2 
168717 2 
168734 5 
168793 10 
168877 52 
168886 26 
168894 144 
169039 4 
169094 1 
169095 1 
169096 58 
169103 13 
169114 110 
169160 17 
169178 15 
169186 31 
169193 1 
169198 2 
169204 272 
169210 10 
169213 23 
169214 1 
169219 46 
169222 54 
169228 210 
169328 2 
169358 50 
169366 51 
169420 110 
169700 7 
169774 20 
169851 276 
169999 43 
170097 19 
170227 1 
170274 8 
170318 2 
170328 1 
170370 4 
170435 3 
170539 15 
170547 2 
170746 7 
170786 1 
170796 1 
170917 2 
171071 2 
171303 1 
171307 19 
171482 1 
171639 43 
171646 11 
171660 2 
171777 24 
171782 4 
171788 1 
171796 84 
171804 3 
171841 72 
171849 87 
171886 4 
171891 70 
171912 33 
171985 1 
172000 32 
172027 1 
172033 70 
172040 12 
172056 20 
172059 4 
172067 13 
172078 30 
172192 1 
175163 12 
175177 54 
175183 146 
175187 10 
175194 10 
175195 90 
175198 17 
175200 1 
175202 4 
175206 14 
175209 359 
175214 15 
175222 146 
175229 41 
175247 9 
175249 39 
175258 9 
175266 20 
175269 24 
175270 5 
175278 37 
175290 111 
175295 46 
175309 2 
175314 42 
175321 17 
175418 27 
175422 4 
175451 21 
175454 6 
175462 6 
175468 102 
175470 43 
175476 48 
175584 10 
175593 3 
175782 31 
175793 14 
176102 4 
176126 13 
176206 20 
176214 29 
176217 4 
176220 12 
176228 25 
176276 1 
176292 12 
176303 2 
176312 3 
176319 10 
176342 27 
176350 18 
176361 27 
176363 1 
176371 27 
176373 65 
176483 1 
176500 2 
176518 3 
176577 2 
176686 1 
176693 18 
176731 5 
176873 14 
176904 181 
176952 8 
176958 4 
176959 10 
176985 6 
177043 7 
177047 64 
177073 5 
177277 14 
177304 2 
177308 11 
177309 17 
177346 6 
177373 9 
177386 4 
177413 11 
177414 49 
177421 23 
177428 1 
177432 19 
177445 57 
177449 10 
177467 31 
177488 2 
177508 2 
177517 17 
177530 3 
177686 19 
177705 10 
177724 4 
177767 4 
177769 41 
177774 2 
177833 184 
177916 8 
178057 4 
178076 2 
178080 149 
178148 19 
178190 3 
178208 20 
178345 1 
178384 3 
178652 143 
178714 4 
178833 7 
178939 111 
178977 114 
179049 42 
179178 1 
179213 28 
179273 118 
179295 3 
179446 3 
179468 84 
179633 4 
179641 232 
180089 43 
180106 4 
180110 96 
180114 45 
180128 152 
180133 118 
180137 173 
180143 35 
180150 24 
180152 5 
180163 52 
180174 12 
180178 30 
180182 6 
180184 238 
180186 67 
180189 9 
180190 2 
180199 164 
180202 2 
180204 2 
180359 14 
180381 34 
180400 7 
180406 23 
180434 9 
180496 2 
180510 18 
180519 11 
180526 4 
180567 19 
180676 59 
180687 1 
180693 33 
180730 27 
180847 19 
180861 4 
180866 57 
180869 87 
180883 1 
180887 3 
180896 260 
180907 75 
180930 16 
180934 8 
180960 48 
181027 69 
181031 59 
181035 23 
181038 40 
181058 2 
181060 69 
181077 2 
181134 5 
181141 4 
181142 259 
181144 2 
181145 2 
181153 27 
181161 20 
181170 10 
181182 2 
181183 98 
181184 1 
181185 1 
181192 243 
181199 33 
181203 27 
181205 30 
181207 33 
181209 4 
181212 120 
181218 229 
181223 23 
181227 15 
181238 3 
181272 17 
181279 34 
181281 49 
181289 198 
181295 18 
181297 14 
181303 108 
181312 14 
181315 86 
181316 1 
181317 1 
181322 6 
181325 29 
181331 8 
181339 39 
181351 20 
181376 20 
181392 5 
181404 27 
181432 64 
181464 175 
181516 13 
181529 66 
181571 39 
181599 10 
181610 10 
181615 60 
181637 117 
181728 2 
181751 22 
181757 68 
181769 75 
181776 3 
181777 1 
181778 75 
181780 72 
181806 38 
181854 12 
181859 122 
181862 65 
181998 1 
182005 8 
182022 1 
182050 16 
182094 150 
182113 107 
182116 43 
182132 23 
182135 64 
182141 11 
182164 11 
182201 1 
182276 6 
182282 3 
182296 2 
182309 53 
182314 7 
182321 2 
182335 5 
182342 150 
182347 1 
182350 1 
182353 61 
182355 25 
182367 5 
182423 2 
182427 1 
182457 4 
182470 4 
182476 22 
182494 41 
182503 18 
182558 4 
182563 41 
182571 68 
182987 6 
182994 1 
183009 2 
183012 1 
183021 1 
183072 4 
183123 1 
183165 3 
183183 7 
183197 12 
183205 71 
183208 1 
183211 20 
183216 1 
183219 24 
183222 1 
183363 1 
183377 2 
183385 1 
183520 2 
183530 2 
183547 11 
183555 80 
183559 36 
183566 32 
183568 7 
183569 6 
183570 1 
183573 103 
183575 1 
183577 26 
183584 10 
183591 206 
183600 32 
183605 4 
183608 8 
183644 16 
183652 7 
183676 19 
183805 127 
183810 60 
183820 40 
183824 6 
183833 59 
183942 146 
183953 1 
183966 38 
184036 42 
184055 22 
184115 35 
184132 21 
184160 138 
184169 28 
184187 38 
184351 9 
184367 5 
184494 16 
184506 1 
184518 1 
184524 3 
184536 80 
184541 1 
184542 3 
184546 21 
184572 12 
184576 8 
184678 13 
184688 27 
184691 67 
184705 60 
184710 3 
184713 37 
184716 15 
184732 88 
184733 4 
184735 47 
184738 66 
184744 34 
184752 9 
184755 33 
184760 6 
184761 20 
184763 18 
184766 21 
184767 186 
184769 5 
184779 7 
184786 74 
184789 1 
184791 1 
184800 7 
184802 11 
184807 13 
184814 1 
184818 29 
184823 10 
184951 40 
184955 1 
184974 30 
184998 134 
185295 67 
185308 1 
185320 26 
185428 5 
185469 186 
185571 22 
185589 31 
185772 1 
185778 3 
185785 22 
185787 114 
185797 133 
185811 4 
185814 21 
185816 3 
185828 6 
185833 1 
185834 49 
185881 4 
185901 78 
185917 51 
186002 60 
186012 45 
186192 4 
186197 2 
186226 1 
186229 6 
186233 332 
186260 2 
186263 137 
186379 2 
186561 59 
186618 57 
186647 9 
186769 13 
186844 79 
186915 6 
186923 79 
186944 52 
187000 1 
187082 1 
187099 135 
187106 6 
187198 8 
187332 23 
187361 62 
187376 46 
187419 65 
187456 34 
187712 4 
187760 2 
187798 1 
187812 168 
187923 80 
187930 53 
187938 10 
187949 1 
187963 95 
187964 2 
187965 3 
187974 120 
187981 7 
187984 11 
187992 12 
187994 18 
188013 38 
188014 25 
188018 27 
188024 1 
188132 16 
188393 32 
188669 78 
188720 21 
188726 31 
188733 7 
188742 2 
188760 23 
188773 2 
188779 2 
188783 1 
188815 14 
188826 4 
188855 5 
188932 81 
188957 2 
188965 8 
188992 35 
189047 67 
189095 107 
189109 38 
189120 163 
189135 3 
189172 1 
189188 1 
189350 4 
189359 2 
189472 2 
189485 1 
189489 12 
189497 43 
189580 4 
189685 15 
189699 48 
189761 68 
189766 38 
189769 5 
189773 56 
189778 2 
189780 5 
189782 36 
189787 17 
189804 3 
189858 1 
189862 60 
189885 12 
189945 52 
189957 3 
189993 3 
190007 65 
190018 88 
190025 44 
190032 3 
190050 13 
190066 1 
190080 24 
190089 6 
190098 4 
190110 6 
190121 5 
190130 1 
190138 9 
190145 1 
190149 4 
190153 4 
190159 4 
190174 14 
190222 7 
190230 2 
190234 1 
190238 3 
190244 1 
190250 2 
190262 1 
190330 1 
190356 5 
190401 5 
190407 3 
190414 1 
190432 2 
190490 9 
190511 2 
190517 1 
190524 1 
190544 1 
190587 6 
190602 9 
190626 6 
190654 28 
190680 4 
190710 8 
190780 4 
190894 11 
190913 64 
190915 10 
190917 173 
190918 3 
190919 1 
190935 55 
190945 1 
190966 1 
191000 15 
191061 2 
191101 14 
191228 2 
191236 17 
191237 17 
191240 72 
191267 54 
191321 22 
191345 1 
191361 9 
191424 17 
191431 18 
191438 2 
191454 45 
191470 1 
191506 37 
191508 23 
191517 37 
191525 1 
191539 24 
191544 65 
191547 1 
191548 173 
191549 5 
191555 1 
191568 37 
191573 51 
191578 6 
191587 1 
191595 21 
191606 19 
191608 1 
191609 1 
191615 115 
191627 32 
191629 15 
191637 19 
191658 15 
191664 4 
191669 13 
191683 25 
191698 24 
191719 1 
191727 45 
191732 2 
191811 6 
191819 25 
191848 9 
191853 36 
191862 83 
191866 56 
191874 48 
191881 95 
191904 5 
191939 3 
191957 37 
191967 61 
191972 63 
191977 75 
192005 1 
192015 26 
192030 23 
192031 40 
192034 12 
192036 7 
192044 80 
192049 65 
192051 1 
192052 52 
192053 1 
192055 120 
192058 110 
192063 128 
192064 1 
192074 4 
192075 6 
192076 34 
192094 1 
192128 2 
192141 156 
192167 4 
192172 2 
192178 17 
192179 16 
192208 2 
192216 1 
192240 25 
192276 1 
192347 12 
192367 12 
192388 6 
192400 16 
192402 1 
192414 3 
192425 48 
192430 52 
192432 2 
192435 42 
192439 13 
192442 47 
192445 12 
192446 3 
192451 204 
192452 1 
192464 2 
192477 2 
192506 50 
192517 31 
192525 16 
192534 2 
192537 30 
192708 35 
192721 24 
192855 126 
192862 34 
192877 43 
192899 1 
192901 1 
192907 99 
192910 3 
192923 29 
193011 6 
193059 6 
193070 2 
193074 11 
193082 15 
193500 16 
193517 30 
193524 69 
193546 9 
193679 1 
193790 3 
193801 16 
193838 98 
193895 17 
193975 4 
194128 37 
194152 1 
194160 4 
194176 1 
194712 6 
194750 120 
194793 4 
194942 51 
195002 2 
195090 37 
195110 1 
195218 1 
195239 14 
195242 23 
195433 54 
195554 44 
195655 8 
195699 31 
195703 9 
195869 21 
195985 1 
195990 2 
196093 23 
196340 4 
196354 51 
196417 228 
196460 86 
196534 14 
196621 61 
196672 28 
196900 1 
197190 31 
197406 2 
197438 1 
197532 2 
197683 299 
197950 103 
198066 39 
198113 4 
198126 23 
198195 18 
198320 16 
198349 3 
198355 13 
199323 1 
202909 3 
203059 27 
203206 57 
203483 10 
203632 2 
206292 17 
206312 26 
206318 21 
206319 9 
206331 92 
206391 119 
206402 53 
206474 18 
206477 6 
206504 95 
206586 1 
206591 30 
206683 41 
206816 33 
207702 47 
207711 96 
207745 255 
207765 30 
207773 68 
207795 21 
207806 54 
208113 237 
208725 1 
210828 19 
211091 2 
220217 2 
220233 6 
220256 6 
220276 14 
220286 2 
220296 4 
220327 48 
220447 1 
220499 1 
220561 6 
220630 29 
223651 19 
223746 45 
223756 144 
225732 2 
226490 1 
228269 1 
228524 3 
228769 1 
variableStep chrom=chrII
64 11 
68 5 
82 9 
108 2 
117 2 
132 15 
136 8 
140 37 
147 109 
188 5 
198 8 
199 21 
234 14 
254 1 
412 1 
416 21 
459 1 
527 28 
533 69 
539 1 
1140 2 
1721 1 
1816 5 
1850 2 
4992 14 
5880 36 
5954 43 
5961 49 
5964 1 
5966 36 
5972 48 
5976 16 
5984 25 
5994 21 
5996 10 
5999 42 
6005 19 
6077 98 
6081 13 
6084 4 
6093 235 
6115 89 
6120 4 
6185 17 
6218 23 
6228 33 
6258 105 
6297 8 
6301 23 
6315 1 
6320 1 
6332 2 
6390 1 
6536 2 
6630 13 
7047 7 
7224 14 
7226 1 
7249 129 
7265 44 
7282 3 
7357 40 
7360 1 
8257 28 
8290 8 
8301 7 
8307 95 
8315 1 
8354 41 
8364 129 
8388 3 
8396 4 
8412 63 
8685 11 
8889 20 
9002 1 
9324 1 
9352 8 
9607 1 
9615 2 
9659 62 
9690 2 
9692 7 
9695 1 
9700 3 
9706 21 
9725 8 
9730 1 
9906 1 
9911 12 
10046 10 
10103 2 
10179 4 
10217 3 
10225 9 
10235 174 
10243 50 
10353 42 
10356 8 
10384 44 
10388 3 
10555 12 
10568 25 
10582 7 
10590 39 
10596 49 
10601 1 
10619 3 
10627 30 
10643 26 
10651 53 
10661 10 
10671 43 
10682 5 
10683 13 
10694 35 
10707 21 
10719 34 
10868 30 
10891 1 
11033 1 
11173 1 
11208 10 
11232 1 
11347 5 
11390 92 
11417 4 
11597 1 
12017 74 
12469 1 
12532 2 
12989 7 
13650 20 
13849 12 
13987 67 
13994 87 
14006 5 
14023 118 
14031 1 
14033 3 
14039 47 
14071 3 
14075 1 
14234 7 
17860 9 
17962 7 
18007 31 
18014 2 
18022 1 
18055 6 
18083 3 
18086 10 
18088 19 
18095 35 
18102 52 
18123 27 
18127 29 
18496 9 
18597 33 
18605 156 
18609 28 
18611 14 
18638 31 
18644 15 
18845 13 
19314 36 
19358 106 
19419 6 
19445 61 
19598 1 
19709 47 
19908 37 
20091 149 
20326 5 
20488 20 
20975 37 
21022 17 
21330 4 
21332 140 
21336 106 
21340 69 
21357 145 
21366 64 
21372 192 
21379 242 
21417 28 
21425 342 
21427 1 
21428 9 
21445 225 
21472 1 
21532 55 
21595 81 
21600 3 
21602 11 
21619 20 
21656 9 
21813 1 
21957 49 
21982 11 
21987 94 
22348 52 
23146 1 
23430 5 
23627 19 
23824 47 
23866 1 
23873 563 
23891 52 
23927 1 
23934 2 
23951 23 
23958 14 
23961 1 
24110 17 
24419 1 
24457 2 
24672 78 
24803 1 
24807 45 
24833 39 
24912 2 
24957 23 
24976 72 
25133 56 
25140 19 
25291 51 
25301 1 
25607 21 
25695 7 
25983 1 
25988 340 
26029 1 
26176 66 
26359 17 
26416 19 
26485 8 
26534 2 
26726 4 
26771 2 
26774 2 
26852 67 
26949 43 
27311 64 
27423 89 
27432 18 
27469 42 
27617 7 
27659 4 
27793 157 
28035 1 
28045 21 
28090 66 
28094 4 
28095 9 
28119 49 
28279 45 
28370 3 
28391 5 
28399 39 
28407 13 
28416 47 
28426 14 
28454 5 
28485 19 
28503 1 
28521 1 
28522 7 
28604 13 
28637 113 
28639 3 
28667 46 
28677 3 
28692 92 
28723 15 
28733 2 
28744 52 
28753 62 
28783 16 
28818 24 
28826 233 
28828 3 
28841 1 
28875 63 
28881 3 
28891 241 
28894 3 
28895 2 
28897 160 
28900 5 
28908 24 
28917 17 
28950 11 
28951 89 
28961 17 
28969 45 
28992 51 
29003 34 
29012 25 
29018 6 
29020 33 
29021 9 
29032 51 
29059 2 
29153 3 
29186 7 
29189 1 
29193 29 
29205 1 
29230 50 
29341 101 
29350 58 
29357 29 
29362 2 
29368 94 
29374 39 
29377 55 
29400 16 
29402 1 
29403 129 
29411 12 
29426 103 
29435 45 
29520 2 
29549 7 
29570 3 
30225 2 
30228 1 
30453 1 
32024 1 
32850 60 
33155 21 
33163 2 
33924 21 
33943 1 
34256 1 
34262 1 
34298 1 
34364 3 
34556 1 
35541 1 
35567 4 
35582 2 
36263 47 
36277 1 
36285 9 
36291 72 
36300 4 
36315 12 
36331 72 
36332 12 
36333 14 
36341 12 
36449 152 
36529 95 
36536 5 
36538 34 
36560 54 
36566 8 
36570 135 
36580 6 
36624 12 
36630 1 
36654 7 
36660 13 
36669 1 
36671 8 
36680 9 
36687 16 
36691 2 
36698 1 
36699 7 
36723 3 
36859 63 
36874 11 
36882 21 
38852 2 
38865 5 
38912 5 
38978 1 
38992 3 
38996 1 
39003 15 
39012 23 
39036 4 
39074 1 
39083 3 
39091 44 
39115 30 
39230 8 
39269 3 
39586 22 
39611 5 
39741 2 
39753 140 
39829 27 
39860 16 
39894 3 
40039 26 
40339 9 
40488 54 
40589 4 
40617 37 
40629 20 
40664 17 
40674 30 
40678 3 
40695 55 
40704 3 
40709 63 
40721 57 
40760 14 
43069 32 
43097 115 
43142 33 
43155 29 
43161 8 
43180 57 
43184 1 
43203 32 
43206 3 
43208 36 
43209 2 
43216 33 
43377 37 
43569 7 
43706 3 
43716 6 
43739 1 
43915 14 
44072 35 
44321 163 
45073 8 
45092 51 
45094 4 
45095 16 
45101 137 
45102 54 
45103 6 
45105 72 
45107 1 
45128 1 
45134 88 
45139 1 
45141 11 
45164 8 
46480 11 
46627 17 
46638 1 
46650 2 
46684 17 
46699 9 
46739 1 
46929 8 
47007 6 
47043 33 
47058 12 
47068 51 
47124 2 
47176 29 
47218 21 
47226 15 
47234 3 
47237 54 
47244 31 
47246 32 
47249 18 
47254 4 
47258 3 
47298 5 
47310 3 
47316 1 
47415 7 
47425 2 
47599 2 
47605 37 
48001 62 
48312 7 
48317 6 
48360 1 
48523 151 
48525 10 
48535 45 
48657 11 
48677 52 
48684 46 
48685 20 
48691 4 
48694 4 
48699 11 
48728 3 
48732 29 
48737 4 
48746 28 
48750 22 
48758 2 
48762 4 
48772 19 
48776 197 
48811 1 
48953 20 
49079 7 
49275 16 
49373 159 
49469 7 
49473 21 
49477 16 
49481 40 
49490 16 
49494 15 
49502 151 
49528 32 
49536 1 
49597 23 
49656 108 
49668 11 
49673 5 
49722 1 
49888 27 
49911 25 
50155 1 
50343 8 
50399 4 
50616 54 
50657 3 
50749 132 
50899 5 
50938 4 
50952 3 
51033 34 
51039 17 
51042 1 
51240 1 
51399 137 
51473 8 
51562 8 
51616 63 
51627 3 
51635 130 
51804 70 
52021 27 
52024 1 
52218 17 
52232 4 
52507 14 
52549 10 
52747 3 
53088 2 
53107 25 
53493 23 
53576 10 
53863 44 
54008 4 
54467 15 
54712 21 
54736 52 
55072 7 
55127 4 
55142 14 
55561 22 
55568 26 
55780 17 
56384 47 
56792 8 
57309 10 
58336 4 
58457 1 
58466 1 
58660 72 
59205 5 
59277 95 
59453 23 
59461 23 
59629 15 
59634 88 
59649 81 
59658 4 
59664 1 
59668 10 
59686 2 
59689 3 
59698 4 
59851 4 
60005 2 
60057 10 
60191 32 
60260 1 
60480 9 
60553 7 
60814 45 
60827 30 
60832 39 
60844 16 
60855 17 
60861 8 
60862 38 
60869 133 
60876 15 
60883 4 
60886 1 
60889 7 
60893 6 
60955 7 
60982 19 
61099 4 
61115 55 
61117 2 
61125 60 
61143 3 
61163 6 
61290 6 
61295 13 
61310 7 
61318 2 
61377 5 
61447 30 
61457 37 
61467 4 
62570 57 
62709 25 
62752 22 
62756 43 
62982 14 
63168 36 
63307 334 
63333 230 
63350 29 
63392 12 
63393 8 
63465 6 
63470 2 
63485 12 
63486 8 
63502 92 
63527 2 
63532 67 
63539 22 
63544 2 
63545 123 
63546 2 
63547 1 
63551 153 
63562 18 
63567 29 
63580 36 
63581 14 
63585 35 
63596 107 
63604 29 
63613 51 
63629 27 
63638 1 
63786 1 
63841 28 
63852 10 
65090 10 
65113 2 
65544 1 
65629 2 
65687 1 
65813 6 
65826 131 
66048 3 
66185 2 
66353 23 
66462 3 
66829 3 
66940 45 
66962 1 
67165 7 
69569 23 
69601 6 
69610 59 
69615 28 
69619 34 
69679 5 
69684 1 
69686 17 
69688 1 
69712 5 
69791 1 
69841 1 
69857 22 
70386 2 
71021 1 
71046 17 
71209 11 
71218 42 
71222 1 
71242 3 
71265 12 
71428 14 
71439 3 
71441 4 
71445 4 
71449 21 
71471 21 
71486 3 
71487 34 
71522 40 
71540 1 
71554 25 
72505 1 
72792 36 
72909 1 
73042 27 
73132 10 
73134 12 
73151 1 
73946 87 
74637 2 
74658 1 
74683 9 
74754 9 
74766 10 
74777 14 
74796 16 
74798 18 
74800 24 
74806 2 
74810 29 
74990 69 
75036 20 
75039 15 
75042 19 
75054 99 
75095 1 
75102 2 
75116 206 
75128 54 
75132 215 
75137 73 
75138 1 
75148 47 
75154 12 
75157 108 
75163 119 
75177 22 
75181 16 
75198 33 
75322 2 
75479 13 
75488 2 
78171 38 
78461 1 
78605 12 
79091 85 
79094 177 
79200 1 
79405 101 
79604 1 
79751 5 
79756 70 
79763 12 
79770 27 
79777 4 
79796 95 
79812 3 
79825 5 
79841 51 
79921 11 
79924 2 
79927 1 
80288 2 
80643 33 
80806 18 
80811 15 
80818 3 
80819 3 
80834 14 
80860 28 
80906 251 
80922 43 
80931 3 
80937 1 
80944 1 
80958 5 
80973 10 
81025 7 
84313 2 
84321 2 
84351 28 
84366 9 
84370 101 
84385 45 
84389 46 
84472 57 
84479 10 
84489 22 
84495 33 
84518 6 
84522 98 
84662 8 
84698 32 
84835 7 
84967 5 
84998 1 
85044 15 
85056 21 
85267 6 
85352 104 
85370 12 
85690 16 
85750 31 
85849 21 
85873 22 
85921 1 
85978 2 
85983 2 
86299 69 
86337 26 
86475 5 
86505 27 
86627 1 
86656 2 
86662 11 
86737 4 
86761 7 
86852 12 
87821 9 
87865 17 
87871 3 
87875 25 
87885 245 
87919 1 
87924 16 
87929 34 
87937 282 
87948 233 
87956 179 
87961 13 
88045 8 
88100 1 
88102 141 
88145 9 
88150 3 
88152 46 
88153 7 
88190 1 
88221 1 
88226 88 
88276 141 
88282 1 
88304 9 
88307 8 
88311 74 
88322 27 
88355 24 
88396 4 
88399 75 
88413 4 
89557 1 
89701 9 
89814 36 
89842 49 
89851 1 
89861 69 
89875 15 
89881 48 
89885 55 
89921 13 
89945 1 
89978 68 
90220 16 
90511 2 
90517 2 
90530 2 
90533 141 
90536 5 
90542 2 
90565 5 
90578 71 
90593 1 
90596 133 
90815 2 
90831 2 
90956 1 
91108 39 
91137 101 
91150 18 
91153 1 
91154 6 
91155 105 
91162 5 
91271 3 
91443 53 
91524 8 
91527 18 
91895 10 
92093 2 
92197 72 
92228 21 
92242 129 
92243 8 
92256 4 
92259 4 
92283 155 
92296 73 
92301 2 
92304 7 
92310 3 
92331 2 
92335 4 
93126 7 
93315 1 
93409 1 
93429 62 
93526 14 
93557 2 
93562 22 
93597 16 
93644 41 
93715 1 
93743 52 
94916 23 
94934 62 
95180 22 
95346 1 
95398 11 
95536 1 
95857 2 
96142 1 
96161 60 
96183 5 
96196 6 
96198 1 
96199 10 
96210 101 
96213 1 
96220 17 
96225 19 
96229 25 
96239 5 
96248 36 
96251 36 
96253 53 
96262 21 
96269 2 
96270 64 
96272 2 
96273 3 
96310 2 
96314 1 
96315 105 
96319 1 
96323 57 
96325 56 
96333 11 
96348 17 
96646 2 
96661 1 
96720 1 
96728 215 
96792 12 
96847 46 
96867 13 
97056 7 
97102 1 
97149 335 
97326 4 
97457 25 
97474 2 
97626 2 
97761 35 
98024 25 
98093 17 
98154 21 
98228 9 
98444 49 
98468 3 
98559 5 
98808 129 
99034 210 
99270 27 
99391 14 
99662 11 
99849 135 
99890 50 
100004 34 
100033 4 
100034 5 
100041 4 
100051 3 
100077 2 
100079 38 
100154 1 
100161 34 
100224 5 
100235 2 
100265 1 
100306 7 
100319 30 
100326 6 
100341 14 
100355 62 
100362 23 
100462 5 
100506 1 
100718 48 
100857 4 
100870 1 
100885 180 
100890 9 
100896 56 
100913 20 
100915 1 
100923 23 
101224 14 
101234 223 
101250 46 
101254 3 
101264 106 
101269 13 
101405 2 
101586 2 
101719 33 
101744 7 
101750 1 
101759 6 
101769 45 
101777 2 
101787 75 
101794 110 
101805 1 
101811 43 
101853 115 
101913 11 
102002 67 
102203 16 
102705 95 
102840 17 
102852 202 
103003 1 
103019 26 
103047 14 
103063 1 
103158 17 
103318 61 
103409 46 
103653 51 
103825 9 
103828 1 
104085 9 
104114 32 
104121 119 
104139 52 
104161 19 
104220 29 
104300 1 
104353 9 
104550 11 
104887 5 
104917 36 
105032 4 
105245 17 
105382 18 
105395 45 
105700 126 
105815 1 
105923 56 
106046 54 
106089 40 
106093 58 
106252 4 
106265 22 
106527 14 
107038 6 
107166 1 
107241 1 
107382 1 
107524 1 
107560 2 
107621 4 
107825 84 
107827 17 
107837 13 
107876 91 
107882 1 
108141 3 
108170 35 
108215 65 
108336 115 
108559 58 
108815 1 
108847 1 
108986 17 
109032 97 
109353 3 
109721 36 
109746 3 
110077 6 
110237 5 
110267 49 
110287 1 
110459 8 
110602 3 
110610 246 
110619 4 
110631 48 
110641 84 
110656 20 
110664 1 
110891 12 
110931 119 
111109 153 
111248 13 
111254 16 
111276 6 
111316 30 
111323 6 
111341 25 
111347 25 
111354 9 
111358 7 
111362 84 
111715 18 
111838 16 
111843 2 
112016 2 
112433 30 
112490 9 
112644 1 
112782 120 
112785 11 
112854 2 
112942 4 
112958 16 
112975 49 
113168 3 
113177 96 
113200 75 
113303 13 
113318 13 
113325 11 
113333 3 
113341 93 
113359 109 
113474 26 
113501 76 
113505 28 
113513 93 
113522 2 
113527 101 
113562 10 
113582 111 
113591 27 
113598 27 
113599 102 
113604 1 
113621 1 
113660 1 
113801 65 
113919 375 
114119 1 
114403 1 
114414 14 
114420 114 
114873 46 
114917 16 
115068 45 
115071 143 
115266 5 
115284 1 
115389 3 
115416 35 
115479 11 
115493 7 
115504 7 
115712 45 
115834 1 
115973 1 
116015 9 
116193 1 
116291 8 
116366 98 
116568 1 
116578 1 
116616 2 
116727 10 
116909 11 
116917 31 
116918 1 
116924 174 
116933 52 
116956 5 
116991 1 
116999 231 
117052 3 
117068 87 
117077 1 
117080 1 
117088 11 
117096 1 
117134 18 
117224 1 
117234 4 
117251 4 
117260 14 
117268 4 
117283 6 
117287 7 
117319 1 
117333 7 
117339 25 
117347 1 
117357 1 
117359 31 
117362 13 
117369 3 
117381 3 
117398 4 
117530 79 
117746 1 
117829 1 
118021 44 
118098 38 
118357 122 
118704 40 
118875 1 
119036 21 
119234 18 
119246 4 
119258 2 
119270 9 
119395 6 
119439 5 
119451 24 
119847 103 
120287 3 
120349 2 
120599 2 
120603 9 
120613 21 
120716 78 
120802 6 
120906 1 
121025 2 
121090 7 
121227 146 
121883 65 
122178 2 
122181 1 
122189 1 
122190 1 
122191 42 
122243 2 
122247 4 
122254 27 
122257 6 
122263 127 
122265 5 
122267 438 
122273 144 
122279 8 
122283 61 
122401 7 
122437 9 
122447 80 
122458 4 
122473 10 
122582 47 
122627 8 
122669 34 
122679 6 
122826 546 
122956 1 
122957 5 
122970 1 
122982 446 
123021 263 
123157 98 
123184 20 
123233 3 
123354 8 
123534 15 
123785 2 
123888 85 
123891 1 
123899 1 
123911 119 
124066 19 
124118 58 
124217 10 
124234 87 
124544 33 
124684 6 
124827 9 
124844 19 
124861 9 
124866 16 
124868 4 
124874 2 
124884 2 
124887 6 
124898 2 
124973 3 
124988 60 
124998 1 
125000 58 
125003 39 
125006 6 
125008 9 
125033 17 
125056 1 
126116 2 
126152 3 
126159 37 
126174 25 
126177 8 
126181 3 
126213 2 
126228 74 
126246 2 
126274 23 
126292 1 
126318 98 
126363 1 
126434 5 
126466 51 
126494 20 
126496 2 
126519 2 
126532 1 
126552 1 
126583 15 
126587 7 
126594 5 
126602 1 
126642 2 
126670 1 
126892 6 
127137 4 
127525 34 
127629 5 
127654 23 
127662 9 
127679 30 
127694 25 
127706 151 
127714 54 
128197 6 
128211 1 
128221 5 
128246 67 
128771 1 
128809 1 
128936 12 
128952 19 
128997 12 
129043 1 
129420 4 
129506 88 
129610 1 
129742 17 
129770 10 
130396 3 
130528 1 
130574 1 
130818 6 
130829 5 
130835 2 
131071 65 
131195 25 
131251 13 
131302 6 
131431 22 
131444 24 
131489 38 
131509 3 
131612 22 
131755 2 
131756 33 
131759 16 
131762 1 
131766 7 
131922 72 
131945 6 
132029 5 
132051 107 
132071 92 
132243 6 
132245 3 
132272 37 
132276 47 
132277 51 
132279 6 
132327 69 
132346 10 
132358 7 
132362 3 
132368 48 
132375 129 
132520 21 
132544 29 
132999 20 
133080 4 
133177 3 
133264 2 
133515 1 
134020 5 
134057 52 
134073 80 
134215 53 
134223 4 
134305 49 
134337 7 
134435 2 
134521 35 
134526 102 
134530 8 
134621 28 
134680 18 
134689 23 
135226 11 
135239 28 
135374 1 
135406 5 
135431 3 
135482 20 
135546 13 
135557 45 
135562 3 
135693 32 
135724 8 
135743 75 
135745 18 
135746 25 
135783 25 
135790 7 
135798 101 
135802 1 
135803 78 
135804 169 
135805 2 
135806 5 
135807 8 
135808 163 
135810 18 
135815 2 
135822 3 
135828 1 
135829 5 
135832 5 
135833 10 
135865 2 
135870 7 
135955 51 
135963 4 
136035 174 
136040 91 
136050 60 
136053 29 
136062 3 
136063 32 
136064 22 
136066 18 
136072 62 
136081 9 
136086 9 
136095 164 
136122 4 
136140 1 
136179 1 
136185 39 
136188 1 
136240 1 
136244 1 
136296 1 
136297 2 
136343 70 
136356 262 
136371 121 
136380 78 
136428 87 
136439 1 
136455 6 
136473 1 
136477 17 
136639 2 
136694 5 
136936 12 
136970 6 
137123 49 
137411 39 
137567 3 
137603 4 
137716 11 
137839 47 
138000 10 
138007 33 
138034 150 
138039 122 
138044 46 
138051 2 
138086 51 
138099 41 
138163 6 
138236 163 
138327 2 
138465 7 
138964 41 
138968 78 
139125 62 
139257 8 
139318 23 
139347 28 
139561 16 
139688 1 
139698 10 
139881 1 
139917 112 
139932 37 
140001 8 
140021 24 
140036 27 
140167 2 
140197 7 
140209 1 
140392 6 
140415 2 
140446 6 
140522 36 
140524 52 
140532 31 
140533 7 
140535 1 
140543 12 
140557 10 
140572 99 
140576 2 
140589 45 
140653 2 
140701 197 
140756 2 
140807 66 
140815 62 
140826 6 
140832 26 
140840 48 
140842 22 
140847 60 
140855 91 
140860 25 
140872 8 
140873 5 
140879 6 
140897 6 
140911 2 
140938 8 
140941 13 
141002 29 
141010 17 
141016 5 
141020 1 
141027 8 
141036 71 
141045 12 
141066 7 
141069 1 
141077 37 
141081 7 
141082 32 
141084 1 
141152 13 
141164 19 
141181 25 
141184 1 
141210 3 
142017 9 
142045 1 
142050 7 
142057 4 
142058 26 
142092 2 
142137 10 
142900 19 
142911 8 
142919 19 
142934 31 
142963 2 
142976 176 
142980 14 
142988 56 
143011 17 
143061 8 
143064 27 
143073 5 
143100 3 
143130 4 
143169 1 
143191 43 
143215 49 
143241 3 
143246 46 
143268 26 
143277 13 
143420 93 
143428 19 
143435 4 
143567 29 
143663 6 
143670 36 
143681 33 
143698 1 
143720 2 
143753 4 
143776 45 
143806 13 
143826 15 
143837 106 
143953 3 
144022 126 
144045 7 
144110 32 
144133 188 
144158 4 
144254 1 
144303 188 
144481 1 
144522 6 
144874 139 
145354 2 
145366 10 
145367 83 
145644 5 
145839 15 
145862 1 
145870 60 
145877 5 
145882 13 
145892 19 
145974 3 
145978 44 
145995 5 
146000 2 
146038 6 
146039 1 
146043 17 
146049 3 
146059 4 
146062 1 
146236 39 
146242 73 
146382 2 
146386 156 
146394 27 
146398 85 
146420 137 
146585 8 
146703 107 
146778 25 
146786 126 
146791 1 
146808 59 
146820 62 
146839 56 
146943 23 
146964 20 
146979 17 
146983 60 
146985 140 
146986 33 
146988 1 
146992 3 
146995 11 
146996 45 
146998 1 
146999 7 
147007 90 
147014 43 
147016 2 
147032 34 
147049 27 
147073 2 
147100 39 
147249 10 
147256 16 
147261 8 
147278 82 
147411 128 
147434 2 
147457 5 
147742 118 
147857 6 
147943 3 
148165 478 
148171 1 
148372 95 
148468 35 
148602 30 
149293 3 
149564 15 
149629 7 
149634 9 
149863 10 
150134 1 
150204 36 
150351 1 
150357 6 
150359 4 
150362 10 
150371 1 
150399 4 
150503 142 
150517 2 
150537 1 
150557 4 
150608 149 
150685 21 
150748 125 
150906 90 
150935 63 
150948 1 
150958 65 
150968 1 
151037 2 
151078 6 
151116 51 
151261 132 
151269 51 
151286 1 
151301 95 
151302 20 
151305 237 
151308 75 
151312 87 
151318 37 
151329 1 
151339 24 
151384 1 
151391 47 
151404 3 
151407 20 
151426 1 
151429 16 
151437 19 
151440 1 
153596 3 
153710 29 
153731 125 
153743 39 
153753 2 
153757 4 
153760 7 
153780 8 
153784 3 
153787 119 
153789 1 
153794 14 
153798 2 
153832 158 
154056 58 
154207 9 
157736 22 
157863 1 
158178 1 
158214 1 
158314 15 
158324 1 
158509 1 
158519 7 
158530 1 
158546 2 
158552 7 
158600 18 
158605 1 
158612 13 
158616 2 
158623 33 
158633 4 
158634 48 
159749 3 
159753 2 
159760 30 
159766 5 
159778 17 
159783 5 
159790 45 
159795 1 
159797 20 
159800 8 
159804 8 
159810 2 
159814 4 
159815 3 
159817 4 
159825 18 
159844 35 
160002 328 
160025 8 
160032 123 
160034 1 
160039 131 
160047 96 
160053 22 
160057 1 
160067 137 
160247 10 
160253 100 
160273 67 
160380 9 
160575 4 
160628 1 
161070 3 
161336 3 
161355 4 
161497 26 
161508 3 
161548 1 
161552 4 
161553 49 
161572 46 
161575 5 
161579 10 
161581 16 
161582 49 
161586 38 
161589 32 
161593 33 
161596 3 
161608 26 
161617 138 
161640 1 
161642 58 
161972 1 
162163 11 
162314 2 
162328 12 
162537 4 
162545 26 
162668 40 
162677 15 
162701 135 
162712 47 
162747 5 
162789 25 
162798 94 
162940 14 
164087 1 
164094 2 
164123 9 
164155 2 
164157 19 
164192 31 
164223 17 
164256 27 
164263 13 
164283 27 
164327 2 
164332 98 
164337 1 
164342 1 
164346 144 
164393 50 
164398 1 
164401 1 
164402 99 
164403 359 
164409 42 
164411 1 
164417 1 
164421 1 
164427 25 
164433 23 
164454 3 
164575 1 
164590 13 
164593 4 
164621 10 
164627 7 
164674 44 
164683 48 
164702 1 
164744 43 
164751 2 
164763 2 
164899 256 
164909 9 
164924 95 
164933 53 
164940 61 
164946 31 
164950 18 
164969 121 
164974 4 
164986 1 
165083 1 
165088 71 
165166 5 
165186 52 
165189 30 
165393 55 
165411 2 
165439 4 
165440 10 
165451 1 
165501 1 
165515 9 
165530 20 
165540 18 
165548 84 
165671 3 
165696 32 
165703 1 
165704 1 
165706 3 
165722 59 
165738 87 
166105 1 
166122 6 
166364 5 
166377 1 
166447 1 
166781 4 
166866 59 
166964 8 
167023 23 
167025 38 
167030 87 
167068 28 
167070 11 
167079 25 
167111 22 
167134 89 
167568 15 
167583 2 
167592 237 
167601 4 
167885 58 
167889 24 
167900 12 
167902 1 
167908 81 
167909 6 
167916 23 
167930 46 
167947 1 
167957 65 
167960 1 
167962 7 
167966 1 
167967 66 
167978 5 
167999 6 
168003 7 
168009 8 
168012 3 
168103 4 
168183 2 
168214 6 
168271 1 
168273 15 
168288 8 
168292 2 
168308 1 
168321 3 
168325 15 
168342 1 
169420 2 
169453 24 
169458 6 
169484 13 
169512 7 
169644 9 
169677 58 
169680 1 
169685 5 
169711 82 
169751 105 
169762 1 
169806 9 
169988 51 
170000 1 
170035 2 
170036 8 
170070 2 
170082 71 
170095 1 
170141 32 
170153 1 
170160 17 
170168 22 
170174 3 
170177 1 
170179 7 
170185 37 
170229 1 
170249 2 
170270 2 
170278 1 
170290 1 
170293 4 
170327 35 
170362 10 
170436 16 
170438 4 
170447 26 
170450 9 
170458 54 
170466 5 
170472 2 
170480 30 
170485 7 
170531 19 
170544 102 
170565 2 
171120 5 
171132 34 
171136 5 
171148 25 
171224 4 
171259 78 
171294 140 
171298 5 
171308 11 
171313 1 
171320 113 
171330 75 
171333 10 
171339 3 
171348 11 
171364 5 
171408 92 
171420 11 
172158 2 
172183 1 
172307 6 
172324 1 
172327 1 
172332 7 
172387 40 
172394 34 
172405 1 
172421 2 
172422 8 
172429 21 
172430 3 
172433 4 
172436 5 
172441 12 
172473 10 
172482 4 
172594 11 
172615 426 
172744 24 
172762 12 
172783 8 
172804 1 
173715 58 
173793 1 
174027 47 
174067 44 
174188 17 
174240 30 
174333 25 
174583 1 
174711 11 
174787 1 
174788 63 
174813 1 
174934 1 
174959 1 
177631 2 
177678 3 
177686 3 
177692 4 
177712 2 
177725 1 
177733 2 
177744 9 
177745 10 
177747 1 
177758 16 
177760 3 
177772 1 
177776 5 
177922 4 
177934 18 
177937 32 
178130 1 
178144 2 
178261 11 
178266 25 
178272 11 
178319 4 
178472 11 
178476 7 
178492 4 
178606 2 
178649 5 
178661 42 
178677 2 
178712 38 
178730 56 
178767 38 
178859 12 
179245 14 
179269 1 
179282 225 
179333 100 
179999 12 
180024 2 
180812 1 
181066 1 
181146 20 
181461 15 
181487 1 
181958 29 
181967 31 
181973 30 
182117 1 
182118 66 
182119 3 
182125 4 
182133 11 
182136 109 
182140 35 
182155 10 
182159 160 
182171 77 
182178 40 
182182 30 
182195 17 
182199 8 
182202 1 
182206 175 
182216 18 
182218 2 
182219 235 
182220 54 
182221 5 
182222 1 
182227 144 
182230 107 
182233 29 
182239 156 
182247 1 
182250 162 
182255 37 
182256 1 
182262 85 
182272 28 
182282 1 
182302 130 
182324 8 
184066 46 
184152 2 
184228 22 
184232 4 
184244 5 
184246 15 
184251 114 
184260 9 
184268 15 
184288 28 
184304 28 
184308 6 
184316 204 
184331 20 
184434 1 
184483 1 
184630 10 
184662 14 
184803 15 
184962 1 
185041 31 
185159 2 
185363 16 
185413 18 
185440 5 
185501 33 
185638 164 
185702 39 
185707 3 
185708 145 
185833 1 
185835 91 
185866 1 
185877 26 
185890 139 
185979 18 
185990 7 
186062 91 
186549 41 
186552 1 
186559 41 
186573 57 
186591 76 
186601 10 
186606 87 
186614 1 
186647 482 
186652 23 
186662 3 
186668 2 
186669 55 
186694 121 
186723 3 
186847 87 
186864 67 
186875 24 
186886 19 
186974 59 
187048 13 
187056 16 
187058 23 
187175 2 
187196 13 
187237 16 
187333 33 
187407 2 
187413 27 
187659 1 
187728 2 
187735 20 
187799 14 
187902 5 
188028 50 
188036 5 
188097 124 
188103 1 
188470 1 
188538 1 
188545 26 
188602 37 
188650 9 
188765 55 
188778 106 
188783 1 
189563 28 
189565 52 
189573 17 
189654 17 
189852 149 
189863 22 
190006 1 
190009 5 
190204 16 
190227 41 
190441 35 
190530 6 
190556 33 
190703 3 
191600 1 
191627 9 
191766 171 
191789 1 
191802 117 
191810 3 
191812 3 
191813 1 
191816 47 
191829 1 
191840 14 
191847 34 
191852 12 
191854 110 
191860 32 
191877 2 
191880 9 
191888 254 
191900 87 
191901 6 
191950 27 
191953 91 
191970 15 
192024 4 
192064 2 
192086 22 
192116 25 
192126 7 
192130 20 
192149 24 
192173 9 
192246 4 
192257 61 
192259 5 
192266 90 
192273 11 
192279 5 
192281 3 
192291 17 
192293 62 
192300 17 
192309 5 
192315 5 
192323 49 
192325 103 
192331 57 
192352 18 
192357 15 
192366 2 
192475 5 
192478 16 
192509 9 
192519 15 
192672 4 
192902 1 
192971 85 
192987 7 
193007 14 
193083 7 
193122 54 
193132 10 
193141 36 
193143 42 
193148 6 
193208 5 
193218 264 
193235 3 
193245 44 
193252 2 
193269 3 
193284 178 
193290 30 
193364 6 
193394 20 
193399 1 
193404 13 
193418 5 
193432 1 
193445 9 
193498 12 
193559 71 
193595 21 
193601 16 
193607 21 
193643 27 
193652 12 
193660 1 
193665 4 
193735 37 
193741 113 
193746 2 
193767 1 
193769 10 
193772 4 
193775 29 
193786 38 
193792 5 
193801 1 
193827 3 
193829 6 
193835 1 
193837 7 
193838 2 
193844 11 
193851 2 
193854 7 
193862 6 
193865 2 
193866 6 
193891 5 
193894 4 
193897 1 
193900 20 
193907 4 
193911 6 
193949 2 
193988 3 
194024 4 
194040 1 
194045 90 
194048 2 
194053 14 
194056 18 
194061 3 
194283 1 
194293 9 
194357 38 
194383 70 
194446 7 
194492 5 
194539 31 
194586 32 
194759 1 
194770 9 
194837 16 
195083 2 
195207 14 
195225 1 
195347 3 
195352 40 
195448 25 
195505 44 
195632 14 
195664 67 
195668 25 
195757 2 
195767 4 
195785 33 
195798 17 
195801 1 
195830 19 
195841 1 
195968 1 
195997 1 
196003 3 
196037 20 
196112 21 
196133 1 
196194 154 
196197 46 
196208 8 
196219 1 
196230 189 
196241 33 
196251 50 
196254 55 
196264 20 
196270 24 
196281 172 
196290 1 
196293 6 
196313 8 
196458 5 
196466 2 
196491 1 
196595 17 
196609 10 
196623 109 
196643 30 
196820 2 
196916 9 
196940 20 
196943 23 
196975 1 
197030 73 
197070 4 
197112 49 
197210 10 
197264 2 
197283 6 
197428 2 
197435 44 
197484 32 
197505 136 
197578 18 
197586 197 
197589 25 
197595 1 
197596 9 
197600 104 
197604 26 
197605 24 
197608 1 
197611 1 
197618 3 
197679 1 
197804 2 
197934 13 
198051 4 
198106 191 
198117 3 
198158 1 
198204 4 
198238 2 
198239 1 
198339 24 
198345 6 
198354 25 
198367 5 
198376 47 
198426 3 
198433 14 
198439 3 
198441 33 
198444 4 
198452 229 
198453 31 
198460 13 
198470 18 
198474 4 
198477 1 
198497 2 
198588 39 
198595 13 
198598 2 
198635 62 
198642 9 
198648 3 
198781 21 
198788 37 
198799 18 
198813 38 
198815 5 
198817 168 
198832 3 
198845 41 
198854 41 
198858 11 
198868 14 
198871 15 
198886 170 
198900 19 
198926 1 
199043 49 
199054 21 
199077 22 
199114 27 
199154 1 
199261 3 
199269 55 
201781 1 
201788 69 
201792 5 
201800 31 
201804 14 
201808 56 
201814 123 
201821 28 
201822 1 
201823 330 
201826 3 
201828 2 
201829 20 
201840 96 
201848 8 
201891 95 
201898 36 
201899 6 
201908 56 
201914 14 
201917 1 
201930 8 
201934 82 
201938 101 
201940 78 
201942 4 
201944 67 
201954 83 
201959 12 
201960 27 
201962 66 
201963 12 
201964 122 
201981 243 
202011 13 
202016 17 
202018 1 
202030 15 
202033 11 
202103 25 
202125 2 
202130 5 
202133 14 
202148 36 
202195 33 
202245 11 
202286 3 
202300 2 
202317 101 
202323 119 
202328 73 
202330 32 
202337 90 
202339 76 
202355 75 
202356 17 
202367 94 
202374 24 
202376 111 
202377 1 
202379 154 
202380 14 
202382 24 
202387 211 
202392 28 
202396 17 
202397 70 
202402 3 
202404 26 
202410 10 
202431 35 
202433 28 
202469 1 
202472 1 
202497 6 
202508 22 
202514 126 
202516 216 
202520 60 
202525 40 
202527 1 
202528 57 
202532 32 
202533 20 
202539 60 
202540 57 
202548 7 
202551 4 
202568 76 
202599 20 
202703 97 
202713 55 
202734 10 
202743 1 
202749 3 
202836 2 
202839 6 
202871 49 
202880 2 
202883 1 
202900 2 
202911 1 
202921 19 
202950 371 
202952 9 
202955 49 
202964 13 
202968 7 
202973 125 
202983 270 
202992 17 
203135 80 
203142 2 
203147 56 
203152 102 
203153 2 
203154 123 
203162 1 
203169 26 
203176 1 
203180 25 
203183 8 
203195 10 
203204 15 
203207 2 
203227 210 
203228 4 
203233 1 
203235 1 
203239 1 
203247 72 
203263 11 
203277 1 
203285 10 
203291 10 
203294 8 
203296 24 
203298 3 
203300 72 
203303 5 
203304 68 
203308 1 
203311 89 
203313 7 
203317 4 
203322 129 
203328 19 
203330 45 
203332 27 
203333 1 
203334 71 
203335 7 
203337 46 
203341 38 
203343 43 
203344 1 
203350 16 
203352 1 
203355 5 
203360 1 
203363 27 
203374 34 
203384 33 
203387 16 
203392 4 
203398 11 
203401 2 
203409 30 
203412 6 
203417 15 
203419 7 
203423 8 
203468 2 
203479 3 
203513 2 
203514 3 
203521 1 
203561 2 
203574 2 
203708 33 
203748 31 
203766 24 
203771 7 
203894 112 
203943 40 
204052 10 
204071 3 
204220 12 
204345 1 
204373 104 
204416 1 
204507 13 
204617 16 
204683 10 
204723 19 
204955 5 
205009 13 
205032 5 
205135 42 
205148 1 
205150 9 
205171 20 
205175 1 
205214 8 
205485 115 
205560 15 
205645 8 
205671 11 
205819 5 
205924 6 
205936 1 
205974 6 
206055 19 
206058 1 
206103 186 
206117 35 
206122 72 
206130 1 
206163 44 
206218 35 
206299 5 
206434 19 
206441 2 
206449 89 
206548 54 
206652 2 
206789 6 
206797 33 
206858 11 
206980 2 
206988 56 
206991 20 
207004 8 
207007 1 
207008 2 
207012 12 
207015 51 
207046 21 
207049 5 
207060 21 
207069 1 
207070 11 
207071 8 
207072 30 
207073 1 
207074 7 
207081 25 
207093 39 
207102 3 
207107 53 
207115 1 
207125 123 
207141 6 
207152 5 
207216 2 
207273 88 
207299 1 
207424 1 
207430 206 
207476 9 
207581 50 
207650 2 
207726 4 
207747 82 
207749 3 
207752 25 
207770 40 
207784 3 
207916 3 
208261 43 
208276 2 
208417 4 
208612 7 
208676 11 
208771 113 
209023 44 
209034 1 
209042 66 
209045 117 
209065 7 
209069 21 
209072 3 
209099 83 
209102 45 
209110 35 
209113 1 
209118 8 
209121 20 
209127 3 
209226 56 
209260 4 
209266 44 
209310 2 
209428 14 
209438 5 
209470 8 
209472 31 
209476 2 
209487 18 
209488 25 
209491 9 
209499 9 
209512 6 
209515 24 
209520 1 
209521 4 
209526 60 
209546 5 
209550 8 
209584 4 
209642 1 
209717 20 
209722 43 
209829 3 
210382 1 
210424 12 
210519 8 
210532 11 
210585 57 
210660 1 
210697 2 
210700 3 
211138 5 
211314 3 
211499 2 
211537 84 
211578 36 
211685 2 
211708 3 
211737 28 
211788 1 
211791 1 
211854 14 
212076 12 
212084 4 
212161 1 
212163 1 
212231 2 
212265 30 
212272 4 
212287 11 
212290 2 
212296 2 
212479 14 
212495 1 
212541 1 
212571 1 
212660 1 
212666 21 
212991 1 
213085 16 
213213 1 
213259 10 
213296 51 
213324 1 
213375 2 
214357 5 
215176 2 
215230 19 
215470 208 
215503 160 
215515 13 
215543 2 
215612 34 
215855 105 
215929 6 
216306 10 
216390 53 
216400 17 
216416 10 
216439 13 
216453 15 
216458 23 
216462 6 
216463 11 
216474 132 
216478 21 
216482 1 
216484 210 
216487 27 
216497 15 
216504 40 
216510 47 
216514 118 
216522 1 
216525 103 
216529 102 
216533 54 
216576 4 
216582 1 
216589 1 
216692 13 
216698 35 
216706 34 
216711 3 
216715 47 
216721 2 
216734 16 
216747 46 
216759 9 
216768 13 
216772 22 
216794 2 
216829 25 
216887 86 
216983 58 
216990 39 
216995 152 
216996 15 
216997 2 
217032 4 
217165 13 
217171 1 
217174 31 
217183 1 
217188 16 
217189 17 
217191 3 
217194 19 
217200 7 
217201 1 
217206 4 
217208 12 
217214 11 
217222 3 
217227 25 
217229 6 
217233 11 
217238 104 
217261 34 
217271 9 
217295 7 
217301 95 
217304 48 
217312 15 
217318 13 
217321 14 
217330 1 
217458 155 
217461 9 
217469 238 
217479 2 
217634 13 
217656 7 
217670 91 
217674 36 
217678 51 
217689 35 
217694 11 
217706 20 
217729 110 
217798 14 
217810 1 
217825 1 
217958 1 
217977 179 
217992 24 
218320 83 
218485 6 
218670 8 
218686 117 
218764 19 
218780 1 
218936 34 
219237 7 
219621 2 
219896 6 
220093 407 
220116 47 
220258 9 
220344 25 
220377 24 
220418 58 
220426 10 
220446 5 
220450 134 
220458 42 
220467 30 
220559 50 
220578 2 
220656 26 
220784 34 
220788 104 
220793 22 
220799 85 
220807 17 
220831 1 
220852 94 
220869 48 
220879 42 
220887 77 
220895 3 
220901 5 
221432 6 
221438 3 
221497 1 
225385 25 
225554 3 
226262 1 
226281 1 
226286 2 
226307 125 
226332 2 
226890 27 
226956 102 
227005 5 
227008 39 
227092 10 
227114 2 
227129 5 
227174 58 
227179 79 
227183 4 
227196 45 
227305 6 
227313 5 
227319 26 
227326 19 
227327 6 
227328 2 
227331 20 
227334 6 
227338 31 
227342 5 
227343 107 
227351 1 
227352 163 
227353 19 
227354 12 
227355 28 
227358 7 
227359 8 
227363 24 
227365 6 
227372 17 
227374 5 
227377 39 
227378 53 
227379 1 
227382 79 
227384 19 
227385 2 
227388 82 
227392 6 
227409 2 
227440 156 
227442 3 
227443 50 
227444 9 
227451 7 
227464 298 
227471 4 
227472 1 
227473 9 
227474 12 
227495 6 
227505 67 
227528 48 
234769 1 
235110 22 
235114 101 
235193 1 
235207 62 
235212 2 
235257 15 
235263 2 
235267 3 
235277 1 
235278 19 
235293 6 
235311 4 
235325 2 
235328 20 
235346 1 
235419 14 
235430 6 
235456 3 
235461 17 
235474 6 
235482 11 
235505 40 
235528 1 
235542 2 
235619 2 
235621 140 
235629 9 
235640 10 
235646 143 
235657 1 
235667 63 
235802 13 
235818 4 
235823 1 
235832 1 
235839 41 
235843 12 
235844 82 
235845 19 
235846 19 
235852 13 
235870 5 
235963 1 
235967 1 
235977 10 
235985 2 
236008 12 
236012 12 
236020 8 
236026 47 
236028 42 
236030 87 
236031 18 
236032 256 
236034 18 
236037 47 
236038 174 
236040 11 
236044 314 
236049 12 
236050 1 
236051 48 
236052 2 
236053 4 
236054 17 
236057 20 
236059 55 
236060 1 
236064 149 
236069 85 
236070 113 
236071 5 
236073 66 
236075 2 
236079 99 
236087 8 
236092 11 
236099 24 
236126 15 
236139 32 
236145 44 
236197 1 
236198 2 
236199 122 
236200 77 
236201 1 
236206 167 
236212 1 
236214 1 
236216 60 
236219 130 
236220 207 
236221 129 
236225 3 
236227 92 
236228 45 
236234 4 
236239 122 
236246 51 
236253 6 
236258 25 
236259 13 
236263 9 
236266 4 
236269 18 
236270 30 
236271 1 
236272 23 
236273 1 
236278 88 
236279 16 
236281 77 
236283 2 
236294 48 
236302 1 
236305 62 
236307 3 
236317 3 
236326 53 
236447 1 
236453 1 
236458 3 
236461 17 
236463 112 
236467 5 
236470 44 
236472 19 
236475 103 
236476 2 
236480 101 
236482 16 
236483 64 
236485 29 
236486 21 
236494 25 
236498 113 
236502 4 
236601 77 
236630 19 
236633 39 
236649 32 
236660 17 
236665 48 
236676 9 
236686 10 
236702 5 
236798 2 
236831 1 
236837 127 
236846 4 
236852 1 
236854 7 
236859 58 
236871 3 
236952 2 
236964 114 
236974 19 
236975 8 
236980 77 
236986 41 
236993 5 
236994 69 
236999 9 
237002 55 
237011 21 
237018 3 
237028 258 
237038 119 
237039 1 
237040 1 
237045 35 
237128 35 
237157 5 
237196 11 
237199 5 
237207 69 
237211 23 
237214 186 
237218 2 
237220 96 
237221 3 
237223 2 
237231 19 
237234 221 
237239 14 
237243 80 
237246 1 
237265 19 
237331 91 
237339 3 
237347 56 
237360 4 
237363 138 
237388 91 
237396 22 
237397 2 
237398 77 
237407 35 
237408 45 
237429 49 
237439 67 
237470 19 
237491 33 
237500 172 
237505 4 
237510 38 
237520 41 
237525 45 
237541 99 
237543 1 
237546 14 
237552 5 
237559 39 
237560 3 
237562 1 
237565 116 
237566 6 
237568 100 
237569 10 
237572 154 
237574 9 
237576 311 
237583 43 
237585 3 
237586 9 
237591 3 
237599 14 
237603 9 
237605 15 
237607 1 
237608 126 
237612 22 
237614 1 
237615 3 
237618 3 
237620 16 
237621 2 
237625 15 
237631 1 
237632 12 
237638 53 
237644 268 
237647 14 
237649 26 
237650 10 
237656 167 
237661 8 
237667 45 
237671 2 
237684 28 
237688 3 
237696 3 
237701 11 
237724 73 
237748 5 
237776 4 
237804 25 
237813 18 
237815 4 
237816 5 
237820 103 
237822 2 
237827 46 
237830 43 
237858 14 
237866 69 
237881 5 
237997 1 
238006 34 
238016 5 
238020 132 
238027 74 
238036 8 
238037 1 
238038 1 
238040 114 
238044 15 
238050 185 
238084 1 
238147 12 
238149 89 
238154 1 
238162 130 
238163 5 
238164 2 
238170 60 
238175 25 
238195 22 
238198 6 
238350 50 
238358 94 
238368 252 
238383 1 
238393 19 
238397 173 
238400 181 
238403 1 
238411 1 
238440 167 
238449 21 
238455 7 
238469 78 
238470 5 
238477 53 
238485 65 
238507 21 
238514 27 
238567 22 
238571 25 
238574 60 
238595 71 
238607 5 
238613 440 
238710 29 
238748 40 
238751 71 
238766 11 
238783 1 
238785 9 
238786 10 
238791 47 
238794 12 
238807 103 
238851 50 
238874 3 
238915 6 
238921 218 
238939 17 
238983 3 
238991 15 
238996 12 
239005 20 
239022 12 
239067 39 
239068 2 
239069 1 
239088 3 
239109 1 
239113 6 
239117 26 
239144 4 
239147 55 
239154 2 
239155 455 
239162 1 
239169 47 
239173 30 
239245 3 
239268 145 
239291 1 
239294 90 
239305 139 
239316 2 
239321 20 
239324 4 
239332 3 
239336 1 
239348 1 
239399 16 
239406 2 
239407 5 
239414 2 
239452 6 
239460 42 
239490 33 
239498 14 
239507 9 
239556 53 
239606 25 
239694 15 
239721 15 
239730 4 
239759 31 
239808 97 
239812 96 
239819 54 
239830 2 
239852 47 
239868 50 
239889 4 
239946 43 
239951 13 
240056 3 
240103 17 
240109 33 
240195 4 
240215 25 
240333 11 
240343 2 
240361 27 
240384 2 
240392 2 
240455 1 
240476 87 
240491 2 
240498 5 
240505 19 
240515 2 
240526 1 
240633 3 
240654 1 
240668 15 
240718 32 
240726 1 
240756 53 
240772 2 
240835 63 
240852 21 
240953 23 
240974 16 
241023 26 
241087 3 
241113 2 
241121 20 
241133 16 
241142 253 
241282 22 
241285 1 
241290 2 
241301 28 
241305 20 
241311 50 
241333 2 
241345 16 
241442 4 
241454 23 
241467 2 
241472 36 
241473 3 
241474 14 
241477 2 
241478 6 
241479 6 
241481 6 
241483 9 
241486 3 
241491 5 
241493 6 
241495 1 
241499 2 
241502 5 
241510 1 
241512 8 
241514 58 
241516 2 
241521 69 
241522 6 
241528 2 
241544 13 
241568 62 
241570 1 
241580 2 
241582 38 
241595 2 
241602 55 
241607 1 
241613 1 
241729 1 
241739 9 
241744 67 
241747 245 
241750 2 
241756 29 
241759 79 
241763 1 
241767 116 
241778 96 
241789 4 
241807 131 
242582 2 
242593 6 
242602 41 
242617 27 
242622 10 
242624 5 
242626 77 
242627 3 
242634 215 
242654 1 
242666 2 
242670 2 
242681 48 
242699 1 
242702 12 
242707 6 
242709 33 
242713 4 
242714 13 
242715 8 
242716 10 
242723 75 
242728 12 
242730 11 
242734 11 
242735 56 
242743 11 
242747 11 
242752 7 
242758 12 
242761 6 
242842 5 
242855 14 
242906 11 
242911 4 
242934 16 
242961 1 
243072 8 
243090 5 
243112 1 
243122 8 
243211 99 
243218 3 
243222 39 
243246 107 
243252 1 
243267 100 
243274 1 
243278 21 
243281 1 
243300 9 
243395 1 
243398 57 
243454 70 
243482 14 
243544 52 
243552 6 
243562 1 
243576 1 
243617 25 
243623 55 
243675 92 
243696 36 
243700 3 
243709 19 
243758 74 
243812 22 
243816 9 
243828 22 
243845 2 
243871 13 
243885 93 
243918 1 
243968 5 
243979 7 
243998 19 
244014 3 
244059 108 
244060 1 
244061 2 
244138 46 
244170 1 
244181 1 
244182 93 
244187 54 
244193 36 
244213 5 
244221 37 
244280 1 
244285 27 
244286 6 
244299 8 
244329 31 
244337 3 
244341 31 
244354 2 
244369 6 
245687 6 
245689 9 
245698 21 
245715 11 
245719 91 
245728 22 
245732 1 
245735 26 
245736 1 
245737 11 
245773 27 
245777 19 
245782 59 
245785 11 
245786 23 
245787 25 
245810 8 
245820 1 
245827 23 
245843 141 
245860 2 
245863 39 
245955 1 
245978 147 
245986 37 
245988 97 
245993 13 
246013 28 
246022 1 
246106 2 
246109 90 
246114 10 
246121 47 
246122 128 
246128 1 
246143 376 
246161 28 
246185 25 
246264 9 
246270 11 
246290 16 
246302 3 
246319 46 
246387 74 
246403 24 
246408 26 
246414 1 
246444 5 
246491 33 
246506 18 
246511 51 
246515 154 
246523 30 
246531 47 
246537 17 
246545 10 
246581 33 
246683 6 
246686 2 
246694 46 
246704 9 
246713 3 
246721 2 
246724 9 
246725 1 
246729 185 
246736 10 
246741 10 
246746 12 
246750 7 
246755 75 
246758 4 
246760 73 
246764 12 
246771 18 
246772 37 
246774 3 
246780 46 
246783 152 
246788 5 
246794 1 
246795 26 
246796 2 
246797 30 
246808 3 
246810 13 
246812 2 
246813 36 
246816 43 
246820 2 
246822 10 
246824 2 
246830 4 
246836 24 
246856 3 
246887 1 
246899 1 
246947 6 
246950 2 
246968 2 
246970 1 
247065 36 
247112 136 
247139 13 
247165 43 
247177 21 
247180 8 
247184 8 
247192 29 
247391 13 
247437 12 
247448 28 
247454 13 
247472 29 
247474 1 
247477 107 
247481 132 
247484 1 
247485 24 
247487 1 
247489 5 
247494 143 
247513 10 
247529 47 
247535 25 
247538 44 
247540 27 
247546 32 
247547 1 
247551 19 
247556 67 
247558 86 
247565 5 
247576 9 
247588 2 
247605 9 
247608 3 
247669 21 
247686 15 
247733 37 
247741 38 
247767 11 
247772 91 
247787 220 
247850 1 
247859 1 
247872 11 
247908 43 
247928 65 
247932 145 
247938 2 
247943 20 
247963 363 
247972 30 
247998 70 
247999 2 
248155 51 
248167 40 
248177 228 
248182 14 
248246 26 
248317 21 
248325 9 
248330 1 
248519 79 
248575 5 
248590 15 
248594 17 
248611 5 
248640 4 
248649 29 
248669 135 
248682 206 
248685 99 
248686 1 
248691 6 
248698 40 
248704 170 
248708 2 
248711 61 
248733 10 
248849 39 
248868 1 
248882 1 
248897 38 
248903 2 
248916 1 
248924 26 
248938 18 
249022 139 
249033 7 
249034 20 
249041 10 
249069 5 
249072 219 
249078 61 
249084 88 
249101 9 
249114 150 
249188 67 
249191 18 
249241 1 
249242 7 
249254 4 
249255 126 
249275 76 
249294 96 
249300 76 
249308 89 
249314 87 
249323 29 
249337 53 
249367 28 
249369 2 
249370 1 
249378 13 
249498 1 
249539 1 
249545 4 
249551 5 
249565 30 
249581 39 
249666 1 
249669 8 
249719 1 
249785 15 
250029 5 
250041 2 
250055 1 
250155 4 
250177 3 
250204 4 
250313 53 
250319 1 
250336 26 
250350 12 
250372 1 
250441 16 
250516 24 
250529 22 
250556 14 
250684 4 
250702 6 
250723 17 
250846 7 
250866 61 
250881 32 
250903 7 
251010 7 
251031 18 
251039 14 
251046 1 
251054 29 
251069 5 
251076 10 
251079 32 
251083 7 
251087 167 
251094 70 
251096 23 
251100 4 
251104 12 
251108 5 
251110 67 
251114 5 
251121 59 
251126 8 
251132 2 
251138 46 
251148 1 
251192 13 
251195 26 
251200 13 
251204 68 
251208 21 
251219 4 
251225 1 
251234 7 
251246 10 
251251 17 
251266 3 
251269 2 
251289 1 
251301 10 
251344 4 
251359 41 
251375 13 
251403 1 
251407 35 
251413 74 
251420 63 
251427 27 
251428 72 
251430 15 
251433 46 
251442 2 
251444 98 
251451 74 
251454 10 
251461 67 
251462 22 
251465 22 
251469 28 
251476 5 
251478 142 
251481 98 
251485 178 
251491 6 
251492 426 
251493 44 
251495 429 
251500 39 
251503 13 
251505 47 
251509 215 
251511 1 
251513 65 
251516 7 
251525 72 
251535 7 
251551 27 
251552 38 
251564 8 
251571 15 
251587 1 
251639 2 
251645 9 
251647 2 
251649 1 
251657 4 
251671 15 
251674 43 
251679 6 
251684 20 
251688 27 
251689 63 
251695 21 
251705 25 
251722 30 
251728 3 
251742 22 
251744 26 
251803 18 
251966 145 
252065 24 
252209 1 
252219 21 
252381 54 
252455 110 
252458 31 
252475 52 
252506 3 
252513 228 
252528 43 
252555 3 
252565 19 
252580 4 
252628 18 
252635 9 
252674 36 
252676 25 
252698 6 
252714 155 
252718 41 
252729 3 
252758 50 
252772 4 
252785 6 
252788 97 
252797 14 
252803 39 
252817 98 
252843 9 
252846 21 
252932 31 
252938 1 
252941 133 
252949 36 
252956 29 
252983 117 
253096 25 
253231 26 
253282 4 
253291 15 
253407 7 
253458 24 
253459 29 
253481 24 
253488 9 
253517 48 
253635 5 
253643 3 
253747 4 
253773 30 
253837 33 
253946 2 
253973 1 
254109 1 
254150 90 
254158 154 
254188 16 
254201 7 
254256 7 
254267 2 
254270 57 
254284 32 
254308 16 
254315 10 
254420 1 
254446 33 
254459 1 
254473 3 
254479 19 
254482 19 
254486 85 
254513 24 
254514 1 
254519 154 
254523 20 
254530 90 
254549 15 
254556 67 
254561 14 
254565 3 
254571 58 
254573 1 
254574 45 
254585 7 
254588 43 
254595 1 
254603 16 
254614 2 
254620 8 
254733 8 
254751 1 
254764 43 
254791 25 
254796 1 
254800 2 
254807 14 
254808 21 
254809 11 
254811 19 
254815 41 
254816 5 
254818 16 
254819 46 
254820 42 
254821 13 
254823 26 
254825 81 
254827 10 
254828 102 
254829 17 
254831 9 
254832 131 
254835 101 
254837 50 
254839 31 
254841 82 
254843 3 
254845 3 
254848 30 
254850 4 
254851 75 
254855 105 
254856 2 
254857 4 
254858 21 
254862 8 
254863 8 
254864 3 
254865 3 
254866 23 
254867 2 
254869 92 
254871 10 
254872 37 
254877 58 
254886 80 
254894 1 
254897 38 
254911 5 
254914 14 
254919 27 
254925 10 
254926 2 
254927 161 
254928 1 
254929 26 
254930 4 
254931 20 
254932 12 
254933 5 
254935 31 
254936 1 
254938 9 
254939 6 
254940 27 
254941 28 
254942 25 
254945 1 
254947 35 
254949 24 
254950 5 
254951 3 
254952 28 
254954 27 
254955 9 
254956 15 
254957 40 
254958 6 
254959 44 
254960 4 
254962 9 
254963 1 
254966 336 
254968 9 
254971 121 
254973 5 
254975 185 
254976 12 
254978 116 
254980 1 
254983 4 
254986 1 
254987 11 
254988 21 
254993 10 
254999 124 
255007 4 
255008 4 
255024 315 
255028 1 
255029 231 
255031 109 
255034 1 
255036 41 
255037 1 
255039 187 
255040 1 
255041 4 
255043 39 
255048 19 
255057 3 
255075 28 
255079 17 
255085 6 
255086 69 
255088 72 
255089 3 
255090 468 
255091 2 
255093 84 
255094 2 
255096 1687 
255099 5 
255100 46 
255102 357 
255103 8 
255104 151 
255105 544 
255106 457 
255108 83 
255109 449 
255110 118 
255111 10 
255112 410 
255113 21 
255114 97 
255115 83 
255116 16 
255117 229 
255118 2 
255119 15 
255121 7 
255123 1 
255124 21 
255128 463 
255129 123 
255131 281 
255132 218 
255134 447 
255135 137 
255136 29 
255138 330 
255139 3 
255151 51 
255184 4 
255199 283 
255213 16 
255274 1 
255281 3 
255299 3 
255848 16 
255856 2 
255865 2 
255874 2 
255896 6 
255905 2 
255908 16 
255920 6 
255923 5 
255937 9 
256014 467 
256024 256 
256099 8 
256127 1 
256132 1 
256143 2 
256160 12 
256163 7 
256164 2 
256172 16 
256188 5 
256192 13 
256195 1 
256205 178 
256231 1 
256256 3 
256261 14 
256289 1 
256330 1 
256360 17 
256379 1 
256412 1 
256464 1 
256474 2 
256571 2 
256603 2 
256653 8 
256711 19 
256807 2 
256817 3 
256821 3 
256824 2 
256840 3 
256846 7 
256856 11 
256861 6 
256881 40 
256892 21 
256898 3 
256907 5 
256912 15 
256917 11 
256942 2 
256945 2 
256948 7 
256952 94 
256956 1 
256960 1 
256962 1 
256964 2 
256982 1 
256985 4 
256986 1 
257040 7 
257122 13 
258014 19 
258052 4 
258054 1 
258060 11 
258063 77 
258064 37 
258065 4 
258068 44 
258073 114 
258078 76 
258081 27 
258082 24 
258087 155 
258096 107 
258099 98 
258104 124 
258139 3 
258170 16 
258178 6 
258182 56 
258185 7 
258186 41 
258188 54 
258204 2 
258206 55 
258234 3 
258352 27 
258369 26 
258384 1 
258703 19 
258706 12 
259697 1 
260511 3 
260521 2 
260525 4 
260558 1 
260563 4 
260566 1 
260570 1 
260574 2 
260580 2 
260597 1 
260603 1 
265774 1 
266287 8 
266397 2 
266406 1 
266458 66 
266485 1 
266492 10 
266503 18 
266513 34 
266655 4 
266792 49 
266820 13 
266842 17 
266881 21 
266883 43 
266926 1 
266969 25 
267073 109 
267081 49 
267130 13 
267225 238 
267249 44 
267270 3 
267405 14 
267434 1 
267438 45 
267439 6 
267441 17 
267447 18 
267451 2 
267452 2 
267453 6 
267455 4 
267456 1 
267458 4 
267461 20 
267464 2 
267465 11 
267466 22 
267467 1 
267494 11 
267498 4 
267502 21 
267509 87 
267511 12 
267513 14 
267519 11 
267524 3 
267529 8 
267532 2 
267537 6 
267568 36 
267580 15 
267687 15 
267707 2 
267770 4 
267808 12 
267917 11 
268028 3 
268165 80 
268320 13 
268342 3 
268357 24 
268481 57 
268519 29 
268527 1 
268552 8 
268668 20 
268677 10 
268797 28 
268982 11 
268985 31 
269008 13 
269120 1 
269144 22 
269155 31 
269285 97 
269291 220 
269293 85 
269306 11 
269309 166 
269312 26 
269332 1 
269337 84 
269348 88 
269443 8 
269451 19 
269467 6 
269475 91 
269486 5 
269529 32 
269598 75 
269617 22 
269623 22 
269634 1 
269649 51 
269657 77 
269680 209 
269686 6 
269693 64 
269694 2 
269698 8 
269701 20 
269703 77 
269712 4 
269723 3 
269725 2 
269737 84 
269746 54 
269754 217 
269764 46 
269768 13 
269772 78 
269776 46 
269779 2 
269786 76 
269795 43 
269800 11 
269817 42 
269897 73 
269911 7 
269922 4 
269928 12 
269980 24 
269996 3 
270002 13 
270023 20 
270026 43 
270033 5 
270035 41 
270036 21 
270051 13 
270055 67 
270063 59 
270067 1 
270087 2 
270091 139 
270094 30 
270106 82 
270115 38 
270122 1 
270123 11 
270131 5 
270151 3 
270165 5 
270167 31 
270171 8 
270208 4 
270216 3 
270269 7 
270313 43 
270316 3 
270324 3 
270360 9 
270366 27 
270388 6 
270405 29 
270471 8 
270483 29 
270488 66 
270498 3 
270500 14 
270511 11 
270520 4 
270542 7 
270557 16 
270560 9 
270562 3 
270574 7 
270630 70 
270639 2 
270677 16 
270685 11 
270728 2 
270738 39 
270883 14 
270886 15 
270887 2 
270891 24 
270894 11 
270907 45 
270911 121 
270972 6 
270982 36 
271266 1 
273755 24 
273769 4 
273803 18 
273827 92 
273835 24 
273842 67 
273909 6 
273914 10 
273920 77 
273926 13 
273928 11 
273932 77 
273945 108 
273953 3 
273969 8 
273974 74 
273986 12 
274001 6 
274033 1 
274093 12 
274132 14 
274140 19 
274160 4 
274166 4 
274169 5 
274205 8 
274211 7 
274251 3 
274271 10 
274369 51 
274373 13 
274400 158 
274407 1 
274412 101 
274436 4 
274450 89 
274542 51 
274586 2 
274605 7 
274618 21 
274622 20 
274631 152 
274645 2 
274659 43 
274673 32 
274710 5 
274713 9 
274722 1 
274744 5 
274748 8 
274770 8 
274778 2 
274784 21 
274792 162 
274858 1 
274906 40 
274965 11 
274998 1 
275180 55 
275245 15 
275581 5 
275585 11 
275604 35 
275616 1 
275622 4 
275636 21 
275650 4 
275660 42 
275665 2 
275672 2 
275681 9 
275701 1 
275733 5 
275800 2 
275834 59 
275842 48 
275852 2 
275885 9 
275889 40 
275892 23 
275893 1 
275895 48 
275902 21 
275906 10 
275912 63 
275929 20 
275933 94 
275954 14 
275960 59 
275968 36 
275972 12 
275973 2 
275974 1 
275992 68 
275999 78 
276005 2 
276007 61 
276008 36 
276011 21 
276019 26 
276021 32 
276022 71 
276023 6 
276024 2 
276027 31 
276032 76 
276046 10 
276061 2 
276067 21 
276070 298 
276093 4 
276097 10 
276118 1 
276127 2 
276137 158 
276185 71 
276193 52 
276212 2 
276218 3 
276280 2 
276286 25 
276304 1 
276334 2 
276343 1 
276349 18 
276351 5 
276353 23 
276354 13 
276357 19 
276364 49 
276437 31 
276445 19 
276468 9 
276471 2 
276478 9 
276484 9 
276524 82 
276535 26 
276544 1 
276547 3 
276562 39 
276568 5 
276578 8 
276590 53 
276593 2 
276596 6 
276605 2 
276655 13 
276678 111 
276686 1 
276688 17 
276692 12 
276700 41 
276702 1 
276703 203 
276704 2 
276705 2 
276706 28 
276707 1 
276708 55 
276711 48 
276717 80 
276730 32 
276733 5 
276736 69 
276747 3 
276762 123 
276769 13 
276786 1 
276795 10 
276798 43 
276925 66 
276949 93 
276988 25 
277012 1 
277013 6 
277018 8 
277024 1 
277040 9 
277080 8 
277099 3 
277107 6 
277139 8 
277157 45 
277160 22 
277163 30 
277171 19 
277176 74 
277188 3 
277200 6 
277237 16 
277243 2 
277268 19 
277279 27 
277286 15 
277310 9 
277319 26 
277337 17 
277351 18 
277354 109 
277358 1 
277379 21 
277383 7 
277386 39 
277392 12 
277396 1 
277405 1 
277429 12 
277492 10 
277504 19 
277644 48 
277684 3 
277697 21 
277698 23 
277706 6 
277988 1 
278098 3 
278163 7 
278442 14 
278462 1 
278472 1 
278556 8 
278562 6 
278593 32 
278599 59 
278603 6 
278606 85 
278617 198 
278624 1 
278625 1 
278628 46 
278633 41 
278636 3 
278638 1 
278642 2 
278645 26 
278649 144 
278656 31 
278657 1 
278662 88 
278664 1 
278666 3 
278667 70 
278668 221 
278671 30 
278673 78 
278675 30 
278677 49 
278678 12 
278679 25 
278681 17 
278683 86 
278684 98 
278686 26 
278690 19 
278691 7 
278692 178 
278693 44 
278695 123 
278696 16 
278697 46 
278698 63 
278699 12 
278700 178 
278701 129 
278702 3 
278703 87 
278706 121 
278707 39 
278708 127 
278709 87 
278710 41 
278711 79 
278712 48 
278713 7 
278715 43 
278716 16 
278717 1 
278718 33 
278719 229 
278721 48 
278722 231 
278727 301 
278729 24 
278730 129 
278735 59 
278737 27 
278739 136 
278740 1 
278741 95 
278742 362 
278743 87 
278744 98 
278745 210 
278746 286 
278747 38 
278748 18 
278749 202 
278750 247 
278751 7 
278752 267 
278753 144 
278754 87 
278756 4 
278757 11 
278758 139 
278760 47 
278761 155 
278762 61 
278764 21 
278765 62 
278766 42 
278767 1 
278768 35 
278770 169 
278771 4 
278772 18 
278773 71 
278774 99 
278775 122 
278776 50 
278777 2 
278778 149 
278782 214 
278784 2 
278785 171 
278786 31 
278788 329 
278789 23 
278790 3 
278791 5 
278792 131 
278793 58 
278794 68 
278795 34 
278796 5 
278797 22 
278798 216 
278799 9 
278800 162 
278801 104 
278802 7 
278803 44 
278804 82 
278806 80 
278807 62 
278809 73 
278810 82 
278812 22 
278814 5 
278816 88 
278818 50 
278820 229 
278824 156 
278826 16 
278827 33 
278828 44 
278829 130 
278830 28 
278831 104 
278832 111 
278833 88 
278835 27 
278837 30 
278838 43 
278840 156 
278841 20 
278842 86 
278843 17 
278845 4 
278850 108 
278856 5 
278862 46 
278863 2 
278868 1 
278873 52 
278874 1 
278877 49 
278893 484 
278901 334 
278905 1 
278907 171 
278913 15 
278914 1 
278915 68 
278918 1 
278921 125 
278931 3 
278934 53 
278937 2 
278938 59 
278953 43 
278962 2 
278966 33 
278969 15 
278980 1 
278982 66 
278988 3 
278994 42 
279001 2 
279005 21 
279009 28 
279017 25 
279053 102 
279084 6 
279168 1 
279333 1 
279373 2 
279473 23 
279493 12 
279496 21 
279497 6 
279579 26 
279607 18 
279742 2 
279832 35 
279866 38 
280008 1 
280035 7 
280053 293 
280068 10 
280126 5 
280208 13 
280241 27 
280252 6 
280264 10 
280293 46 
280303 1 
280309 1 
280438 60 
280444 13 
280453 23 
280459 1 
280463 17 
280472 77 
280477 1 
280558 4 
280560 4 
280596 15 
280749 30 
280751 2 
280753 75 
280767 32 
280774 48 
280818 48 
280844 7 
280871 4 
280881 184 
280888 1 
280890 7 
280894 65 
280900 100 
280905 120 
280908 1 
280910 2 
280913 101 
280922 46 
280942 14 
280949 149 
280952 2 
280953 1 
280957 1 
280960 2 
280973 302 
281010 5 
281018 1 
281020 36 
281030 9 
281085 1 
281095 30 
281098 5 
281105 1 
281117 9 
281133 123 
281155 15 
281164 1 
281169 7 
281213 87 
281333 122 
281392 1 
281529 28 
282314 90 
282494 44 
282552 26 
282600 67 
282620 35 
282645 9 
282690 49 
282886 2 
282999 8 
283000 14 
283064 5 
283091 6 
283170 37 
283180 2 
283235 11 
283404 1 
283422 42 
283462 4 
283489 53 
283513 11 
283540 19 
283557 24 
283566 2 
283570 45 
283587 5 
283590 24 
283611 5 
283618 57 
283631 1 
283638 6 
283736 45 
283785 18 
283816 1 
283819 4 
283831 20 
283939 20 
283985 15 
283989 16 
283997 57 
284159 37 
284188 8 
284221 14 
284338 1 
284345 14 
284375 12 
284403 240 
284577 3 
284581 62 
284665 32 
284926 3 
285165 5 
285608 2 
285927 3 
285969 1 
286042 24 
286150 2 
286692 42 
286957 48 
287141 28 
287281 4 
287773 59 
288145 1 
288171 8 
288176 30 
288177 33 
288178 3 
288180 7 
288188 30 
288199 3 
288203 15 
288212 56 
288230 23 
288234 14 
288241 5 
288252 2 
288257 8 
288262 10 
288276 46 
288372 9 
288465 71 
288540 2 
288544 25 
288550 6 
288571 121 
288583 2 
288606 17 
288627 4 
288645 11 
288793 17 
288883 268 
288987 41 
288992 16 
289017 35 
289037 2 
289048 7 
289101 55 
289214 13 
289227 36 
289243 37 
289254 44 
289266 1 
289274 35 
289277 2 
289312 32 
289318 24 
289323 13 
289327 59 
289481 26 
289499 1 
289502 32 
289515 8 
289613 3 
289632 2 
289660 32 
289666 3 
289910 1 
289979 45 
290126 13 
290129 1 
290208 11 
290246 3 
290286 28 
290299 4 
290310 3 
290315 61 
290376 16 
290477 33 
290532 79 
290628 1 
290647 7 
290690 93 
290774 7 
291369 4 
291485 2 
291504 32 
291725 6 
291799 53 
291820 2 
291912 89 
291980 54 
292018 14 
292021 2 
292028 12 
292043 118 
292048 9 
292057 1 
292064 24 
292065 65 
292073 13 
292074 4 
292076 6 
292101 4 
292137 1 
292163 12 
292176 3 
292180 3 
292187 18 
292201 5 
292303 25 
292382 4 
292416 2 
292567 146 
292591 139 
292599 99 
292607 10 
292619 70 
292644 1 
292755 138 
292797 51 
293556 4 
293915 2 
294114 1 
294120 1 
294126 11 
294135 7 
294140 2 
294148 128 
294154 1 
294162 2 
294176 1 
294183 8 
294184 45 
294198 1 
294213 11 
294237 1 
294240 1 
294390 10 
294556 1 
294723 9 
294774 2 
294787 1 
294924 83 
295198 1 
295243 4 
295597 1 
295632 72 
295932 1 
295938 5 
296098 1 
296168 5 
296175 10 
296178 4 
296181 1 
296191 6 
296200 6 
296207 1 
296209 73 
296218 132 
296224 10 
296355 2 
296367 6 
296381 7 
296385 2 
296389 19 
297861 42 
297867 56 
297879 6 
297888 270 
297904 10 
297907 11 
297951 4 
297955 118 
297971 15 
297978 32 
297986 43 
297999 37 
298130 9 
298142 3 
298194 117 
298218 1 
298352 21 
298501 2 
298988 1 
299045 26 
299126 23 
299261 1 
299347 1 
299450 7 
299644 6 
299651 25 
299737 45 
299796 36 
299815 8 
299926 4 
299931 1 
299935 2 
299941 73 
299960 4 
299976 84 
300060 2 
300064 14 
300068 24 
300075 16 
300087 6 
300093 8 
300222 6 
300231 8 
300244 19 
300255 1 
301369 5 
301391 5 
301428 14 
301431 15 
301436 6 
301471 82 
301479 44 
301496 4 
301499 35 
301529 38 
301580 32 
301586 9 
301590 32 
301597 8 
301608 28 
301612 34 
301620 25 
301650 113 
301657 4 
301685 4 
301700 2 
301711 6 
301726 2 
301745 2 
301748 20 
301756 25 
301760 65 
301768 6 
301797 1 
301806 46 
301975 18 
302314 6 
302466 13 
302587 28 
303074 40 
303256 1 
303513 4 
303547 2 
303672 8 
303730 9 
303738 3 
303753 61 
303759 1 
303767 1 
303776 13 
303801 1 
303930 5 
304147 106 
304166 119 
304305 99 
304313 16 
304352 49 
304358 97 
304366 47 
304367 3 
304370 2 
304391 9 
304415 61 
304426 25 
304563 10 
304624 22 
304754 2 
304758 3 
304873 38 
304919 33 
304949 12 
304957 10 
305232 10 
305781 40 
305846 1 
305869 1 
306032 1 
306034 120 
306036 2 
306039 3 
306044 170 
306055 3 
306058 3 
306070 82 
306082 25 
306097 8 
306120 2 
306145 45 
306157 4 
306188 6 
306196 2 
306200 2 
306201 1 
306219 20 
306225 3 
306239 74 
306535 1 
306987 224 
307040 164 
307050 21 
307051 24 
307059 9 
307065 7 
307102 2 
307110 25 
307162 21 
307380 74 
307381 5 
307385 11 
307393 4 
307396 6 
307401 26 
307405 10 
307410 14 
307413 14 
307419 6 
307432 1 
307477 8 
307493 39 
307521 4 
307525 1 
307684 3 
307687 61 
307706 2 
307833 40 
307881 93 
307892 41 
307908 90 
307924 122 
307925 33 
307985 1 
308034 38 
308066 6 
308103 10 
308108 32 
308135 1 
308149 7 
308163 6 
308172 31 
308176 164 
308181 34 
308245 46 
308359 8 
308371 2 
308409 96 
308729 12 
308804 18 
308872 3 
309232 19 
309630 51 
309751 12 
309891 2 
310017 1 
310254 8 
310385 12 
310410 17 
310417 3 
310421 71 
310425 1 
310428 37 
310429 75 
310432 23 
310434 104 
310436 4 
310441 11 
310447 10 
310477 8 
310492 8 
310496 8 
310510 73 
310511 14 
310523 9 
310532 37 
310539 3 
310549 36 
310689 212 
310694 4 
310713 35 
310841 11 
310847 1 
311028 46 
311204 2 
311292 2 
311331 26 
311360 2 
311385 18 
311395 22 
311401 9 
311508 6 
311520 195 
311532 8 
311537 27 
311542 8 
311571 9 
311584 1 
311710 35 
311715 3 
311723 8 
311727 18 
314772 1 
314813 4 
314965 1 
315015 49 
315165 1 
315216 13 
315337 11 
315428 15 
315437 152 
315444 32 
315448 2 
315465 22 
315469 1 
315474 3 
315496 81 
315510 12 
315526 1 
316498 116 
316653 27 
316712 5 
316730 19 
316753 15 
317077 54 
317106 31 
317230 7 
317238 2 
317247 74 
318076 6 
318079 9 
318092 27 
318110 2 
318117 2 
318121 10 
318126 1 
318160 1 
318188 3 
318194 3 
318220 4 
319484 13 
319781 1 
319827 3 
319917 4 
320256 3 
320306 3 
320318 1 
320523 85 
320544 10 
320638 336 
320774 21 
321009 1 
321147 4 
321157 13 
321319 10 
321359 1 
321367 97 
321510 58 
321646 36 
321649 4 
321686 1 
321698 7 
321703 24 
321709 4 
321734 15 
321740 16 
321745 1 
321753 9 
321762 42 
321774 2 
321789 1 
322134 3 
322141 3 
322150 38 
322290 30 
322341 6 
322661 8 
323004 49 
323177 1 
323278 7 
323329 61 
323427 35 
323648 5 
323786 141 
323817 109 
323967 1 
324097 2 
324103 1 
324147 21 
324155 5 
324162 18 
324170 10 
324172 3 
324174 28 
324180 8 
324186 6 
324223 1 
324233 13 
324238 1 
324242 28 
324246 50 
324254 5 
324289 1 
324399 86 
324417 171 
324442 92 
324569 3 
324709 4 
324712 92 
324763 1 
325103 16 
325118 7 
325289 5 
325484 6 
325659 1 
326165 4 
326174 34 
326178 37 
326190 41 
326212 25 
326213 13 
326240 21 
326254 7 
326258 39 
326266 1 
326283 27 
326293 4 
326296 22 
326308 2 
326347 2 
326353 2 
326375 4 
326515 24 
326728 45 
326738 191 
326742 15 
326745 40 
326753 46 
326756 23 
326758 13 
326759 34 
326840 15 
326934 48 
327007 37 
327088 7 
327438 1 
327646 1 
327862 1 
328144 7 
328163 1 
328416 9 
328564 21 
329767 116 
329772 2 
329776 1 
329962 15 
330107 16 
330308 1 
330311 2 
330315 3 
330318 7 
330330 1 
330372 6 
330374 7 
330376 6 
330382 2 
330417 13 
330427 3 
330451 2 
330579 2 
330746 6 
330753 12 
330867 219 
331084 1 
331113 2 
331347 12 
331561 18 
331585 1 
331601 15 
331617 1 
331623 31 
331624 25 
331635 4 
331652 3 
331653 2 
331658 10 
331664 25 
331672 14 
331688 27 
331699 55 
331705 130 
331712 52 
331735 1 
331840 135 
331875 18 
331890 3 
331906 16 
331928 6 
332103 119 
332123 1 
332276 73 
332280 2 
332297 81 
332318 17 
332465 12 
332466 37 
332474 50 
332481 65 
332485 3 
332496 1 
332498 5 
332736 5 
334054 1 
334059 3 
334068 1 
334087 2 
334093 1 
334094 2 
334096 2 
334118 1 
334338 1 
336901 1 
336910 4 
336923 9 
336925 93 
336929 9 
336973 5 
336978 134 
336981 31 
336983 75 
336990 12 
337003 71 
337009 31 
337012 19 
337014 32 
337020 425 
337021 10 
337027 62 
337029 260 
337032 19 
337039 60 
337042 14 
337061 7 
337063 1 
337111 1 
337140 15 
337148 38 
337161 12 
337188 17 
337213 20 
337355 6 
337366 45 
337378 1 
337387 72 
337478 146 
337534 48 
337572 5 
337713 4 
338249 32 
338256 102 
338292 1 
338362 50 
338376 19 
338413 23 
338430 4 
338456 83 
338460 18 
338475 98 
338487 13 
338492 7 
338501 1 
338562 2 
338565 5 
338579 3 
338603 34 
338609 1 
338622 31 
338637 15 
338652 24 
338664 19 
338672 1 
338804 25 
338819 14 
338842 4 
338877 3 
338966 6 
338970 4 
338990 15 
339111 118 
339277 1 
339381 3 
339414 3 
339477 2 
339484 13 
339497 24 
339505 23 
339508 51 
339516 5 
339523 8 
339527 1 
339531 1 
339562 2 
339565 72 
339567 2 
339571 3 
339756 539 
340478 95 
340504 11 
340628 82 
340676 38 
340683 82 
340796 1 
340808 4 
340837 1 
340843 75 
340893 1 
340895 60 
340955 44 
340970 62 
341177 1 
341244 4 
341272 6 
341290 2 
341298 35 
341309 1 
341320 4 
341336 7 
341343 4 
341349 10 
341376 1 
341378 5 
341400 20 
341413 79 
341495 6 
341571 4 
341577 123 
341589 168 
341617 33 
341635 1 
341651 1 
341663 38 
341675 3 
341694 36 
341716 47 
341736 136 
341748 78 
341754 51 
341756 12 
341764 9 
341778 22 
341782 1 
341783 27 
341790 52 
341797 19 
341844 3 
341852 12 
341874 129 
341899 20 
341941 43 
341949 76 
341985 3 
342114 3 
342123 3 
342171 20 
342174 6 
342184 9 
342189 1 
342196 39 
342197 1 
342198 2 
342199 38 
342205 83 
342218 68 
342226 9 
342232 10 
342234 115 
342239 5 
342245 1 
342247 4 
342287 41 
342291 44 
342297 15 
342305 2 
342330 1 
342331 17 
342341 4 
342353 41 
342374 8 
342382 2 
342400 17 
342464 15 
342466 180 
342475 38 
342521 49 
342539 146 
342548 1 
342559 50 
342599 7 
342607 35 
342620 7 
342713 1 
342801 126 
342802 1 
342872 8 
343102 1 
343262 145 
343348 5 
343391 1 
343676 124 
344079 10 
344128 4 
344134 95 
344149 5 
344259 2 
344260 20 
344267 15 
344431 1 
344451 77 
344488 13 
344532 7 
344542 5 
347335 1 
347343 3 
347351 2 
347396 5 
347413 38 
347423 1 
347513 3 
347546 13 
347623 4 
347635 1 
347704 45 
347717 2 
347745 1 
347752 7 
347756 46 
347764 10 
347772 1 
347778 105 
347954 34 
348243 23 
348256 1 
348397 4 
348440 12 
348560 4 
348628 1 
349016 10 
349205 16 
349368 3 
349567 3 
349571 8 
349956 14 
349965 4 
350070 195 
350080 1 
350108 98 
350116 2 
350135 1 
350174 103 
350249 2 
350310 2 
350407 29 
350421 6 
350629 1 
350634 9 
350752 7 
350816 14 
350845 17 
350918 1 
350922 337 
350931 67 
350940 3 
350943 2 
350948 1 
350949 23 
350952 290 
350963 128 
350968 27 
350971 98 
350972 124 
350973 2 
350976 1 
350979 72 
350990 7 
350998 79 
350999 20 
351017 216 
351054 36 
351068 1 
351144 208 
351206 24 
351271 5 
351369 1 
351545 13 
351557 51 
351558 2 
351559 1 
351564 2 
351641 20 
351729 3 
351773 3 
351797 18 
352040 34 
352046 116 
352422 72 
352746 5 
352769 20 
353039 1 
353069 20 
353280 1 
353429 16 
353442 36 
353443 166 
353445 52 
353468 1 
353477 48 
353478 3 
353479 2 
353485 54 
353511 38 
353517 20 
353551 10 
354066 12 
354166 16 
355428 5 
355911 3 
355922 7 
356060 36 
356074 98 
356090 11 
356099 30 
356102 42 
356108 25 
356160 57 
356640 1 
356646 16 
356651 17 
356659 5 
356678 7 
356683 5 
356688 11 
356701 15 
356740 1 
356753 1 
356764 1 
356773 22 
356788 9 
356802 4 
356833 16 
356903 25 
356931 68 
356939 8 
357013 1 
357076 64 
357143 94 
357163 37 
357297 1 
357370 18 
357622 23 
357705 2 
357795 42 
357823 2 
357977 13 
359128 1 
359749 2 
360169 25 
360219 5 
360380 23 
360385 26 
360515 8 
360523 2 
360559 13 
360614 1 
360626 7 
362163 68 
362175 19 
362240 1 
362483 12 
362642 7 
362648 50 
362665 8 
362666 7 
362668 21 
362669 1 
362695 128 
362697 67 
362714 81 
362762 4 
362766 47 
362772 1 
362795 2 
362803 1 
362852 1 
362917 19 
362945 10 
362947 43 
362973 1 
362992 5 
363147 4 
363306 9 
363499 1 
363626 12 
363627 6 
363641 5 
364328 8 
364634 7 
364921 12 
365076 70 
365767 19 
365778 24 
365782 38 
365823 87 
365825 21 
365827 7 
365839 5 
366652 69 
366674 54 
366685 14 
366687 47 
366689 6 
366690 13 
366693 17 
366695 71 
366701 11 
366707 42 
366872 8 
367241 16 
367398 41 
367408 12 
367436 3 
367442 1 
367491 21 
367505 3 
367810 11 
367821 10 
367975 11 
368301 5 
368312 1 
368338 35 
368342 116 
368347 127 
368357 216 
368359 9 
368364 2 
368368 41 
368379 1 
368409 12 
368422 10 
368440 1 
368448 18 
368538 1 
368586 1 
368680 75 
369136 40 
369296 1 
369602 20 
369617 3 
369778 3 
369781 5 
369784 14 
369804 9 
369823 7 
369861 6 
369871 53 
369896 1 
369915 2 
369923 1 
369928 1 
369961 2 
370121 1 
370384 1 
370417 1 
370438 5 
370456 3 
370496 1 
370516 3 
370673 6 
370687 2 
370790 1 
370840 1 
370912 80 
370958 8 
370975 163 
370984 74 
371003 7 
371011 28 
371017 8 
371060 1 
371067 2 
371076 3 
371106 65 
371136 80 
371140 1 
371144 25 
371146 92 
371148 1 
371152 1 
371158 147 
371159 9 
371162 11 
371195 110 
371200 24 
371207 25 
371214 9 
371220 142 
371227 47 
371238 48 
371243 168 
371249 44 
371261 131 
371280 16 
371300 35 
371303 18 
371306 2 
371325 14 
371344 53 
371349 7 
371374 5 
371379 178 
371384 6 
371386 43 
371392 53 
371423 6 
371443 45 
371451 130 
371471 5 
371476 7 
371506 56 
371542 29 
371588 8 
371653 51 
371692 27 
371704 11 
371706 73 
371761 26 
371770 5 
371780 9 
371787 250 
371825 7 
371832 26 
371840 28 
371866 24 
371877 7 
371916 2 
372136 8 
372186 2 
372229 1 
372275 37 
372356 1 
372688 1 
372729 44 
372749 14 
372800 24 
372818 2 
372905 1 
372933 3 
372998 18 
373034 29 
373046 47 
373065 3 
373114 1 
373115 1 
373176 64 
373260 11 
373270 25 
373275 116 
373293 1 
373312 1 
373377 1 
373388 9 
373407 9 
373438 28 
373483 7 
373639 11 
373731 5 
373752 12 
373768 91 
373800 5 
373863 68 
373901 63 
373924 1 
373951 6 
374050 325 
374119 18 
374180 1 
374182 66 
374203 42 
374211 352 
374408 10 
374410 54 
374457 109 
374486 307 
374638 11 
374668 2 
374729 46 
374781 20 
374898 6 
374968 27 
375013 3 
375191 126 
375250 2 
375370 127 
375507 9 
375512 16 
375761 58 
375780 11 
375831 24 
375835 1 
375848 1 
375854 42 
375861 132 
375925 63 
375941 18 
375944 66 
375952 81 
375959 43 
375979 25 
375986 74 
375992 1 
375996 2 
375998 1 
376001 27 
376007 34 
376013 65 
376017 63 
376025 26 
376032 4 
376035 9 
376040 18 
376075 9 
376097 3 
376103 2 
376115 36 
376120 6 
376141 1 
376145 7 
376155 5 
376184 11 
376192 27 
376199 7 
376201 12 
376205 28 
376217 9 
376246 138 
376252 1 
376256 28 
376258 54 
376284 123 
376288 85 
376294 1 
376307 66 
376319 3 
376324 46 
376325 9 
376329 5 
376334 161 
376347 3 
376523 31 
376716 1 
376734 14 
377126 8 
377194 1 
377333 1 
377340 59 
377435 8 
377514 34 
377539 9 
377589 5 
377591 85 
377649 10 
377712 20 
377714 6 
377853 12 
377972 3 
378294 19 
378338 6 
378472 3 
378522 15 
378574 11 
378583 16 
378592 2 
378660 1 
378663 4 
378682 24 
378689 5 
378692 13 
378699 15 
378708 22 
378716 6 
378729 10 
378736 1 
378787 6 
378790 1 
378793 30 
378821 1 
378833 3 
378847 53 
378873 91 
378932 6 
378971 133 
378976 91 
378982 27 
378986 68 
378987 2 
379012 24 
379016 31 
379053 4 
379095 2 
379105 146 
379973 4 
379994 1 
380009 26 
380034 479 
380062 27 
380119 22 
380151 3 
380154 11 
380168 14 
380172 3 
380184 2 
380191 27 
380286 23 
380326 9 
380333 79 
380339 48 
380343 61 
380350 79 
380567 57 
380702 83 
380743 26 
380754 66 
380934 65 
381017 1 
381078 16 
381209 4 
381251 3 
381263 60 
381339 56 
381343 5 
381348 1 
381351 24 
381359 4 
381362 45 
381386 2 
381471 19 
381503 153 
381534 139 
381553 386 
381564 1 
381570 69 
381590 2 
381593 2 
381621 1 
381632 49 
381655 17 
381797 1 
381922 22 
382126 53 
382146 7 
382204 12 
382223 10 
382395 5 
382573 18 
382615 9 
382641 10 
382808 4 
382921 21 
382986 1 
383009 10 
383014 1 
383025 5 
383074 4 
383083 1 
383084 19 
383085 20 
383095 7 
383107 5 
383244 51 
383622 10 
383765 117 
384158 4 
384512 1 
384513 53 
385169 1 
385385 5 
385476 91 
385646 25 
385707 91 
385731 10 
385764 8 
385979 7 
386167 33 
386170 6 
386174 8 
386186 11 
386196 23 
386206 3 
386367 6 
386419 12 
386763 2 
386770 2 
387663 51 
387679 1 
387862 162 
388132 60 
388187 49 
388193 1 
388265 28 
388275 22 
388686 1 
388894 1 
388895 31 
388905 26 
389099 21 
389210 5 
389219 15 
389258 1 
389288 32 
389292 11 
389306 1 
389593 103 
389806 5 
389970 24 
389982 8 
389989 39 
390007 6 
390019 3 
390028 41 
390031 22 
390032 9 
390033 3 
390040 1 
390065 4 
390073 5 
390100 5 
390186 12 
390236 1 
390544 78 
390574 11 
390776 48 
391064 9 
391385 8 
391508 12 
391602 33 
391625 74 
391652 70 
391683 140 
391685 7 
391686 1 
391692 29 
391702 9 
391710 39 
391727 27 
391744 99 
391747 4 
391760 8 
391791 70 
391834 11 
391992 13 
392380 6 
392394 1 
392431 15 
392501 9 
392525 1 
392534 1 
392561 2 
392657 43 
392739 15 
392813 5 
392818 113 
392933 16 
392952 3 
393064 6 
393300 1 
393546 1 
393562 3 
393609 7 
394204 2 
394599 1 
394949 4 
395198 38 
395254 1 
395332 1 
395376 1 
395390 21 
395773 4 
398327 74 
398336 7 
398375 5 
398389 13 
398404 3 
398405 2 
398438 10 
398441 7 
398448 34 
398451 7 
398455 4 
398461 2 
398468 6 
398480 4 
398487 5 
398616 8 
400345 1 
400415 1 
400905 2 
400951 103 
400957 147 
400958 54 
400959 1 
400965 9 
400966 41 
400969 4 
400976 109 
401001 46 
401038 4 
401060 12 
401063 1 
401070 55 
401072 1 
401084 1 
401094 2 
401104 3 
401105 40 
401106 7 
401111 1 
401114 2 
401120 20 
401249 12 
401274 5 
401483 15 
403614 3 
405424 42 
405435 17 
405442 5 
405455 3 
405471 1 
405515 2 
405520 43 
405536 12 
405539 3 
405541 1 
405810 34 
406066 1 
406073 11 
406080 133 
406081 171 
406082 2 
406083 2 
406103 33 
406116 165 
406147 37 
406218 1 
406247 37 
406262 46 
406280 1 
406282 12 
406330 2 
406374 39 
406391 1 
406777 7 
406827 33 
407272 14 
407357 7 
407360 3 
407365 45 
407368 17 
407377 3 
407380 258 
407387 47 
407402 51 
407440 25 
407451 20 
407465 153 
407466 5 
407493 67 
407504 13 
407508 30 
407513 1 
407518 76 
407528 57 
407543 2 
407550 2 
407760 160 
407773 34 
407790 31 
407808 30 
407819 3 
407994 10 
408062 65 
408102 2 
408149 1 
408166 4 
408174 22 
408180 56 
408227 4 
408241 24 
408248 13 
408305 204 
408377 1 
408398 6 
408467 13 
408596 4 
408627 111 
408628 26 
408629 1 
408640 295 
408643 13 
408671 1 
408684 9 
408689 132 
408733 11 
408808 7 
408821 12 
408828 52 
408833 9 
408845 13 
408908 80 
408934 20 
408969 1 
408995 23 
409234 7 
409264 1 
409279 1 
409303 4 
409304 3 
409322 2 
409356 3 
409360 30 
409537 44 
409590 1 
409990 7 
410039 91 
410044 59 
410093 1 
410431 43 
410794 5 
410811 1 
410814 8 
410826 1 
410833 13 
410847 305 
410854 2 
410885 21 
410897 49 
410931 4 
410957 39 
410969 58 
410987 15 
411086 2 
411336 12 
411579 11 
412809 48 
413383 15 
413441 39 
413520 14 
413637 16 
413656 1 
413837 45 
413841 4 
413928 44 
414014 77 
414021 2 
414042 20 
414048 14 
414049 38 
414063 58 
414081 3 
414096 5 
414104 20 
414110 44 
415248 28 
415331 3 
415374 4 
415521 20 
415558 78 
415640 41 
415731 1 
415739 4 
415746 2 
415802 24 
415810 6 
415922 16 
415930 25 
416008 15 
416040 13 
416284 6 
416420 1 
416455 9 
416505 46 
417101 3 
417243 9 
417789 1 
418192 206 
418201 8 
418219 3 
418232 78 
418241 3 
418249 5 
418300 2 
418348 9 
418367 9 
418395 11 
418592 5 
419337 160 
419355 15 
419394 10 
419405 44 
419418 33 
419435 68 
419436 17 
419442 132 
419454 76 
419466 6 
419483 21 
419496 5 
419563 7 
419579 61 
419599 1 
419612 4 
419659 13 
419665 60 
419674 76 
419688 9 
419704 28 
419721 67 
419757 8 
419773 3 
419781 42 
419795 152 
419810 54 
419814 13 
419821 7 
419826 14 
419829 2 
419840 25 
419846 24 
419905 17 
419911 9 
419922 15 
419927 72 
419931 43 
419942 48 
419943 3 
419944 75 
419957 42 
419969 12 
419985 1 
420015 1 
420160 2 
420317 4 
420327 15 
420336 31 
420362 6 
420580 4 
420591 5 
420599 3 
420780 20 
420955 15 
421425 1 
421470 2 
421586 10 
421756 8 
422261 9 
422655 4 
423339 68 
423348 7 
423371 3 
423414 1 
423433 1 
423461 2 
423465 2 
423493 1 
423643 40 
423692 180 
423727 116 
425872 2 
425917 1 
425927 2 
425932 1 
425984 5 
426010 2 
426013 1 
426209 23 
426311 14 
426329 32 
426487 29 
426497 1 
426504 10 
426518 22 
426534 2 
426576 186 
426600 3 
426835 2 
426840 1 
426877 4 
426885 2 
426901 6 
426906 15 
426914 12 
426916 5 
426919 1 
426921 3 
426929 4 
426942 3 
426943 11 
426958 12 
426966 3 
426970 1 
426971 3 
426983 12 
427000 4 
427003 2 
427042 1 
427079 7 
427088 18 
427091 2 
427097 6 
427103 10 
427141 1 
427538 14 
427559 19 
427562 10 
427567 47 
427583 2 
427602 9 
427652 3 
427659 2 
427888 34 
428182 2 
428245 38 
428329 42 
428458 134 
428550 40 
428571 174 
428616 70 
428655 2 
428845 75 
429113 5 
429125 5 
429249 2 
429253 39 
429303 2 
429312 4 
429316 1 
429318 1 
429347 3 
429354 1 
429362 1 
429376 4 
429389 1 
429398 2 
429427 13 
429430 25 
429437 19 
429450 15 
429459 2 
429485 12 
429818 3 
430047 62 
430061 19 
430478 1 
430825 9 
430899 28 
431117 20 
431297 119 
431323 27 
431358 54 
431465 5 
431521 15 
431538 40 
431596 10 
431606 1 
431615 9 
431618 2 
431622 1 
431630 46 
431752 1 
431819 39 
431827 2 
431858 9 
431887 38 
431901 5 
431915 22 
431934 69 
431937 8 
432092 259 
432103 6 
432874 7 
433200 13 
433201 10 
433212 2 
433814 39 
433876 1 
434177 8 
434185 74 
434193 40 
434202 1 
434219 1 
434250 14 
434255 22 
434258 4 
434262 13 
434275 3 
434282 11 
434758 63 
435240 16 
435427 2 
435618 95 
435625 54 
435762 8 
435794 54 
435807 1 
435844 1 
435846 13 
435880 1 
435882 14 
435895 4 
436084 8 
436215 86 
436296 9 
436607 26 
436658 1 
436797 2 
436802 19 
436810 1 
436818 1 
436865 2 
436891 1 
437023 12 
439510 5 
439679 12 
440027 3 
440101 54 
440398 44 
440555 36 
440562 2 
440761 40 
440835 26 
440992 35 
441182 1 
441194 71 
441202 8 
441354 203 
441378 33 
441387 135 
441393 57 
441398 9 
441401 10 
441404 1 
441419 85 
441442 3 
441448 2 
441450 1 
441453 66 
441473 36 
441491 2 
441630 85 
442072 53 
442445 9 
442688 2 
442708 4 
442978 8 
443258 12 
443654 1 
443733 2 
444010 31 
444020 34 
444779 45 
444790 9 
444796 43 
444814 2 
444821 35 
444824 16 
444827 1 
444852 11 
444856 5 
444861 14 
444914 36 
444917 104 
444920 19 
444938 32 
444989 2 
447236 10 
447249 12 
447256 51 
447415 67 
447418 1 
447419 15 
447425 1 
447432 24 
447446 19 
447451 118 
447466 21 
447471 2 
447482 17 
447484 9 
447500 1 
447503 12 
447509 138 
447540 105 
447714 34 
448121 5 
448705 1 
449093 1 
449325 1 
449362 7 
449371 237 
449406 2 
449420 159 
449426 2 
449438 12 
449453 69 
449461 44 
449467 28 
449473 27 
449489 10 
449512 47 
449606 19 
449644 10 
449868 24 
449879 12 
450058 36 
450357 34 
450391 43 
450551 54 
450583 15 
450595 23 
450614 69 
450619 4 
450661 52 
450783 10 
451261 17 
451326 9 
451544 2 
451677 1 
451721 26 
451797 1 
451890 164 
451897 35 
451903 2 
451998 123 
452008 1 
452011 6 
452019 11 
452099 133 
452108 78 
452183 1 
452195 4 
452227 9 
452232 4 
452312 53 
452314 1 
452321 11 
452327 1 
452328 50 
452472 52 
452499 17 
452505 8 
452509 284 
452512 3 
452516 12 
452519 10 
452542 97 
452549 2 
452550 34 
452554 2 
452565 70 
452569 1 
452573 1 
453296 15 
453482 3 
453494 1 
453518 30 
453543 5 
453590 17 
454611 199 
454658 59 
454664 1 
454667 1 
454685 35 
454700 1 
454720 29 
454739 8 
454909 5 
455252 1 
455266 6 
455742 27 
455748 13 
455856 5 
455861 17 
455901 22 
455954 14 
456104 15 
456462 20 
456777 3 
456952 1 
457201 59 
457209 112 
457261 50 
457437 64 
457554 12 
457750 3 
457918 7 
458460 3 
458462 3 
458469 62 
458474 14 
458483 51 
458487 15 
458511 9 
458714 66 
458725 67 
458758 13 
458762 3 
458797 4 
458808 74 
460316 1 
460404 2 
460412 10 
460553 26 
460557 13 
460578 1 
460727 36 
460784 179 
461115 6 
461157 48 
461470 12 
461516 46 
461605 7 
461611 1 
461637 5 
461808 7 
461909 1 
461947 11 
461965 196 
461974 2 
461990 52 
461995 1 
461996 50 
461998 3 
462004 8 
462015 44 
462025 19 
462037 2 
462083 241 
462095 2 
462460 2 
462556 30 
462673 2 
462768 89 
462901 2 
463318 4 
463634 2 
463715 1 
463777 55 
463789 5 
464048 2 
464266 31 
464557 82 
464717 7 
465164 46 
465806 11 
465828 3 
465845 1 
465934 35 
466033 7 
466061 27 
466077 1 
466110 66 
466113 1 
466127 1 
466273 41 
466285 49 
466289 4 
466298 20 
466321 36 
466334 8 
466387 131 
466446 2 
466472 19 
466477 28 
466504 44 
466594 39 
466606 1 
466632 10 
466793 5 
466815 15 
466822 44 
466924 1 
466932 2 
466978 2 
466987 3 
467006 7 
467024 19 
467156 4 
467503 6 
467959 3 
468874 30 
469061 16 
469078 60 
469101 194 
469202 2 
469356 270 
469481 346 
469507 55 
469670 17 
469874 12 
470273 5 
470410 1 
472050 2 
472752 2 
472774 9 
472903 8 
473281 6 
473448 10 
473747 7 
473908 17 
474068 5 
474085 1 
474101 4 
474109 242 
474112 1 
474120 94 
474158 98 
474193 2 
474207 102 
474218 1 
474222 38 
474227 4 
474253 3 
474262 21 
474277 22 
474459 33 
474524 3 
474545 20 
474568 1 
474751 129 
474948 3 
475072 1 
475189 63 
475244 5 
475345 3 
476054 35 
476164 2 
476196 1 
476364 5 
476569 18 
476579 8 
476649 47 
476670 54 
476688 51 
476700 3 
476710 28 
476715 8 
476720 21 
476730 61 
476734 2 
476735 2 
476756 63 
476757 40 
476758 3 
476796 1 
476803 296 
476823 32 
476826 26 
476991 4 
477035 1 
477100 10 
477106 3 
477116 27 
477120 1 
477122 38 
477125 72 
477138 7 
477145 300 
477160 95 
477165 85 
477168 1 
477169 40 
477178 23 
477181 1 
477183 1 
477187 3 
477195 1 
477276 1 
477306 30 
477310 6 
477317 55 
477362 2 
477363 1 
477434 78 
477436 1 
477439 4 
477447 7 
477451 4 
477455 27 
477468 48 
477474 3 
477507 3 
477534 70 
477593 17 
478500 2 
478543 7 
479117 1 
479152 2 
479157 7 
479160 53 
479168 1 
479171 2 
479178 39 
479182 47 
479191 109 
479238 24 
479264 1 
479429 15 
479578 15 
479590 37 
479884 103 
479967 72 
480306 1 
480490 6 
480515 2 
481029 18 
481051 39 
481055 53 
481063 13 
481118 106 
481129 63 
481135 72 
481144 22 
481152 12 
481177 1 
481346 5 
483405 7 
483560 141 
483564 1 
483567 1 
483573 24 
483576 5 
483583 149 
483589 11 
483667 2 
483672 71 
483688 2 
483692 98 
483695 23 
483711 2 
483730 3 
483817 95 
483831 37 
483851 13 
484017 3 
484195 23 
484206 19 
484263 62 
484371 2 
484389 1 
484423 22 
484562 1 
484573 11 
484578 23 
484581 4 
484586 3 
484590 14 
484602 55 
484609 36 
484617 23 
484626 3 
484654 2 
484664 48 
484672 4 
484676 21 
484682 2 
484827 16 
485011 36 
486744 34 
486751 9 
486773 184 
486774 24 
486791 16 
486798 2 
486802 46 
486854 3 
486938 231 
486967 7 
487072 5 
487147 24 
487414 26 
487800 2 
488228 18 
488398 3 
488577 21 
488630 17 
488688 2 
488689 2 
488695 2 
488699 54 
488706 1 
488717 158 
488729 1 
488890 1 
488938 42 
489245 81 
489430 11 
490535 2 
490569 2 
490572 1 
490589 5 
490616 12 
490637 7 
490638 3 
490639 13 
490650 1 
490680 3 
490681 22 
490689 17 
490698 1 
490706 24 
490711 5 
490731 7 
490737 1 
490765 8 
490791 38 
490811 166 
490841 159 
490963 4 
491080 1 
491120 2 
491130 5 
491134 64 
491139 15 
491162 1 
491168 45 
491172 22 
491195 8 
491364 108 
492894 18 
492901 1 
492934 8 
492937 15 
492985 58 
493011 46 
493018 2 
493020 8 
493044 70 
493075 72 
493079 22 
493127 1 
493136 73 
493326 3 
493736 52 
493876 36 
494005 10 
494172 47 
494219 2 
494222 1 
494236 4 
494238 2 
494240 25 
494740 2 
495098 1 
495394 1 
495403 4 
495407 15 
495409 7 
495417 9 
495423 4 
495427 203 
495447 11 
495457 51 
495470 1 
495499 9 
495501 26 
495529 3 
495535 3 
495556 87 
495674 4 
495867 65 
495887 3 
496009 2 
496163 3 
496308 6 
496950 83 
496957 43 
496970 1 
496986 4 
496996 118 
497011 30 
497048 11 
497074 155 
497116 87 
497270 1 
497381 6 
498228 9 
498363 18 
498372 18 
499388 7 
499514 21 
499586 1 
501161 129 
501300 283 
501319 9 
501337 8 
501462 150 
501486 1 
501503 11 
501582 3 
501602 4 
501690 33 
501697 3 
501706 12 
501709 20 
501717 11 
501731 6 
501739 64 
501743 151 
501746 151 
501758 309 
501761 19 
501762 2 
501765 7 
501833 42 
501950 17 
502150 38 
502160 60 
502298 31 
502440 1 
502455 10 
502517 5 
502701 7 
503781 21 
504468 1 
504488 35 
504509 19 
504513 18 
504514 66 
504521 74 
504522 50 
504523 45 
504526 11 
504533 7 
504539 24 
504571 35 
504622 102 
504713 18 
504728 14 
504742 11 
504757 39 
504768 34 
504778 5 
505202 9 
505479 2 
505515 5 
505533 68 
505536 1 
505542 23 
505594 144 
505598 1 
505601 54 
505618 1 
505626 72 
505763 4 
512791 22 
512807 18 
512816 14 
512821 69 
512827 77 
512835 16 
512852 25 
512899 4 
512903 9 
512910 24 
512916 36 
512921 107 
512935 1 
513064 1 
513107 29 
513233 24 
513278 15 
513596 151 
513939 6 
514931 150 
515294 58 
515302 19 
515477 6 
515481 80 
515493 13 
515523 6 
515540 5 
515546 6 
515572 10 
515577 6 
515580 5 
515583 2 
515630 45 
515723 157 
516426 23 
516494 23 
516593 1 
516966 2 
517059 2 
517125 11 
517213 1 
517332 4 
517397 3 
517430 65 
517480 1 
517513 11 
517719 3 
517756 21 
517763 2 
518520 131 
519054 55 
519057 1 
519060 1 
519183 24 
519326 3 
519327 18 
519826 281 
519827 30 
519828 3 
519832 1 
520092 2 
520654 37 
520684 18 
520699 5 
520833 8 
522297 19 
523938 1 
523944 34 
524318 1 
525345 10 
525901 48 
526200 68 
526615 1 
526777 69 
526829 5 
526963 12 
527007 58 
527013 66 
527046 7 
527049 31 
527058 39 
527076 10 
527101 2 
527111 1 
527132 11 
527885 1 
527895 15 
527927 13 
528058 144 
528065 1 
528089 1 
528092 11 
528115 18 
528145 21 
528161 19 
528175 15 
528190 1 
528194 20 
530562 10 
530719 60 
530896 71 
532270 3 
532284 13 
532312 25 
532323 100 
532338 13 
532407 2 
532409 88 
532432 54 
532439 357 
532443 9 
532447 22 
532466 22 
532651 1 
532749 11 
533284 12 
533311 123 
533348 154 
533472 35 
533482 60 
533493 49 
533498 11 
533513 24 
533516 1 
533523 91 
533528 309 
533534 1 
533537 129 
533584 1 
533589 1 
533600 1 
533617 49 
533759 17 
533912 29 
533959 15 
533968 1 
534107 187 
534239 40 
534676 18 
534747 5 
534776 36 
534866 6 
534896 4 
534902 9 
535024 7 
535051 7 
535056 5 
535062 2 
535066 11 
535087 5 
535103 6 
535110 1 
535111 2 
535114 91 
535117 23 
535120 41 
535128 6 
535134 38 
535140 2 
535186 20 
535308 2 
535445 48 
535773 38 
535996 152 
536291 35 
536295 2 
536302 19 
536327 15 
536342 1 
536343 106 
536344 1 
536348 86 
536354 18 
536369 22 
536381 30 
536386 86 
536395 23 
536557 10 
536732 48 
536741 18 
536858 1 
537384 46 
537392 32 
537562 4 
537582 3 
537587 10 
537591 42 
537597 3 
537615 2 
537626 3 
537655 7 
537664 13 
537684 19 
538038 493 
538163 40 
538174 31 
539347 27 
539595 5 
539780 2 
539803 1 
539829 2 
539837 48 
539840 7 
539848 6 
539858 1 
539868 6 
539872 75 
539879 1 
539884 1 
539889 23 
539905 3 
539913 155 
539925 4 
540089 52 
540205 1 
540220 46 
540417 19 
540449 3 
540458 12 
540485 29 
540591 1 
540830 95 
540889 62 
540903 3 
541165 14 
541208 8 
541269 4 
541293 8 
541499 1 
541502 1 
541505 8 
541630 2 
541996 131 
542340 39 
542952 1 
543080 25 
543584 31 
544011 57 
544344 1 
544485 14 
544546 26 
544569 36 
544578 68 
544582 1 
544588 1 
544603 8 
544801 24 
544805 5 
544806 6 
544807 2 
544809 2 
544824 2 
544836 22 
544841 1 
544872 5 
544989 20 
545002 58 
545030 50 
545213 7 
545331 43 
545996 2 
546073 11 
546214 135 
546258 2 
546439 25 
546456 2 
546459 1 
546466 35 
546502 3 
546649 10 
546960 14 
547251 20 
547269 21 
547299 1 
547314 1 
547332 1 
547357 4 
547372 2 
548287 44 
549154 14 
549158 17 
549205 66 
549208 3 
549212 7 
549299 9 
549434 3 
549506 3 
549568 102 
549582 6 
549584 3 
549600 22 
549602 7 
549611 2 
549647 12 
549657 1 
549660 149 
549684 1 
549696 2 
549707 3 
549729 99 
551053 31 
551087 21 
551099 12 
553271 6 
553276 22 
553341 2 
553350 1 
553360 1 
553384 44 
553545 13 
553738 8 
554025 17 
554069 57 
554449 1 
554464 1 
554498 1 
554500 2 
554505 1 
554519 9 
554630 75 
554797 28 
554820 2 
554854 12 
554918 45 
554937 42 
554954 9 
554986 15 
555044 21 
555101 2 
555168 21 
555201 1 
555243 22 
555254 1 
555270 2 
555297 12 
555299 3 
555318 31 
555353 48 
555361 7 
555369 15 
555390 1 
555401 12 
555443 1 
555487 44 
555490 13 
555562 2 
555573 239 
555628 7 
555686 128 
555696 2 
555704 113 
555707 1 
555821 59 
555863 90 
555870 23 
555891 2 
555931 30 
555977 7 
556114 15 
556130 18 
556655 51 
556659 1 
557066 2 
557787 8 
557814 46 
557830 7 
557837 1 
557871 25 
558057 3 
558141 143 
558294 3 
558305 2 
558322 13 
558401 2 
558436 3 
558488 1 
558492 4 
558503 1 
558595 42 
559829 6 
559831 1 
559847 29 
559855 11 
559860 13 
559866 105 
559893 6 
559947 161 
559955 2 
559961 24 
560667 1 
561062 47 
561083 8 
561087 17 
561302 28 
561520 6 
561530 28 
561566 8 
561711 10 
561798 4 
562046 11 
562068 35 
562548 1 
562774 11 
562847 36 
563067 16 
563545 10 
563647 12 
563839 1 
563842 5 
564158 39 
564335 29 
564384 7 
564505 20 
564594 2 
564777 1 
564902 28 
564910 18 
564961 34 
564966 27 
565017 51 
565124 3 
565130 1 
565154 22 
565179 10 
565181 3 
565430 33 
565563 138 
565569 9 
565622 4 
565630 27 
565735 19 
565777 21 
565876 1 
565921 53 
565950 8 
565952 1 
566118 24 
566135 1 
566281 8 
567020 22 
567128 19 
567138 1 
567230 3 
567241 229 
567267 4 
567371 3 
567534 41 
567713 11 
568292 3 
568576 14 
568581 9 
568584 1 
568608 17 
568616 34 
568680 3 
568689 34 
568698 13 
568706 12 
568710 17 
568714 5 
569020 20 
569351 18 
569821 3 
569915 4 
569922 4 
569928 29 
570749 1 
571267 5 
571279 41 
571296 2 
571300 115 
571308 12 
571320 85 
571327 75 
571356 4 
571377 7 
571716 1 
571930 10 
571968 8 
571983 14 
571984 37 
572166 143 
572175 23 
572202 13 
572746 1 
573215 6 
573303 2 
573368 13 
573588 1 
573596 158 
573691 76 
573699 2 
573745 2 
573766 12 
573780 38 
573863 1 
574121 39 
574218 18 
574382 20 
574461 2 
575128 62 
575634 1 
575649 12 
576090 1 
576144 24 
576175 32 
576220 56 
576225 32 
576243 25 
576251 29 
576289 35 
576306 52 
578154 4 
578155 2 
578163 2 
578175 47 
578184 29 
578259 6 
578262 67 
578405 4 
578451 1 
578469 2 
578500 1 
578627 1 
578982 9 
578996 1 
579065 1 
579978 12 
580465 79 
580879 11 
581330 1 
581524 18 
581530 9 
581544 6 
581550 53 
581608 1 
581613 1 
581617 2 
581816 1 
582221 30 
582239 18 
582245 76 
582256 72 
582263 60 
582268 3 
582271 3 
582317 1 
582325 47 
582329 82 
582330 61 
582343 338 
582348 108 
582499 14 
582689 22 
582695 14 
582723 22 
582826 9 
582894 1 
583333 15 
583515 3 
583521 6 
583525 5 
583526 15 
583550 5 
583576 9 
583783 68 
584100 137 
584543 4 
584625 3 
584676 2 
584852 29 
584859 30 
584886 20 
584894 7 
585010 57 
585212 72 
585326 20 
585416 1 
585561 6 
585566 55 
585743 7 
585935 3 
586078 21 
586091 61 
586222 5 
586243 3 
586263 54 
586267 19 
586272 10 
586275 234 
586277 3 
586281 1 
586289 11 
586293 17 
586294 1 
586301 9 
586384 2 
586404 2 
586411 5 
586414 4 
586425 123 
586432 40 
586436 2 
586477 6 
586486 37 
586888 5 
586960 43 
587024 8 
587029 5 
587139 4 
588522 26 
589224 81 
589243 1 
589246 31 
589247 2 
589256 21 
589275 5 
589278 3 
589334 42 
589339 57 
589349 41 
589357 1 
589369 73 
589380 2 
589397 7 
589633 7 
589659 1 
589810 13 
590289 9 
590314 22 
590568 12 
590638 95 
590761 1 
590867 15 
591144 34 
591346 6 
591398 1 
591422 2 
591451 7 
591544 3 
592869 1 
593033 3 
593117 5 
593141 2 
593157 103 
593161 155 
593832 100 
594118 20 
594744 2 
594886 1 
594927 1 
594942 7 
594969 48 
594974 3 
595040 1 
595071 1 
595127 14 
595134 3 
595195 5 
595227 11 
595232 1 
595251 1 
595279 5 
595626 12 
595647 11 
595655 6 
595674 53 
595698 9 
595778 12 
595791 117 
595841 43 
595877 8 
595888 53 
595929 17 
595994 2 
596012 4 
596568 10 
596667 6 
597073 16 
597103 7 
597211 53 
597221 2 
597258 232 
597267 1 
597284 2 
597285 44 
597481 7 
598286 9 
598345 58 
598474 36 
598487 21 
598499 2 
598574 12 
598768 1 
598919 426 
599168 54 
599383 6 
599507 9 
599557 20 
599858 9 
600026 1 
600034 12 
600038 349 
600063 271 
600072 112 
600076 14 
600080 38 
600100 4 
600125 45 
600417 5 
600454 13 
600460 21 
600532 2 
601192 1 
601507 1 
601630 7 
601958 43 
601978 4 
602240 2 
602280 3 
602302 122 
602304 87 
602306 12 
602310 26 
602313 57 
602333 2 
602341 17 
602348 26 
602354 126 
602359 16 
602427 85 
602438 162 
602439 4 
602446 33 
602457 1 
602465 2 
602497 5 
602645 54 
603590 122 
603653 3 
603674 6 
603681 17 
604042 7 
604229 102 
604233 50 
604237 4 
604259 16 
605640 29 
605858 50 
605866 1 
605896 30 
606202 1 
607340 13 
607349 141 
607365 78 
607371 1 
607377 7 
607398 17 
607401 1 
607407 1 
607420 24 
607458 35 
607466 4 
607617 1 
607647 61 
608971 1 
609052 3 
609064 8 
609803 17 
609818 27 
609846 31 
609870 1 
609922 10 
610207 20 
610244 7 
610572 35 
610587 1 
610619 209 
611110 105 
611169 17 
611434 31 
611620 45 
611873 1 
612036 47 
612147 12 
614001 10 
614028 18 
614037 6 
614063 11 
614101 2 
614156 24 
614190 5 
614310 2 
614316 16 
614318 115 
614335 3 
614339 209 
614340 2 
614341 28 
614347 8 
614350 100 
614353 56 
614379 7 
614390 4 
614391 11 
614497 28 
614541 191 
614578 68 
614618 92 
614625 2 
614694 2 
614761 42 
614762 18 
614768 64 
614782 8 
614843 39 
614917 116 
614943 1 
615011 12 
615036 108 
615062 1 
615088 31 
615090 4 
615093 2 
615105 55 
615107 1 
615111 2 
615122 12 
615197 85 
615225 4 
615230 105 
615239 54 
615241 25 
615299 6 
615424 1 
615428 596 
615599 16 
615696 8 
615698 15 
615768 2 
615906 4 
615929 44 
615971 43 
615985 1 
615997 50 
618598 3 
618619 1 
618637 39 
618644 1 
618738 2 
618744 138 
618746 2 
618752 188 
618773 6 
619077 41 
619126 34 
619286 217 
619425 31 
619599 5 
619948 6 
620526 2 
620652 11 
620664 12 
620665 13 
620681 64 
620689 8 
620713 6 
620716 23 
620722 8 
620724 18 
620735 3 
620751 1 
620752 15 
620912 32 
620938 20 
620960 45 
621045 83 
621259 556 
622715 23 
623131 1 
623290 5 
623302 2 
623326 22 
623355 6 
623356 12 
623364 1 
623368 11 
623377 4 
623378 11 
623380 2 
623392 1 
623568 46 
624020 24 
624183 8 
624270 73 
624437 7 
624544 70 
624571 59 
624574 28 
624610 20 
624902 3 
625241 5 
625260 1 
625449 1 
625462 3 
625476 4 
625490 3 
625537 6 
625631 16 
628217 107 
628262 3 
628275 2 
628462 3 
628493 1 
628496 2 
628536 2 
628670 9 
628785 127 
628794 50 
628799 39 
628804 1 
628808 66 
628812 28 
628813 9 
628825 3 
628841 1 
628866 2 
629083 30 
629250 23 
629400 36 
629557 10 
630218 37 
630548 17 
630751 39 
630814 13 
631123 2 
631653 14 
631654 17 
631655 1 
631726 17 
631980 2 
631990 29 
632105 8 
632117 35 
632610 51 
632937 611 
633003 62 
633452 46 
633470 54 
633495 7 
633514 47 
633541 109 
633552 27 
633720 87 
633862 44 
634034 109 
634581 14 
634585 8 
634921 10 
634929 1 
634930 19 
634941 65 
634959 44 
634961 38 
635000 133 
635010 23 
635011 14 
635014 20 
635383 46 
635391 9 
635398 65 
636020 7 
636045 3 
636056 1 
636383 1 
636482 8 
636524 20 
636722 135 
636761 58 
636767 31 
636832 1 
636840 9 
636865 338 
637029 8 
637197 35 
637363 238 
637388 83 
637414 3 
637425 224 
637456 15 
637534 4 
637790 7 
638178 11 
638795 30 
638870 12 
638904 5 
638928 10 
638934 1 
638963 30 
638986 68 
638988 1 
639384 1 
639815 18 
640024 350 
640742 45 
641214 55 
641217 1 
641261 2 
642178 3 
642196 31 
642216 7 
642493 1 
642499 14 
642640 42 
642683 37 
642720 121 
642735 1 
642749 7 
642755 77 
642761 1 
642765 4 
642870 318 
642876 1 
642896 6 
642899 29 
642982 1 
643145 48 
643196 1 
643808 1 
643953 5 
644024 37 
644217 2 
644234 12 
644530 7 
644539 39 
644751 28 
644879 124 
644923 62 
644932 54 
645069 3 
645078 1 
645083 2 
645089 35 
645100 19 
645108 29 
645184 5 
645212 18 
645251 2 
645259 18 
645262 5 
645293 3 
645388 2 
645390 8 
645412 4 
645448 2 
645469 6 
645643 1 
645708 42 
645957 3 
645983 75 
645986 12 
646017 2 
646022 15 
646163 96 
646196 1 
647291 12 
647297 12 
647300 12 
647351 4 
647380 10 
647399 1 
647402 22 
647408 4 
647414 6 
647459 12 
648943 8 
649176 1 
649445 20 
649598 1 
649647 19 
649776 140 
649898 1 
649935 6 
649945 7 
650083 94 
650113 42 
650129 25 
650169 26 
650234 74 
650242 1 
650249 1 
650404 43 
650564 4 
650575 34 
650597 3 
650779 11 
650910 16 
650935 1 
651148 125 
651160 126 
651173 18 
651184 15 
651195 13 
651225 11 
651238 1 
651239 28 
651261 78 
651274 6 
651282 34 
651287 68 
651294 95 
651309 16 
651469 62 
651802 45 
652088 13 
652098 22 
652145 70 
652373 12 
652688 1 
652790 1 
652851 26 
652862 17 
653032 49 
653152 21 
653189 39 
653193 17 
653198 3 
653248 71 
653268 43 
653273 22 
653282 1 
653286 10 
655089 32 
655090 33 
655396 25 
655480 1 
655656 19 
656352 60 
657479 16 
657480 59 
657481 6 
657508 21 
657614 12 
657709 28 
657722 10 
657723 2 
657740 89 
657742 24 
657748 58 
657912 4 
658396 2 
658467 159 
659743 8 
659814 1 
661760 19 
661776 77 
661896 11 
661963 1 
661964 19 
662268 31 
662312 5 
662334 2 
662344 71 
662363 6 
662401 4 
662476 17 
662517 2 
662521 1 
662533 1 
662556 10 
662588 7 
662617 6 
662644 1 
662685 10 
662786 57 
662794 136 
662802 1 
662814 4 
664438 13 
664466 84 
664814 1 
664815 5 
664840 263 
664886 5 
664901 38 
664904 1 
665087 3 
666295 134 
666489 4 
666516 78 
666543 156 
666546 1 
666549 2 
666557 56 
666565 10 
666579 42 
666612 38 
666614 15 
666624 1 
666630 5 
666807 5 
666819 6 
667043 4 
667109 17 
667116 6 
667117 8 
667151 1 
667158 21 
667178 81 
667186 13 
667308 5 
667331 2 
667450 13 
668019 4 
668072 144 
668097 7 
668159 1 
668282 1 
668428 51 
668445 45 
668460 27 
668474 30 
668478 1 
668520 1 
668574 4 
668588 11 
668724 7 
668745 13 
668830 21 
668833 14 
668837 53 
668838 33 
668842 44 
668846 205 
668852 1 
668866 3 
668886 1 
668984 19 
669033 12 
669508 4 
669511 35 
669857 29 
669875 3 
670031 3 
670205 3 
670208 4 
670392 70 
670401 1 
670431 1 
670937 2 
672065 42 
672654 1 
673056 2 
673587 2 
673624 6 
673647 3 
673691 6 
674031 4 
674387 61 
674705 33 
674840 1 
674873 41 
675094 10 
675215 40 
675223 12 
675241 11 
675245 1 
675267 2 
675427 20 
675432 6 
675519 21 
675571 1 
675649 42 
675685 1 
675943 3 
676309 89 
676657 11 
677393 31 
677399 1 
678016 57 
678795 3 
678799 9 
678810 4 
679309 45 
679315 2 
679319 65 
679321 33 
679343 19 
679571 5 
679574 2 
679602 1 
679933 14 
679950 1 
679965 30 
679969 1 
680117 28 
680166 1 
680178 13 
680181 46 
680186 9 
680189 3 
680192 32 
680206 39 
680207 21 
680216 14 
680220 37 
680223 3 
680227 121 
680229 12 
680236 18 
680253 1 
680257 217 
680294 3 
680298 4 
680431 41 
680468 2 
680480 5 
680492 5 
680500 5 
680535 69 
680553 6 
680590 33 
680598 1 
680602 10 
680627 7 
681974 2 
681980 30 
681983 6 
682091 9 
682254 31 
682338 4 
682520 5 
682976 3 
683015 2 
683210 153 
683219 7 
683226 30 
683232 88 
683246 2 
683250 15 
683256 2 
683269 1 
683437 3 
683456 14 
683462 1 
683467 11 
683588 22 
683610 1 
683643 17 
684466 74 
684513 1 
684671 20 
684864 2 
684883 9 
684922 6 
686696 53 
686754 3 
686762 47 
686786 4 
687126 30 
687287 6 
687473 17 
687554 8 
687587 1 
687608 5 
687788 56 
687790 20 
688358 2 
688687 1 
688734 11 
689111 1 
689597 1 
689619 59 
689854 20 
689913 85 
689992 51 
690004 42 
690178 197 
691749 28 
691750 39 
691805 4 
691813 30 
691845 2 
691846 52 
691866 30 
691877 68 
691882 6 
691892 14 
694751 1 
694771 1 
695105 3 
695297 30 
695333 32 
696549 1 
696919 3 
696990 1 
697190 19 
697198 161 
697325 171 
697507 30 
697526 1 
697743 24 
697818 153 
697832 10 
697841 70 
697879 22 
698001 15 
698005 2 
698010 35 
698024 2 
698041 107 
698149 4 
698159 9 
698242 7 
698299 47 
698384 1 
698774 7 
698958 23 
699097 17 
699747 1 
699838 3 
699929 2 
700526 37 
700964 11 
701037 7 
701066 1 
701143 21 
701154 30 
701495 299 
701509 72 
701853 6 
702173 22 
702210 2 
702217 82 
702230 36 
702253 15 
702257 4 
702260 168 
702268 5 
702288 3 
702299 68 
702349 204 
702369 328 
702389 98 
702413 1 
702571 75 
702579 4 
702589 1 
702607 15 
703462 10 
703567 25 
703765 13 
703831 18 
703922 26 
703939 8 
704131 1 
704136 3 
704148 16 
704178 40 
704196 96 
704236 1 
704239 5 
704272 87 
704286 1 
704288 59 
704320 42 
704339 10 
704357 24 
704363 2 
704411 1 
704424 6 
704915 1 
705136 11 
706855 37 
706906 141 
706921 64 
706939 33 
706947 64 
707227 26 
707252 19 
707261 40 
707266 36 
707275 3 
707277 9 
707439 15 
707478 2 
707661 21 
707668 181 
707753 1 
708193 8 
708287 8 
708507 3 
708681 15 
710139 1 
710762 23 
711438 19 
711444 60 
711452 50 
711453 80 
711454 4 
711523 14 
711536 14 
711702 9 
711718 28 
712150 1 
712774 1 
712808 3 
712816 1 
714531 1 
714547 18 
714554 1 
714557 8 
714571 34 
714594 4 
714603 6 
714605 13 
714657 3 
714658 1 
714667 69 
714791 42 
716571 5 
716598 1 
716643 3 
716675 2 
716689 302 
716721 13 
717675 31 
718211 5 
718234 13 
718251 94 
718252 8 
718263 16 
718297 10 
718304 13 
718337 2 
718345 52 
718351 3 
718504 18 
718510 36 
718517 2 
718519 3 
718522 71 
718613 7 
718888 18 
718910 1 
719110 5 
719254 17 
719297 20 
719434 2 
719640 22 
719762 67 
720284 19 
720299 1 
720304 2 
720429 72 
720455 118 
720497 12 
720664 1 
720679 24 
720828 26 
720836 2 
720844 3 
720882 3 
721026 74 
721033 2 
721037 67 
721056 43 
721204 149 
721214 2 
721218 11 
721223 64 
721274 24 
721282 72 
721293 54 
721303 29 
721646 10 
721797 10 
721923 20 
722003 8 
722272 16 
722284 1 
722489 1 
722490 3 
722562 4 
722582 21 
722593 2 
723095 10 
723140 3 
723154 24 
724035 1 
724038 1 
724300 4 
724344 21 
724346 40 
724368 42 
724556 3 
724685 3 
725587 92 
725912 19 
725984 8 
726496 4 
726590 5 
726778 146 
726891 18 
726975 63 
727113 32 
727117 226 
727145 146 
727156 11 
727161 13 
727179 9 
727229 2 
727240 14 
727248 5 
727394 1 
727410 177 
728195 113 
728201 77 
728216 287 
728266 49 
728285 19 
728500 4 
728524 5 
728528 50 
728691 4 
728696 12 
728704 14 
728708 22 
728716 18 
728717 46 
728719 44 
728728 61 
728734 111 
728769 21 
728780 26 
728787 2 
728799 3 
728809 40 
729730 1 
730009 9 
730035 48 
730256 8 
730467 88 
730774 92 
730828 9 
731283 140 
731608 70 
732052 98 
732334 13 
732553 7 
732574 1 
732687 2 
732928 58 
732937 2 
732965 26 
733476 89 
733575 13 
734381 4 
734583 20 
734721 2 
734772 6 
734774 21 
734775 1 
734778 2 
734967 1 
735037 23 
735254 2 
735362 17 
735405 4 
735410 4 
735426 8 
735432 1 
735563 5 
735572 57 
735639 22 
735643 3 
735657 14 
735690 180 
735735 2 
735813 1 
735846 169 
736076 25 
736087 62 
736088 35 
736106 32 
736143 257 
736165 181 
736189 161 
736191 151 
736514 128 
736574 27 
736859 176 
737011 73 
737079 30 
737206 1 
737215 4 
737218 12 
737225 4 
737345 12 
737449 77 
737716 3 
737727 34 
737830 10 
738080 6 
738249 64 
738391 3 
738444 3 
738459 36 
738502 14 
739541 1 
739736 4 
739739 73 
739750 3 
739780 126 
739781 4 
739782 3 
739787 1 
739960 44 
740990 3 
740991 117 
740995 57 
741002 70 
741135 2 
741159 15 
741164 3 
741170 176 
741190 8 
741198 2 
741212 4 
741231 2 
741238 2 
741243 1 
741249 36 
741262 6 
741269 19 
741272 11 
741706 15 
741760 87 
741806 90 
741828 239 
741850 2 
741941 33 
741973 1 
742146 17 
742618 7 
742651 3 
742656 14 
742699 11 
742713 10 
742716 22 
742720 1 
742726 25 
742736 6 
742884 5 
742908 29 
742922 25 
742930 64 
742932 9 
742933 35 
742942 15 
742949 202 
743096 7 
743107 16 
743255 1 
743743 14 
744004 7 
744470 97 
744511 1 
744518 4 
744544 12 
744700 51 
744704 130 
744710 50 
744769 37 
744773 7 
744774 80 
744775 9 
744777 194 
744780 12 
746207 1 
746528 13 
746726 33 
747518 23 
747562 82 
747665 30 
747703 21 
747718 21 
747866 2 
747884 15 
747946 12 
747963 1 
748031 70 
748217 24 
748414 2 
749084 5 
749276 8 
749393 21 
749429 10 
749459 45 
749467 1 
749468 12 
749474 49 
749533 24 
750035 152 
750359 2 
750952 17 
751191 61 
751267 9 
751283 11 
751441 9 
751665 8 
751728 52 
751889 17 
751930 24 
752030 20 
752289 12 
752530 192 
752598 73 
752874 13 
753069 395 
753392 35 
753827 3 
754526 81 
754890 42 
755472 1 
756988 7 
757160 1 
757260 1 
757305 28 
757329 8 
757337 22 
757343 7 
757347 3 
757518 6 
757587 4 
757700 42 
757873 2 
757888 6 
758772 37 
758783 61 
759814 58 
759970 7 
760020 83 
760181 6 
760219 58 
760238 33 
760242 5 
760245 16 
760422 49 
760610 13 
760767 1 
760784 7 
760944 1 
760962 1 
761156 9 
761174 10 
761199 3 
763051 1 
763797 42 
763883 5 
763931 17 
764276 1 
764697 1 
764773 62 
764778 6 
764782 61 
764798 12 
764841 4 
764846 3 
764849 1 
764858 47 
764861 25 
764870 19 
765038 8 
765063 19 
765209 5 
765211 20 
765218 4 
765225 86 
765687 48 
766043 19 
766403 81 
766711 3 
766980 4 
767484 53 
767654 73 
767694 9 
767703 21 
767719 15 
767720 40 
767726 124 
767736 2 
767737 256 
767739 5 
767743 20 
767757 24 
767770 197 
768074 7 
768081 19 
768141 14 
768150 39 
768156 5 
768169 45 
768478 81 
768494 7 
768721 4 
769479 14 
770145 10 
770493 19 
770591 60 
770629 39 
770633 62 
770636 41 
770667 2 
770671 4 
770672 96 
770679 59 
770691 26 
770712 15 
770716 139 
770789 4 
770804 14 
770807 29 
770811 20 
770819 19 
770830 17 
770843 24 
770956 2 
771105 19 
771136 5 
771139 17 
771144 44 
771166 1 
771170 44 
771346 2 
771509 44 
771521 2 
771946 16 
772524 8 
772901 12 
773115 6 
773426 445 
773448 2 
773456 4 
773471 114 
773589 3 
773655 1 
773659 2 
773690 5 
773692 2 
773695 1 
773742 61 
773781 14 
774252 51 
774533 1 
774546 12 
774559 44 
774566 85 
774602 6 
774642 1 
774773 25 
774959 35 
774960 28 
775114 24 
775572 1 
775672 18 
775678 54 
775702 4 
775997 25 
776057 4 
776331 4 
776390 1 
776412 2 
776449 5 
776622 3 
776820 14 
776826 1 
776842 18 
777128 12 
777765 1 
777776 20 
777777 101 
777818 3 
777971 11 
777988 9 
777993 33 
778017 3 
778034 4 
778136 11 
778415 3 
778519 3 
778584 3 
778597 25 
778672 12 
778837 1 
779199 2 
779218 9 
779527 37 
779599 24 
779614 82 
779626 19 
779658 28 
780393 1 
782075 3 
782119 74 
782122 1 
782235 51 
782274 6 
782425 1 
782510 40 
782532 2 
782546 6 
782722 115 
783005 67 
783035 31 
783070 51 
783606 15 
783658 8 
783671 6 
784097 74 
784229 45 
784255 59 
784334 11 
784346 56 
784351 207 
784356 109 
784509 2 
784525 58 
784561 5 
784692 66 
784783 23 
784813 28 
784916 3 
784997 37 
785132 67 
785321 1 
785343 25 
785349 12 
785398 18 
785577 4 
785874 1 
785877 5 
785897 1 
786286 8 
786298 47 
786329 27 
786453 19 
786463 204 
786473 6 
786526 1 
786558 1 
786563 1 
786765 15 
786913 32 
786927 39 
786934 63 
786947 10 
786952 26 
786960 1 
787043 6 
787181 12 
787199 107 
787369 21 
787392 42 
788025 13 
788276 139 
788316 1 
788377 7 
788567 39 
788581 2 
788644 46 
788722 2 
788728 54 
788736 4 
788741 76 
788777 23 
788798 88 
788812 132 
788818 1 
788821 5 
788837 13 
788840 14 
788858 1 
788899 48 
788916 24 
789053 60 
789745 25 
790273 6 
790510 4 
790525 10 
790976 60 
791127 16 
791370 113 
791494 10 
791656 23 
791813 127 
791927 162 
791933 139 
791989 18 
792008 1 
792031 1 
792123 15 
792162 2 
792173 2 
792181 23 
792190 34 
792194 82 
792204 48 
792207 26 
792229 11 
792257 3 
792267 1 
792268 69 
792269 1 
792270 4 
792277 91 
792306 8 
792332 22 
792641 107 
792667 26 
792686 1 
792705 51 
792712 20 
792738 17 
792744 39 
792910 70 
792930 104 
792941 1 
793230 81 
793761 12 
793783 148 
794072 52 
794251 51 
794362 9 
794627 9 
794927 41 
795071 1 
795077 41 
795292 80 
795568 152 
796119 10 
796167 64 
796180 1 
796188 8 
796513 5 
796719 1 
796855 103 
797007 33 
797119 13 
797213 3 
797272 28 
797746 24 
797837 33 
797966 1 
798051 1 
798111 52 
798181 28 
798200 38 
798364 6 
798414 46 
798482 7 
798504 21 
798684 1 
798713 10 
798788 1 
798880 4 
798952 7 
798967 12 
798976 49 
799041 89 
799103 2 
799127 4 
799137 40 
799139 2 
799152 6 
799179 56 
799183 68 
799196 3 
799202 14 
799356 116 
799374 18 
799649 1 
799658 17 
799675 110 
799680 112 
799688 95 
799693 107 
799707 23 
799713 136 
799715 2 
799726 137 
799765 2 
799769 162 
799787 30 
799791 42 
799821 41 
799863 26 
799999 4 
800007 1 
800020 23 
800034 4 
800066 9 
800104 19 
800160 16 
800207 19 
800210 17 
800226 47 
800256 125 
800264 10 
800280 74 
800313 1 
800339 4 
800382 1 
800391 2 
800393 34 
800418 30 
800439 103 
800461 21 
800477 30 
800590 5 
800743 27 
801044 3 
801054 9 
801095 16 
801115 1 
801132 11 
801266 1 
801412 99 
801522 76 
801527 4 
801608 4 
801700 192 
801769 5 
801797 27 
801945 2 
802111 133 
802213 104 
802219 1 
802225 272 
802435 2 
802452 1 
802480 10 
802514 3 
802757 1 
802806 73 
803052 48 
803518 15 
803587 1 
803626 24 
803646 1 
803765 17 
803865 121 
803871 1 
804099 11 
804291 30 
804468 31 
804591 3 
804774 117 
804907 15 
804929 74 
804938 29 
804941 11 
804944 4 
804948 10 
804949 20 
804953 34 
804956 9 
804964 1 
804970 7 
804973 31 
804980 1 
804991 46 
805005 324 
805019 97 
805023 1 
805046 210 
805056 1 
805063 37 
805078 40 
805080 12 
805095 1 
805122 2 
805137 3 
805140 6 
805237 84 
805281 6 
805592 36 
807216 61 
807235 1 
807254 12 
807339 59 
807484 53 
807496 7 
807573 5 
807933 19 
807959 3 
808016 11 
808778 9 
808819 6 
809408 1 
809413 2 
809431 3 
809443 2 
809744 1 
809760 1 
809825 8 
809951 21 
810228 3 
810233 2 
812371 1 
variableStep chrom=chrIII
387 26 
409 93 
420 4 
471 285 
482 3 
483 2 
489 60 
493 192 
499 80 
503 35 
513 129 
517 6 
739 10 
744 3 
749 18 
755 1 
803 118 
806 20 
809 314 
820 242 
863 24 
898 10 
1026 6 
1109 20 
1112 23 
1159 125 
1312 10 
1404 50 
1485 73 
1491 198 
1528 9 
1614 4 
1718 1 
1833 1 
1872 31 
1877 19 
1917 10 
1932 3 
1934 18 
1941 15 
1981 28 
2013 55 
2087 1 
2298 11 
2488 1 
3033 2 
3361 34 
4297 14 
4314 40 
4334 47 
4392 5 
4538 2 
4540 3 
4543 34 
4663 58 
4761 7 
5600 106 
6155 6 
6179 107 
6194 3 
6238 3 
6283 12 
6316 69 
6341 12 
6837 23 
6846 2 
7185 9 
7431 1 
7455 21 
8090 1 
8600 9 
8609 18 
8627 6 
8737 164 
8772 94 
8794 45 
8816 68 
8823 116 
8833 9 
8874 1 
9003 41 
9121 2 
9351 1 
9790 1 
10316 13 
11056 9 
11063 250 
11321 22 
11351 10 
11500 16 
14077 45 
14095 1 
14148 23 
14178 46 
14405 2 
14563 1 
14572 103 
14577 81 
14613 47 
14626 2 
14639 2 
14684 19 
14686 67 
14728 17 
14747 112 
14767 2 
14777 45 
14931 7 
14941 14 
14966 20 
15100 1 
15258 7 
15297 1 
15359 16 
15526 188 
15591 42 
15867 7 
16287 1 
16388 45 
16461 1 
16640 1 
16651 120 
16963 18 
17007 1 
17013 54 
17021 23 
17043 19 
17049 8 
17054 17 
17095 128 
17128 58 
17136 1 
17171 27 
17395 1 
17601 5 
17733 31 
17773 2 
17879 2 
17910 27 
17928 47 
17980 82 
18093 24 
18218 43 
18253 28 
18397 35 
18587 9 
18745 87 
18833 54 
18842 36 
19012 25 
19077 39 
19104 30 
19243 27 
19966 2 
22159 56 
22171 24 
22198 38 
22203 15 
22214 81 
22219 6 
22228 107 
22282 3 
22285 545 
22298 1 
22299 8 
22300 14 
22307 73 
23410 6 
23430 52 
23450 4 
23473 1 
23479 32 
23489 12 
23492 42 
23496 16 
23501 11 
23519 14 
23700 1 
23730 4 
23840 10 
23881 10 
24018 75 
24021 174 
24033 16 
24080 19 
24085 10 
24091 22 
24095 104 
24105 32 
24234 25 
24241 20 
24382 15 
24390 1 
24398 10 
24399 1 
24400 132 
24401 6 
24407 41 
24412 10 
24415 54 
24423 147 
24433 26 
24662 3 
24676 1 
24691 27 
24701 6 
24706 31 
24715 31 
24721 1 
24728 28 
24738 12 
24742 5 
24855 16 
24862 103 
24878 193 
24899 28 
25375 11 
25677 10 
25698 4 
25705 4 
26033 56 
26345 2 
26472 1 
26532 22 
26598 1 
26640 14 
26683 11 
26694 16 
26707 18 
26732 3 
26738 25 
26799 1 
26888 2 
26896 19 
26900 5 
26910 3 
27093 1 
27246 37 
27391 1 
27393 4 
27394 84 
27399 11 
27402 1 
27404 3 
27421 6 
27426 9 
27436 2 
27445 2 
27455 12 
27463 7 
27487 12 
27496 2 
27504 99 
27513 41 
27605 5 
27607 4 
27632 5 
27635 1 
27643 9 
27647 2 
27656 36 
27696 4 
27715 1 
27781 22 
27823 13 
27828 65 
27843 1 
27858 9 
27879 36 
27898 3 
28012 54 
28038 233 
28050 95 
28058 33 
28065 13 
28210 9 
28213 9 
28337 10 
28500 4 
28546 18 
28660 18 
28684 25 
28731 60 
28769 2 
28796 2 
28804 5 
28933 4 
28990 4 
29063 1 
29072 20 
29108 85 
29110 1 
29121 40 
29135 152 
29177 89 
29189 68 
29194 40 
29232 3 
29240 77 
29243 13 
29252 52 
29258 1 
29267 17 
29274 2 
29281 5 
29321 17 
29403 9 
29605 2 
29640 3 
29675 4 
29721 42 
29815 38 
30020 41 
30044 1 
30075 10 
30246 2 
30311 3 
30412 9 
30477 32 
30500 65 
30506 42 
30508 5 
30518 1 
30519 64 
30520 2 
30522 2 
30533 4 
30596 16 
30626 4 
30636 12 
30644 2 
30666 2 
30671 3 
30675 3 
30699 23 
30705 76 
30821 6 
30882 156 
30946 1 
31020 1 
31067 5 
31101 2 
31178 1 
31217 3 
31224 3 
31254 8 
31256 3 
31257 4 
31258 21 
31264 3 
31268 9 
31270 9 
31277 1 
31328 46 
31338 7 
31349 6 
31357 8 
31359 4 
31374 10 
31378 6 
34013 1 
34075 7 
34792 90 
34812 4 
34816 54 
34820 2 
34957 25 
35433 5 
35489 44 
35543 1 
36206 9 
36349 42 
36464 21 
36504 2 
36508 77 
36993 1 
37198 63 
37227 30 
37347 2 
37433 275 
37551 68 
37614 54 
37787 1 
37790 5 
37843 9 
37969 19 
37983 29 
38179 2 
38224 3 
38442 1 
38572 1 
38672 1 
38724 4 
38760 3 
38908 97 
38919 119 
38920 4 
38923 69 
38933 59 
38941 23 
38945 8 
38949 42 
39009 11 
39015 110 
39023 22 
39026 106 
39039 1 
39160 19 
39172 7 
39191 54 
39203 32 
39208 3 
39316 48 
39360 10 
39363 53 
39447 1 
39573 2 
39585 8 
39595 40 
39613 8 
39627 26 
39634 2 
39753 72 
39763 34 
39767 10 
39787 46 
39914 79 
39958 3 
39961 9 
39979 7 
40007 8 
40010 8 
40147 38 
40158 37 
40159 1 
40277 36 
40290 2 
40370 3 
40389 2 
40462 1 
40464 6 
40476 5 
40610 2 
40619 4 
40625 12 
40633 1 
40718 10 
40772 2 
40781 2 
40784 59 
40789 1 
40800 5 
40802 18 
40811 19 
40828 5 
40832 10 
40833 10 
40834 1 
40846 6 
40848 12 
40854 6 
40874 14 
40882 10 
40892 25 
40906 157 
40914 35 
40918 4 
40938 1 
40950 1 
40970 14 
40973 11 
41083 22 
41094 18 
41097 1 
41112 20 
41123 83 
41178 7 
41195 10 
41224 6 
41230 7 
41237 2 
41245 20 
41250 6 
41257 47 
41270 1 
41310 2 
41341 2 
41390 1 
41456 17 
41526 4 
41791 1 
41897 8 
41915 2 
41934 1 
41937 4 
41950 10 
41958 1 
41963 2 
41975 2 
41988 1 
42011 1 
42204 7 
42220 10 
42245 2 
42265 1 
42268 101 
42279 70 
42316 1 
42383 67 
42430 1 
42638 7 
42947 94 
42969 12 
43398 21 
43400 3 
43401 291 
43600 2 
43603 7 
43639 100 
43751 2 
43870 8 
44007 9 
44303 107 
44306 2 
44311 1 
44331 13 
44340 208 
44354 2 
44502 1 
44503 37 
44514 9 
44517 5 
44532 74 
44576 1 
44584 3 
44591 1 
44746 1 
44910 4 
44933 4 
45142 4 
46287 1 
46957 1 
46959 1 
46977 1 
46979 2 
46983 2 
46991 7 
47009 38 
47058 39 
47138 6 
47169 32 
47252 216 
47291 1 
47369 5 
47441 94 
47480 24 
47503 50 
47719 56 
47830 4 
47841 8 
48060 3 
48096 13 
48098 110 
48106 21 
48154 5 
48310 8 
48317 16 
48318 38 
48331 11 
48471 2 
48485 22 
48491 5 
48508 5 
48509 22 
48521 28 
48547 12 
48551 93 
48589 1 
48622 6 
48709 1 
48716 6 
48725 99 
48736 6 
48748 1 
48757 9 
50287 3 
50333 5 
50337 5 
50342 1 
50359 1 
50379 1 
50396 2 
50411 2 
50436 1 
50500 1 
50528 1 
50558 1 
50565 1 
50571 2 
50631 1 
50641 5 
50656 2 
50668 20 
50688 83 
50693 6 
50701 13 
50708 63 
50712 6 
50739 23 
50751 35 
50758 2 
50763 102 
50769 2 
50772 67 
50779 4 
50856 22 
50933 13 
51104 6 
51107 11 
51227 6 
51233 15 
51235 30 
51303 15 
51357 1 
51506 9 
51511 22 
51572 6 
51600 1 
51658 45 
51712 8 
51813 2 
51833 43 
51904 9 
51910 241 
51992 8 
52010 11 
52027 3 
52035 6 
52037 13 
52046 64 
52051 110 
52249 55 
52265 120 
52274 17 
52283 1 
52308 18 
52401 27 
52403 1 
52421 1 
52471 23 
52476 24 
52483 38 
52484 1 
52486 17 
52496 2 
52497 6 
52517 59 
52553 28 
52567 61 
52572 1 
52574 18 
52593 1 
52620 40 
52760 3 
52927 3 
52933 1 
53188 1 
53203 71 
53242 45 
53252 98 
53263 16 
53332 1 
53562 1 
53701 4 
53712 234 
53744 23 
53787 1 
53874 6 
54060 38 
54075 52 
54091 5 
54175 61 
54302 9 
54381 7 
54435 111 
54442 1 
54555 5 
54646 32 
54711 26 
54713 247 
54717 84 
54738 52 
54821 165 
54830 3 
54837 59 
54839 1 
54844 74 
54928 23 
55071 20 
55106 8 
55123 3 
55129 6 
55134 10 
55137 26 
55161 8 
55240 16 
55250 20 
55431 17 
55479 10 
55491 30 
55508 123 
55633 15 
55825 15 
56001 10 
56280 13 
56293 9 
56424 1 
56440 4 
56458 14 
56495 24 
56588 12 
56600 8 
56634 18 
56639 35 
56645 22 
56650 4 
56656 16 
56668 13 
56671 145 
56694 54 
56734 5 
56741 104 
56752 39 
56756 2 
56768 2 
56790 27 
56901 148 
56908 1 
57172 11 
57266 8 
57371 9 
57444 5 
57518 19 
57701 1 
57807 1 
57888 1 
57898 1 
58033 8 
58136 7 
58142 1 
58150 2 
58153 2 
58271 7 
58354 2 
58602 19 
58643 10 
58655 75 
58704 8 
58787 35 
58814 50 
58822 29 
58827 19 
58831 34 
58834 58 
58837 34 
58842 142 
58912 20 
58915 2 
58921 29 
58925 7 
58929 62 
58935 53 
58944 88 
58945 37 
58949 32 
58952 39 
58955 25 
58971 53 
59003 2 
59004 8 
59082 1 
59088 261 
59108 33 
59126 10 
59143 157 
59149 100 
59170 35 
59178 42 
59252 13 
59283 8 
59310 1 
59336 6 
59441 4 
59475 61 
59588 12 
59657 19 
59772 31 
59787 45 
59801 2 
59809 2 
59969 8 
60123 3 
60129 62 
60135 1 
60250 124 
60254 15 
60361 113 
60393 13 
60447 95 
60488 255 
60505 92 
60578 84 
60584 43 
60614 21 
60619 115 
60632 24 
60683 38 
60700 88 
60845 51 
60912 1 
60934 75 
60985 30 
61084 15 
61135 3 
61152 23 
61233 75 
61282 15 
61285 7 
61300 4 
61307 99 
61310 2 
61312 104 
61317 2 
61320 2 
61344 125 
61352 71 
61358 2 
61367 109 
61467 11 
61478 37 
61494 4 
61497 62 
61546 55 
61551 72 
61558 171 
61561 28 
61564 2 
61567 10 
61577 1 
61578 412 
61580 5 
61584 1 
61602 4 
61616 3 
61686 6 
61745 52 
61754 168 
61781 2 
61799 6 
61980 37 
62224 73 
62268 34 
62282 69 
62346 2 
62370 224 
62393 11 
62434 1 
62510 2 
62574 6 
62579 20 
62610 4 
62736 27 
62752 60 
62770 28 
62916 2 
62957 2 
62960 3 
62963 5 
62983 1 
63034 7 
63095 3 
63140 11 
63141 7 
63264 12 
63288 37 
63292 26 
63296 22 
63322 15 
63335 17 
63337 3 
63341 6 
63347 2 
63351 1 
63353 117 
63360 1 
63368 190 
63378 4 
63379 1 
63400 2 
63555 12 
63637 65 
63731 1 
63739 61 
63751 41 
63951 150 
64023 79 
64024 80 
64044 3 
64262 42 
64276 1 
64392 16 
64451 35 
64483 44 
64496 51 
64540 1 
64662 33 
64667 106 
64673 29 
65600 45 
65632 1 
65636 9 
65654 75 
65670 1 
65682 38 
65685 18 
65688 1 
65753 1 
65757 8 
65768 47 
65783 18 
66391 1 
68421 2 
68451 5 
68471 98 
68479 34 
68492 2 
68494 3 
68502 54 
68505 2 
68506 8 
68518 185 
68543 1 
68598 9 
68605 6 
68614 2 
68622 53 
68623 12 
68628 70 
68634 134 
68684 2 
68857 21 
69366 1 
69838 15 
69845 2 
69855 22 
69972 2 
70012 3 
70018 3 
70024 151 
70044 224 
70049 35 
70060 18 
70067 30 
70072 73 
70073 1 
70080 38 
70082 1 
70109 16 
70216 1 
70232 18 
70250 54 
70261 6 
70265 20 
70403 46 
70562 181 
70596 34 
70606 16 
70630 153 
70894 6 
70909 19 
71000 30 
71032 98 
71383 2 
71531 35 
71536 56 
71538 153 
71547 2 
71549 237 
71550 28 
71557 113 
71564 110 
71571 16 
71581 26 
71586 4 
71587 128 
71588 29 
71589 2 
71593 4 
71598 5 
71599 3 
71600 36 
71606 21 
71609 14 
71627 42 
71637 1 
71649 2 
71780 74 
71836 24 
71850 9 
71956 5 
71964 17 
72326 29 
72436 68 
72479 7 
72605 67 
72622 14 
72657 7 
72665 29 
72675 31 
72692 38 
72704 62 
72732 2 
72756 50 
72774 42 
72784 14 
72847 1 
72894 162 
72905 131 
73153 66 
73160 91 
73209 1 
73261 21 
73276 1 
73379 1 
73395 1 
73445 1 
73463 1 
73548 5 
73552 23 
73587 7 
73610 1 
73629 3 
73720 8 
73730 20 
73742 27 
73871 5 
73904 20 
74064 1 
74075 20 
74089 40 
74090 61 
74093 25 
74096 11 
74112 2 
74115 29 
74117 26 
74120 8 
74124 38 
74131 90 
74137 2 
74148 46 
74154 73 
74165 1 
74170 1 
74175 1 
74180 16 
74185 43 
74201 1 
74213 41 
74218 3 
74222 9 
74225 9 
74312 23 
74372 9 
74401 8 
74500 2 
74552 7 
74562 7 
74627 58 
74629 1 
74641 1 
74648 31 
74727 7 
74756 137 
74759 17 
74764 1 
74778 2 
74782 81 
74789 21 
74809 71 
74833 86 
74912 1 
74951 122 
74978 1 
74994 77 
75105 17 
75136 62 
75147 3 
75276 13 
75300 56 
75302 3 
75309 1 
75438 4 
75476 34 
75478 35 
75484 2 
75485 7 
75486 63 
75499 2 
75515 12 
75543 101 
75549 48 
75552 108 
75574 3 
75577 52 
75584 88 
75716 12 
75727 1 
75837 30 
75847 1 
75853 4 
75864 41 
75871 72 
75872 7 
75873 10 
75874 4 
75875 18 
75876 37 
75880 4 
75884 101 
75893 32 
75910 81 
75914 3 
75915 18 
75916 41 
75917 5 
75918 45 
75927 9 
75944 15 
75945 1 
75952 3 
75955 2 
75957 12 
75964 34 
75969 6 
75972 11 
76114 6 
76120 63 
76302 13 
76318 14 
76329 25 
76611 54 
76659 1 
76664 116 
76693 50 
76710 60 
76723 1 
76840 65 
76874 6 
76885 1 
76907 103 
76981 10 
76996 66 
77063 10 
77073 29 
77102 13 
77141 156 
77152 60 
77160 1 
77163 45 
77185 5 
77224 125 
77276 1 
77280 53 
77406 1 
77425 65 
77468 48 
77518 88 
77536 27 
77545 15 
77585 67 
77601 113 
77635 271 
77643 1 
77659 1 
77661 49 
77668 10 
77669 1 
77670 2 
77677 109 
77679 91 
77684 3 
77696 124 
77743 18 
77745 11 
77777 77 
77784 1 
77797 20 
77798 51 
77818 308 
77847 28 
77895 1 
77906 18 
77937 1 
77960 36 
77965 3 
77968 6 
78000 3 
78023 11 
78031 11 
78033 1 
78040 12 
78041 11 
78049 12 
78057 1 
78087 27 
78091 2 
78094 4 
78103 4 
78109 3 
78120 47 
78124 10 
78129 6 
78132 12 
78133 17 
78139 47 
78141 19 
78144 11 
78145 2 
78146 4 
78150 19 
78156 83 
78158 7 
78165 38 
78166 31 
78168 4 
78174 23 
78178 3 
78179 26 
78187 28 
78189 9 
78191 28 
78198 22 
78199 8 
78201 2 
78204 14 
78209 11 
78210 19 
78215 12 
78225 5 
78227 4 
78228 11 
78236 2 
78254 21 
78260 4 
78265 9 
78273 47 
78276 5 
78281 34 
78299 2 
78302 1 
78303 97 
78307 14 
78310 22 
78327 32 
78336 1 
78341 7 
78343 9 
78345 4 
78347 195 
78354 21 
78364 40 
78365 2 
78366 1 
78374 2 
78375 8 
78384 9 
78388 1 
78394 5 
78463 2 
78502 3 
78582 3 
78605 4 
78606 25 
78627 5 
78644 7 
78650 31 
78654 12 
78691 1 
78703 1 
78787 44 
78854 29 
78856 16 
78937 2 
78959 10 
78967 15 
79005 45 
79014 55 
79069 1 
79080 5 
79197 20 
79201 29 
79209 1 
79212 33 
79216 68 
79231 19 
79283 1 
79381 1 
79434 27 
79510 3 
79548 12 
79692 1 
79762 9 
79875 9 
79882 11 
79909 8 
79930 7 
79945 74 
80012 36 
80162 24 
80182 54 
80190 41 
80329 1 
80457 2 
80470 2 
80545 5 
80567 8 
80613 7 
80716 8 
80875 5 
80961 9 
80980 81 
81033 105 
81156 38 
81242 1 
81488 6 
81495 9 
81649 2 
81651 10 
81663 8 
81675 34 
81684 1 
81709 5 
81746 25 
81769 30 
81793 103 
81795 1 
81796 25 
81819 19 
81833 16 
81847 91 
81902 3 
82001 18 
82004 12 
82009 132 
82065 3 
82225 64 
82233 11 
82259 16 
82345 1 
82366 4 
82382 2 
82394 1 
82400 4 
82403 6 
82409 2 
82417 1 
82421 2 
82440 4 
82441 2 
82442 1 
82443 1 
82447 4 
82507 2 
82514 1 
82599 3 
82607 8 
84140 1 
84167 1 
90696 17 
90699 1 
90705 39 
90710 24 
90736 175 
90748 143 
90761 10 
90778 110 
90784 1 
90850 12 
90860 26 
90875 52 
90886 3 
90903 1 
90910 44 
90911 18 
90917 34 
90921 28 
90923 129 
90925 13 
90927 90 
90928 2 
90929 60 
90930 27 
90934 5 
90945 1 
90988 159 
90992 4 
90994 181 
90995 13 
90997 24 
90998 62 
91001 88 
91002 5 
91005 30 
91006 9 
91008 52 
91009 41 
91010 90 
91011 105 
91012 36 
91014 25 
91015 1 
91017 15 
91018 23 
91022 156 
91027 25 
91030 11 
91034 129 
91035 3 
91036 24 
91037 34 
91038 1 
91042 15 
91045 8 
91057 152 
91062 4 
91068 194 
91069 11 
91071 95 
91072 7 
91073 2 
91074 25 
91075 4 
91078 90 
91081 294 
91082 75 
91083 17 
91084 24 
91088 55 
91104 26 
91110 44 
91113 7 
91117 23 
91133 4 
91135 3 
91145 213 
91147 2 
91151 1 
91155 5 
91165 7 
91174 1 
91182 49 
91190 13 
91196 3 
91199 2 
91200 18 
91288 1 
91297 13 
91299 22 
91300 1 
91304 3 
91307 2 
91312 57 
91318 12 
91321 3 
91326 1 
91344 10 
91349 3 
91356 24 
91366 1 
91459 10 
91473 57 
91474 47 
91477 77 
91481 59 
91486 27 
91492 31 
91500 6 
91509 187 
91513 92 
91517 57 
91518 25 
91522 70 
91525 3 
91526 1 
91535 7 
91537 29 
91559 41 
91576 44 
91689 41 
91691 2 
91692 125 
91697 97 
91723 83 
91726 39 
91729 45 
91745 34 
91752 64 
91777 58 
91800 75 
91813 2 
91851 53 
91856 1 
91869 11 
91903 1 
91930 5 
92012 11 
92028 36 
92058 77 
92085 41 
92148 31 
92155 33 
92162 10 
92181 16 
92189 2 
92226 63 
92244 2 
92253 2 
92278 17 
92283 7 
92324 1 
92332 3 
92335 2 
92337 4 
92346 9 
92362 22 
92367 13 
92379 11 
92388 49 
92394 28 
92399 16 
92402 12 
92414 11 
92422 1 
92438 2 
92442 1 
92448 6 
92449 1 
92452 11 
92457 2 
92461 9 
92471 9 
92477 87 
92482 1 
92484 8 
92488 4 
92492 2 
92502 3 
92505 6 
92509 57 
92512 4 
92515 24 
92521 7 
92527 72 
92534 108 
92536 2 
92537 19 
92540 17 
92545 12 
92546 18 
92550 11 
92554 4 
92577 1 
92585 1 
92606 17 
92609 71 
92614 4 
92617 1 
92625 2 
92653 104 
92658 12 
92659 78 
92663 8 
92664 23 
92667 1 
92669 3 
92672 7 
92675 7 
92694 1 
92699 5 
92705 3 
92722 27 
92725 3 
92734 1 
92737 35 
92775 16 
92779 31 
92784 4 
92785 4 
92786 12 
92790 1 
92793 20 
92799 10 
92809 59 
92814 2 
92815 23 
92816 9 
92817 2 
92818 7 
92819 6 
92822 25 
92834 2 
92838 21 
92846 45 
92852 5 
92862 2 
92875 21 
92879 1 
92887 74 
92893 24 
92899 7 
94385 43 
94398 2 
94403 2 
94412 32 
94413 2 
94414 14 
94416 2 
94421 7 
94431 3 
94433 22 
94438 1 
94440 7 
94444 5 
94446 4 
94452 1 
94457 29 
94461 2 
94465 25 
94493 1 
94496 1 
94501 1 
94506 1 
94515 2 
94531 8 
94534 3 
94693 55 
94805 4 
95661 2 
95788 34 
95798 15 
95810 8 
95820 45 
95846 46 
95849 4 
95857 15 
95861 4 
95862 2 
95863 88 
95865 150 
95866 4 
95867 131 
95869 3 
95870 25 
95880 257 
95887 3 
95888 94 
95966 53 
95990 1 
96006 9 
96011 7 
96096 8 
96110 10 
96114 8 
96124 52 
96154 7 
96170 8 
96287 8 
96306 39 
96315 36 
96329 44 
96432 16 
96456 9 
96461 4 
96466 1 
96473 3 
96475 27 
96802 7 
96929 1 
96939 8 
97282 5 
97295 4 
97310 14 
97693 42 
97725 7 
97748 24 
98149 9 
98190 21 
98234 6 
98245 57 
98254 24 
98312 9 
98452 12 
98469 10 
98771 5 
98884 21 
98915 4 
98918 7 
99061 4 
99192 94 
99227 62 
99293 1 
99730 26 
99920 2 
99931 1 
100037 1 
100168 3 
100195 13 
100273 1 
100425 25 
100552 130 
100732 8 
100744 81 
100792 39 
100832 14 
100837 132 
100854 85 
100871 17 
100930 5 
100980 22 
100985 102 
101012 13 
101027 1 
101094 17 
101114 1 
101140 122 
101173 1 
101228 3 
101229 25 
101234 6 
101246 17 
101257 3 
101273 8 
101313 6 
101316 6 
101376 21 
101390 16 
101473 2 
101484 24 
101486 1 
101494 40 
101502 1 
101506 1 
101642 1 
101656 1 
101684 2 
101697 1 
101832 2 
101864 2 
101868 2 
101872 2 
101900 1 
101909 23 
101919 87 
101925 2 
101929 57 
101934 17 
101942 3 
101950 4 
101959 3 
101964 1 
101976 6 
101985 15 
102019 49 
102106 1 
102111 4 
102154 4 
102186 2 
102189 5 
102196 2 
102283 13 
102315 15 
102403 5 
102423 4 
102538 32 
102773 20 
102810 1 
102816 45 
102878 15 
102901 6 
103074 7 
103088 17 
103110 1 
103232 56 
103240 8 
103244 2 
103257 3 
103273 25 
103415 1 
103428 21 
103431 271 
103433 1 
103434 71 
103436 33 
103439 258 
103446 55 
103454 2 
103476 168 
103484 13 
103512 28 
103526 2 
103535 1 
103559 11 
103569 110 
103680 2 
103696 120 
103703 105 
103706 5 
103709 8 
103715 28 
103716 18 
103728 23 
103733 45 
103781 20 
103863 3 
103884 12 
103888 32 
103896 56 
103928 45 
103949 36 
104011 5 
104055 1 
104130 57 
104193 1 
104225 21 
104235 29 
104243 2 
104319 11 
104353 21 
104360 24 
104372 2 
104379 13 
104384 2 
104396 27 
104397 26 
104398 28 
104399 2 
104400 103 
104409 253 
104413 7 
104414 40 
104415 95 
104416 82 
104418 8 
104419 4 
104422 75 
104427 9 
104430 55 
104431 3 
104434 7 
104437 3 
104442 5 
104444 14 
104448 1 
104450 16 
104451 23 
104455 5 
104457 51 
104463 6 
104468 109 
104472 3 
104477 83 
104478 3 
104498 8 
104533 8 
104537 21 
104542 46 
104551 6 
104554 9 
104586 1 
104626 9 
104697 2 
104707 86 
104716 6 
104719 11 
104725 9 
104727 2 
104732 11 
104740 3 
104743 133 
104751 2 
104754 5 
104832 57 
104856 22 
104907 8 
104927 21 
104941 12 
104974 15 
105001 136 
105162 21 
105172 11 
105262 34 
105269 59 
105285 51 
105298 36 
105318 3 
105440 68 
105449 4 
105452 42 
105456 217 
105464 21 
105593 18 
105599 56 
105607 141 
105616 1 
105617 5 
105618 95 
105631 236 
105636 29 
105638 130 
105640 3 
105644 68 
105672 12 
105678 408 
105684 26 
105686 14 
105690 4 
105695 1 
105698 21 
105707 114 
105719 14 
105727 21 
105750 1 
105829 2 
105857 7 
105926 2 
106027 1 
106036 3 
106231 22 
106350 15 
106412 1 
106426 75 
106516 38 
106535 9 
106552 5 
106578 6 
106581 18 
106599 3 
106681 28 
106689 146 
106704 2 
106859 1 
106886 26 
106891 1 
106892 99 
106893 3 
106894 2 
106895 15 
106901 278 
106918 140 
106933 13 
106941 34 
106947 119 
106948 2 
106951 95 
106956 4 
106957 1 
106960 1 
106964 1 
106967 50 
106975 5 
106979 49 
106986 20 
106989 23 
107384 1 
107388 19 
107400 10 
107438 11 
107457 22 
107468 4 
107505 118 
107515 16 
107519 36 
107535 6 
107563 8 
107607 7 
107668 82 
107670 18 
107673 114 
107703 81 
107715 36 
107722 106 
107726 7 
107801 53 
107820 6 
107828 1 
107835 5 
107838 1 
107843 264 
107846 270 
107855 167 
107859 92 
107862 16 
107863 16 
107870 75 
107880 13 
107885 54 
107887 18 
107888 28 
107894 4 
107899 38 
107929 1 
107930 8 
107932 50 
107944 59 
107954 37 
107971 1 
107979 11 
108089 11 
108097 1 
108127 47 
108139 48 
108147 70 
108153 1 
108161 93 
108257 11 
108271 4 
108276 1 
108311 23 
108378 265 
108447 10 
108458 166 
108467 2 
108559 23 
108568 61 
108573 4 
108583 15 
108685 5 
108742 115 
108743 7 
108744 2 
108750 28 
108793 32 
108796 29 
108801 10 
108882 3 
108888 1 
108914 136 
108931 13 
108936 1 
108937 32 
108941 10 
108945 99 
108948 14 
108952 54 
108955 2 
108959 1 
108979 3 
108982 2 
108987 73 
108988 150 
108995 17 
109006 68 
109020 10 
109022 13 
109025 34 
109026 6 
109029 1 
109030 37 
109031 148 
109040 289 
109043 12 
109052 105 
109058 38 
109064 80 
109065 5 
109066 1 
109073 15 
109112 3 
109136 15 
109139 83 
109147 6 
109157 34 
109159 9 
109167 26 
110688 16 
110697 163 
110735 10 
110742 2 
110784 1 
110847 2 
110861 3 
110875 5 
110881 3 
110914 2 
110925 3 
111022 10 
111037 3 
111041 7 
111056 4 
111068 2 
111092 6 
111101 1 
111118 12 
111157 13 
111163 49 
111168 22 
111178 10 
111183 24 
111199 36 
111224 3 
111249 44 
111275 26 
111346 38 
111352 7 
111372 15 
111392 84 
111404 36 
111408 86 
111413 59 
111416 4 
111418 89 
111423 6 
111466 29 
111525 8 
111539 26 
111547 55 
111555 76 
111563 1 
111571 1 
111575 16 
111595 13 
111655 85 
111710 37 
111713 11 
111722 218 
111726 5 
111733 21 
111743 827 
111755 12 
111759 103 
111775 98 
111798 186 
111811 311 
111827 85 
111843 23 
111846 1 
111849 26 
111864 1 
111871 28 
111877 76 
111884 1 
111888 15 
111895 2 
112005 1 
112013 22 
112024 16 
112030 1 
112061 3 
112092 4 
112096 1 
112162 6 
112166 1 
112182 1 
112185 10 
112190 1 
112201 4 
112346 9 
112352 2 
112354 3 
112358 19 
112365 2 
112367 9 
112370 6 
112393 2 
112401 1 
112407 2 
112415 1 
112432 9 
112444 2 
112589 49 
112601 3 
112624 2 
112668 71 
112686 54 
112749 1 
112755 133 
112769 34 
112770 54 
112789 23 
112933 220 
112964 27 
112986 111 
112998 190 
113049 48 
113110 2 
113115 1 
113123 5 
113175 4 
113263 1 
113276 4 
113284 5 
113309 9 
113406 3 
113488 5 
113514 2 
113522 1 
113600 23 
113604 36 
113619 1 
113650 1 
113694 1 
113793 125 
113803 209 
113891 3 
113919 2 
113937 61 
113942 7 
113955 76 
113966 17 
113972 1 
113997 6 
114032 5 
114085 6 
114091 58 
114121 1 
114124 49 
114139 1 
114146 1 
114160 1 
114252 4 
114255 139 
114273 1 
114277 36 
114280 2 
114281 19 
114283 61 
114287 9 
114292 179 
114293 434 
114295 12 
114297 19 
114301 6 
114308 7 
114313 1 
114319 6 
114322 147 
114327 183 
114341 187 
114345 1 
114346 93 
114347 88 
114348 3 
114349 266 
114350 8 
114354 2 
114357 1 
114364 126 
114366 270 
114367 1 
114368 2 
114374 317 
114528 32 
114535 5 
114544 1 
114551 15 
114555 10 
114562 7 
114572 2 
114577 15 
114605 95 
114615 18 
114630 83 
114650 13 
114661 52 
114693 1 
114699 2 
114702 1 
114710 56 
114713 31 
114721 92 
114727 23 
114731 52 
114736 5 
114743 34 
114750 13 
114753 180 
114761 39 
114762 83 
114769 2 
114784 37 
114790 20 
114795 39 
114803 14 
114806 13 
114839 13 
114895 222 
114903 7 
114911 56 
114931 68 
114954 127 
115010 90 
115044 13 
115100 4 
115128 6 
115140 5 
115143 8 
115163 8 
115227 17 
115229 2 
115334 43 
115342 6 
115354 1 
115373 45 
115395 3 
115427 8 
115452 14 
115505 10 
115510 101 
115525 66 
115531 51 
115582 27 
115585 1 
115604 13 
115610 1 
115637 36 
115676 1 
115730 121 
115747 50 
115758 18 
115770 80 
115862 8 
115871 1 
115904 20 
115975 28 
115981 188 
116050 4 
116055 5 
116081 7 
116097 16 
116108 37 
116119 39 
116234 4 
116240 34 
116274 14 
116285 14 
116303 8 
116306 22 
116312 638 
116317 304 
116324 35 
116330 17 
116336 70 
116341 3 
116344 1 
116345 261 
116346 1 
116350 12 
116353 41 
116356 188 
116358 39 
116359 110 
116360 1 
116361 22 
116364 2 
116366 114 
116377 36 
116490 12 
116534 1 
116575 26 
116668 7 
116678 3 
116685 4 
116689 6 
116698 113 
116705 6 
116724 24 
116729 23 
116735 36 
116753 1 
116780 1 
116782 16 
116791 9 
116808 1 
116818 4 
116857 4 
116859 2 
116898 3 
116902 6 
116908 3 
116931 7 
116934 64 
116936 3 
116937 3 
116943 13 
116951 17 
116959 21 
116977 5 
116989 31 
116997 1 
116998 16 
117005 4 
117008 16 
117011 11 
117018 23 
117056 19 
117058 1 
117063 5 
117101 3 
117115 1 
117143 3 
117149 199 
117156 3 
117167 123 
117178 15 
117180 7 
117192 19 
117200 4 
117204 2 
117306 8 
117316 19 
117342 7 
117358 16 
117364 6 
118382 8 
118425 1 
118433 11 
118438 19 
118447 1 
118449 65 
118458 22 
118462 9 
118469 59 
118471 109 
118472 22 
118474 85 
118477 2 
118479 9 
118480 3 
118484 47 
118488 58 
118491 247 
118499 24 
118502 9 
118507 21 
118523 4 
118524 366 
118525 58 
118526 3 
118533 48 
118536 220 
118546 165 
118547 24 
118549 42 
118552 230 
118554 1 
118560 72 
118564 60 
118568 3 
118578 1 
118582 63 
118587 142 
118590 32 
118604 16 
118674 78 
118680 76 
118687 10 
118720 62 
118897 108 
118921 44 
118926 69 
118974 3 
119003 43 
119007 1 
119036 13 
119038 1 
119043 335 
119076 46 
119081 1 
119085 31 
119096 5 
119100 7 
119140 17 
119211 1 
119252 5 
119262 2 
119266 34 
119274 5 
119289 7 
119391 7 
119398 4 
119404 7 
119409 1 
119423 1 
119432 2 
119510 7 
119540 78 
119582 13 
119592 9 
119683 48 
119696 12 
119745 2 
119807 135 
119863 28 
119896 32 
119910 69 
119930 37 
119995 41 
120057 33 
120062 2 
120081 7 
120091 20 
120118 6 
120213 12 
120218 3 
120239 10 
120258 1 
120283 12 
120334 4 
120423 2 
120526 3 
120542 4 
120570 1 
120594 9 
120607 1 
120622 2 
120627 3 
120633 2 
120657 9 
120677 9 
120693 7 
120707 3 
120713 2 
120717 4 
120733 1 
120765 1 
120769 9 
120779 2 
120794 1 
120797 5 
120846 3 
120878 94 
120884 1 
120929 26 
120930 8 
120948 56 
120952 137 
120996 6 
121014 35 
121018 3 
121030 118 
121039 1 
121045 17 
121061 195 
121078 6 
121084 122 
121096 24 
121100 34 
121111 7 
121113 198 
121119 49 
121133 32 
121142 7 
121145 131 
121147 58 
121156 27 
121179 200 
121190 67 
121205 111 
121215 26 
121217 59 
121220 82 
121222 142 
121234 14 
121279 7 
121282 1 
121294 3 
121313 25 
121340 3 
121342 13 
121350 9 
121361 5 
121368 1 
121370 26 
121371 1 
121417 10 
121421 4 
121431 6 
121452 1 
121461 11 
121470 1 
121476 1 
121488 8 
121494 1 
121500 28 
121511 20 
121514 1 
121522 11 
121535 5 
121555 1 
121563 64 
121570 4 
121578 9 
121581 82 
121584 60 
121620 38 
121633 7 
121643 20 
121649 11 
121659 1 
121664 121 
121690 2 
121712 1 
121759 19 
121832 161 
121856 4 
121860 26 
121919 18 
121942 14 
121982 52 
122039 1 
122058 52 
122081 64 
122122 22 
122137 31 
122156 6 
122348 11 
122381 64 
122401 1 
122426 2 
122434 41 
122445 14 
122458 9 
122463 11 
122468 25 
122470 132 
122481 18 
122495 49 
122499 7 
122501 1 
122508 3 
122532 2 
122540 2 
122543 1 
122554 156 
122557 8 
122567 12 
122569 180 
122574 106 
122576 1 
122580 5 
122589 10 
122597 10 
122603 13 
122607 16 
122612 8 
122615 95 
122618 23 
122620 62 
122629 27 
122632 8 
122640 2 
122665 26 
122676 9 
122677 3 
122680 50 
122682 2 
122683 1 
122688 24 
122691 2 
122692 150 
122696 18 
122697 14 
122699 15 
122706 1 
122707 50 
122713 17 
122717 18 
122718 18 
122722 18 
122723 12 
122736 1 
122738 8 
122746 10 
122747 19 
122750 21 
122754 39 
122764 116 
122766 16 
122768 2 
122773 19 
122774 30 
122778 93 
122787 36 
122796 19 
122805 27 
122806 12 
122807 1 
122815 29 
122818 42 
122829 71 
122833 3 
122836 44 
122839 12 
122844 7 
122861 98 
122868 7 
122873 10 
122880 3 
122883 27 
122886 12 
122894 104 
122897 1 
122899 27 
122901 4 
122904 9 
122912 17 
122916 14 
122920 22 
122921 5 
122922 1 
122926 7 
122933 6 
122938 35 
122947 51 
122952 14 
122953 4 
122965 2 
122968 3 
122971 3 
122974 1 
122976 124 
122982 1 
122984 78 
122986 2 
122997 3 
123002 2 
123003 32 
123004 2 
123020 8 
123025 54 
123031 53 
123033 1 
123048 45 
123050 14 
123056 90 
123062 16 
123064 22 
123066 208 
123081 145 
123086 59 
123092 6 
123097 48 
123098 27 
123102 301 
123103 1 
123113 197 
123114 65 
123116 47 
123117 28 
123120 1 
123121 15 
123135 38 
123162 30 
123170 82 
123173 587 
123175 65 
123179 94 
123184 36 
123189 1 
123212 128 
123215 128 
123219 157 
123223 49 
123229 10 
123232 31 
123235 6 
123238 1 
123246 1 
123254 37 
123258 38 
123278 137 
123280 56 
123282 1 
123283 11 
123286 118 
123291 28 
123295 137 
123296 1 
123328 348 
123368 14 
123379 2 
123380 85 
123381 117 
123384 27 
123387 101 
123396 116 
123413 15 
123420 82 
123437 5 
123444 3 
123451 13 
123458 13 
123459 13 
123461 4 
123471 34 
123477 1 
123488 2 
123492 13 
123501 76 
123505 25 
123508 95 
123513 2 
123514 150 
123522 23 
123524 31 
123525 8 
123530 580 
123534 10 
123538 3 
123539 68 
123540 1 
123541 75 
123543 2 
123544 25 
123547 4 
123551 5 
123554 3 
123555 19 
123558 10 
123561 132 
123564 11 
123568 11 
123586 1 
123605 4 
123619 59 
123620 14 
123629 43 
123638 12 
123645 22 
123674 47 
123688 129 
123697 10 
123706 40 
123707 6 
123708 17 
123712 369 
123719 84 
123725 145 
123726 2 
123727 1 
123731 2 
123736 187 
123737 2 
123738 5 
123739 7 
123742 244 
123743 23 
123744 3 
123745 1 
123746 8 
123752 21 
123756 17 
123757 6 
123766 647 
123771 2 
123772 86 
123777 150 
123781 3 
123785 11 
123787 111 
123793 32 
123797 144 
123799 1 
123802 12 
123805 7 
123812 10 
123822 14 
123829 13 
123833 120 
123841 117 
123849 119 
123854 39 
123857 1 
123861 188 
123862 93 
123864 60 
123868 49 
123930 19 
123939 334 
123945 258 
123950 17 
123951 150 
123952 68 
123953 20 
123958 96 
123992 84 
123994 26 
123996 68 
123999 14 
124000 30 
124001 160 
124002 2 
124003 1 
124010 108 
124024 15 
124030 10 
124035 48 
124061 18 
124071 16 
124188 49 
124200 61 
124357 10 
124369 2 
124375 1 
124379 8 
124388 1 
124397 12 
124502 37 
124590 17 
124623 19 
124658 4 
124664 31 
124675 46 
124683 3 
124688 4 
124719 2 
124726 69 
124737 9 
124839 31 
124857 13 
124888 61 
124902 5 
124908 8 
124933 95 
125034 23 
125036 22 
125041 66 
125042 2 
125043 40 
125074 14 
125077 55 
125078 101 
125079 26 
125080 2 
125086 1 
125089 26 
125092 141 
125097 20 
125098 7 
125105 167 
125106 54 
125107 13 
125112 214 
125117 33 
125145 462 
125151 120 
125154 1 
125155 110 
125158 113 
125165 1 
125166 64 
125169 7 
125171 93 
125174 217 
125176 2 
125181 1 
125187 27 
125189 12 
125193 69 
125199 169 
125200 3 
125202 73 
125208 17 
125217 4 
125222 2 
125230 42 
125270 224 
125277 99 
125291 64 
125304 98 
125312 2 
125316 163 
125320 138 
125323 67 
125328 89 
125333 36 
125353 296 
125360 295 
125371 18 
125374 14 
125378 57 
125386 26 
125394 11 
125397 44 
125398 39 
125401 23 
125409 83 
125412 7 
125417 77 
125421 5 
125473 428 
125477 1 
125478 1 
125482 361 
125489 49 
125497 23 
125500 29 
125506 3 
125512 34 
125523 14 
125525 7 
125532 48 
125540 141 
125547 93 
125554 33 
125560 97 
125568 247 
125655 2 
125717 6 
125721 5 
125762 48 
125851 23 
125857 71 
125870 34 
125977 1 
126050 2 
126069 94 
126195 1 
126196 56 
126208 19 
126212 9 
126221 48 
126330 28 
126375 170 
126382 19 
126385 15 
126396 16 
126415 79 
126425 39 
126564 26 
126606 15 
126617 35 
126659 22 
126735 5 
126737 1 
126766 4 
126773 1 
126776 12 
126829 5 
126872 31 
126888 8 
126898 7 
126907 10 
126910 24 
126914 9 
126917 38 
126922 3 
126948 4 
127037 4 
127039 14 
127069 15 
127077 3 
127080 30 
127082 12 
127086 28 
127100 2 
127106 1 
127107 42 
127161 11 
127205 82 
127217 16 
127228 3 
127269 1 
127272 119 
127298 4 
127309 12 
127364 11 
127369 74 
127383 5 
127396 33 
127404 26 
127410 14 
127414 133 
127422 79 
127425 6 
127427 22 
127432 37 
127436 36 
127440 24 
127448 24 
127452 7 
127458 15 
127461 87 
127473 71 
127474 54 
127476 1 
127488 2 
127492 37 
127496 8 
127511 7 
127549 2 
127555 1 
127611 23 
127629 17 
127632 7 
127638 3 
127643 1 
127649 130 
127827 24 
127850 63 
127883 121 
127892 64 
127905 42 
127914 647 
127930 4 
127931 3 
127944 363 
127954 276 
127958 4 
127964 8 
127967 1 
127976 125 
127984 2 
127985 5 
127996 2 
128004 5 
128007 3 
128011 3 
128024 1 
128038 3 
128052 3 
128104 4 
128149 3 
128156 18 
128160 2 
128173 1 
128196 1 
128329 50 
128392 1 
128465 55 
128476 104 
128502 6 
128643 4 
128668 15 
128674 1 
128781 1 
128871 2 
128953 4 
128966 2 
129116 146 
129127 4 
129245 3 
129248 1 
129365 3 
129424 2 
129444 35 
129463 13 
129464 3 
129763 31 
129872 1 
129924 3 
130052 23 
130157 7 
130165 24 
130179 12 
130245 5 
130266 6 
130272 22 
130302 37 
130410 4 
130444 6 
130454 2 
130460 4 
130483 16 
130639 6 
130656 27 
130685 4 
130789 1 
130936 3 
131294 1 
131297 8 
131437 5 
131469 19 
131597 32 
131602 83 
131619 18 
131623 61 
131629 52 
131638 34 
131643 16 
131648 223 
131652 38 
131654 1 
131661 60 
131667 170 
131669 11 
131675 23 
131676 1 
131679 66 
131687 14 
131705 272 
131710 1 
131711 7 
131714 82 
131719 27 
131720 3 
131724 164 
131725 1 
131726 6 
131735 1 
131740 26 
131750 4 
131757 30 
131773 1 
131803 39 
131817 11 
131935 1 
132052 1 
132065 1 
132090 2 
132117 2 
132143 4 
132153 1 
132170 8 
132261 1 
132263 2 
132303 2 
132310 55 
132329 30 
132346 92 
132348 4 
132349 1 
132360 152 
132424 8 
132440 1 
132507 2 
132560 18 
132631 7 
132636 1 
132666 16 
132684 27 
132740 11 
132757 14 
132808 13 
132823 15 
132845 73 
132852 14 
132875 3 
132897 13 
132992 1 
133003 45 
133027 14 
133077 36 
133080 1 
133132 9 
133137 19 
133145 1 
133169 50 
133172 38 
133228 48 
133254 45 
133296 43 
133311 18 
133317 13 
133325 16 
133334 13 
133346 19 
133356 2 
133365 8 
133371 17 
133404 1 
133415 6 
133425 38 
133434 11 
133437 23 
133488 141 
133497 27 
133510 23 
133512 2 
133521 6 
133523 6 
133539 133 
133583 3 
133591 11 
133596 32 
133623 3 
133634 4 
133637 11 
133656 10 
133705 1 
133707 44 
133722 13 
133725 7 
133739 3 
133740 3 
133741 2 
133806 24 
133850 39 
133858 15 
133860 1 
133862 6 
133868 6 
133922 3 
133973 29 
134029 36 
134218 63 
134225 313 
134465 16 
134556 158 
134587 34 
134590 1 
134630 42 
134668 30 
134714 4 
134755 228 
134800 35 
134844 24 
134875 31 
135032 23 
135057 1 
135126 14 
135234 17 
135317 27 
135523 69 
135618 1 
135771 27 
135850 4 
136111 54 
136160 11 
136272 1 
136406 21 
136409 8 
136588 49 
136622 77 
136789 1 
136799 15 
136965 3 
136997 9 
137020 13 
137070 35 
137097 16 
137105 3 
137111 7 
137122 45 
137125 5 
137131 12 
137134 8 
137135 2 
137136 44 
137137 30 
137139 5 
137148 1 
137151 1 
137159 1 
137161 19 
137167 96 
137173 2 
137205 17 
137209 34 
137220 2 
137251 41 
137254 51 
137308 17 
137328 136 
137339 158 
137350 275 
137364 37 
137374 51 
137376 1 
137386 1 
137395 20 
137417 57 
137449 3 
137456 59 
137462 5 
137477 6 
137481 22 
137491 40 
137492 8 
137499 107 
137508 3 
137511 1 
137514 110 
137515 9 
137527 56 
137530 12 
137544 5 
137559 5 
137560 62 
137572 1 
137575 21 
137583 152 
137591 11 
137593 132 
137596 9 
137603 4 
137633 4 
138971 1 
138982 26 
139016 5 
139106 6 
139119 1 
139172 123 
139180 4 
139200 6 
139212 87 
139220 90 
139225 7 
139228 1 
139235 63 
139269 1 
139468 19 
139559 1 
139562 27 
139625 104 
139645 61 
139742 38 
139822 1 
139947 58 
139966 37 
140147 71 
140172 8 
140238 6 
140378 19 
140390 50 
140391 13 
140552 31 
140653 28 
140897 2 
140998 53 
141005 21 
141028 9 
141054 7 
141078 4 
141087 1 
141177 8 
141232 25 
141267 54 
141365 88 
141487 35 
141545 3 
141673 15 
141894 28 
141904 14 
141912 2 
141918 2 
142041 27 
142057 13 
142111 1 
142117 5 
142118 1 
142204 2 
142224 29 
142225 2 
142228 3 
142266 2 
142281 14 
142289 13 
142292 13 
142296 8 
142302 10 
142303 1 
142326 4 
142381 12 
142432 17 
142579 35 
142608 45 
142612 151 
142616 57 
142625 69 
142692 18 
142698 1 
142829 1 
142854 30 
143046 1 
143169 68 
143175 1 
143457 31 
143459 108 
143460 1 
143463 8 
143469 2 
143477 64 
143481 38 
143486 36 
143488 1 
143491 79 
143493 1 
143499 55 
143536 54 
143545 110 
143549 10 
143552 1 
143557 27 
143561 240 
143565 21 
143572 25 
143581 27 
143594 78 
143771 7 
144152 4 
144286 19 
144300 39 
144342 3 
144420 29 
144428 22 
144500 14 
144622 2 
144695 5 
144736 19 
144792 38 
144816 96 
144858 1 
144952 43 
145023 1 
145048 57 
145054 10 
145062 3 
145124 25 
145298 2 
145522 31 
145672 2 
145753 1 
145913 28 
145944 57 
146033 17 
146140 11 
146177 1 
146203 2 
146728 3 
146983 1 
147032 1 
147062 1 
147180 137 
147191 26 
147220 8 
147347 1 
147382 3 
147408 3 
147545 4 
147554 1 
147556 1 
147604 6 
147733 38 
147735 145 
147743 6 
147746 1 
147748 6 
147754 4 
147759 22 
147764 22 
147770 1 
147806 11 
147809 7 
147818 1 
147819 3 
147828 7 
147835 7 
147845 7 
147852 1 
147856 19 
147858 2 
147860 24 
147866 15 
147873 1 
147880 5 
148148 3 
148193 2 
148205 1 
148225 2 
148237 2 
148313 17 
148333 170 
148344 69 
148364 4 
148388 15 
148423 6 
148432 66 
148498 27 
151789 98 
151827 5 
151853 6 
151866 46 
151870 13 
151874 50 
151878 91 
151882 9 
151962 48 
152012 263 
152017 30 
152039 1 
152044 67 
152062 7 
152105 1 
152217 12 
152379 7 
152424 10 
152585 1 
152589 4 
152593 34 
152606 300 
152616 23 
152621 50 
152652 24 
152661 1 
152666 23 
152852 91 
152884 29 
152947 10 
152960 103 
152972 9 
153013 1 
153030 5 
153328 10 
153359 8 
153390 134 
153549 1 
153577 106 
153593 10 
153669 13 
153678 54 
153728 15 
153766 11 
153768 79 
153861 34 
153984 4 
154018 39 
154061 2 
154174 23 
154373 76 
154396 14 
154402 14 
154562 3 
154787 8 
154804 11 
154805 12 
154806 1 
154822 8 
155000 5 
155006 62 
155136 13 
155143 126 
155146 3 
155157 124 
155168 49 
155234 14 
155259 4 
155274 65 
156194 1 
156241 19 
156258 8 
156269 45 
156275 20 
156311 3 
156365 86 
156510 12 
156670 10 
156790 1 
156829 75 
156832 10 
156852 54 
156896 1 
157066 12 
157080 255 
157206 4 
157213 21 
157297 11 
157435 14 
157496 12 
157542 56 
157567 6 
157579 25 
157580 3 
157584 11 
157588 4 
157597 13 
157608 102 
157611 25 
157615 15 
157618 8 
157626 50 
157635 33 
157636 15 
157639 9 
157644 17 
157669 57 
157702 25 
157707 5 
157725 2 
157727 1 
157732 5 
157736 13 
157753 46 
157756 41 
157770 15 
157774 3 
157776 41 
157787 5 
157789 1 
157808 20 
157896 1 
157897 42 
157906 1 
157921 2 
157927 4 
157942 2 
157963 15 
157984 18 
158038 5 
158055 1 
158081 206 
158163 1 
158170 1 
158209 38 
158231 49 
158271 18 
158290 86 
158299 17 
158309 12 
158329 51 
158434 4 
158453 6 
158462 14 
158470 3 
158472 9 
158495 62 
158508 73 
158542 48 
158694 6 
158728 80 
158739 83 
158876 4 
158896 18 
159075 1 
159165 30 
159213 4 
159318 149 
159386 22 
159391 1 
159499 23 
159504 22 
159559 134 
159628 108 
159653 24 
159661 1 
159683 24 
160025 50 
160119 6 
160139 8 
160172 15 
160178 112 
160334 15 
160477 30 
160496 2 
160500 1 
160508 13 
160528 3 
160535 32 
160541 37 
160548 11 
160552 56 
160558 6 
160559 7 
160561 11 
160569 4 
160570 17 
160581 21 
160582 2 
160590 16 
160611 22 
160639 19 
160716 1 
160766 41 
160769 3 
160772 1 
160777 41 
160792 13 
161101 165 
161304 4 
161346 28 
161420 5 
161630 4 
161779 3 
161795 5 
161952 27 
161965 16 
161968 1 
162133 46 
162270 5 
162271 16 
162272 2 
162273 9 
162292 57 
162296 6 
162300 5 
162313 17 
162316 2 
162408 1 
162456 54 
162479 10 
162497 133 
162507 46 
162550 8 
162609 14 
162665 37 
163151 2 
163202 6 
163203 1 
163218 1 
163245 9 
163247 11 
163331 3 
163343 1 
163368 2 
163369 8 
163382 2 
163417 2 
163439 28 
163447 1 
163449 21 
163453 13 
163460 1 
163462 91 
163474 10 
163477 1 
163478 28 
163481 2 
163493 3 
163513 39 
163527 1 
163532 1 
163535 51 
163543 7 
163576 22 
163581 15 
163584 1 
163589 3 
163608 83 
163612 1 
163619 27 
163631 14 
163715 10 
163721 46 
163730 26 
163758 57 
163759 3 
163760 2 
163765 5 
163768 3 
163769 54 
163778 6 
163781 7 
163794 1 
163795 2 
163800 36 
163802 1 
163805 1 
163806 43 
163810 5 
163815 1 
163823 28 
163826 4 
163841 25 
163844 1 
163852 51 
163854 16 
163862 36 
163876 4 
163887 2 
163892 17 
163893 12 
163897 10 
163930 15 
163936 4 
163952 9 
163961 39 
163967 54 
163984 8 
163992 6 
164044 21 
164082 1 
164091 6 
164103 8 
164110 5 
164135 98 
164138 2 
164142 30 
164202 7 
164237 3 
164251 2 
164258 2 
164272 4 
164275 1 
164280 10 
164282 1 
164286 17 
164288 6 
164291 23 
164299 28 
164302 1 
164303 6 
164309 1 
164310 9 
164346 15 
164357 76 
164360 7 
164364 11 
164372 1 
164378 16 
164386 39 
164390 3 
164395 25 
164398 44 
164413 10 
164443 78 
164510 8 
164519 11 
164536 1 
164541 11 
164547 19 
164554 1 
164561 48 
164589 157 
164811 60 
164819 47 
164996 94 
165008 31 
165330 27 
165437 31 
165452 21 
165469 106 
165495 60 
165632 16 
165635 14 
165650 3 
165708 31 
165774 1 
165805 50 
165810 1 
166029 6 
166075 5 
166096 23 
166121 7 
166142 86 
166305 35 
166412 15 
166430 78 
166441 224 
166449 66 
166492 103 
166498 2 
166500 1 
166504 173 
166512 84 
166522 1 
166546 24 
166655 5 
166672 7 
166689 5 
166698 5 
166720 3 
166728 10 
166752 8 
166754 72 
166810 195 
166818 4 
166885 2 
166912 15 
167287 11 
167300 1 
167443 3 
167707 15 
167898 4 
167969 5 
168025 12 
168055 10 
168065 2 
168074 3 
168079 10 
168120 3 
168220 7 
168221 52 
168233 74 
168236 40 
168237 3 
168241 6 
168244 95 
168252 76 
168253 6 
168254 62 
168257 1 
168258 19 
168265 18 
168274 1 
168283 4 
168306 1 
168365 20 
168462 63 
169001 3 
169011 1 
169052 2 
169114 1 
169172 1 
169466 109 
169598 1 
169752 32 
169899 43 
169921 14 
169925 3 
169927 14 
169941 9 
169950 87 
169956 242 
169993 113 
169995 62 
170000 50 
170001 40 
170003 9 
170011 21 
170019 93 
170142 36 
170183 25 
170197 181 
170263 9 
170276 171 
170452 44 
170505 16 
170703 2 
170858 54 
170885 52 
171061 1 
172428 1 
172502 201 
172525 8 
172537 18 
172546 19 
172561 2 
172566 3 
172573 2 
172582 31 
172628 35 
172630 4 
172633 52 
172639 61 
172650 75 
172657 4 
172669 5 
172683 28 
172690 1 
173048 35 
173164 1 
173206 16 
173348 64 
173365 3 
173385 1 
173397 7 
173479 8 
173521 20 
173535 1 
173540 57 
173551 30 
173564 3 
173581 1 
173587 7 
173588 42 
173590 20 
173591 1 
173594 5 
173600 56 
173607 1 
173614 34 
173624 10 
173657 18 
173679 12 
173806 1 
173948 21 
174042 58 
174132 26 
174181 8 
174254 65 
174270 10 
174370 7 
174417 2 
175016 33 
175141 284 
175236 159 
175247 1 
175266 5 
175749 45 
175752 4 
175814 79 
176070 5 
176379 72 
176550 15 
176567 31 
176577 1 
176586 102 
176590 39 
176595 120 
176596 8 
176598 44 
176599 6 
176605 2 
176619 31 
176651 12 
176658 3 
176669 25 
176675 12 
176679 11 
176687 86 
176771 151 
176777 1 
176785 1 
176872 29 
176937 29 
176940 50 
176945 1 
176963 13 
176971 81 
176980 18 
176984 15 
177006 1 
177007 115 
177008 2 
177009 1 
177011 3 
177015 25 
177027 28 
177038 2 
177039 96 
177040 2 
177202 18 
177212 28 
177225 3 
177229 26 
177311 22 
177360 5 
177419 29 
177426 8 
177636 1 
177647 5 
178138 4 
178324 5 
178333 32 
178341 2 
178347 14 
178351 1 
178355 44 
178368 21 
178372 5 
178376 25 
178396 1 
178399 5 
178406 1 
178407 2 
178418 21 
178439 20 
178548 3 
178558 6 
178623 4 
178801 54 
178822 28 
178847 1 
178851 1 
178857 1 
178861 44 
178944 65 
178949 106 
178953 75 
178967 10 
178988 17 
179250 3 
179274 3 
179285 7 
179343 3 
179351 37 
179367 6 
179375 7 
179380 28 
179396 5 
179547 1 
180353 23 
180561 5 
180575 8 
180606 3 
180807 54 
181402 6 
181601 7 
181992 61 
182157 45 
182570 8 
182887 51 
183208 2 
183264 3 
183339 43 
183442 20 
183836 2 
183981 92 
184039 10 
184366 183 
184376 7 
184478 16 
184485 5 
184574 3 
184613 9 
184640 11 
184717 2 
184733 3 
184762 24 
184763 6 
184766 47 
184818 7 
184909 85 
184938 5 
185063 47 
185187 3 
185201 1 
185318 29 
185447 16 
185563 7 
185694 16 
185760 2 
185873 31 
185910 27 
186091 1 
186107 253 
186126 89 
186177 7 
186179 3 
186208 8 
186241 90 
186261 1 
186272 8 
186456 1 
186729 9 
186781 15 
187154 1 
187666 24 
188612 34 
189329 1 
189421 100 
189587 1 
189592 83 
189634 40 
189675 226 
189892 14 
189993 64 
189997 1 
190011 10 
190055 5 
190063 33 
190070 20 
190082 75 
190086 2 
190115 23 
190133 14 
190189 15 
190348 16 
190389 42 
190397 1 
190443 3 
190446 2 
190466 46 
190467 7 
190469 19 
190481 2 
190486 29 
190489 62 
190529 128 
190530 3 
191173 2 
191481 1 
191500 1 
191540 19 
191548 1 
191873 1 
193051 39 
193086 4 
193098 24 
193117 19 
193172 29 
193179 121 
193197 2 
193202 187 
193227 6 
193393 55 
193403 6 
193576 1 
193596 71 
193933 6 
194197 64 
194262 46 
194273 1 
194295 19 
194326 75 
194336 96 
194380 1 
194407 18 
194421 1 
194529 97 
194533 263 
194555 107 
194570 129 
194586 1 
194591 145 
194600 187 
194628 261 
194688 30 
194713 84 
194718 96 
194892 10 
195148 1 
195166 16 
195254 6 
195311 3 
195331 122 
195417 3 
195429 1 
195469 1 
195474 30 
195650 16 
196083 6 
196873 2 
196989 4 
197051 35 
197170 4 
197175 21 
197205 38 
197208 2 
197226 8 
197240 18 
197250 1 
197261 21 
197295 46 
197303 79 
197312 98 
197313 45 
197316 16 
197319 38 
197341 62 
197349 22 
197355 23 
197376 2 
197380 1 
197390 70 
197407 6 
197492 1 
197509 132 
197515 1 
197521 49 
197536 3 
197586 33 
197592 5 
197593 1 
197594 1 
197595 83 
197721 5 
197751 34 
197903 2 
197916 10 
197962 7 
197979 14 
197991 5 
198082 19 
198142 61 
198363 10 
198458 7 
199543 1 
199568 1 
201219 75 
201243 7 
201269 1 
201378 26 
201516 18 
205458 30 
205467 2 
205468 5 
205469 190 
205474 6 
205486 2 
205490 13 
205493 204 
205499 14 
205501 1 
205520 55 
205524 1 
205723 20 
205759 1 
206353 18 
206531 43 
206720 20 
206723 3 
206724 8 
206727 176 
206735 3 
206740 61 
206744 11 
206747 268 
206750 4 
206755 16 
206770 3 
206781 4 
206790 39 
206833 4 
206843 2 
206846 1 
207955 38 
207981 267 
207991 43 
208001 186 
208006 9 
208014 56 
208018 48 
208031 3 
208050 57 
208092 22 
208241 78 
208258 96 
208301 17 
208434 16 
208436 21 
208438 76 
208448 28 
208753 16 
208867 3 
208930 23 
209233 2 
209402 63 
209560 2 
209574 91 
209580 115 
209606 102 
209752 5 
209764 34 
209767 3 
209774 28 
209780 2 
209783 1 
209809 10 
209820 3 
209829 5 
209832 10 
209836 16 
209964 2 
209991 6 
209998 2 
210004 11 
210065 17 
210116 12 
210159 1 
210163 27 
210286 2 
210288 242 
210290 70 
210299 70 
210311 66 
210329 201 
210330 2 
210331 3 
210336 34 
210344 8 
210348 5 
210455 8 
210495 9 
210497 17 
210498 9 
210499 1 
210506 7 
210510 7 
210538 10 
210554 110 
210557 1 
210558 23 
210560 4 
210563 19 
210567 17 
210574 5 
210575 167 
210580 20 
210581 6 
210584 49 
210591 7 
210597 5 
210604 3 
211629 6 
211660 31 
211663 5 
211670 18 
211678 2 
211681 3 
211685 17 
211698 57 
211706 5 
211712 8 
211715 9 
211722 7 
211745 15 
211750 99 
211768 17 
211776 14 
211785 324 
211793 201 
211805 2 
211814 1 
211818 5 
211822 97 
211833 45 
211836 18 
211886 1 
211910 14 
211929 23 
211931 16 
212000 16 
212014 36 
212123 58 
212149 25 
212166 5 
212221 2 
212231 39 
212324 37 
212327 5 
212362 32 
212456 15 
212510 3 
212538 40 
212724 17 
212836 263 
212863 9 
212866 1 
212994 96 
213004 12 
213024 7 
213414 1 
213420 65 
213453 40 
213610 224 
213773 15 
213904 4 
213969 76 
213978 31 
213996 12 
214002 2 
214020 41 
214048 111 
214198 26 
214319 13 
214352 3 
214495 46 
214532 8 
214766 4 
214838 7 
214842 101 
214849 2 
214858 4 
214859 17 
214870 2 
214909 34 
214912 22 
216439 2 
216441 21 
216442 13 
216458 10 
216481 39 
216493 6 
216523 50 
216531 13 
216533 11 
216536 65 
216560 4 
216573 3 
216576 4 
216588 57 
216600 26 
216675 1 
216733 2 
216935 1 
217048 160 
217057 1 
217096 2 
217420 1 
217873 3 
217895 1 
218137 1 
218303 137 
218372 51 
218388 3 
218420 88 
219623 221 
220209 78 
220239 112 
220245 7 
220248 16 
220254 70 
220262 7 
220265 19 
220272 22 
220273 1 
220274 1 
220280 8 
220287 4 
220289 1 
220290 1 
220302 1 
220595 5 
220656 1 
220657 1 
220658 39 
220690 83 
223295 12 
223303 133 
223326 66 
223333 2 
223369 1 
223419 11 
223429 31 
223439 23 
223443 10 
223452 5 
223587 13 
223603 8 
223616 4 
223628 31 
223636 93 
223670 61 
223800 18 
223841 49 
223941 1 
223965 38 
223970 4 
224121 49 
224135 63 
224155 39 
224181 3 
224273 62 
224281 2 
224308 80 
224318 282 
224325 465 
224330 3 
224361 22 
224373 1 
224378 14 
224383 210 
224564 51 
224589 4 
224726 79 
224814 1 
224818 2 
224835 3 
224848 25 
224915 8 
224926 17 
224933 7 
224986 1 
225067 4 
225078 80 
225098 20 
225113 3 
225208 1 
225214 26 
225233 1 
225243 43 
225267 22 
225299 22 
225301 21 
225327 14 
225336 257 
225376 64 
225417 36 
225426 72 
225435 1 
225441 30 
225444 41 
225447 13 
225452 28 
225456 12 
225462 13 
225468 49 
225470 3 
225480 22 
225484 71 
225488 26 
225567 10 
225569 19 
225622 8 
225682 1 
225685 282 
225698 1 
225712 77 
225732 133 
225783 24 
225821 12 
225847 14 
225849 44 
225908 3 
225918 10 
225952 110 
225961 45 
225984 21 
225997 150 
226046 118 
226052 57 
226053 6 
226056 10 
226059 129 
226066 30 
226080 64 
226081 279 
226082 1 
226085 1 
226091 206 
226093 7 
226100 1 
226130 12 
226139 36 
226147 83 
226161 18 
226169 137 
226177 9 
226185 1 
226206 16 
226227 21 
226229 3 
226253 18 
226261 4 
226269 114 
226298 153 
226310 1 
226372 118 
226508 7 
226516 7 
226622 7 
226632 116 
226635 29 
226645 27 
226651 1 
226811 4 
226817 16 
226851 189 
226860 36 
226977 151 
226982 22 
227013 31 
227041 21 
227092 43 
227164 84 
227203 6 
227211 1 
227245 2 
227280 73 
227401 49 
227423 29 
227466 34 
227506 7 
227512 77 
227669 25 
227679 58 
227690 4 
227710 5 
227740 12 
227796 45 
227798 64 
227832 8 
227833 9 
227835 3 
227842 230 
227843 137 
227844 7 
227846 208 
227848 33 
227850 17 
227851 10 
227862 75 
227868 16 
227875 3 
227922 59 
228062 321 
228068 1 
228096 39 
228141 56 
228150 6 
228153 105 
228158 2 
228161 322 
228163 7 
228169 1 
228173 244 
228199 5 
228247 19 
228254 41 
228258 1 
228260 17 
228269 1 
228271 70 
228281 83 
228284 2 
228292 6 
228738 2 
228740 8 
228781 3 
228785 3 
228808 3 
228827 4 
228830 6 
228844 53 
228848 165 
228855 120 
228856 16 
229003 37 
229008 2 
229014 37 
229031 8 
229032 2 
229072 253 
229079 13 
229445 72 
229848 25 
229899 1 
229928 10 
230086 6 
230410 10 
230446 14 
230554 10 
230775 12 
230827 23 
230973 2 
231086 4 
231189 6 
231233 6 
231325 37 
231335 85 
231345 1 
231362 23 
231374 119 
231384 56 
231407 31 
231426 77 
231430 11 
231450 23 
231453 47 
231463 25 
232146 3 
232295 1 
233002 3 
233280 1 
233348 34 
233354 11 
233372 42 
233539 48 
233718 3 
233759 57 
233762 31 
233764 16 
234205 9 
234291 6 
234295 21 
234312 9 
234320 56 
234400 15 
234401 56 
234727 3 
234750 4 
234940 5 
235081 4 
235253 53 
235607 1 
235663 3 
235665 154 
236012 16 
236034 1 
236289 37 
236293 30 
236310 23 
236422 6 
236444 4 
236455 6 
236459 16 
236466 28 
236474 27 
236478 1 
236493 4 
236494 47 
236497 64 
236501 82 
236504 35 
236508 24 
236511 26 
236512 12 
236513 1 
236564 3 
236653 6 
236661 6 
236671 4 
236684 2 
236690 154 
236696 9 
236705 1 
236714 20 
236732 39 
236803 4 
236819 19 
236823 20 
236830 39 
236832 1 
236834 61 
236843 13 
236866 17 
236871 22 
236874 1 
236879 33 
236890 2 
236891 24 
236892 62 
236893 2 
236894 2 
236895 122 
236897 45 
236899 3 
236900 123 
236901 4 
236904 2 
236905 55 
236906 5 
236910 52 
236915 11 
236919 2 
236924 16 
236926 5 
236927 7 
236933 58 
236938 1 
236987 11 
236998 52 
237000 67 
237001 7 
237003 100 
237005 8 
237006 17 
237007 60 
237013 6 
237037 59 
237152 13 
237190 1 
237263 1 
237322 6 
237331 235 
237364 2 
237534 8 
237657 11 
237735 53 
237893 11 
237921 2 
238043 1 
238069 37 
238144 15 
238214 7 
238356 13 
238581 3 
238729 10 
238736 7 
238737 3 
238739 8 
238745 1 
238749 1 
238750 23 
238754 13 
238758 11 
238768 14 
238797 5 
238804 64 
238806 4 
238809 14 
238842 75 
238846 2 
238858 23 
238861 58 
238879 9 
238883 2 
239112 10 
239184 24 
239187 14 
239375 1 
239452 36 
239505 68 
239769 69 
239881 3 
239922 6 
239958 19 
239968 57 
240039 6 
240125 10 
240265 52 
240456 93 
240625 8 
240627 78 
240633 34 
240635 88 
240642 1 
240644 41 
240646 1 
240658 3 
240663 35 
240698 2 
240750 15 
242404 9 
242412 9 
242423 1 
242526 2 
242544 5 
242545 3 
242554 53 
242566 1 
242696 35 
242772 13 
242883 125 
243046 154 
243051 180 
243112 9 
243129 15 
243281 330 
243286 4 
243287 2 
243653 12 
243658 1 
243671 21 
244060 9 
244326 35 
244336 5 
244691 58 
244776 17 
245234 1 
245320 1 
245539 24 
245814 5 
246523 1 
246593 5 
246635 21 
246661 1 
246689 14 
246695 27 
246716 12 
246725 69 
246816 16 
246819 3 
246824 40 
246884 1 
246887 1 
246892 1 
246893 75 
246894 7 
246896 3 
246899 8 
246910 2 
246911 18 
246916 1 
246919 3 
246920 5 
246937 2 
247097 60 
247419 4 
247558 4 
247722 7 
247739 60 
247749 2 
247984 3 
247997 155 
248029 805 
248035 1 
248359 52 
248367 46 
248644 1 
248651 136 
248657 1 
248687 6 
248720 1 
248809 1 
248874 1 
248889 3 
248936 9 
248954 8 
248956 18 
249413 3 
249419 39 
249445 12 
249464 16 
249604 24 
250068 1 
250071 18 
250074 132 
250082 14 
250085 43 
250091 4 
250137 18 
250192 30 
252006 21 
252032 32 
252347 18 
252695 1 
252711 40 
252715 191 
252720 24 
252733 1 
252757 5 
252775 12 
252783 21 
252796 1 
252804 28 
252949 1 
253278 32 
253286 1 
253439 6 
253469 1 
253476 19 
253594 7 
253670 5 
253768 34 
253781 10 
253867 6 
253963 15 
254062 10 
254066 1 
254076 18 
254080 1 
254268 10 
254275 20 
254289 1 
254307 5 
254310 31 
254955 25 
255058 1 
255570 1 
256080 7 
256339 7 
257419 15 
258323 1 
258677 1 
258692 3 
258700 212 
258704 26 
258715 118 
258720 14 
258723 192 
258724 46 
258725 2 
258737 29 
258743 10 
258773 138 
258787 1 
258792 23 
258797 65 
258806 50 
258811 15 
258818 14 
259089 5 
259271 41 
259442 2 
259450 6 
259470 71 
259475 42 
259516 93 
259543 31 
259671 23 
259721 33 
259865 78 
259881 42 
260087 2 
261607 10 
261986 4 
262494 8 
262528 10 
262535 6 
262539 8 
262685 1 
262722 3 
262725 1 
262754 1 
262765 1 
262814 1 
262921 5 
262930 2 
262976 3 
263117 61 
263165 8 
263198 80 
263238 23 
263272 51 
263300 42 
263477 48 
263490 15 
263640 3 
263644 23 
263820 22 
263840 9 
264032 28 
264327 34 
264341 14 
264357 14 
264507 1 
264511 40 
264532 7 
264534 33 
264542 32 
264605 16 
264615 22 
264843 61 
264880 2 
264885 35 
264897 8 
264906 62 
264915 19 
264921 15 
264952 27 
264964 14 
264980 29 
264986 123 
264987 2 
264988 1 
264998 32 
265149 4 
265169 46 
265296 54 
265334 16 
265416 19 
265477 2 
265511 2 
265620 17 
265659 13 
265660 17 
265821 7 
265906 3 
266067 46 
266070 53 
266141 8 
266159 9 
266347 16 
266360 17 
266631 60 
266694 15 
266975 3 
266994 66 
267010 215 
267011 4 
267012 2 
267026 8 
267034 124 
267045 13 
267068 1 
267070 21 
267075 18 
267078 147 
267079 2 
267082 5 
267086 13 
267089 5 
267092 15 
267100 13 
267581 28 
268080 9 
268252 31 
268400 2 
268511 16 
269239 121 
269257 1 
269342 50 
269435 26 
269719 19 
271666 17 
271817 1 
271864 183 
271867 4 
271879 151 
271934 8 
272007 9 
272047 3 
272174 17 
272294 1 
272382 105 
272677 24 
272767 14 
272870 9 
272933 37 
272946 123 
272981 38 
273014 98 
273018 8 
273025 15 
273048 3 
273054 1 
273079 13 
273338 1 
273539 60 
273702 4 
273827 4 
273987 204 
274166 2 
274172 11 
274175 15 
274229 75 
274234 51 
274243 49 
274255 7 
274260 51 
274264 9 
274271 26 
274274 16 
274277 12 
274294 1 
274329 48 
274335 17 
274435 3 
274596 78 
274781 342 
274791 5 
274903 1 
275049 16 
275411 39 
275737 10 
275743 46 
275889 32 
276175 49 
276201 32 
276210 6 
276247 22 
276366 1 
276493 1 
276519 84 
277110 8 
277117 22 
277188 11 
277262 5 
277292 45 
277428 2 
277669 1 
277732 1 
277837 6 
278075 7 
278120 10 
278285 76 
278420 2 
278747 235 
279389 3 
279421 6 
279636 2 
279710 1 
279761 3 
279873 23 
279906 72 
280003 22 
280011 6 
280015 5 
280016 13 
280019 8 
280033 29 
280038 22 
280041 104 
280047 46 
280051 110 
280061 21 
280321 12 
280337 3 
280382 8 
282440 1 
286355 12 
286381 26 
286569 8 
286573 14 
286577 15 
286584 3 
286638 1 
286658 12 
286659 54 
286669 9 
287018 17 
287191 9 
287518 1 
287598 87 
287776 3 
287841 4 
288039 31 
288066 101 
288097 21 
288391 2 
288531 2 
288804 7 
289093 10 
289326 2 
289354 2 
289359 60 
289375 115 
289421 53 
289431 54 
289443 9 
289445 12 
289450 95 
289454 1 
289457 83 
289461 97 
289477 8 
289620 5 
289626 2 
289634 151 
289638 1 
289646 1 
289650 9 
289656 2 
289662 1 
289831 28 
289999 43 
290075 3 
290083 67 
290268 61 
290739 26 
290751 5 
290763 6 
290885 2 
291015 6 
291026 10 
291169 5 
291225 18 
291244 1 
291249 15 
291262 65 
291272 68 
291341 39 
291355 5 
291356 2 
291655 135 
291889 27 
291966 11 
292047 7 
292089 14 
292135 2 
292232 6 
292384 12 
292830 19 
292961 100 
293691 4 
293704 4 
293755 22 
293758 81 
293765 1 
293775 62 
293790 58 
293953 3 
293963 6 
294122 6 
294130 6 
294146 13 
294271 33 
294296 1 
294335 23 
294354 3 
294424 9 
294784 97 
294797 152 
294837 1 
295041 4 
295052 2 
295331 1 
295396 16 
295399 11 
295404 15 
295405 9 
295408 54 
295415 7 
295572 29 
295580 15 
295581 15 
295582 126 
295587 90 
295590 47 
295592 12 
295593 47 
295599 57 
295613 7 
295641 12 
295647 45 
295650 14 
295657 6 
295688 1 
295694 243 
295821 7 
295838 31 
295886 19 
295969 5 
296013 16 
296147 5 
296211 28 
296308 103 
296374 22 
296488 44 
296709 17 
296744 33 
297148 8 
297299 17 
297318 22 
297464 3 
297560 16 
297790 1 
297862 22 
297886 29 
298021 17 
298027 1 
298040 50 
298074 2 
298075 5 
298080 8 
298109 2 
298137 9 
298205 1 
298209 1 
298330 235 
298343 98 
298523 38 
298586 106 
298589 17 
298600 6 
298621 19 
298638 7 
298665 7 
298729 1 
298736 1 
298784 89 
298835 155 
298853 419 
298869 87 
298881 292 
298898 146 
298935 1 
298950 9 
298959 27 
299001 3 
299004 3 
299007 176 
299028 92 
299039 54 
299050 49 
299067 138 
299071 70 
299072 9 
299075 6 
299079 2 
299084 133 
299111 6 
299115 1 
299144 19 
299146 17 
299149 1 
299161 1 
299165 3 
299185 72 
299188 1 
299191 163 
299200 4 
299210 192 
299243 1 
299249 1 
299265 25 
299273 30 
299276 48 
299279 10 
299292 38 
299312 23 
299318 43 
299336 1 
299344 1 
299350 77 
299355 118 
299395 1 
299419 15 
299465 82 
299477 47 
299499 12 
299631 6 
299633 102 
299649 13 
299681 5 
299842 194 
299846 3 
299857 106 
299868 35 
299872 92 
299885 38 
299897 90 
299909 102 
300118 30 
300130 63 
300156 1 
300277 1 
300288 19 
300296 22 
300315 85 
300319 63 
300334 17 
300370 23 
300422 77 
300486 9 
300526 1 
300683 138 
300738 25 
300936 1 
301006 42 
301013 52 
301269 143 
301301 110 
301416 54 
301422 1 
301706 12 
301714 87 
301771 1 
301816 2 
301932 9 
302204 15 
302219 3 
302345 23 
302426 8 
302573 4 
302701 1 
302731 87 
302870 59 
303034 1 
303107 18 
303120 1 
303154 1 
303261 1 
303533 2 
303595 48 
303714 62 
303722 70 
303723 23 
303763 48 
303789 1 
303911 15 
303955 70 
303970 11 
304001 4 
304014 17 
304016 12 
304017 42 
304021 4 
304028 31 
304037 2 
304150 13 
304155 8 
304323 28 
304328 2 
304409 76 
304827 7 
304932 8 
305055 65 
305312 12 
305330 5 
305350 57 
305357 5 
305394 16 
305524 8 
305537 38 
305541 22 
305556 1 
305564 1 
305609 39 
305706 101 
305721 2 
305732 141 
305739 9 
305755 29 
305759 30 
306020 2 
306041 125 
306046 4 
306061 40 
306193 3 
306343 2 
306347 5 
306353 37 
306427 1 
306718 2 
306734 6 
306842 16 
307344 15 
307652 1 
307853 67 
307858 15 
307875 5 
308334 21 
308507 31 
308530 27 
308574 1 
308643 7 
308824 19 
308839 9 
308840 1 
308864 44 
308922 5 
308931 1 
308948 3 
308952 27 
309087 158 
309237 4 
309247 1 
309409 3 
309514 23 
309630 59 
309654 2 
309674 95 
309717 11 
309730 7 
309749 2 
309780 135 
309798 70 
309953 15 
309971 2 
310024 1 
310035 58 
310078 5 
310081 22 
310089 8 
310104 7 
310105 6 
310117 256 
310200 1 
310227 1 
310260 24 
310266 1 
310297 26 
310305 1 
310313 43 
310326 10 
310631 6 
310639 37 
310764 68 
310771 30 
310787 22 
310793 27 
310798 33 
310803 39 
310830 12 
310846 1 
310875 11 
310879 42 
310880 140 
310881 1 
310887 73 
310911 9 
310915 2 
310924 78 
311039 12 
311073 2 
311079 15 
311085 65 
311105 36 
311250 3 
311541 2 
311883 269 
312025 13 
312090 9 
312160 8 
312244 51 
312442 1 
312539 124 
312920 20 
312940 87 
313174 9 
313277 18 
313304 19 
313633 9 
313652 33 
313658 51 
313675 32 
313683 3 
313698 35 
313745 32 
313750 28 
313767 39 
313889 1 
313896 29 
313904 176 
313970 70 
314385 2 
314395 11 
314404 32 
314442 3 
314603 13 
314623 1 
314729 2 
314746 1 
314757 1 
314779 241 
314816 18 
314829 2 
315177 2 
315317 2 
315369 1 
315608 8 
315663 47 
315764 6 
315776 6 
315781 2 
315795 66 
315804 31 
315856 8 
315984 1 
316018 177 
316021 22 
316024 26 
316025 1 
316056 182 
316062 15 
316069 9 
316077 1 
316085 25 
316238 3 
316269 1 
316317 1 
316340 1 
316387 2 
316404 9 
316409 2 
316413 1 
316416 1 
316423 1 
variableStep chrom=chrIV
259 2 
2261 1 
2841 5 
4825 7 
5339 7 
5564 75 
5572 18 
5674 1 
5701 30 
7783 2 
10971 4 
11063 6 
11783 1 
11814 5 
11822 59 
11876 10 
11884 4 
12689 1 
16546 1 
16679 18 
17511 1 
17523 5 
17529 10 
17605 1 
17745 57 
17755 6 
17777 4 
17822 2 
17925 92 
17935 24 
18044 138 
18788 2 
18944 107 
18978 14 
18986 82 
19140 64 
19144 81 
19151 70 
19153 67 
19159 110 
19199 22 
19283 3 
19339 27 
19376 2 
19381 15 
19386 1 
19393 1 
19401 15 
19410 141 
19414 10 
19427 17 
19594 67 
19694 7 
19812 129 
19816 16 
19823 13 
19964 200 
19986 409 
20023 3 
20035 16 
20080 27 
20089 13 
20105 70 
20112 1 
20137 224 
20145 9 
20282 3 
20334 17 
20457 37 
20481 10 
20911 13 
21107 1 
21110 4 
21229 6 
21379 50 
21567 2 
21572 8 
21579 1 
21580 24 
21697 138 
21703 1 
21736 2 
21741 73 
21911 28 
21930 77 
21931 36 
21972 22 
21983 111 
22100 12 
22103 17 
22122 4 
22312 2 
22344 14 
22357 4 
22491 17 
22501 8 
22511 15 
22515 21 
22516 22 
22535 7 
22539 6 
22546 106 
22562 1 
22568 1 
22569 35 
22585 1 
22589 110 
22600 39 
22736 16 
23239 46 
23253 6 
23300 5 
25000 3 
25543 8 
25663 7 
25781 1 
25998 3 
26003 1 
26243 16 
26293 19 
26324 1 
26381 4 
26717 70 
26791 2 
27086 2 
27568 5 
28607 2 
28993 3 
29411 3 
29543 39 
29694 17 
29880 1 
30188 61 
30517 2 
30546 2 
30572 1 
30583 21 
30599 1 
31441 1 
31516 5 
31953 1 
31956 6 
32096 17 
32107 8 
32153 5 
32160 14 
32165 4 
32171 10 
32394 48 
32543 1 
32548 1 
32722 21 
32913 7 
33153 11 
34083 5 
34110 20 
34124 62 
34175 2 
34184 1 
34219 3 
34328 1 
34334 59 
34343 5 
34883 15 
34895 71 
35051 14 
35287 4 
35375 5 
36318 3 
36626 8 
36628 11 
36651 10 
36656 4 
36657 28 
36658 2 
36691 2 
36698 4 
36703 3 
36742 1 
36750 12 
36755 5 
37521 92 
37784 41 
37964 6 
37978 1 
38017 36 
38312 9 
38330 1 
38380 2 
38383 5 
38386 64 
38398 2 
38453 3 
38735 4 
38774 11 
38790 1 
38795 60 
38846 6 
38970 2 
39048 27 
39201 25 
39262 102 
39878 2 
40089 13 
40449 37 
40534 3 
42029 73 
42035 1 
42224 3 
42380 10 
42402 8 
42421 17 
42441 10 
42446 58 
42570 16 
42589 1 
42605 3 
42610 14 
42623 21 
42941 33 
42963 131 
43020 1 
43135 27 
43153 15 
43190 5 
43291 153 
43756 37 
43871 1 
43931 4 
43949 4 
43957 14 
43981 18 
44171 20 
44318 5 
44351 13 
44412 2 
44446 23 
45240 89 
45560 13 
45661 6 
45784 63 
45837 212 
46061 44 
46107 1 
46120 18 
46153 1 
46159 1 
46257 11 
46281 7 
46289 15 
46303 1 
46317 5 
46322 7 
46367 3 
46371 1 
46389 1 
46399 1 
46400 1 
46438 2 
46444 41 
46448 4 
46663 6 
46988 50 
47437 15 
47529 2 
47762 9 
47867 6 
47896 17 
47903 19 
47907 6 
47913 1 
47916 25 
47924 2 
47930 3 
47948 13 
47958 3 
47971 38 
47975 7 
47976 5 
47977 1 
48324 19 
48336 3 
49001 2 
49129 6 
49158 1 
49199 144 
49373 74 
49396 39 
49540 14 
49743 39 
49753 264 
49776 4 
49777 11 
49826 96 
49846 139 
49989 5 
50184 24 
50263 9 
50322 6 
50370 8 
50501 19 
50510 1 
50551 2 
50673 57 
52084 6 
52240 88 
52247 27 
52267 13 
52273 22 
52281 117 
52290 3 
52315 31 
52334 34 
52340 5 
52342 99 
52348 50 
52356 26 
52364 30 
52369 45 
52828 34 
53454 18 
53643 28 
53988 11 
54088 23 
54090 5 
54169 4 
54312 1 
54406 25 
54571 60 
54894 1 
54983 26 
55065 3 
56046 6 
56445 28 
56740 20 
56764 2 
56768 9 
56789 14 
56848 24 
56918 18 
56930 4 
56941 14 
56975 5 
57290 26 
57428 11 
57580 3 
57598 38 
57657 15 
57685 2 
58130 9 
58155 12 
58688 2 
59356 80 
59386 17 
59430 72 
59602 2 
59627 106 
59658 1 
59960 10 
60211 2 
60272 1 
60377 3 
60822 42 
60891 14 
60984 1 
60987 10 
60996 29 
61007 9 
61009 5 
61020 8 
61041 13 
61055 1 
61072 2 
61077 2 
61080 88 
61093 14 
61111 7 
61371 47 
61382 37 
61391 54 
61402 28 
61469 1 
61477 6 
61484 11 
61576 1 
61622 9 
61664 20 
62147 13 
62188 2 
62191 124 
62192 1 
62198 11 
62201 7 
62204 144 
62214 15 
62263 73 
62296 7 
62922 7 
62953 7 
62954 98 
65101 2 
65104 4 
65106 39 
65128 1 
65138 54 
65139 6 
65153 1 
65163 19 
65191 4 
65838 2 
65995 22 
66020 15 
66092 6 
66099 16 
66150 1 
66224 96 
66244 4 
66598 14 
66750 12 
67069 10 
67968 3 
68800 4 
68818 17 
68825 44 
68832 8 
68836 31 
68848 5 
68864 7 
68893 38 
68911 29 
68916 18 
68936 84 
68943 7 
69049 7 
69111 7 
69251 225 
69580 125 
69641 7 
69690 107 
69716 20 
69957 23 
70199 225 
70208 23 
70341 4 
70352 266 
70363 3 
70386 61 
70415 27 
70416 6 
70423 11 
70441 71 
70460 40 
70462 4 
70469 14 
70586 7 
71034 23 
71259 39 
71321 19 
71342 1 
71438 15 
71456 53 
71719 9 
71764 74 
72050 24 
72084 137 
72091 2 
72355 42 
72358 9 
72508 38 
73128 18 
73400 15 
73428 2 
73441 54 
73492 10 
73505 1 
73507 168 
73528 5 
73735 3 
73795 25 
74163 7 
74167 21 
74238 1 
74254 14 
74287 11 
74314 1 
74336 5 
74340 4 
74352 25 
74358 10 
74366 1 
74478 1 
74514 18 
74711 104 
74784 1 
74855 20 
75121 44 
75256 23 
75366 47 
75678 1 
75754 36 
75787 162 
76000 6 
76104 10 
76105 18 
76269 6 
76300 13 
76312 5 
76325 62 
76331 39 
76512 5 
76559 100 
76783 74 
76813 10 
76824 9 
76959 1 
76994 37 
77046 16 
77080 23 
77128 20 
77145 2 
77165 39 
77167 1 
77173 140 
77210 4 
77211 40 
77347 138 
77840 7 
78013 4 
78015 5 
78049 6 
78054 21 
78120 17 
78126 18 
78287 1 
78306 94 
78511 2 
78657 15 
78974 1 
79028 7 
79175 2 
79577 15 
79727 128 
80006 3 
80047 38 
80214 6 
80354 11 
80511 3 
80513 9 
80541 7 
80564 21 
80588 16 
80595 28 
80602 1 
80610 19 
80669 18 
80942 53 
80962 111 
81119 9 
81606 5 
81613 1 
81763 4 
81766 20 
81935 5 
82260 3 
82449 6 
82459 7 
82484 38 
82506 53 
82544 179 
82563 3 
82815 145 
82881 6 
82979 7 
83147 16 
83164 4 
83435 31 
83482 12 
83544 35 
83590 16 
83660 7 
83662 10 
83670 59 
83779 5 
83841 19 
83852 87 
83865 56 
83933 48 
83936 1 
84079 25 
84706 14 
84822 9 
85047 32 
85134 4 
85512 129 
85536 146 
85539 207 
85615 2 
85664 10 
85841 1 
85866 1 
85869 191 
85896 2 
85904 21 
86027 1 
86030 2 
86097 2 
86173 38 
86178 24 
87274 4 
87285 28 
87300 1 
87306 25 
87308 2 
87325 17 
87376 5 
87412 14 
87418 112 
87445 6 
87450 1 
87451 4 
88091 30 
88145 20 
88150 1 
88173 5 
88180 1 
88198 3 
88205 2 
88334 5 
88354 37 
89872 24 
89910 176 
89911 7 
89912 1 
89913 1 
89983 2 
90003 13 
90152 102 
90321 110 
90975 36 
91147 13 
91193 42 
91281 12 
91445 6 
91916 8 
92101 7 
92247 4 
92279 52 
92461 5 
92484 1 
92514 3 
92526 28 
92539 11 
93837 88 
93937 3 
93982 7 
94042 277 
94072 8 
94073 2 
94090 7 
94123 1 
94147 4 
94305 1 
94359 4 
94410 33 
94434 13 
94441 18 
94591 1 
94818 45 
94858 123 
95157 9 
95420 22 
95675 48 
95676 1 
95914 13 
96106 2 
96419 8 
96561 9 
97187 2 
97464 1 
97491 3 
97680 1 
97996 59 
98162 11 
98169 1 
98183 6 
98192 4 
98195 12 
98197 1 
98351 14 
98362 9 
98401 12 
98412 4 
98886 11 
99062 26 
99344 17 
99348 16 
99379 24 
99382 35 
99387 52 
99393 2 
99399 124 
99408 21 
99437 11 
99444 10 
99504 12 
99525 2 
99790 36 
100113 6 
100272 1 
100436 59 
100438 4 
100623 24 
100712 1 
100940 50 
100941 8 
100946 50 
101010 22 
101129 9 
101134 7 
101135 20 
101136 13 
101152 8 
101164 29 
101172 9 
101212 22 
101229 33 
101377 25 
101582 1 
101964 2 
102286 1 
102326 1 
102591 49 
102677 18 
102746 2 
102752 19 
102923 17 
102968 4 
103079 8 
103301 57 
103307 1 
103440 211 
103443 13 
103454 20 
103458 27 
103484 3 
103503 4 
103504 29 
103507 74 
103510 28 
103515 37 
103517 33 
103522 103 
103532 47 
103568 20 
103575 1 
104689 5 
104697 90 
104710 4 
104725 1 
104776 25 
104780 1 
104783 11 
104797 63 
104802 1 
104817 3 
104823 8 
104844 1 
104847 25 
104997 23 
105067 2 
105084 6 
105181 1 
105193 10 
105212 17 
105251 4 
105264 21 
105268 8 
105296 18 
105431 18 
105466 6 
105768 15 
106084 8 
106234 2 
106238 37 
106256 15 
106413 53 
106442 272 
106573 160 
106584 71 
106589 8 
106647 64 
106690 8 
106709 29 
106868 25 
106879 81 
106900 10 
106908 12 
106923 27 
106930 4 
106931 22 
106936 2 
106940 54 
106941 4 
106942 1 
106947 110 
106950 63 
106955 30 
106959 41 
106982 3 
107034 60 
107054 5 
111176 44 
111193 88 
111194 67 
111195 2 
111200 67 
111201 10 
111202 1 
111207 90 
111218 23 
111219 3 
111233 2 
111248 8 
111262 19 
111270 66 
111315 272 
111319 96 
111320 5 
111980 25 
112011 1 
112295 1 
112373 3 
112572 22 
112637 4 
113816 1 
114057 5 
114406 2 
114451 10 
114455 8 
114463 35 
114512 3 
114522 56 
114528 7 
114532 3 
114534 13 
114549 3 
114560 46 
115808 3 
115855 11 
115886 51 
116007 1 
116013 5 
116019 310 
116028 225 
116035 1 
116071 43 
116078 6 
116104 45 
116116 18 
116150 25 
116182 63 
116204 1 
116212 94 
116220 58 
116270 1 
117155 43 
117165 19 
117170 51 
117173 1 
117311 6 
117321 4 
117329 44 
118684 1 
118713 1 
118821 1 
118970 4 
118978 3 
119065 66 
119116 3 
119244 1 
119286 25 
119500 11 
119508 47 
119568 22 
120081 14 
120173 15 
120837 3 
121649 14 
121653 10 
121831 24 
121911 17 
121921 49 
122066 1 
122239 47 
122511 31 
122920 3 
122959 9 
123637 50 
123686 9 
123737 1 
123755 1 
123959 13 
123979 14 
123999 1 
124052 1 
124218 31 
124235 62 
124247 21 
124410 20 
124819 198 
124827 67 
125030 66 
125094 1 
125175 29 
125194 64 
125205 4 
125212 78 
125219 6 
125238 87 
125244 13 
125348 7 
125504 3 
125507 7 
125529 1 
125537 7 
125562 5 
125575 18 
125698 8 
125736 14 
126181 28 
126349 13 
126472 7 
126505 48 
126523 26 
126532 9 
126603 1 
126607 3 
126609 24 
126619 2 
126622 15 
126695 2 
130050 62 
130070 3 
130075 14 
130078 11 
130082 6 
130224 20 
130280 2 
130508 95 
130510 163 
130547 47 
130554 25 
130587 139 
130592 97 
130595 43 
130601 186 
130605 71 
130607 1 
130608 55 
130615 1 
130620 89 
130622 35 
130630 1 
130673 19 
130675 13 
130684 39 
130691 158 
130699 14 
130708 9 
130822 168 
130827 78 
130828 53 
130829 2 
130846 1 
130850 9 
130859 11 
130868 98 
131473 36 
131793 10 
131800 25 
131816 1 
131979 36 
131986 1 
132003 15 
132019 2 
132022 8 
132030 4 
132034 29 
132040 21 
132042 53 
132051 355 
132058 67 
132096 77 
132261 45 
132377 4 
132411 1 
132513 13 
132600 78 
132623 3 
132640 12 
132745 27 
132750 3 
132756 10 
132778 4 
132785 15 
132795 3 
132810 71 
132815 12 
132829 2 
132856 59 
132896 3 
132902 11 
132980 12 
133075 127 
133084 37 
133089 3 
133099 171 
133108 18 
133125 3 
133166 1 
133193 26 
133207 3 
133213 3 
133231 125 
133259 4 
133267 22 
133278 5 
133314 34 
133330 10 
133405 6 
133425 1 
133578 8 
133620 1 
133628 7 
133746 1 
134141 11 
134439 70 
134725 5 
134786 6 
134790 9 
134798 44 
134818 14 
134829 7 
134967 1 
135158 54 
135164 64 
135387 8 
135602 1 
135608 24 
135628 37 
135629 5 
135635 1 
135636 6 
135651 2 
135656 52 
135707 1 
135708 97 
136332 20 
136683 14 
136853 8 
136969 1 
137024 4 
137244 3 
137617 9 
137725 52 
137834 4 
137840 1 
137868 76 
137883 9 
137892 17 
137903 38 
137908 12 
137909 13 
137931 19 
137938 100 
137944 19 
137945 15 
137958 5 
137983 5 
137994 59 
138002 29 
138022 12 
138027 92 
138041 24 
138084 37 
138089 66 
138096 12 
138136 3 
138158 15 
138363 2 
138539 2 
138605 6 
138731 1 
139108 1 
139145 21 
139189 1 
139346 5 
139349 1 
139376 1 
139384 15 
139389 1 
139409 3 
139427 3 
139450 1 
139594 5 
139908 18 
139924 7 
139929 13 
139948 9 
140120 1 
140278 5 
140424 31 
140725 6 
140881 81 
141147 22 
141219 164 
141777 172 
141820 3 
141823 1 
141841 28 
141855 36 
141870 113 
141882 39 
141884 1 
141905 42 
141923 31 
142105 3 
142583 56 
142930 1 
142979 3 
143112 6 
143784 4 
144154 9 
144178 2 
144458 1 
144464 25 
144710 3 
144773 1 
145393 24 
145405 5 
145552 72 
145565 56 
145583 6 
145587 86 
145591 5 
145623 152 
145628 228 
145631 11 
145637 118 
145683 37 
145690 70 
145707 3 
146013 142 
146168 19 
146352 46 
146390 6 
146425 14 
146519 159 
146621 46 
146665 8 
146692 84 
147432 58 
147544 18 
147580 10 
147588 21 
147649 1 
147657 20 
147670 10 
147678 49 
147679 10 
147681 2 
147687 7 
147693 2 
147701 1 
147705 4 
147707 8 
147753 3 
147755 3 
147757 15 
147799 28 
147800 1 
147811 7 
147818 32 
147821 5 
147838 100 
147875 1 
147882 10 
147891 3 
147896 9 
147902 4 
147910 89 
147917 4 
147922 70 
147933 54 
147943 5 
147953 7 
147954 6 
147955 2 
147961 40 
147965 15 
147974 6 
147982 12 
148004 5 
148017 28 
148023 37 
148033 19 
148040 1 
148090 6 
148103 7 
148110 10 
148121 2 
148122 61 
148175 1 
148266 22 
148284 171 
148468 41 
149200 23 
149212 5 
149273 22 
149291 14 
149292 15 
149344 18 
149351 2 
149414 3 
149429 17 
149501 71 
149623 141 
149651 1 
149976 33 
150028 194 
150750 38 
150754 20 
150779 54 
150950 21 
151153 1 
151272 46 
151288 3 
151333 1 
151574 3 
152402 1 
152487 1 
152493 56 
152512 85 
152520 70 
152816 70 
152860 1 
152937 98 
153874 14 
154087 3 
154596 20 
154882 47 
155341 33 
155342 14 
155712 184 
156008 11 
156014 1 
156035 6 
156064 6 
156072 2 
156115 20 
156182 1 
156239 31 
156245 33 
156253 2 
156262 1 
156275 12 
156362 6 
156413 16 
156424 96 
157058 2 
157100 1 
157935 13 
158024 8 
158321 20 
158622 9 
158792 4 
158817 23 
158842 2 
158843 150 
158844 1 
158879 149 
158888 108 
158890 32 
158891 1 
158898 16 
158901 66 
158902 57 
158906 16 
158913 38 
158920 49 
158927 16 
159203 1 
159350 58 
159353 9 
159358 3 
159381 3 
159435 6 
159437 6 
159458 5 
159472 11 
159500 75 
159537 94 
159648 6 
160107 1 
160282 1 
160408 64 
160642 1 
161175 10 
161263 57 
161893 2 
161924 1 
162306 1 
163289 43 
163290 84 
163293 89 
163305 91 
163313 91 
163317 21 
163327 30 
163482 23 
163706 1 
164123 9 
164139 13 
164736 1 
164901 15 
167167 1 
167324 31 
167342 1 
167369 37 
167411 8 
167419 1 
167431 305 
167473 39 
167535 3 
167636 6 
167665 4 
167673 24 
167900 2 
169007 10 
169155 5 
169165 3 
169177 1 
169217 6 
169314 4 
169362 19 
169421 5 
169473 93 
169478 90 
169636 4 
169686 109 
169698 4 
169701 1 
169705 270 
169709 266 
169715 8 
169724 34 
169727 29 
169738 1 
172055 5 
172058 37 
172244 39 
172246 1 
172258 121 
172285 7 
172359 37 
172363 19 
172370 63 
172371 6 
172379 80 
172385 11 
172390 140 
172697 30 
172875 26 
172901 51 
173431 5 
173710 19 
173836 24 
173920 1 
174063 26 
174103 6 
174470 26 
174660 183 
174664 39 
174669 35 
174687 4 
174699 16 
174716 76 
174720 3 
175108 75 
175133 58 
175676 34 
176070 63 
176428 11 
176483 110 
176520 93 
176539 163 
176548 34 
177224 7 
177543 38 
177811 30 
177993 1 
178036 14 
178141 25 
178204 10 
178223 141 
178342 82 
178997 181 
179043 51 
179229 88 
179621 17 
179895 3 
179906 5 
179916 30 
179985 36 
179990 7 
180028 1 
183096 25 
183106 3 
183171 7 
183175 2 
183213 28 
184792 11 
184816 4 
184827 73 
184844 64 
184866 91 
184879 2 
185039 3 
186560 4 
186883 3 
187289 12 
187449 4 
187461 23 
187638 4 
187830 3 
187847 12 
187991 4 
188227 2 
190671 33 
190697 32 
190698 10 
190770 20 
190780 9 
190796 26 
190813 20 
190837 18 
190846 8 
192408 17 
192417 6 
192428 9 
192490 17 
192545 25 
192546 21 
192549 7 
192882 3 
192896 29 
193033 18 
193299 6 
193556 1 
194106 23 
194138 2 
194282 35 
194310 10 
194362 1 
194529 10 
195441 7 
195480 4 
196564 1 
198462 39 
198479 2 
198522 4 
198571 2 
198600 3 
198633 3 
198730 30 
198760 116 
198782 14 
198935 92 
199106 12 
199118 33 
199436 3 
199444 28 
199458 8 
199475 64 
199877 56 
199885 2 
199911 1 
199918 9 
201961 13 
202350 12 
202658 28 
202672 52 
202678 50 
202686 1 
202689 79 
202706 14 
202709 26 
202734 3 
202753 140 
202892 32 
205233 1 
205281 14 
205471 2 
205610 1 
205615 68 
210094 1 
210977 47 
211141 185 
211151 32 
211170 17 
211171 37 
211179 21 
211187 5 
211194 34 
211202 221 
211206 4 
211207 9 
211221 3 
212091 62 
212111 2 
212120 3 
212124 7 
212132 180 
212168 2 
212180 82 
212181 3 
212183 33 
212184 5 
212189 71 
212193 14 
212195 27 
212196 6 
212197 111 
212210 37 
212219 6 
212223 12 
212237 9 
212367 11 
212676 69 
212750 4 
212763 7 
212774 5 
212811 8 
212827 43 
212845 10 
212851 6 
212864 31 
212865 89 
212912 120 
212919 15 
212926 18 
212934 4 
212948 2 
212961 12 
212986 104 
213000 5 
213022 34 
213039 137 
213052 5 
213054 10 
213056 6 
213064 6 
213071 16 
213086 1 
213089 31 
213093 125 
213153 64 
213321 57 
213405 20 
213672 3 
213731 59 
213814 31 
213942 1 
214046 2 
214103 34 
214613 1 
214997 1 
215155 80 
215437 14 
215606 3 
215614 35 
215619 1 
215759 12 
215767 159 
215772 14 
215775 5 
215780 4 
215785 60 
215792 44 
215799 1 
215804 1 
215837 36 
215840 1 
215845 1 
215906 21 
215912 21 
215920 1 
215929 3 
215935 22 
215936 1 
215939 1 
215947 586 
215960 48 
215964 1 
215972 35 
215981 97 
215994 139 
216002 104 
216118 2 
216130 2 
216177 7 
216483 5 
216490 31 
216660 5 
216774 24 
216817 17 
217026 47 
217081 73 
217094 29 
217199 26 
217230 5 
217238 18 
217251 6 
217276 2 
217278 7 
217279 255 
217284 51 
217332 41 
217337 96 
217347 1 
217357 1 
217360 80 
217362 9 
217366 2 
217369 28 
217374 4 
217394 7 
217454 32 
217465 26 
217489 71 
217503 102 
217510 1 
217511 70 
217530 201 
217865 3 
218076 5 
218484 15 
218542 45 
218597 11 
218866 152 
218900 11 
218910 43 
219064 61 
219280 53 
219339 3 
219366 13 
219476 3 
219501 21 
219521 1 
219527 14 
219540 104 
219585 17 
219655 33 
219723 7 
219809 27 
220064 1 
220375 57 
220837 52 
221136 1 
221186 1 
221351 2 
221714 23 
221758 1 
221896 75 
221922 1 
221946 1 
221965 1 
221972 1 
221977 14 
221994 12 
222000 20 
222021 1 
222024 38 
222027 3 
222035 3 
222049 1 
222054 1 
222060 12 
222072 26 
222182 21 
222194 11 
222200 37 
222208 61 
222223 46 
222225 57 
222230 2 
222234 16 
222254 3 
222425 2 
223067 3 
223257 2 
223270 4 
223335 21 
223381 9 
223540 4 
223740 7 
223871 4 
223919 1 
223924 90 
223944 3 
223960 2 
223968 18 
223971 2 
223975 13 
226470 3 
226818 36 
226940 13 
226986 130 
226994 1 
227007 1 
227018 121 
227027 36 
227035 79 
227047 7 
227055 5 
227080 2 
227084 19 
227086 112 
227112 34 
227125 160 
227129 35 
227138 4 
227164 12 
227168 9 
227170 35 
227175 43 
227205 18 
227265 1 
227279 24 
227352 218 
227368 2 
227625 155 
227741 13 
227744 34 
228399 51 
228532 1 
228651 57 
228764 15 
228774 28 
228941 29 
228948 32 
228960 8 
229023 15 
229025 4 
229033 3 
229035 16 
229040 1 
229056 5 
229058 29 
229065 14 
229081 2 
229108 5 
229115 4 
229120 2 
229143 42 
229203 1 
229296 65 
229575 13 
229581 12 
229601 4 
229604 4 
229605 3 
229679 5 
229734 1 
229748 2 
229754 2 
229776 1 
229788 16 
229811 3 
230300 4 
230443 16 
230578 1 
230605 2 
230651 1 
230686 32 
230697 111 
230705 1 
230766 1 
230770 4 
230777 1 
230789 138 
230793 5 
230801 17 
230842 126 
230880 28 
231102 25 
231225 5 
231313 7 
231737 1 
231794 18 
232096 1 
232166 5 
232194 1 
232209 11 
232349 34 
232441 50 
232452 3 
232479 23 
232485 10 
232497 4 
232501 8 
232512 8 
232523 3 
232530 8 
232539 46 
232612 80 
232693 1 
232712 3 
232886 10 
233022 6 
233486 38 
233607 258 
233613 1 
233825 20 
233877 5 
234034 1 
234165 35 
234199 16 
234205 1 
234272 65 
234307 45 
234312 45 
234346 3 
234362 2 
234405 19 
234436 140 
234455 84 
234469 51 
234555 13 
234571 14 
234578 8 
234601 8 
234639 48 
234642 54 
234652 4 
234664 20 
234676 4 
234679 3 
234691 31 
234696 41 
234699 60 
234708 6 
234716 59 
234728 4 
234876 1 
235073 22 
235414 11 
235452 94 
235497 68 
235621 5 
235660 82 
235671 28 
235683 158 
235693 17 
235832 21 
235849 3 
235861 11 
235874 157 
235931 4 
235945 24 
235955 66 
236020 9 
236070 1 
236139 9 
238727 1 
238757 1 
238778 2 
238799 10 
238805 160 
238809 2 
238810 21 
238850 55 
238855 13 
238867 134 
238875 105 
238879 43 
238880 181 
238884 13 
238893 21 
238896 9 
239010 2 
239090 4 
239116 17 
239233 12 
239441 28 
239445 4 
239480 5 
239508 7 
239599 14 
239623 56 
239634 17 
239635 29 
239644 28 
239657 2 
239661 73 
239740 7 
239861 14 
239866 2 
239867 5 
239872 25 
239881 29 
239892 139 
239895 6 
239927 125 
239942 19 
239951 14 
239966 1 
239972 29 
239977 1 
239983 16 
239986 18 
240002 116 
240007 1 
240062 42 
240064 27 
240103 2 
240121 27 
240318 19 
240377 8 
240486 35 
240526 1 
240729 3 
241021 18 
241194 6 
241267 14 
241284 13 
241309 45 
241312 18 
241340 28 
241352 14 
241361 83 
241488 2 
241554 106 
241717 32 
241929 4 
242010 45 
242093 36 
242123 6 
242133 72 
242141 67 
242147 13 
242154 40 
242180 12 
242191 1 
242203 20 
242233 61 
242254 2 
242263 1 
242267 28 
242413 16 
242585 10 
242795 9 
243053 2 
243653 22 
244330 8 
245136 95 
245268 81 
245274 2 
245299 112 
245311 4 
245449 23 
245455 38 
245469 1 
245474 219 
245654 61 
245659 36 
245673 11 
245675 323 
245678 311 
245679 4 
245680 25 
245688 72 
245702 9 
245747 7 
245753 2 
245754 62 
245759 153 
245764 92 
245765 68 
245766 4 
245775 37 
245776 4 
245780 29 
245788 60 
245920 9 
246504 5 
246524 57 
246590 6 
246619 4 
246854 23 
247280 58 
247544 16 
247717 20 
247732 4 
247737 2 
247769 202 
247797 4 
247843 15 
247903 4 
247999 47 
248020 43 
248022 6 
248028 3 
248049 19 
248059 5 
248084 131 
248096 70 
248099 8 
248112 3 
248137 1 
248145 3 
248156 1 
248357 2 
248973 1 
249769 7 
250662 9 
250853 52 
250878 142 
250924 7 
251024 40 
251347 1 
251362 1 
251365 7 
251379 12 
251428 25 
251450 4 
251453 18 
251455 2 
253804 1 
253818 35 
253827 1 
253928 11 
254024 91 
254032 26 
254045 141 
254052 66 
254075 36 
254263 8 
255033 14 
255177 33 
255186 1 
255189 115 
255197 3 
255208 11 
255219 138 
255234 35 
255238 165 
255243 108 
255248 1 
255251 23 
255292 39 
255300 8 
255304 8 
255525 14 
255737 40 
255868 1 
256256 20 
256377 16 
256418 24 
256440 73 
257005 44 
257112 3 
257529 79 
257662 2 
257989 15 
258181 144 
258186 64 
258338 87 
258417 4 
258618 1 
258668 143 
258673 48 
258674 2 
258675 80 
258680 36 
258682 9 
258688 113 
258698 18 
258768 6 
258775 32 
258807 3 
258812 76 
258823 27 
258972 12 
259091 30 
259607 25 
259619 30 
259647 2 
259937 81 
260027 1 
260758 47 
261549 1 
261642 12 
261784 1 
261786 30 
261923 124 
261938 25 
262372 2 
262588 50 
262599 67 
262626 16 
264186 1 
264190 9 
264197 94 
264202 57 
264328 30 
264334 9 
264376 81 
264387 7 
264409 1 
264735 28 
264785 15 
265070 26 
265086 6 
265088 30 
265089 9 
265090 1 
265094 44 
265104 29 
265109 7 
265115 15 
265124 57 
265131 60 
265138 434 
265141 17 
265142 4 
265165 8 
265179 6 
265183 8 
265195 72 
265196 1 
265197 79 
265248 5 
265383 5 
265390 5 
265551 1 
265552 54 
265605 34 
265748 2 
265891 1 
265894 1 
265926 113 
266092 2 
266110 1 
266738 50 
266927 186 
267112 3 
267115 4 
267127 38 
267282 2 
267285 70 
267309 3 
267318 1 
267325 1 
267328 1 
267332 23 
267562 6 
267583 9 
267586 6 
267611 1 
267642 3 
267645 2 
267647 27 
268756 4 
268833 1 
268883 4 
268959 1 
269208 155 
269254 17 
269319 41 
269367 2 
269768 23 
269899 43 
270066 16 
270223 60 
270280 135 
270452 27 
270468 17 
271642 63 
271665 27 
271758 1 
272001 54 
272004 41 
272012 97 
272020 11 
272028 81 
272097 14 
272112 9 
272308 116 
273557 13 
273596 11 
273618 2 
273728 21 
273812 6 
273815 20 
273909 11 
274117 6 
274257 40 
274281 1 
274748 62 
274973 6 
274975 1 
274984 6 
275010 6 
275036 17 
275043 1 
275178 8 
276637 50 
276661 12 
276676 36 
276687 8 
276698 59 
276702 4 
276740 51 
276748 23 
276931 10 
278055 1 
280244 2 
280738 7 
280773 8 
281217 16 
281601 7 
281762 20 
281798 81 
281802 1 
281940 7 
281977 2 
282050 7 
282051 10 
282076 11 
282422 1 
283073 1 
283203 4 
283239 1 
283246 203 
283266 243 
283272 2 
283315 7 
283326 22 
283668 40 
283846 1 
284023 5 
284114 4 
284346 4 
284357 1 
285203 21 
285211 12 
285220 6 
285224 2 
285234 4 
285238 18 
285248 9 
285253 103 
285341 42 
285384 2 
286560 13 
286796 4 
286800 3 
286806 112 
286815 20 
286817 20 
286819 16 
286823 21 
286825 19 
286829 61 
286905 2 
286958 3 
286966 98 
286983 45 
286992 38 
286997 20 
287005 7 
287016 1 
287019 3 
287021 3 
287658 11 
287805 7 
288160 1 
288478 1 
288775 45 
289057 9 
289289 83 
289324 64 
289327 30 
289369 17 
289682 20 
289709 17 
289719 83 
289754 65 
289765 49 
289774 112 
289792 57 
289800 34 
289826 14 
290104 5 
290145 9 
290192 9 
290253 22 
290281 14 
291015 31 
291185 37 
291283 6 
291613 2 
291676 1 
291697 11 
292224 5 
292267 3 
292294 43 
292436 25 
292602 1 
292610 61 
292617 47 
292625 22 
292630 76 
292679 4 
292699 6 
292707 14 
292720 38 
293179 17 
293232 21 
293246 8 
293323 35 
293334 6 
293405 2 
293411 65 
293473 16 
293870 2 
293889 31 
294056 10 
294093 4 
294379 7 
294388 4 
294682 7 
294739 119 
294871 5 
294942 2 
294964 18 
296365 11 
296379 13 
296387 12 
296431 21 
296436 12 
296447 4 
296450 5 
296458 9 
296461 100 
296481 21 
296573 19 
296703 40 
296787 12 
297161 16 
297983 5 
298027 9 
298094 2 
298107 1 
298123 43 
298137 15 
299042 2 
299050 2 
299094 35 
299162 94 
299187 2 
299485 17 
299655 22 
299701 1 
299961 16 
299971 50 
299977 16 
300079 12 
300205 40 
300212 25 
300213 5 
300253 16 
300256 23 
300288 2 
301085 6 
301286 197 
301306 4 
301335 163 
301342 14 
301348 101 
301662 65 
301960 25 
301971 28 
302034 193 
302255 4 
302270 5 
302273 36 
302297 26 
302302 31 
302307 1 
302312 1 
302386 67 
302428 7 
302505 5 
302551 4 
302576 1 
302579 1 
302583 1 
302675 1 
302741 53 
302756 1 
302758 25 
302771 2 
302781 3 
302787 1 
302792 3 
302819 1 
302831 36 
302864 1 
302867 20 
302886 66 
302901 12 
302915 109 
302933 87 
302938 24 
303051 28 
303054 39 
303072 314 
303088 29 
303093 152 
303110 128 
303116 39 
303232 10 
303242 20 
303276 2 
303301 7 
303406 19 
303596 2 
303651 2 
303829 59 
303872 10 
303996 8 
304260 9 
304264 34 
304289 113 
304586 282 
304699 2 
304702 209 
304704 48 
304712 99 
304897 19 
304900 48 
304906 9 
304908 1 
304912 114 
304933 73 
304985 1 
305003 2 
305020 1 
305021 2 
305026 58 
305038 11 
305043 3 
306615 3 
306631 3 
306678 196 
306683 3 
306702 2 
306713 1 
306843 63 
306982 3 
307882 24 
308160 55 
308181 85 
308198 3 
308265 27 
308301 13 
308313 4 
308335 24 
308340 37 
308359 8 
308462 2 
308517 1 
308666 31 
309056 1 
309589 3 
309618 4 
310238 12 
310245 13 
310265 1 
310306 2 
310309 137 
310320 53 
310363 11 
310373 213 
310377 16 
310381 57 
310388 9 
310421 59 
310713 172 
310731 17 
310765 6 
310768 102 
310800 2 
310874 7 
311704 63 
312013 16 
312321 1 
312346 26 
312723 19 
312730 1 
312734 2 
312739 16 
312742 4 
312744 3 
312747 12 
312756 24 
312763 10 
312772 14 
312782 16 
312793 6 
312799 7 
312834 10 
312849 5 
312865 3 
312879 6 
313012 1 
313018 1 
313026 25 
313064 1 
313237 33 
313269 26 
313304 13 
313310 193 
313356 1 
313369 92 
313431 20 
313472 60 
313481 25 
313497 26 
313526 164 
313535 36 
313595 5 
313618 20 
313766 1 
313992 1 
314025 1 
314052 92 
314070 1 
314344 7 
314546 54 
314702 23 
314821 39 
314833 150 
314859 4 
314886 2 
314930 1 
314985 19 
315000 4 
315015 1 
315062 4 
315098 1 
315114 2 
315161 3 
315166 2 
315181 1 
315185 1 
315187 1 
315201 71 
315208 2 
315237 5 
315266 19 
315274 5 
315298 5 
315314 25 
315315 50 
315329 11 
315381 8 
315427 13 
315440 43 
315444 33 
315448 13 
315477 2 
315495 32 
315537 31 
315548 5 
315559 7 
315612 3 
315660 30 
315679 1 
315701 34 
315753 27 
315840 22 
315878 80 
315902 12 
315903 9 
315915 6 
315935 1 
315958 2 
316025 1 
316060 3 
316065 1 
316093 37 
316107 8 
316244 1 
316331 91 
316457 5 
316469 27 
316478 1 
316511 11 
316521 5 
316532 2 
316538 24 
316560 27 
316684 2 
316699 7 
316719 5 
316757 3 
316778 20 
316794 1 
316799 24 
316812 7 
316894 5 
316945 9 
316948 8 
316949 5 
316953 2 
320166 1 
320296 1 
320306 9 
320334 1 
320342 32 
320350 3 
320399 6 
320557 10 
320577 84 
320711 1 
321157 7 
321244 3 
321343 6 
321348 3 
321428 1 
321673 52 
321682 77 
321699 173 
321709 4 
321717 54 
321725 11 
321741 1 
321747 3 
321754 1 
321755 19 
321762 42 
321763 1 
321768 64 
321773 27 
321774 10 
321780 1 
321820 63 
323080 50 
323130 38 
323139 1 
323160 40 
323186 49 
323194 33 
323216 3 
323245 14 
323560 1 
323662 4 
323694 4 
323701 1 
323708 26 
323716 1 
323724 6 
323743 97 
323755 1 
323823 50 
323839 198 
323937 70 
324012 66 
324024 9 
325442 22 
325749 2 
326219 1 
326242 28 
326253 1 
326259 61 
326263 11 
326287 20 
326363 14 
326386 1 
326934 19 
327219 3 
327488 5 
328154 11 
328442 58 
328836 1 
328927 2 
329299 17 
329308 10 
329515 4 
329538 124 
329628 1 
329745 1 
329747 1 
329755 156 
329771 38 
329786 1 
329789 1 
329794 1 
329807 21 
329916 6 
329948 1 
330100 6 
330363 13 
330498 51 
330513 155 
330524 129 
330540 51 
330547 25 
330553 3 
330560 192 
330575 2 
330586 22 
330591 1 
330598 19 
330650 18 
330654 6 
330659 1 
330665 5 
330667 36 
330687 5 
330704 5 
330712 17 
330736 7 
330882 11 
330887 1 
330909 27 
330940 37 
331009 1 
331025 1 
331190 5 
331296 1 
332113 7 
332608 5 
332642 4 
332684 5 
332743 5 
332920 2 
333060 38 
333086 1 
333122 4 
333193 37 
333337 26 
333382 7 
333507 24 
333790 8 
333893 56 
333925 2 
333952 7 
334008 27 
334425 124 
334440 23 
334448 6 
334478 8 
334482 66 
334506 19 
334514 4 
334516 13 
334519 21 
334573 148 
334580 37 
334588 3 
334597 61 
334700 115 
334712 3 
334728 54 
334730 8 
334764 1 
334770 104 
334772 70 
334792 37 
334795 2 
334954 83 
335644 25 
335723 1 
336050 123 
336135 4 
336458 31 
336515 1 
336578 27 
336797 2 
336952 2 
337008 4 
337155 4 
337164 4 
337172 1 
337320 1 
337328 30 
337336 47 
337360 10 
337362 3 
337365 8 
337400 3 
337404 36 
337415 30 
337459 24 
338080 5 
338104 35 
338133 35 
338154 22 
338200 2 
338238 12 
338242 1 
338310 4 
338467 1 
338584 17 
339019 6 
339084 1 
339530 4 
339602 1 
339898 9 
339927 1 
340291 1 
340297 180 
340304 36 
340314 27 
340386 14 
340400 41 
340421 2 
341319 3 
341484 101 
341503 1 
341507 26 
341510 21 
341511 55 
341513 35 
341523 194 
341537 32 
341540 1 
341544 109 
341553 83 
344072 6 
344239 2 
344253 23 
344286 3 
344299 5 
344471 3 
344634 13 
344903 5 
344961 78 
345098 47 
345103 63 
345175 19 
345308 224 
345343 6 
345461 22 
345490 1 
345495 10 
345503 1 
345518 39 
345530 35 
345544 28 
345570 46 
345583 30 
350408 43 
350520 27 
350610 16 
350877 123 
351096 24 
351262 26 
351266 8 
351270 4 
351290 4 
351313 1 
351321 2 
351351 3 
351354 1 
351369 3 
351386 1 
351544 5 
351567 25 
351750 21 
352069 24 
352171 18 
352271 13 
352327 2 
352346 7 
352466 10 
352503 3 
352664 25 
352668 52 
352677 109 
352684 4 
352685 329 
352693 180 
352701 14 
352729 4 
352746 181 
352759 29 
352892 63 
353082 117 
353208 7 
353275 21 
353355 8 
353740 2 
353979 1 
353989 2 
354026 26 
354349 1 
354374 2 
354648 8 
355259 1 
355286 2 
355341 4 
355405 7 
355418 1 
355460 17 
355547 6 
356912 2 
356928 2 
356932 17 
356980 5 
356996 6 
357078 47 
357084 3 
357089 48 
357093 1 
357095 3 
357116 245 
357120 1 
357148 1 
357208 65 
357216 3 
357221 1 
357226 31 
357232 64 
357235 169 
357236 1 
357237 2 
357313 253 
357323 193 
357329 1 
357338 2 
357343 60 
357346 59 
357359 69 
357368 73 
357378 65 
357391 1 
357424 30 
357430 8 
357438 94 
357484 6 
357493 6 
357500 110 
357538 7 
357590 12 
357604 44 
357624 21 
357633 69 
357640 49 
357648 2 
357687 51 
357699 16 
357744 5 
357752 5 
357761 9 
357790 2 
357815 3 
357822 82 
357897 1 
357904 22 
358017 123 
358065 1 
358096 7 
358223 16 
358230 70 
358367 1 
358385 4 
358393 21 
358560 5 
358592 3 
358688 16 
358707 1 
358723 29 
358727 1 
358728 11 
358742 1 
358746 1 
358928 1 
358934 7 
358946 90 
358961 91 
358962 130 
358968 41 
358994 20 
359002 10 
359119 25 
359143 3 
359313 44 
359324 41 
359342 25 
359362 38 
359400 26 
359588 36 
359618 11 
359623 40 
359628 5 
359631 102 
359635 109 
359698 1 
359701 26 
359724 20 
359740 23 
359883 7 
359889 20 
359895 2 
359910 36 
359921 3 
360058 60 
360267 6 
360406 16 
360522 2 
361048 25 
361055 9 
361204 82 
361230 23 
361232 3 
361243 49 
361376 1 
361388 3 
361397 1 
361410 25 
361442 3 
361482 2 
361490 56 
361495 35 
361964 127 
362008 8 
362101 21 
362113 11 
362119 1 
362126 4 
362473 2 
362489 47 
362496 2 
362499 160 
362515 36 
362519 43 
362565 6 
362574 47 
362575 1 
362576 44 
362597 148 
362601 64 
362826 5 
362975 40 
363037 2 
363042 7 
363350 4 
363526 1 
363607 38 
363660 17 
363661 11 
363663 71 
363673 2 
363686 12 
363693 41 
363697 64 
363700 63 
363702 15 
363705 2 
363710 8 
363716 23 
363772 2 
363793 4 
363796 28 
363798 41 
363805 8 
363809 7 
363816 27 
363840 22 
363938 3 
363989 12 
364026 4 
364053 50 
364114 18 
364141 2 
364146 14 
364150 7 
364192 2 
364194 8 
364322 42 
364791 2 
364935 3 
364946 2 
364947 8 
364948 4 
364953 2 
365110 1 
365162 65 
365196 101 
365327 14 
365428 143 
365614 15 
365656 108 
365677 315 
365698 200 
365719 25 
365727 12 
365800 65 
365804 8 
365820 7 
365834 4 
365857 1 
365860 85 
365927 6 
366049 9 
366112 2 
366119 88 
366126 87 
366133 88 
366162 1 
366190 61 
366194 1 
366218 4 
366228 85 
366239 15 
366247 28 
366269 51 
366274 181 
366280 93 
366312 8 
366320 5 
366324 26 
366338 13 
366359 125 
366375 50 
366380 8 
366407 1 
366434 50 
366437 83 
366438 26 
366444 1 
366455 130 
366482 10 
366487 1 
366490 31 
366501 80 
366528 67 
366539 87 
366548 50 
366581 1 
366590 6 
366598 28 
366605 7 
366612 6 
366630 107 
366637 7 
366641 56 
366702 33 
366736 4 
366807 12 
366830 12 
366835 12 
366843 9 
366850 8 
366858 3 
366864 31 
366878 10 
366888 3 
366898 7 
366903 7 
366931 11 
366939 5 
366960 1 
367202 12 
367284 3 
367317 2 
367319 4 
367423 20 
367501 106 
367822 4 
367845 26 
367856 101 
367895 16 
367982 96 
368359 2 
368362 26 
368381 11 
368389 1 
368427 1 
368437 5 
368440 1 
368458 10 
368471 23 
368475 19 
368478 46 
368486 33 
368492 22 
368507 1 
368561 18 
368576 3 
368589 153 
368609 3 
368644 1 
368647 38 
368654 6 
368660 32 
368666 65 
368703 15 
368710 19 
368718 12 
368728 2 
368736 28 
368737 2 
368740 37 
368750 24 
368790 53 
368799 1 
368800 4 
368808 2 
368816 7 
368820 91 
368846 193 
368862 79 
368891 33 
368896 8 
368911 1 
368942 8 
368970 6 
369023 9 
369044 3 
369047 52 
369066 27 
369074 19 
369133 34 
369138 2 
369140 77 
369164 12 
369165 10 
369201 4 
369206 2 
369218 91 
369230 46 
369234 54 
369396 15 
369400 220 
369413 7 
369423 137 
369443 52 
369469 15 
369473 3 
369476 5 
369509 1 
369513 4 
369517 28 
369521 6 
369526 20 
369537 2 
369545 44 
369573 28 
369672 89 
369678 4 
369687 12 
369691 10 
369717 34 
369723 24 
371023 28 
371038 53 
371049 1 
371101 13 
371104 16 
371110 45 
371119 7 
371124 1 
371126 26 
371133 1 
371160 43 
371186 3 
371192 2 
371201 1 
371270 12 
371299 10 
371301 6 
371337 4 
371874 7 
371877 39 
371902 4 
371904 16 
371907 1 
371956 1 
372037 12 
372050 1 
372061 34 
372071 101 
372078 29 
372082 2 
372084 4 
372087 227 
372119 26 
372127 5 
372137 17 
372157 1 
372160 18 
372176 6 
372186 2 
372199 14 
372620 25 
372642 116 
372671 107 
373617 74 
373777 3 
373779 22 
373797 2 
373798 22 
373800 1 
373806 4 
373813 1 
373816 16 
373822 1 
373827 20 
373856 36 
373857 7 
373867 8 
373872 13 
373885 31 
374188 2 
374384 11 
374620 40 
375129 23 
375291 2 
375327 97 
375328 4 
375342 4 
375343 56 
375349 19 
375356 1 
375363 163 
375370 150 
375384 48 
375408 89 
375410 10 
375419 54 
375425 32 
375429 1 
375434 143 
375461 37 
376519 7 
376527 102 
376531 64 
376551 1 
376554 89 
376567 53 
376606 9 
376612 1 
376614 18 
376615 9 
376620 2 
376624 1 
376634 6 
376635 8 
376637 3 
376667 1 
376782 44 
376793 12 
376799 25 
377215 11 
377337 6 
377454 10 
377752 23 
377800 3 
377942 5 
377980 1 
377991 36 
378004 1 
378022 5 
378031 11 
378181 11 
378207 1 
378365 5 
378406 81 
378486 8 
378491 10 
378512 24 
378529 19 
378546 39 
378548 48 
378572 18 
378580 10 
378594 3 
378619 1 
378623 57 
378627 3 
378659 22 
378705 4 
378721 3 
378725 1 
378745 2 
378877 11 
378902 25 
379380 112 
379789 1 
380532 12 
380886 19 
380907 43 
381161 4 
381234 74 
381359 1 
381460 31 
381518 22 
381533 13 
381565 62 
381567 2 
381570 73 
381610 103 
381615 16 
381617 15 
381627 11 
381644 2 
381655 4 
381696 37 
381825 6 
381968 1 
382126 71 
382159 144 
382162 29 
382318 19 
382350 25 
382448 2 
382485 4 
382570 1 
382636 11 
382760 48 
382805 3 
382838 15 
382856 54 
382871 79 
382919 5 
382921 1 
382981 1 
383347 1 
384652 3 
384764 25 
385061 2 
385115 9 
385327 8 
385450 25 
385831 6 
386212 4 
386229 6 
386234 4 
386572 1 
386693 2 
386759 20 
386798 33 
386842 116 
386863 3 
386935 73 
387086 2 
387095 3 
387102 4 
387149 13 
387291 3 
387292 81 
387310 31 
387683 41 
387783 35 
388013 22 
388091 6 
388518 10 
388568 12 
388599 4 
388758 1 
388760 14 
388901 2 
388913 2 
388919 11 
388934 2 
388953 18 
388957 4 
388972 14 
388980 8 
388984 2 
388992 1 
388997 27 
388998 12 
389026 26 
389050 14 
389139 1 
389154 22 
389194 22 
389200 12 
389217 17 
389424 39 
390815 9 
391263 18 
391293 3 
391302 1 
391695 19 
392157 8 
392166 47 
392176 7 
392193 1 
392199 3 
392356 42 
392362 7 
392368 8 
392381 1 
392385 85 
392387 19 
392396 1 
392482 1 
392565 118 
392579 23 
392582 102 
392611 3 
392645 76 
392666 143 
392698 1 
392705 7 
392711 62 
392727 3 
392836 32 
392838 16 
392841 3 
392864 68 
392899 46 
392910 46 
393022 10 
393026 3 
393080 69 
393136 160 
393150 85 
393242 32 
393329 25 
393428 37 
393447 53 
393489 11 
393493 33 
393497 4 
393502 43 
393508 50 
393636 2 
393658 48 
393812 34 
393816 5 
393851 3 
393996 72 
393998 9 
394008 20 
394015 36 
394021 13 
394047 1 
394073 65 
394087 159 
394093 3 
394095 6 
394098 88 
394101 172 
394122 3 
394125 10 
394135 2 
397303 80 
397307 18 
397313 52 
397321 12 
397322 30 
397341 141 
397368 61 
397372 45 
397383 92 
397388 16 
397395 54 
397396 7 
397400 24 
397403 26 
397409 33 
397417 7 
397418 35 
397431 130 
398726 5 
398975 1 
398992 14 
399001 1 
399169 1 
399173 3 
399181 5 
399184 18 
399189 5 
399193 15 
399245 1 
399256 3 
399258 4 
399260 2 
399278 2 
400606 18 
400787 1 
400802 2 
400826 2 
400876 1 
400883 9 
400906 4 
400929 15 
400933 193 
402988 18 
403477 2 
403491 18 
403494 1 
403513 36 
403522 4 
403530 60 
403531 17 
403584 3 
403585 2 
403586 13 
403591 46 
403603 3 
403610 4 
403617 24 
403763 2 
403912 11 
404404 2 
404433 5 
404540 82 
404546 7 
404723 2 
405035 6 
405048 1 
405059 2 
405073 3 
405128 3 
405134 17 
405162 1 
405170 9 
405201 1 
405301 5 
405543 20 
405580 1 
405636 18 
405705 7 
405843 80 
405848 21 
405881 27 
405971 8 
405994 1 
406022 2 
406290 13 
406628 2 
406806 37 
406927 2 
407100 2 
407267 8 
407273 8 
407305 6 
407435 10 
407447 1 
407464 116 
407470 2 
407474 5 
407490 34 
407500 8 
407535 19 
407546 2 
407559 1 
407562 1 
407570 97 
407630 21 
407636 28 
407664 39 
407668 64 
407671 2 
407678 173 
407679 6 
407686 1 
407697 91 
407706 25 
407708 10 
407714 1 
407723 125 
407730 26 
407743 7 
407746 45 
407750 3 
407793 33 
407818 2 
407909 14 
408115 56 
408131 79 
408186 13 
408194 9 
408217 7 
408233 39 
408298 13 
408331 17 
408346 9 
408369 1 
408375 1 
408513 94 
408712 20 
408734 66 
409028 1 
409036 1 
409065 6 
409080 9 
409090 9 
409183 18 
409188 20 
409269 7 
409271 23 
409292 4 
409601 150 
409636 1 
409689 18 
409811 1 
409823 9 
409835 18 
409870 100 
409882 14 
409886 35 
409903 2 
409912 5 
409927 12 
409947 6 
409957 18 
409958 4 
409979 8 
410105 5 
410142 47 
410161 6 
410168 18 
410291 202 
410294 40 
410297 1 
410312 29 
410321 51 
410380 1 
410390 35 
410467 61 
410476 2 
410486 17 
410492 121 
410540 3 
410543 1 
410561 32 
410570 10 
410828 1 
410864 1 
410876 3 
410881 4 
410904 7 
410909 5 
410927 7 
410931 1 
410935 13 
410968 10 
410976 4 
410980 4 
410985 1 
410986 10 
410990 3 
410993 2 
410999 1 
411030 24 
411044 8 
411051 5 
411056 30 
411091 1 
411095 3 
411125 62 
411182 4 
411210 5 
411228 4 
411238 6 
411250 85 
411261 17 
411269 1 
411271 13 
411277 8 
411285 1 
411296 125 
411302 35 
411313 67 
411316 58 
411346 69 
411347 11 
411355 34 
411358 40 
411365 1 
411369 2 
411371 53 
411374 63 
411378 1 
411384 1 
411393 70 
411400 21 
411423 5 
411473 1 
411493 9 
411502 3 
411505 9 
411507 2 
411512 3 
411516 8 
411528 9 
411530 37 
411537 3 
411543 6 
411589 45 
411597 12 
411603 4 
411608 22 
411611 211 
411623 14 
411627 10 
411631 23 
411639 6 
411641 6 
411646 27 
411788 14 
411792 13 
411835 22 
411840 8 
411928 34 
412040 1 
412117 26 
412122 39 
412143 9 
412177 159 
412183 1 
412368 11 
412422 12 
412530 5 
412714 1 
412937 450 
413275 13 
413284 4 
413292 1 
413293 1 
413306 10 
413489 1 
413499 1 
413678 1 
413720 9 
413730 2 
413746 7 
413757 56 
413760 2 
413791 25 
413802 5 
413844 50 
413864 12 
413865 10 
413873 98 
413882 21 
414020 3 
414052 12 
414286 9 
414385 18 
414553 5 
414647 31 
414662 17 
414841 1 
414842 2 
414843 23 
414860 1 
414869 199 
414892 2 
414906 2 
414909 8 
414920 2 
414926 8 
414930 9 
414934 6 
414966 28 
415037 6 
415091 1 
416925 6 
416944 2 
416959 12 
416978 29 
416986 5 
416999 5 
417002 28 
417011 13 
417015 5 
417016 30 
417020 2 
417023 5 
417027 2 
417031 6 
417035 7 
417043 51 
417076 10 
417116 309 
417123 17 
417124 12 
417126 5 
417131 5 
417158 68 
417166 9 
417167 14 
417169 11 
417172 18 
417179 12 
417183 17 
417196 136 
417198 1 
417211 20 
417214 49 
417219 22 
417275 1 
417336 50 
417343 1 
417346 4 
417397 31 
417400 3 
417533 66 
417542 6 
417545 125 
417621 8 
417718 21 
417763 56 
417773 1 
417831 10 
417835 7 
417856 69 
417864 63 
417870 1 
417875 8 
417878 254 
417885 35 
417897 57 
417898 1 
417904 127 
417910 1 
417950 20 
417952 69 
417955 5 
417961 18 
417972 65 
418134 8 
418142 2 
418311 2 
418323 3 
418352 29 
418360 31 
418516 2 
418696 10 
418747 6 
418777 7 
418851 14 
418883 5 
419196 49 
419459 2 
419481 20 
419857 17 
420098 8 
420156 36 
420163 3 
420385 13 
420437 2 
420542 28 
420648 3 
420687 31 
420787 11 
421422 2 
421749 10 
421752 6 
421766 12 
421774 1 
421788 8 
421798 1 
421801 6 
421803 9 
421810 15 
421815 1 
421818 4 
421821 2 
421828 3 
421829 8 
421837 5 
421841 15 
421842 6 
421850 9 
421859 2 
421861 5 
421869 5 
421878 2 
421895 2 
421900 14 
421904 23 
421912 22 
421932 4 
421942 51 
421943 4 
421948 17 
422033 52 
422080 1 
422082 8 
422121 183 
422132 3 
422232 33 
422272 32 
422281 165 
422450 62 
422451 32 
422456 146 
422546 36 
422858 1 
422938 20 
422947 132 
423099 1 
423267 34 
423303 80 
423400 4 
423448 9 
423518 61 
423587 57 
423596 138 
423612 258 
423621 14 
423622 23 
423623 42 
423626 256 
423628 2 
423630 86 
423644 18 
423665 14 
423675 179 
423678 47 
423691 177 
423695 1 
423698 1 
423701 2 
423709 72 
423727 59 
423843 192 
423848 3 
423886 3 
423951 85 
423981 18 
424001 36 
424004 3 
424011 16 
424020 13 
424032 23 
424040 23 
424042 27 
424047 11 
424049 1 
424051 4 
424058 57 
424072 96 
424073 2 
424074 1 
424086 31 
424099 30 
424107 2 
424122 1 
425250 1 
425709 6 
425723 5 
425888 1 
425895 23 
425909 57 
425913 18 
425919 568 
425943 23 
426226 2 
426963 1 
426993 11 
426997 1 
427015 3 
427026 18 
427040 11 
427047 3 
427051 14 
427063 8 
427094 3 
427107 2 
427120 1 
427153 108 
427164 24 
427166 7 
427169 4 
427174 2 
427183 1 
427184 12 
427188 1 
427226 10 
428382 34 
428422 3 
428461 3 
428558 38 
428596 63 
428613 3 
428713 16 
428768 5 
428775 8 
428782 36 
428789 28 
428792 1 
428795 1 
428804 7 
428876 1 
429041 1 
429056 2 
429071 1 
429075 5 
429201 3 
429244 3 
429270 1 
429723 1 
429761 3 
430017 6 
430297 10 
430544 2 
430891 1 
430925 2 
430967 27 
431075 26 
431191 5 
431215 17 
431220 19 
431223 23 
431225 6 
431232 95 
431248 131 
431344 406 
431361 1 
431369 38 
431372 57 
431377 1 
431379 35 
431381 3 
431394 4 
431399 1 
431427 1 
431505 1 
431552 173 
431563 167 
431567 12 
431581 15 
431586 34 
431595 6 
431603 44 
431610 2 
431611 1 
431612 134 
431653 20 
431659 1 
431662 104 
431667 65 
431669 29 
431674 30 
431677 58 
431679 7 
431681 138 
431683 9 
431687 6 
431690 10 
431728 8 
431733 13 
431742 186 
431836 47 
431852 16 
431857 87 
431870 16 
431877 19 
431887 40 
432010 53 
432014 94 
432065 24 
432069 1 
432070 56 
432074 19 
432089 35 
432102 1 
432107 15 
432113 123 
432121 67 
432124 52 
432132 89 
432135 27 
432136 3 
432138 135 
432144 5 
432149 8 
432159 3 
432164 3 
432167 25 
432171 25 
432181 48 
432186 81 
432187 34 
432188 240 
432194 62 
432197 19 
432206 2 
432225 172 
432235 55 
432236 1 
432240 1 
432243 6 
432262 78 
432337 35 
432422 3 
432430 1 
432436 18 
432515 33 
432544 3 
432576 27 
432591 2 
432653 10 
432724 4 
432733 71 
432766 18 
432769 4 
432827 1 
432844 1 
432860 43 
432875 98 
432981 17 
433004 6 
433180 2 
433195 10 
433358 23 
433359 11 
433367 4 
433373 16 
433382 9 
433402 118 
433404 1 
433406 56 
433413 120 
433415 25 
433423 5 
433440 14 
433444 53 
433448 104 
433449 7 
433455 12 
433457 3 
433459 149 
433470 56 
433480 43 
433489 63 
433801 4 
433919 5 
433954 2 
434018 30 
434064 59 
434112 3 
434118 22 
434148 48 
434157 1 
434178 109 
434191 25 
434213 11 
434216 1 
434220 67 
434225 22 
434233 4 
434235 37 
434237 52 
434244 369 
434249 63 
434329 4 
434408 64 
434433 7 
434434 18 
434444 48 
434549 23 
434567 1 
434599 7 
434602 1 
434764 2 
434776 4 
434803 5 
434918 61 
434936 41 
434944 4 
434973 20 
434987 12 
435009 5 
435095 14 
435100 2 
435108 6 
435110 3 
435118 13 
435121 14 
435160 13 
435232 1 
435238 7 
435256 18 
435265 13 
435275 2 
435359 22 
435364 185 
435376 15 
435384 1 
435388 3 
435395 2 
435431 2 
435433 1 
435434 43 
435452 2 
435479 1 
435503 2 
435539 1 
435631 18 
435697 4 
435709 11 
435810 8 
435823 47 
435824 18 
435829 153 
435837 115 
435842 90 
435844 18 
435845 10 
435864 168 
435871 4 
435873 142 
435874 6 
435876 2 
435881 121 
435883 42 
435891 192 
435897 43 
435899 5 
435936 10 
435957 23 
436104 1 
436114 3 
436664 2 
436768 8 
436789 10 
436792 28 
436793 6 
436802 3 
436822 11 
436825 1 
436885 7 
436938 78 
436940 11 
436941 1 
436946 8 
436947 136 
436961 3 
436963 9 
437028 48 
437053 51 
437211 1 
437566 3 
437578 2 
437694 1 
437705 5 
437715 3 
437759 6 
437784 2 
437797 5 
437812 11 
437834 3 
437872 3 
437905 44 
437911 1 
437913 2 
437914 1 
437918 82 
437926 1 
437951 57 
437958 79 
437961 14 
437967 23 
437989 188 
437995 7 
439394 1 
439400 3 
439416 1 
439427 10 
439431 112 
439460 3 
439467 1 
439468 1 
439470 11 
439471 1 
439473 10 
439476 7 
439478 7 
439479 2 
439481 39 
439489 44 
439497 29 
439507 51 
439511 30 
439527 3 
439529 14 
439534 7 
439535 1 
439538 5 
439541 1 
439542 1 
439547 1 
439556 5 
439665 3 
439714 13 
439855 9 
439868 20 
440795 1 
440817 26 
440829 28 
440895 1 
440925 11 
441017 7 
441109 9 
441146 5 
441294 3 
441350 1 
441404 14 
441497 2 
441517 1 
441646 6 
441650 62 
441838 18 
441943 1 
442022 28 
442376 47 
442388 1 
442389 12 
442399 1 
442402 32 
442409 10 
442413 1 
442419 271 
442425 14 
442439 1 
442440 10 
442444 3 
442448 186 
442458 58 
442474 6 
442491 17 
442493 3 
442501 52 
442507 29 
442516 41 
442517 2 
442518 72 
442519 3 
442520 89 
442526 2 
442530 5 
442531 100 
442534 2 
442535 14 
442538 1 
442539 1 
442541 25 
442681 16 
442718 14 
442751 47 
442765 17 
442783 110 
442787 1 
442790 42 
442793 11 
442799 19 
442811 219 
442817 108 
442819 48 
442822 7 
442827 1 
442868 42 
442878 77 
442890 226 
442897 25 
442899 2 
442901 58 
442905 669 
442911 3 
442915 1 
442927 1 
442931 12 
442938 204 
442944 36 
442948 193 
442960 86 
442964 14 
442967 155 
442976 36 
443079 7 
443094 26 
443098 165 
443110 27 
443112 53 
443113 3 
443124 52 
443241 2 
443246 34 
443248 1 
443263 34 
443269 50 
443279 1 
443287 2 
443425 50 
443439 2 
443552 5 
443613 2 
443655 1 
443671 4 
443678 7 
443681 2 
443683 1 
443716 1 
443730 1 
443760 8 
443848 37 
443859 84 
443863 4 
443866 262 
443871 89 
443876 7 
443878 179 
443879 15 
443882 12 
443884 80 
443885 23 
443887 27 
443888 17 
443893 34 
443896 306 
443904 2 
443909 32 
443914 240 
443916 1 
443917 30 
443918 3 
443921 113 
443927 216 
443942 35 
443951 2 
443955 10 
443956 28 
443958 23 
443959 28 
443971 1 
443974 22 
443980 45 
443984 25 
443987 11 
443992 3 
444000 84 
444042 32 
444112 20 
444116 1 
444120 7 
444144 77 
444162 1 
444290 30 
444337 4 
444378 7 
444389 18 
444393 5 
444398 2 
444425 24 
444431 7 
444447 8 
444455 15 
444458 4 
444464 2 
444572 29 
446365 2 
446367 77 
446375 4 
446387 3 
446398 3 
446531 16 
446550 68 
446568 5 
446577 8 
446584 1 
446644 30 
446649 6 
446679 5 
446689 5 
446692 1 
446693 1 
446708 1 
446712 54 
446715 1 
446718 1 
446724 3 
446732 12 
446738 8 
446764 1 
446875 134 
446876 3 
446896 123 
446903 5 
446910 18 
446918 16 
446932 2 
446974 1 
446991 26 
447060 160 
447093 24 
447189 19 
447208 3 
447211 1 
447252 2 
447300 32 
447337 2 
447338 16 
447369 11 
447384 3 
447516 11 
447522 2 
447600 78 
447601 1 
447612 22 
447614 1 
447647 4 
447655 10 
447675 5 
447684 1 
447686 8 
447687 15 
447688 2 
447705 1 
447729 47 
447734 7 
447738 37 
447739 1 
447740 1 
447741 37 
447745 2 
447746 66 
447747 21 
447750 52 
447753 4 
447755 32 
447758 73 
447762 23 
447764 49 
447766 13 
447769 8 
447774 1 
447777 4 
447779 4 
447780 7 
447782 1 
447786 6 
447788 31 
447793 26 
447794 6 
447800 31 
447802 37 
447809 50 
447810 19 
447815 155 
447819 22 
447823 34 
447825 2 
447826 8 
447828 14 
447830 8 
447838 72 
447840 4 
447842 1 
447849 5 
447851 5 
447853 5 
447855 89 
447862 2 
447863 2 
447864 29 
447868 3 
447871 5 
447893 7 
447901 14 
447904 51 
447906 3 
447909 2 
447912 7 
447915 21 
447929 2 
447934 19 
448019 5 
448033 35 
448053 37 
448057 21 
448064 26 
448091 37 
448102 7 
448190 6 
448201 29 
448262 18 
448356 7 
448364 30 
448378 17 
448381 6 
448393 5 
448668 5 
448760 6 
448788 1 
448876 33 
448884 8 
448891 11 
448903 83 
449003 7 
449022 11 
449044 16 
449056 5 
449067 1 
449093 1 
449219 4 
449231 5 
449238 3 
449257 2 
449259 33 
449264 6 
449266 22 
449269 2 
449270 3 
449284 104 
449287 57 
449419 935 
449430 2 
449435 3 
449436 16 
449438 547 
449443 111 
449445 25 
449446 1 
449447 62 
449448 487 
449451 44 
449454 45 
449456 137 
449460 88 
449463 2 
449469 51 
449478 31 
449488 4 
449502 18 
449507 91 
449511 19 
449513 3 
449516 17 
449519 62 
449524 23 
449532 21 
449535 2 
449539 16 
449540 1 
449552 1 
449569 3 
449602 53 
449614 11 
449625 12 
449637 22 
449640 13 
449645 107 
449646 43 
449653 146 
449656 11 
449666 187 
449667 3 
449668 1 
449672 7 
449674 59 
449680 4 
449689 16 
449699 12 
449843 4 
449856 18 
449857 47 
449863 12 
449864 3 
449865 1 
449867 1 
449869 5 
449871 1 
449873 29 
449875 13 
449879 129 
449888 61 
449890 4 
449895 106 
449902 82 
449904 1 
449906 47 
449907 1 
449912 37 
449914 4 
449918 17 
449936 5 
449938 12 
449979 42 
449982 4 
449988 1 
450051 4 
450074 4 
450076 15 
450095 6 
450104 20 
450111 8 
450115 61 
450121 80 
450122 8 
450124 14 
450125 4 
450136 56 
450144 100 
450172 2 
450187 38 
450217 23 
450236 7 
450240 36 
450261 10 
450264 12 
450272 15 
450310 123 
450334 20 
450418 1 
450436 94 
450453 5 
450457 63 
450466 1 
450472 74 
450488 25 
450493 250 
450529 11 
450597 4 
450602 29 
450659 35 
450662 20 
450731 3 
450736 106 
450761 2 
450771 14 
450787 17 
450833 44 
450910 5 
450936 21 
450970 19 
451006 9 
451012 4 
451018 103 
451022 11 
451024 68 
451034 99 
451047 22 
451101 2 
451158 49 
451170 35 
451191 37 
451222 12 
451263 5 
451273 8 
451326 29 
451347 29 
451349 4 
451357 115 
451373 7 
451434 2 
451481 9 
451484 8 
451493 3 
451498 100 
451534 4 
451541 5 
451576 14 
451588 36 
451596 13 
451608 5 
451640 22 
451643 3 
451645 12 
451675 2 
451689 4 
451773 13 
451785 10 
451831 11 
451991 4 
452017 4 
452092 4 
452096 2 
452174 21 
452223 58 
452302 15 
452324 6 
452363 1 
452378 11 
452401 15 
452439 1 
452459 2 
452520 7 
452527 1 
452538 14 
452539 16 
452540 2 
452550 3 
452577 7 
452591 43 
452614 1 
452620 24 
452621 1 
452628 1 
452661 27 
452676 2 
452684 14 
452688 12 
452706 34 
452710 2 
452718 22 
452724 4 
452726 1 
452727 1 
452731 9 
452736 10 
452741 6 
452745 4 
452749 11 
452753 3 
452755 19 
452759 25 
452761 5 
452764 12 
452769 19 
452773 31 
452775 31 
452778 38 
452781 15 
452785 10 
452786 9 
452791 14 
452792 14 
452795 43 
452798 21 
452805 82 
452811 40 
452833 18 
452887 4 
452891 33 
452896 10 
452900 16 
452925 6 
452937 12 
452941 4 
452944 32 
452945 1 
452952 8 
452959 187 
452964 2 
452978 1 
453028 14 
453658 12 
453663 8 
453676 4 
453711 11 
453717 37 
453742 1 
453757 6 
453847 40 
453856 4 
453859 1 
453874 12 
453892 118 
453902 6 
453907 1 
453936 92 
453940 41 
453941 25 
453943 86 
453945 8 
453949 2 
453950 57 
453952 28 
453958 316 
453961 7 
453972 25 
453973 72 
453977 112 
453981 10 
453986 10 
453990 23 
453999 60 
454000 44 
454001 1 
454007 129 
454008 89 
454012 239 
454052 18 
454059 121 
454068 38 
454076 123 
454099 48 
454101 34 
454199 10 
454210 20 
454320 3 
454355 1 
454371 50 
454377 20 
454381 143 
454387 67 
454390 119 
454393 5 
454398 6 
454410 57 
454426 6 
454447 19 
454476 12 
454551 35 
454552 6 
454566 3 
454571 12 
454573 9 
454575 59 
454617 4 
454695 163 
454705 65 
454709 67 
454717 6 
454727 1 
454728 92 
454737 11 
454836 16 
454874 3 
454884 1 
454902 31 
454906 27 
454930 68 
454934 1 
454940 6 
454951 2 
455044 2 
455053 9 
455074 1 
455075 45 
455081 4 
455089 4 
455122 29 
455140 225 
455149 22 
455157 148 
455161 6 
455165 130 
455166 1 
455167 141 
455175 30 
455182 38 
455201 176 
455205 58 
455224 2 
455230 1 
455231 17 
455241 28 
455251 1 
455351 57 
455359 10 
455382 36 
455393 10 
455518 3 
455574 1 
455862 1 
456047 2 
456079 3 
456099 3 
456223 4 
456243 1 
456359 1 
456490 1 
456513 1 
456576 14 
456681 3 
456705 20 
456755 29 
456818 8 
456866 4 
457013 27 
457034 3 
457276 5 
457792 14 
457942 6 
457952 1 
458110 35 
458250 19 
458263 1 
458266 79 
458268 2 
458277 11 
458331 55 
458338 50 
458341 2 
458347 1 
458355 1 
458362 10 
458368 41 
458376 1 
458379 3 
458396 1 
458419 1 
458436 2 
458491 3 
458528 1 
458562 2 
458717 6 
458730 1 
458776 7 
458789 26 
458878 58 
458944 34 
458981 150 
459088 224 
459190 75 
459307 1 
459338 53 
459383 25 
459534 24 
459575 88 
459718 19 
459938 19 
459958 7 
460244 10 
460287 33 
460578 9 
460594 8 
460872 66 
460915 1 
460924 7 
461029 18 
461065 67 
461071 57 
461072 4 
461115 97 
461205 46 
461213 10 
461223 42 
461228 42 
461232 15 
461242 15 
461243 24 
461249 56 
461250 1 
461255 32 
461258 28 
461263 15 
461264 102 
461268 106 
461308 216 
461355 31 
461359 2 
461366 4 
461374 63 
461377 29 
461383 3 
461387 165 
461394 34 
461400 35 
461405 9 
461406 2 
461411 17 
461421 167 
461426 1 
461449 111 
461454 36 
461460 1 
461466 1 
461474 31 
461479 295 
461495 3 
461505 1 
461543 1 
461550 1 
461554 1 
461556 79 
461564 32 
461566 5 
461567 4 
461571 13 
461572 3 
461573 109 
461574 8 
461578 26 
461579 14 
461583 297 
461584 1 
461587 182 
461601 503 
461608 4 
461612 184 
461614 5 
461629 1728 
461640 18 
461641 64 
461643 1717 
461645 847 
461646 32 
461647 1042 
461648 890 
461649 65 
461650 383 
461651 681 
461652 353 
461653 315 
461654 1697 
461655 30 
461656 1330 
461657 1132 
461658 468 
461659 161 
461660 324 
461661 221 
461662 44 
461663 317 
461664 90 
461665 103 
461666 163 
461667 765 
461668 44 
461669 79 
461670 49 
461672 21 
461673 491 
461674 9 
461675 63 
461677 842 
461679 467 
461681 12 
461682 86 
461683 55 
461684 73 
461685 1018 
461686 454 
461687 273 
461688 2088 
461689 9 
461690 270 
461691 909 
461692 890 
461693 39 
461694 5 
461695 127 
461697 22 
461698 1 
461699 160 
461701 3 
461702 56 
461704 1 
461705 176 
461706 11 
461707 1 
461708 36 
461709 137 
461710 173 
461711 152 
461712 16 
461713 4 
461716 27 
461718 2 
461719 3 
461723 31 
461727 21 
461728 13 
461729 8 
461730 225 
461731 51 
461732 51 
461733 20 
461734 153 
461735 11 
461736 117 
461737 56 
461738 57 
461739 84 
461740 257 
461741 100 
461742 948 
461743 341 
461744 10 
461745 14 
461746 644 
461749 351 
461750 86 
461751 6 
461753 316 
461754 46 
461755 48 
461756 11 
461757 753 
461758 17 
461759 176 
461760 1 
461761 88 
461762 205 
461763 130 
461764 41 
461765 201 
461766 652 
461767 553 
461768 1810 
461769 409 
461770 639 
461771 128 
461772 815 
461773 551 
461774 2089 
461775 420 
461776 3952 
461777 541 
461778 438 
461779 241 
461780 4482 
461781 1744 
461782 1214 
461783 1132 
461784 1030 
461785 550 
461786 436 
461787 186 
461788 3161 
461789 828 
461790 252 
461791 920 
461792 2746 
461793 137 
461794 142 
461795 226 
461796 53 
461797 94 
461798 162 
461799 1316 
461800 105 
461801 567 
461802 324 
461803 288 
461804 52 
461805 303 
461806 49 
461807 226 
461808 40 
461809 514 
461810 126 
461811 248 
461812 185 
461813 420 
461814 178 
461815 151 
461816 105 
461817 148 
461818 150 
461819 101 
461820 121 
461821 219 
461822 256 
461823 765 
461824 388 
461825 78 
461826 502 
461827 328 
461828 11 
461829 444 
461830 141 
461831 410 
461832 71 
461833 562 
461834 114 
461835 426 
461836 42 
461837 650 
461839 165 
461840 70 
461841 926 
461842 137 
461843 166 
461844 60 
461845 555 
461846 32 
461847 148 
461848 99 
461849 194 
461850 37 
461851 44 
461852 16 
461853 33 
461854 49 
461856 61 
461857 25 
461858 6 
461859 53 
461860 32 
461861 6 
461862 26 
461863 51 
461864 43 
461865 34 
461866 3 
461867 94 
461868 38 
461869 20 
461870 24 
461871 110 
461872 8 
461873 24 
461874 53 
461875 108 
461876 17 
461877 12 
461878 38 
461880 12 
461881 163 
461884 70 
461885 25 
461887 18 
461888 106 
461889 15 
461891 1 
461893 14 
461895 36 
461896 28 
461897 5 
461898 24 
461899 33 
461902 86 
461903 91 
461904 44 
461905 49 
461906 85 
461907 61 
461908 118 
461909 17 
461910 36 
461911 62 
461912 50 
461913 13 
461914 81 
461915 51 
461918 11 
461919 92 
461921 11 
461922 136 
461924 83 
461926 7 
461927 37 
461929 24 
461930 14 
461931 1 
461932 85 
461933 2 
461934 18 
461935 1 
461936 402 
461937 16 
461938 62 
461939 71 
461940 1532 
461941 15692 
461942 1646312 
461943 14868 
461944 4552 
461946 46 
461947 126 
461948 36 
461950 328 
461951 27 
461952 2 
461953 237 
461954 35 
461955 190 
461956 26 
461957 125 
461959 118 
461960 56 
461961 4 
461962 154 
461963 129 
461964 94 
461965 218 
461966 47 
461967 20 
461969 231 
461971 118 
461972 15 
461973 59 
461974 10 
461977 125 
461978 36 
461981 216 
461982 7 
461983 37 
461984 60 
461985 55 
461986 140 
461987 138 
461988 151 
461989 185 
461990 102 
461992 399 
461994 36 
461995 339 
461996 16 
461997 7 
461998 1 
462000 29 
462001 27 
462003 52 
462007 155 
462010 8 
462014 43 
462015 48 
462016 288 
462017 41 
462019 368 
462020 19 
462021 74 
462022 32 
462023 1 
462024 29 
462026 340 
462028 12 
462029 75 
462030 27 
462032 163 
462036 38 
462037 105 
462038 268 
462039 140 
462040 11 
462041 21 
462042 2 
462043 306 
462045 71 
462047 469 
462048 27 
462049 12 
462050 25 
462051 16 
462053 1 
462055 52 
462056 87 
462057 119 
462058 78 
462059 10 
462061 388 
462063 2 
462064 9 
462065 125 
462066 61 
462067 184 
462068 9 
462069 62 
462070 35 
462071 35 
462072 5 
462074 28 
462075 7 
462076 18 
462077 19 
462079 8 
462080 51 
462082 17 
462083 180 
462084 20 
462085 3 
462087 99 
462088 38 
462091 71 
462093 43 
462095 5 
462096 42 
462099 331 
462100 16 
462101 7 
462102 6 
462107 280 
462108 23 
462110 71 
462111 5 
462113 95 
462114 1 
462115 5 
462118 239 
462119 61 
462120 32 
462121 91 
462122 1 
462123 1 
462124 230 
462129 44 
462131 1 
462135 58 
462140 25 
462141 24 
462143 7 
462151 302 
462158 79 
462159 45 
462161 131 
462162 2 
462163 83 
462164 89 
462165 24 
462166 2 
462167 11 
462168 28 
462170 7 
462172 381 
462174 2 
462178 57 
462180 1 
462181 159 
462183 20 
462184 1 
462186 41 
462187 7 
462189 153 
462190 9 
462196 355 
462201 9 
462202 1 
462203 14 
462205 1 
462213 1222 
462218 12 
462219 35 
462220 24 
462221 55 
462222 1 
462226 1524 
462229 1 
462231 431 
462233 1 
462236 1943 
462238 8 
462240 1366 
462243 4 
462245 662 
462257 3 
462262 21 
462263 6 
462264 5 
462267 4 
462274 3 
462275 5 
462276 8 
462280 2 
462283 95 
462284 13 
462287 46 
462290 8 
462291 5 
462293 268 
462295 7 
462297 92 
462299 2 
462303 126 
462308 1 
462314 114 
462320 34 
462323 2 
462324 20 
462327 2 
462329 47 
462331 13 
462334 13 
462335 4 
462338 4 
462339 29 
462340 1 
462346 113 
462356 1 
462357 7 
462358 9 
462370 15 
462372 12 
462375 24 
462377 2 
462378 1 
462380 1 
462381 16 
462382 5 
462384 41 
462385 4 
462386 1 
462389 3 
462391 7 
462394 1 
462403 58 
462406 5 
462407 9 
462408 31 
462409 54 
462413 103 
462416 17 
462420 1 
462421 41 
462423 39 
462425 5 
462428 4 
462429 1 
462430 32 
462431 23 
462432 65 
462433 46 
462435 8 
462437 47 
462438 16 
462439 55 
462440 12 
462441 17 
462442 109 
462443 12 
462444 36 
462445 5 
462447 8 
462448 102 
462449 9 
462450 28 
462451 53 
462452 46 
462454 113 
462455 10 
462456 73 
462457 29 
462458 45 
462459 72 
462460 39 
462461 8 
462462 33 
462463 87 
462464 1 
462465 129 
462466 83 
462467 98 
462468 3 
462469 34 
462472 30 
462473 45 
462474 57 
462475 56 
462476 24 
462477 6 
462478 57 
462479 1 
462484 4 
462486 41 
462496 12 
462499 2 
462507 49 
462510 41 
462513 26 
462515 5 
462517 17 
462518 54 
462520 38 
462522 2 
462523 1 
462525 726 
462528 1 
462529 685 
462530 44 
462531 3 
462532 174 
462533 45 
462534 60 
462536 135 
462537 16 
462538 64 
462539 205 
462541 21 
462544 362 
462551 45 
462556 463 
462561 51 
462562 1 
462566 464 
462618 4 
462623 39 
462626 1 
462627 19 
462633 173 
462637 4 
462638 8 
462644 43 
462662 1 
462669 102 
462677 26 
462683 1 
462690 38 
462736 2 
462744 64 
462759 44 
462764 18 
462774 3 
462790 8 
462807 38 
462814 2 
462833 12 
462847 18 
462852 2 
462853 110 
462872 19 
462911 67 
462918 120 
462953 72 
462960 61 
462985 5 
462991 89 
462998 22 
463005 167 
463014 107 
463022 26 
463025 181 
463035 5 
463043 25 
463052 26 
463061 39 
463069 38 
463071 6 
463075 21 
463079 15 
463083 108 
463088 145 
463089 20 
463091 36 
463102 7 
463128 193 
463136 192 
463184 166 
463216 1 
463219 70 
463222 2 
463225 6 
463232 1 
463233 7 
463236 10 
463241 73 
463246 11 
463255 6 
463264 49 
463272 178 
463275 209 
463276 21 
463278 34 
463284 9 
463287 32 
463289 7 
463296 36 
463305 20 
463332 1 
463343 127 
463354 63 
463356 1 
463364 27 
463370 17 
463435 6 
463470 8 
463815 1 
463884 2 
463908 55 
463980 3 
464011 39 
464061 3 
464108 23 
464172 3 
464178 37 
464183 42 
464201 398 
464243 28 
464310 12 
464353 37 
464368 20 
464509 104 
464523 24 
464530 1 
464535 5 
464596 6 
464610 65 
464612 22 
464628 22 
464650 3 
464654 22 
464704 41 
464706 15 
464719 6 
464796 6 
464819 16 
464829 23 
464834 125 
464841 14 
464848 44 
464849 4 
464851 2 
464856 33 
464864 46 
464872 7 
464875 15 
464885 9 
464930 1 
464967 12 
464968 83 
464972 28 
465037 18 
465040 48 
465047 34 
465049 11 
465054 9 
465062 5 
465069 2 
465075 111 
465077 12 
465080 30 
465081 128 
465085 1 
465091 13 
465092 8 
465096 136 
465099 24 
465102 9 
465103 74 
465105 4 
465107 139 
465111 38 
465112 37 
465115 6 
465117 27 
465118 28 
465122 25 
465126 184 
465127 120 
465128 3 
465133 32 
465134 18 
465141 24 
465143 88 
465144 12 
465145 31 
465154 11 
465157 1 
465158 30 
465159 4 
465168 110 
465170 35 
465199 389 
465204 159 
465207 27 
465210 5 
465217 2 
465227 12 
465231 6 
465248 5 
465256 173 
465260 35 
465278 2 
465284 122 
465290 16 
465298 580 
465299 29 
465300 9 
465355 3 
465361 1 
465375 24 
465383 28 
465388 1 
465436 4 
465439 3 
465443 3 
465456 260 
465461 2 
465464 120 
465468 1 
465469 7 
465472 29 
465477 1 
465482 30 
465488 42 
465499 11 
465507 1 
465522 6 
465524 1 
465543 33 
465613 2 
465617 2 
465697 4 
465749 3 
465766 4 
465789 5 
465797 2 
465800 3 
465811 6 
465815 4 
465822 2 
465860 1 
465864 3 
465878 1 
465889 3 
465894 1 
465993 2 
466048 32 
466167 1 
466467 42 
466640 17 
466831 1 
466884 7 
467076 2 
467152 8 
467436 5 
467504 29 
467708 86 
467713 21 
467792 28 
467902 32 
467922 106 
467970 1 
467976 76 
468019 2 
468062 6 
468085 10 
468206 7 
468235 54 
468399 1 
468405 327 
468418 107 
468559 1 
468657 158 
468743 3 
468786 3 
468821 60 
468849 23 
468869 18 
468870 32 
468945 8 
469075 5 
469133 148 
469231 1 
469278 87 
469507 5 
469519 64 
469532 5 
469560 1 
469623 2 
469647 78 
469650 1 
469746 39 
469785 7 
469835 23 
469846 9 
469882 3 
469885 9 
469891 1 
469898 128 
469924 5 
469940 41 
470085 5 
470118 29 
470125 57 
470140 13 
470213 4 
470221 15 
470232 134 
470235 1 
470262 1 
470321 4 
470431 4 
470461 1 
470507 6 
470545 3 
470678 16 
470684 76 
470691 1 
470864 69 
470876 8 
470879 5 
470884 7 
470893 21 
470899 6 
470914 17 
470920 15 
470969 37 
471012 12 
471080 5 
471109 5 
471125 12 
471154 1 
471215 87 
471223 3 
471279 20 
471287 1 
471290 16 
471300 10 
471333 19 
471395 41 
471402 90 
471411 37 
471419 2 
471438 8 
471452 47 
471576 2 
471580 119 
471584 22 
471586 37 
471587 1 
471588 22 
471595 5 
471611 269 
471616 125 
471618 30 
471634 89 
471643 12 
471650 21 
471685 2 
471693 47 
471744 16 
471753 4 
471759 13 
471763 1 
471772 1 
471773 6 
471788 4 
471812 19 
471847 46 
471912 8 
471931 14 
471940 47 
471972 5 
472871 7 
473033 18 
473040 17 
473047 40 
473049 69 
473054 141 
473065 14 
473078 30 
473096 8 
473126 6 
473920 4 
473926 9 
473928 15 
473945 13 
473949 68 
474019 4 
474113 2 
474296 23 
475053 12 
475550 1 
475927 3 
476186 5 
476241 102 
476245 9 
476311 21 
476439 6 
476447 4 
476463 1 
476469 11 
476487 2 
476489 2 
476538 14 
476555 9 
476562 36 
476579 2 
476586 4 
476594 4 
476652 1 
476726 2 
476794 1 
476821 1 
476980 2 
477212 9 
477356 60 
477381 5 
477415 25 
477480 73 
477494 2 
477499 104 
477532 11 
477673 126 
477705 1 
477713 9 
477719 7 
477763 44 
477926 138 
478020 2 
478036 10 
478196 20 
478800 21 
478818 12 
478824 35 
478829 26 
478839 94 
478847 64 
478851 5 
478855 50 
478893 13 
478899 40 
478903 8 
478916 45 
478920 3 
478928 16 
478934 7 
478938 1 
478944 2 
478950 27 
478953 31 
478960 4 
479131 12 
479139 1 
479143 1 
480157 2 
480195 4 
480255 53 
480623 1 
480624 12 
480988 8 
481417 23 
481435 6 
481556 1 
481572 4 
481576 86 
481616 6 
481707 6 
481762 23 
481773 1 
481815 84 
481853 2 
481878 9 
481897 10 
481916 30 
481987 98 
481991 39 
481995 54 
482010 1 
482031 13 
482034 5 
482037 10 
482059 18 
482248 3 
482270 77 
482389 43 
482422 2 
482423 30 
482428 14 
482463 1 
482464 14 
482493 3 
482497 2 
482499 2 
482504 1 
482512 1 
482513 5 
482517 5 
482518 8 
482520 3 
482527 3 
482534 10 
482542 2 
482550 26 
482555 10 
482572 6 
482711 64 
482736 11 
482849 2 
483017 24 
483023 1 
483071 6 
483154 10 
483413 21 
483421 111 
483425 1 
483436 1 
483504 97 
483554 158 
483597 4 
483699 19 
483718 99 
483724 42 
483734 1 
483744 2 
483751 1 
483757 41 
483870 229 
483873 29 
483876 1 
483883 40 
483903 61 
483905 6 
483918 2 
483924 76 
483930 150 
483941 44 
483946 27 
483949 6 
483957 10 
483963 51 
483966 37 
483968 30 
483971 1 
483977 41 
483985 7 
483994 3 
484019 27 
484023 10 
484025 2 
484153 5 
484161 6 
484169 50 
484176 15 
484182 7 
484190 159 
484311 7 
484332 8 
484347 15 
484351 21 
484390 2 
484704 45 
484776 5 
484959 1 
484968 5 
484992 7 
484996 4 
485002 46 
485018 26 
485143 27 
485162 2 
485267 58 
485340 6 
485405 3 
485444 10 
485448 4 
485455 24 
485465 86 
485468 11 
485477 3 
485567 8 
485576 12 
485581 1 
485591 8 
485610 1 
485631 1 
485688 41 
485702 157 
485709 60 
485774 45 
485816 44 
485828 65 
485841 8 
485845 1 
485859 12 
485861 23 
485869 51 
485870 190 
485871 2 
485878 27 
485884 34 
485893 233 
485900 18 
485907 4 
485961 25 
485964 1 
485967 8 
486124 83 
486371 4 
486542 1 
486548 278 
486562 34 
486563 8 
486567 60 
486569 29 
486575 1 
486591 26 
486605 102 
486621 18 
486637 8 
486645 11 
486649 57 
486657 90 
486660 29 
486663 17 
488215 46 
488228 4 
488242 223 
488371 132 
488433 7 
488436 9 
488441 11 
488462 56 
488566 217 
488691 3 
488696 63 
488715 31 
488719 2 
488720 4 
488724 1 
488739 33 
488740 2 
488743 30 
488745 8 
488746 22 
488747 13 
488754 15 
488777 3 
488874 57 
488942 15 
488949 44 
489016 92 
489040 10 
489068 15 
489193 69 
489213 3 
489223 68 
489231 3 
489235 58 
489247 1 
489273 1 
489295 33 
489302 27 
489313 1 
489318 10 
489321 1 
489324 10 
489328 4 
489336 19 
489384 30 
489394 14 
489419 6 
490871 20 
490872 10 
490927 2 
490929 14 
491011 27 
491030 16 
491038 17 
491052 1 
491067 12 
491068 10 
491076 14 
491083 33 
492386 1 
492444 1 
492470 2 
492478 34 
492515 41 
492518 1 
492549 11 
492666 36 
492733 11 
492746 94 
492788 29 
492799 24 
492887 1 
492988 45 
493008 2 
493014 4 
493015 12 
493173 20 
493359 85 
493434 9 
493618 124 
493671 11 
493830 19 
493969 28 
493990 15 
494323 1 
494478 12 
494484 1 
494532 175 
494578 6 
494582 52 
494739 26 
496971 1 
497153 38 
497329 3 
497464 14 
497465 9 
497466 2 
497482 1 
497502 45 
497508 15 
497518 112 
497521 28 
497530 10 
497562 10 
497570 79 
497579 120 
497582 1 
497587 1 
497588 4 
497590 5 
497609 10 
497655 5 
497732 49 
497779 28 
497931 41 
498114 7 
498313 42 
498363 3 
498369 10 
498569 13 
500142 1 
501237 6 
501391 2 
501396 1 
501410 15 
501430 38 
501433 37 
501436 3 
501468 31 
501482 5 
501486 45 
501506 11 
501534 1 
501573 23 
501623 18 
501624 1 
501635 65 
501694 15 
501706 24 
501715 22 
501724 17 
501727 1 
501732 16 
501738 10 
501756 12 
501929 6 
501954 170 
501955 125 
501956 6 
501957 1 
501979 20 
501986 5 
502071 1 
502091 38 
502108 11 
502253 50 
502384 42 
502489 59 
503000 12 
503003 3 
503157 21 
503188 15 
503330 2 
503331 14 
503337 11 
503339 101 
503343 25 
503349 3 
503361 24 
503363 12 
503367 34 
503394 149 
503400 44 
503423 27 
503425 2 
503427 61 
503430 10 
503431 65 
503440 1 
503442 11 
503479 2 
503790 8 
503932 2 
503973 9 
504013 3 
504020 5 
504071 48 
504075 2 
504147 28 
504149 92 
504212 13 
504228 1 
504291 2 
504350 16 
504357 67 
504487 1 
504528 16 
504543 5 
504712 34 
504789 45 
504818 4 
504852 75 
504859 8 
504867 63 
504875 4 
504882 15 
504885 3 
504894 27 
504900 99 
504905 7 
504910 87 
504911 7 
504912 77 
504918 8 
504920 13 
504932 43 
504934 48 
504940 5 
504956 13 
504973 6 
504993 28 
505007 15 
505024 3 
505031 73 
505038 36 
505044 4 
505198 7 
505426 9 
505430 44 
505483 27 
505553 77 
505585 4 
505742 12 
505752 64 
505764 111 
505774 48 
505778 99 
505779 17 
505795 40 
505814 12 
505829 5 
505867 2 
505883 1 
505985 95 
506076 51 
506173 48 
506181 1 
506197 15 
506201 5 
506225 9 
506250 29 
506283 4 
506289 1 
506303 6 
506342 22 
506353 10 
506384 4 
506513 2 
506520 3 
506524 1 
506538 2 
506549 1 
506781 13 
506819 19 
506891 91 
506914 83 
506920 14 
506931 39 
507056 2 
507103 2 
507140 2 
507157 1 
507166 6 
507173 74 
507205 13 
507214 188 
507226 10 
507235 235 
507267 2 
507273 32 
507333 27 
507340 2 
507343 3 
507344 7 
507377 15 
507387 12 
507394 20 
507400 23 
507423 19 
507437 50 
507438 7 
507491 11 
507520 29 
507546 39 
507549 3 
507555 1 
507558 24 
507579 11 
507598 183 
507605 4 
507624 170 
507629 1 
507638 45 
507639 3 
507642 155 
507643 5 
507644 2 
507748 8 
507800 6 
507806 45 
508238 1 
508370 81 
508481 71 
508652 3 
508659 4 
508660 23 
508670 13 
508681 43 
508898 17 
508998 112 
509026 1 
509038 1 
509063 101 
509393 3 
509396 1 
509408 1 
509414 28 
509501 73 
509515 5 
509558 3 
509573 105 
509575 3 
509583 3 
509643 1 
509666 1 
509676 65 
509908 5 
509923 1 
509934 54 
510027 1 
510186 11 
510284 29 
510564 5 
510599 14 
510759 2 
510895 56 
511096 12 
511359 135 
511423 6 
511675 77 
511681 1 
511827 13 
511859 5 
511997 3 
512016 64 
512230 12 
512284 2 
512289 4 
512327 25 
512346 60 
512350 62 
512354 2 
512359 21 
512372 21 
512402 176 
512405 12 
512410 16 
512411 70 
512414 1 
512418 31 
512421 116 
512435 31 
512436 15 
512438 5 
512444 8 
512448 1 
512451 74 
512456 3 
512459 1 
512470 1 
512483 120 
512528 3 
512572 39 
512602 24 
512613 6 
512622 46 
512642 5 
512809 64 
512840 31 
512872 3 
512875 1 
512900 71 
512932 19 
513004 1 
513168 2 
514776 29 
515368 1 
516584 25 
519315 1 
519619 4 
519675 24 
519680 4 
519685 29 
519757 44 
519792 1 
519837 6 
519842 6 
519851 2 
519855 7 
519874 1 
519888 1 
519891 35 
519927 9 
519932 26 
520068 14 
520406 1 
520557 1 
520712 56 
520722 72 
520883 7 
520901 19 
520907 100 
520910 64 
521003 80 
521059 1 
521060 6 
521064 1 
521067 55 
521072 2 
521093 7 
521128 57 
521146 4 
521150 46 
521166 34 
521340 8 
521349 3 
521368 3 
521484 3 
521537 31 
521540 7 
521547 2 
521550 2 
521623 5 
521629 1 
521634 56 
521644 1 
521646 2 
521648 36 
521673 33 
521690 1 
521722 8 
521832 105 
521944 14 
522454 3 
522509 44 
522686 1 
522763 7 
522875 2 
523106 3 
523423 12 
523643 1 
523764 5 
523793 5 
523806 145 
523852 2 
524275 22 
524587 11 
524677 2 
524699 24 
524844 8 
524848 27 
524851 32 
524855 4 
524857 53 
524863 10 
524929 1 
524932 10 
524938 2 
524939 242 
524945 6 
524950 92 
524951 2 
524952 3 
524963 82 
524965 16 
524966 17 
524976 25 
524988 3 
524997 82 
524999 2 
525003 10 
525079 84 
525141 18 
525144 2 
525146 35 
525149 58 
525152 2 
525155 2 
525163 150 
525173 9 
525178 643 
525187 277 
525264 1 
525284 16 
525287 5 
525292 7 
525294 9 
525295 1 
525296 4 
525299 10 
525307 100 
525317 84 
525320 3 
525338 23 
527315 12 
527401 116 
527426 8 
527491 3 
527565 27 
527605 23 
527777 1 
528082 85 
535460 94 
535541 5 
535545 1 
535548 4 
535551 25 
535568 1 
538351 96 
538752 1 
538758 2 
538769 10 
538820 35 
538825 9 
538830 19 
538842 116 
538859 8 
538873 109 
538880 2 
538881 78 
538884 81 
538891 99 
538913 1 
538933 51 
538935 63 
538943 43 
538976 23 
539048 12 
539136 1 
539158 11 
539182 27 
539189 2 
539194 36 
539200 37 
539204 40 
539214 48 
539225 1 
539229 2 
539246 1 
539256 13 
539265 45 
539307 202 
539308 48 
539309 2 
539310 1 
539319 25 
539336 91 
539390 4 
539403 148 
539406 35 
539411 2 
539468 65 
539476 24 
539494 17 
539501 16 
539512 4 
539524 59 
539531 5 
539567 16 
539572 3 
539603 27 
539607 1 
539608 6 
539614 2 
539617 1 
539621 1 
539630 49 
539641 1 
539646 1 
539689 17 
539698 48 
539725 221 
539750 254 
539758 197 
539764 33 
539787 38 
539881 27 
540374 3 
540708 11 
541242 58 
541406 2 
541413 2 
541414 5 
541457 39 
541466 6 
541471 1 
541490 24 
541514 34 
541522 22 
541533 3 
541536 1 
541644 53 
541645 3 
541651 4 
541658 1 
541836 1 
541846 8 
541855 8 
541861 9 
541867 151 
541870 14 
541889 1 
541893 2 
541899 411 
541911 66 
541928 2 
541975 3 
541992 2 
542001 5 
542024 3 
542122 59 
542149 51 
542217 111 
542234 46 
542243 30 
542254 13 
542259 3 
542261 20 
542268 16 
542284 5 
542288 13 
542322 14 
542400 35 
542401 8 
542419 284 
542424 14 
542435 3 
542452 145 
542471 27 
542480 77 
542504 7 
542520 115 
542534 75 
542548 30 
542559 24 
542593 3 
542728 15 
542760 117 
542794 32 
542821 29 
542947 7 
543012 4 
543026 17 
543602 6 
543719 2 
543743 1 
543757 7 
543772 3 
543798 1 
543984 1 
543988 1 
543993 1 
544017 1 
544312 9 
544320 5 
544347 27 
544378 10 
544385 4 
544442 4 
544482 91 
544492 65 
544782 1 
544839 1 
544886 1 
545011 9 
545239 119 
545250 3 
545266 10 
545407 3 
545512 2 
545516 84 
545529 50 
545535 73 
545546 50 
545558 198 
545585 25 
545609 1 
545615 1 
545620 34 
545664 5 
545754 5 
545860 34 
545894 143 
545973 17 
546055 36 
546323 12 
546331 3 
546336 2 
546379 3 
546473 15 
546499 11 
546565 157 
546590 37 
546600 95 
547826 4 
547871 118 
547987 15 
548477 1 
548567 9 
548575 79 
548614 180 
548621 1 
548628 301 
548639 1 
548827 9 
549000 199 
549086 3 
549095 2 
549292 1 
549797 3 
550120 19 
550123 35 
550227 2 
550567 1 
550706 55 
550711 1 
550756 16 
550776 1 
550823 322 
550833 84 
550838 38 
550839 98 
550840 58 
550841 4 
550843 60 
550847 1 
550849 11 
550853 23 
550886 55 
550905 51 
550907 46 
550917 1 
550931 20 
550932 2 
550949 177 
550957 180 
550991 3 
551011 11 
551017 212 
551028 10 
551037 28 
551041 9 
551046 16 
551059 67 
551065 44 
551069 23 
551073 1 
551077 47 
551083 12 
551095 1 
551099 105 
551119 5 
551140 8 
551141 336 
551157 38 
551179 93 
551241 53 
551248 100 
551266 25 
551269 120 
551278 205 
551284 18 
551290 155 
551292 69 
551302 1 
551326 28 
551338 42 
551342 25 
551352 16 
551360 24 
551405 2 
551407 39 
551548 43 
551571 2 
551601 46 
551604 58 
551659 10 
551711 10 
551745 14 
551804 11 
552268 1 
553064 44 
553087 4 
553097 118 
553103 35 
553111 3 
553115 3 
553122 62 
553159 139 
553167 1 
553171 43 
553302 2 
553303 2 
553370 6 
553540 45 
553854 2 
553971 1 
555089 9 
555130 26 
555147 8 
555158 3 
555331 1 
555346 23 
555378 4 
555526 17 
555559 152 
555586 12 
555673 1 
556508 1 
556644 51 
556658 7 
556675 1 
556714 62 
556724 51 
556728 82 
556737 2 
556739 91 
556751 24 
556765 1 
556777 1 
556782 5 
556785 4 
556889 7 
556893 5 
556899 77 
556903 2 
556926 1 
556946 51 
556950 15 
556955 3 
557110 11 
557155 4 
557246 223 
557276 4 
557296 25 
557329 82 
557337 23 
557478 59 
557637 57 
557707 88 
557813 30 
558105 29 
558126 88 
558154 478 
558182 72 
558193 3 
558207 139 
558216 3 
558222 39 
558224 18 
558228 2 
558236 33 
558282 22 
558287 1 
558461 2 
560802 25 
560816 29 
560820 8 
560923 22 
560934 8 
560963 1 
560971 15 
560984 3 
560995 2 
561239 104 
561541 88 
562390 10 
562539 9 
562543 6 
562634 1 
562641 1 
562642 3 
562652 1 
562700 1 
562724 6 
562827 3 
562848 3 
562880 10 
562937 8 
563014 11 
563020 10 
563029 12 
563042 3 
563047 6 
563051 52 
563057 13 
563087 12 
563098 19 
563119 26 
563122 21 
563128 29 
563155 6 
563164 42 
563258 1 
563338 9 
563369 52 
563651 41 
563665 95 
563869 5 
563872 1 
563981 8 
564121 1 
564484 26 
564510 23 
564754 24 
564793 1 
564816 1 
565194 10 
565353 14 
565390 10 
565445 1 
565542 17 
565724 32 
565774 9 
565783 78 
565785 112 
565797 43 
565798 2 
565807 30 
565845 76 
565860 6 
565875 2 
565887 11 
565902 29 
566011 1 
566019 39 
566042 43 
566117 6 
566161 45 
566174 8 
566198 9 
566320 9 
566489 1 
566493 5 
566526 16 
566695 1 
567291 112 
567661 5 
567795 4 
568091 14 
568562 8 
568724 10 
568742 8 
568762 4 
568776 2 
568781 30 
568783 33 
568792 10 
568800 68 
568802 33 
568813 4 
569057 14 
569062 9 
569064 7 
569068 10 
569082 20 
569091 31 
569240 92 
569500 21 
569575 2 
569832 18 
569850 5 
569866 39 
569897 35 
569903 1 
569905 22 
569908 9 
569914 83 
569919 56 
569921 50 
569933 2 
569936 18 
569965 60 
569975 22 
569983 22 
569999 1 
570017 25 
570019 4 
570023 213 
570046 25 
570197 48 
570237 78 
570414 4 
570429 1 
570436 47 
570439 9 
570447 196 
570502 51 
570518 33 
570519 26 
570520 1 
570541 3 
573530 3 
573566 34 
573644 5 
573676 6 
573845 16 
573852 21 
573857 28 
573865 13 
573869 17 
573882 1 
573890 4 
573892 4 
573943 2 
573952 1 
573953 3 
573970 14 
573976 6 
573980 3 
573982 8 
573988 2 
573991 1 
573999 3 
574011 2 
574031 8 
574034 5 
574041 3 
574052 2 
574068 3 
574074 14 
574080 25 
574557 31 
574743 3 
574788 58 
575089 35 
575180 18 
575437 7 
575725 11 
575739 18 
575911 172 
575919 40 
575933 54 
575935 100 
575947 28 
575950 25 
575956 59 
576012 2 
576079 21 
576355 2 
576391 1 
576417 10 
576944 1 
577425 2 
578237 35 
578243 3 
578255 1 
578261 10 
578434 2 
578437 20 
578441 56 
578443 6 
578474 2 
578489 156 
578496 38 
578514 102 
578684 22 
578689 24 
578807 2 
578966 133 
578971 12 
579140 34 
579153 70 
579156 2 
579180 5 
579188 4 
580560 4 
580607 31 
580626 34 
580750 27 
580753 1 
581223 72 
581677 11 
581793 15 
581928 19 
581947 1 
582058 9 
582095 15 
582161 1 
582174 7 
582261 5 
582287 19 
582300 13 
582379 42 
582628 1 
582683 19 
582686 21 
582698 8 
582757 1 
582885 1 
582895 16 
583048 16 
583074 8 
583224 29 
583363 3 
583517 11 
583550 27 
583557 17 
583558 35 
583593 32 
583597 199 
583619 9 
583627 37 
583636 1 
583644 22 
583815 3 
584128 2 
584657 24 
584666 30 
584838 33 
584851 4 
584924 7 
587305 1 
587790 70 
587877 23 
587884 2 
587928 1 
587938 6 
587940 80 
587963 8 
588121 12 
588326 22 
588378 8 
588417 5 
588578 2 
588604 2 
588643 11 
588948 37 
588963 1 
589358 3 
589507 18 
589521 3 
589528 15 
589533 18 
589545 2 
589546 36 
589548 25 
589568 2 
589581 10 
589606 1 
589617 26 
589619 3 
589875 25 
590418 1 
590933 1 
591176 170 
591231 172 
591399 1 
591480 109 
591536 4 
591547 16 
591560 4 
591566 9 
591602 1 
591616 4 
591633 9 
591634 3 
591724 4 
591729 2 
591730 3 
591739 14 
591829 1 
591837 60 
591888 90 
591894 93 
591929 25 
591979 2 
591987 19 
591988 4 
592010 49 
592027 4 
592038 241 
592042 2 
592064 7 
592131 11 
592143 6 
592147 16 
592151 9 
592176 30 
592182 10 
592272 49 
592274 5 
592293 5 
592300 4 
592311 58 
592323 112 
592329 1 
592332 7 
592336 5 
592339 87 
592360 4 
592445 1 
592472 22 
592517 11 
592564 88 
592616 64 
592622 1 
592768 61 
592830 1 
592939 1 
592966 16 
593015 4 
593021 1 
593022 495 
593023 1 
593024 1 
593028 154 
593041 29 
593042 176 
593043 2 
593044 28 
593052 61 
593061 14 
593096 40 
593198 14 
593213 5 
593216 28 
593217 1 
593286 4 
593357 4 
593363 11 
593369 17 
593406 4 
593415 109 
593424 8 
593431 73 
593432 20 
593436 3 
593437 12 
593445 17 
593453 6 
593455 32 
593465 109 
593469 32 
593522 6 
593532 2 
593545 18 
593549 11 
593556 5 
593577 9 
593589 52 
593594 7 
593612 3 
593618 2 
593661 50 
593715 51 
593909 18 
594088 57 
594419 7 
594447 3 
594799 6 
594853 101 
594981 38 
595365 29 
595628 21 
596193 32 
596694 2 
596711 2 
596857 1 
596899 13 
596902 1 
596912 9 
596924 9 
596944 6 
596957 3 
596981 14 
597734 15 
597901 236 
597951 80 
598224 43 
598233 1 
598280 53 
598290 20 
598296 35 
598347 662 
598350 3 
598355 3 
598860 3 
599025 4 
599079 11 
599150 2 
599239 20 
599342 9 
599393 6 
599615 19 
599619 5 
599621 65 
599625 1 
599628 189 
599652 16 
599678 10 
599714 20 
599729 13 
599733 2 
599741 1 
599744 6 
599805 31 
599812 86 
599820 3 
599826 5 
599869 45 
599878 8 
599917 614 
599926 9 
599963 1 
599980 7 
600020 90 
600024 15 
600036 19 
600106 12 
600110 8 
600118 60 
600121 41 
600127 1 
600143 19 
600157 60 
600163 69 
600199 40 
600208 16 
600209 13 
600211 14 
600304 79 
600379 1 
600387 4 
600396 40 
600404 42 
600460 37 
600469 77 
600488 194 
600520 57 
600536 64 
600546 31 
600571 85 
600579 22 
600614 6 
600622 47 
600674 2 
600704 8 
600753 15 
601023 1 
601357 50 
601557 132 
601593 10 
601693 1 
601719 17 
601828 7 
601849 2 
601947 2 
601950 13 
602050 20 
602055 159 
602067 275 
602108 8 
602170 11 
602194 19 
602197 60 
602339 22 
602387 2 
602397 1 
602411 8 
602449 1 
602588 5 
602754 1 
602927 13 
602935 1 
602963 12 
602985 15 
602995 25 
602997 3 
603007 12 
603010 15 
603055 8 
603143 102 
603324 64 
603338 6 
603346 3 
603384 13 
603431 6 
603871 25 
603875 63 
603946 22 
603951 9 
603955 4 
604285 123 
604978 1 
605431 2 
607005 4 
607086 2 
607193 88 
607222 3 
607305 2 
610205 103 
610215 1 
610216 53 
610236 5 
610240 40 
610280 45 
610288 25 
610294 1 
610321 8 
610370 17 
611897 1 
611913 79 
611923 2 
612002 5 
612010 23 
612016 142 
612645 8 
612661 112 
612768 8 
612948 4 
613534 7 
613727 1 
614080 8 
614098 6 
614114 11 
614139 131 
614144 4 
614148 8 
614158 8 
614170 59 
614215 20 
614487 15 
614713 47 
614858 22 
615415 140 
615760 15 
616051 1 
616274 38 
616311 13 
616319 21 
616328 2 
616342 143 
616347 2 
616390 100 
616392 1 
616408 2 
616455 85 
616487 3 
616529 1 
616543 24 
616560 41 
616618 5 
616621 125 
616633 26 
616638 60 
616659 1 
616665 92 
616707 2 
616804 6 
617246 4 
617353 13 
617372 1 
617411 5 
618369 18 
618378 1 
618417 33 
618477 25 
618481 21 
618485 4 
618490 10 
619529 1 
619880 3 
619889 1 
619894 37 
619900 16 
619911 13 
619915 3 
619919 40 
619927 9 
619942 6 
619950 10 
619974 2 
620035 1 
620108 2 
620111 5 
620117 5 
620120 2 
620257 1 
620505 17 
620507 73 
620708 19 
620805 2 
620836 93 
620842 1 
620883 69 
620969 2 
620981 4 
621026 61 
621100 3 
621157 1 
621283 67 
621454 26 
621699 7 
621702 1 
621708 9 
621716 1 
621768 2 
621784 2 
621785 58 
621787 1 
621825 4 
621827 2 
621831 1 
621853 10 
621854 1 
621943 13 
622077 2 
622101 18 
622127 5 
623219 80 
623334 2 
623699 30 
624179 10 
624387 106 
624399 12 
624696 44 
624750 15 
624755 4 
624900 15 
624920 48 
624929 28 
624937 63 
624944 11 
624965 29 
624987 14 
624997 74 
625005 17 
625073 21 
625177 2 
625362 6 
626146 39 
626160 84 
626165 13 
626171 3 
626174 209 
626185 52 
626207 10 
626233 3 
626256 3 
626257 1 
626269 16 
626302 15 
626310 117 
626342 1 
626468 2 
626496 8 
626511 8 
628641 13 
628643 32 
628676 12 
628677 22 
628681 11 
628684 185 
628692 21 
628767 1 
628913 2 
628926 18 
628930 5 
628941 17 
628943 9 
628993 72 
629337 1 
629437 18 
629638 2 
629671 1 
629677 1 
629709 32 
629735 3 
629740 27 
629753 2 
629771 1 
629788 3 
629797 18 
630004 11 
630009 26 
630079 2 
630082 5 
630586 33 
630747 49 
630761 318 
630774 1 
630784 11 
630790 11 
630815 67 
630819 7 
630826 30 
630895 1 
630901 15 
630909 2 
630917 18 
630950 1 
631276 5 
631281 7 
632237 14 
632286 3 
633191 3 
633194 17 
634006 20 
634169 5 
634175 30 
634226 2 
634848 11 
635207 26 
635422 40 
635439 11 
635530 58 
635591 91 
635657 21 
635678 46 
635717 4 
635737 50 
635744 81 
635757 14 
635764 7 
635779 6 
635782 24 
635803 96 
635811 10 
635817 1 
635829 1 
635836 37 
635867 43 
635873 104 
635880 2 
635894 17 
635897 13 
635902 1 
635908 36 
635987 1 
636002 220 
636004 31 
636006 48 
636008 146 
636012 1 
636021 1 
636025 6 
636026 25 
636093 2 
636098 1 
636101 79 
636113 2 
636120 3 
636148 1 
636151 2 
636156 130 
636171 113 
636183 11 
636237 6 
636267 39 
636288 2 
636295 6 
636299 5 
636377 4 
636404 15 
636431 4 
636444 1 
636445 42 
636459 27 
636509 1 
636524 2 
636536 12 
636537 1 
636561 4 
636735 2 
636739 5 
636754 9 
636757 8 
636812 13 
636823 56 
636834 6 
636856 2 
636870 10 
636939 3 
636984 5 
637035 20 
637073 3 
637199 25 
637215 25 
637980 24 
638249 2 
638364 2 
639002 10 
639185 113 
639431 7 
639658 89 
639825 80 
639840 2 
639992 1 
640003 1 
640013 40 
640078 15 
640089 4 
640103 3 
640261 7 
640277 1 
640282 1 
640290 2 
640451 12 
640712 8 
640881 113 
641057 34 
641422 19 
641649 3 
641857 44 
641862 1 
642308 3 
642820 17 
643142 16 
643148 8 
643992 4 
644065 87 
644067 13 
644072 1 
644075 49 
644104 38 
644549 3 
644704 6 
644709 12 
644736 43 
644978 89 
645039 135 
645051 120 
645058 5 
645070 14 
645092 17 
645116 25 
645120 8 
645134 205 
645139 8 
645208 2 
651431 3 
651952 8 
652056 10 
652088 1 
652216 2 
652416 121 
652469 13 
652530 39 
652551 42 
652559 39 
652568 3 
652577 2 
652583 37 
652584 103 
652592 111 
652635 13 
652660 8 
652782 17 
652784 48 
652987 9 
653212 34 
653290 2 
653293 6 
653874 1 
653929 6 
653935 23 
654239 8 
654320 7 
654485 3 
654830 10 
654843 58 
654847 8 
654853 121 
654862 25 
654866 13 
654870 60 
654873 9 
654874 2 
654883 3 
654885 5 
654891 2 
654907 13 
654927 149 
654931 35 
654939 1 
654940 105 
654961 4 
654962 1 
655001 1 
655103 51 
655109 12 
655120 24 
655154 9 
655385 86 
655650 13 
655713 3 
655788 18 
655801 18 
655854 32 
655936 6 
656056 1 
657195 5 
657541 1 
657545 8 
657557 35 
657596 9 
657605 12 
657610 1 
657614 16 
657691 22 
657695 44 
657702 69 
657703 30 
657704 1 
657733 13 
657749 2 
658023 12 
658160 48 
658185 1 
658195 153 
658207 42 
658246 16 
658424 1 
658463 10 
659070 37 
659395 1 
659671 11 
659733 30 
659907 15 
660066 15 
660223 43 
660384 25 
660447 8 
660781 1 
660952 59 
661001 9 
661079 8 
661532 1 
661644 41 
662143 56 
662213 12 
663485 2 
663491 9 
663871 3 
664165 110 
664314 1 
664813 19 
664845 49 
664973 9 
664976 16 
664998 3 
665004 64 
665022 1 
665035 11 
665255 11 
665505 4 
665782 53 
666197 2 
666351 3 
666381 2 
666517 40 
666701 1 
666855 12 
666865 222 
666906 3 
666909 85 
666940 3 
666948 34 
667317 1 
667328 2 
667357 2 
667434 204 
667470 4 
667475 67 
667508 49 
667535 5 
667630 7 
667633 22 
667702 34 
667716 30 
667767 2 
667861 15 
667941 30 
667956 19 
667959 2 
667975 13 
667976 3 
668037 6 
668149 3 
668433 21 
668872 1 
668906 3 
668992 1 
669058 1 
669101 1 
669766 1 
669853 1 
670058 2 
670070 15 
670335 5 
670385 4 
670628 6 
670947 3 
671125 4 
671135 10 
671146 5 
671160 20 
671220 9 
671691 2 
671881 17 
672050 4 
672384 2 
672580 5 
672692 5 
672723 3 
673360 14 
673743 140 
673789 5 
673810 5 
673994 24 
674016 6 
674113 26 
674577 3 
674757 23 
675179 77 
675362 3 
675525 153 
675545 7 
675702 28 
675727 42 
675750 23 
675904 17 
675920 11 
675942 2 
675954 2 
675964 30 
675969 37 
675983 1 
676001 2 
676005 2 
676025 42 
676034 32 
676060 31 
676203 43 
676323 19 
676649 26 
677542 147 
677704 84 
677779 1 
677782 12 
677787 25 
677791 4 
677930 19 
678253 2 
678270 83 
678351 151 
678373 211 
678377 3 
678521 61 
678673 78 
679019 47 
679236 2 
679377 1 
679395 11 
679486 1 
679561 8 
679634 11 
679782 1 
679795 44 
679860 177 
679942 1 
680017 83 
680023 37 
680062 1 
680064 183 
680068 8 
680092 33 
680113 34 
680199 13 
680210 19 
680231 29 
680243 11 
680263 38 
680269 1 
680283 28 
680300 4 
680407 4 
680415 4 
680417 1 
680425 1 
680431 41 
680432 4 
680433 3 
680447 30 
680457 77 
680461 8 
680467 1 
680489 2 
680586 1 
680588 73 
680630 51 
680636 44 
681766 43 
681786 11 
681813 2 
681822 27 
681826 10 
681840 29 
681852 1 
681854 51 
681858 4 
681861 68 
682023 2 
682027 1 
682093 1 
682094 4 
682099 106 
682104 24 
682252 37 
682279 3 
682423 3 
683118 1 
683281 1 
683473 146 
683636 126 
683656 11 
683692 1 
683700 1 
683701 17 
683713 69 
683714 12 
683723 68 
683731 35 
683742 2 
683920 42 
685691 117 
685723 16 
685724 39 
685725 2 
685726 3 
685734 1 
685748 1 
685754 162 
685767 37 
685800 57 
685806 3 
687406 7 
687584 5 
687753 4 
687769 31 
687773 28 
687964 3 
687965 114 
688003 3 
688026 1 
688035 17 
688058 17 
688160 2 
688880 24 
688906 90 
689511 43 
689612 29 
689654 39 
689794 88 
689971 12 
690028 18 
690036 2 
690047 37 
690070 99 
690073 1 
690179 17 
690226 51 
690365 64 
690442 150 
690484 3 
690521 8 
690551 14 
690555 11 
690563 15 
690659 20 
690687 43 
690702 9 
690727 34 
690736 37 
690772 61 
690795 13 
690827 53 
690971 1 
690972 3 
691010 1 
691016 87 
691024 37 
691192 22 
691292 44 
691452 9 
691496 1 
691554 31 
691561 20 
691698 18 
691748 1 
691855 2 
691994 55 
692059 1 
692178 1 
692238 2 
692274 8 
692929 104 
693273 16 
693290 54 
693305 36 
693336 36 
693339 1 
693383 5 
693388 6 
693393 47 
693921 24 
694226 5 
694334 10 
694353 1 
694355 17 
694361 3 
694388 5 
694391 44 
694939 49 
694992 202 
695962 115 
696131 10 
696201 20 
696318 16 
696386 3 
696412 1 
696582 1 
696659 6 
696813 103 
697365 2 
697682 298 
697854 7 
698035 2 
699395 14 
699406 24 
699434 1 
699569 153 
699573 10 
699579 1 
699594 178 
699622 26 
699630 16 
699642 12 
699650 51 
699670 107 
699677 1 
699710 186 
699715 37 
699722 94 
699725 20 
699733 37 
699753 10 
699784 7 
699942 50 
700035 11 
700076 95 
700106 1 
700120 89 
700276 1 
700692 1 
700810 76 
700872 19 
701073 10 
701425 36 
701742 6 
701763 55 
701930 10 
702210 87 
702223 8 
702264 12 
702373 1 
702385 5 
702529 44 
702598 46 
702789 125 
702807 19 
702881 23 
702899 8 
703008 15 
703073 5 
703157 71 
703161 5 
703522 67 
703716 2 
703721 13 
704080 24 
704182 6 
704213 22 
704232 2 
704241 9 
704252 33 
704257 29 
704267 1 
704304 9 
704330 40 
704357 164 
704363 136 
704385 31 
704414 1 
709310 2 
709341 1 
709352 4 
709360 33 
709371 12 
709374 10 
709395 13 
709421 14 
709424 1 
709435 28 
709439 5 
709447 24 
709451 21 
709457 12 
709469 6 
709623 4 
709795 16 
709964 57 
710054 2 
710384 51 
711257 27 
711267 31 
711674 6 
711932 3 
712231 35 
712873 16 
712939 18 
712948 48 
712954 124 
712999 24 
713004 1 
713012 16 
713094 65 
713199 56 
713342 50 
713605 1 
713841 44 
715458 8 
715461 5 
715490 5 
715498 5 
715501 3 
715506 1 
715507 11 
715512 21 
715527 107 
715533 8 
715534 26 
715542 21 
715572 9 
715577 68 
715597 5 
715605 3 
715618 6 
716681 10 
716725 26 
716736 3 
716777 1 
716800 3 
716927 2 
716948 15 
717110 3 
717541 6 
717595 52 
717944 2 
718247 1 
718274 152 
718579 1 
718587 9 
718593 39 
718594 2 
718599 17 
718608 62 
718642 36 
718663 10 
719406 8 
719579 11 
720091 57 
720115 22 
720345 8 
720360 32 
720426 10 
720451 18 
720466 7 
720479 219 
720480 29 
720505 53 
720531 13 
720541 83 
720546 82 
720557 90 
720560 4 
720577 36 
720713 47 
720728 10 
720940 1 
720951 1 
721510 1 
721616 2 
721625 4 
721715 1 
721718 23 
721724 25 
721767 7 
721939 2 
721944 1 
722015 28 
722054 111 
722063 1 
722105 1 
722120 1 
722290 1 
722320 11 
722422 3 
722433 3 
722656 20 
722716 45 
722751 5 
722752 3 
722758 302 
722788 7 
722892 15 
722944 1 
722952 7 
722967 1 
722991 104 
723136 40 
723158 79 
723550 45 
723556 1 
723629 3 
723638 41 
723916 17 
724026 3 
724609 2 
724910 5 
725331 11 
725781 2 
725846 89 
726176 6 
726348 138 
726479 3 
726633 7 
726830 28 
727012 7 
727207 3 
727332 3 
727455 2 
727484 50 
727695 24 
727716 4 
727763 80 
728035 1 
728070 63 
728074 16 
728083 236 
728098 272 
728120 60 
730220 64 
730259 14 
730344 257 
730349 68 
730383 55 
730391 27 
730406 2 
730409 1 
730410 17 
730411 83 
730416 175 
730417 1 
730432 2 
730461 4 
730497 64 
730974 3 
731501 59 
731763 10 
732651 1 
733086 1 
733274 3 
733282 26 
733521 5 
733637 23 
733998 3 
734031 274 
740080 6 
740092 29 
740094 1 
740095 25 
740121 60 
740132 10 
740137 26 
740167 9 
740182 17 
740187 5 
740189 19 
740225 1 
740391 4 
740811 4 
741131 1 
741154 126 
741172 22 
741294 1 
741499 27 
741815 12 
741831 1 
741855 11 
742294 1 
742567 4 
743558 8 
744048 7 
744105 2 
744172 2 
744540 257 
744801 3 
745034 39 
746265 11 
746269 9 
746290 39 
746327 1 
746345 4 
746427 26 
746622 4 
746628 2 
746641 2 
748345 95 
748431 11 
748598 1 
748632 60 
748652 5 
750993 17 
751006 4 
751058 53 
751072 30 
751097 19 
751120 16 
751128 17 
751140 2 
751159 3 
751193 24 
751396 24 
751417 7 
751436 175 
751482 105 
751488 14 
751489 1 
751515 69 
751530 88 
751663 17 
751699 1 
751700 155 
751701 2 
751702 1 
751706 1 
751837 10 
751987 8 
752194 15 
752517 1 
752852 20 
753280 6 
753293 1 
753378 5 
753568 28 
754527 162 
754545 6 
754687 9 
754871 5 
754972 3 
755214 16 
755308 2 
755355 20 
755361 61 
755486 1 
755508 12 
755509 14 
755510 25 
755517 24 
755519 1 
755544 31 
763695 4 
763720 21 
763783 6 
763799 3 
763815 29 
763816 22 
763828 25 
763947 8 
763958 27 
763966 88 
764040 9 
764195 64 
764335 4 
764501 1 
764646 4 
765014 29 
765048 83 
765162 1 
765205 102 
765277 4 
765309 20 
765361 18 
765383 14 
765388 22 
765390 16 
765394 88 
765409 7 
765468 97 
765481 121 
765489 88 
765516 10 
765592 81 
765602 30 
765606 58 
765641 4 
765786 1 
766517 12 
766606 7 
766666 1 
766883 1 
767207 28 
767505 5 
767543 216 
767686 42 
767850 6 
767855 9 
768030 60 
768226 105 
768272 13 
768276 6 
768284 1 
768349 7 
768357 3 
768358 10 
768371 2 
768389 13 
768983 17 
769063 50 
769075 1 
769097 66 
769107 1 
769159 94 
769165 12 
769180 59 
769194 3 
769199 8 
769210 2 
769213 2 
769220 29 
769250 8 
769256 14 
769275 11 
769292 4 
769421 162 
769429 12 
769439 3 
769440 155 
769464 195 
769470 1 
769477 6 
769801 77 
769827 1 
769831 2 
769867 44 
769869 8 
769891 3 
769897 15 
769930 64 
769946 28 
770004 6 
770020 23 
770035 1 
770047 71 
770113 12 
770122 16 
770165 1 
770174 12 
770188 163 
770205 208 
770239 359 
770244 25 
770252 245 
770261 15 
770263 7 
770383 13 
770437 20 
770475 3 
770546 22 
770578 13 
770835 3 
770843 30 
770938 25 
770950 1 
770981 18 
771073 42 
771169 14 
771281 10 
771482 30 
771499 1 
771629 8 
771650 56 
771678 9 
771704 1 
771705 43 
771727 2 
771732 1 
771740 8 
771743 4 
771748 3 
771749 12 
771902 5 
771935 416 
772089 2 
772445 1 
772831 1 
775488 40 
775715 65 
775871 5 
775873 9 
775886 13 
775932 44 
775948 4 
775954 4 
776298 6 
777107 41 
777368 3 
777859 2 
777936 17 
778011 41 
778131 24 
778847 7 
778852 20 
778858 1 
778921 4 
778924 6 
778933 27 
778943 2 
781032 10 
781306 44 
781310 13 
781356 1 
781458 3 
781516 16 
781735 26 
784305 32 
784310 53 
784352 289 
784372 3 
784414 9 
784512 15 
784528 41 
784712 27 
784723 2 
784812 19 
784823 1 
785100 8 
785134 9 
786295 35 
787299 6 
787440 35 
787526 11 
789305 3 
789318 26 
789368 152 
789515 9 
790037 16 
790165 13 
790247 79 
790250 30 
790255 4 
790258 34 
790266 86 
791520 1 
791754 15 
792058 1 
792082 31 
792099 2 
792112 34 
792142 9 
792143 1 
792144 102 
792149 1 
792653 1 
792659 37 
793002 101 
793041 7 
793790 4 
794091 151 
794099 2 
794286 10 
794303 95 
794307 1 
794311 5 
794334 65 
794346 4 
794350 2 
794356 37 
794389 82 
794430 244 
794443 283 
794449 1 
794763 11 
794777 146 
795088 120 
795143 6 
795575 2 
795675 6 
795719 2 
795916 1 
795937 11 
795948 104 
795968 35 
795971 4 
795982 1 
796159 3 
796182 55 
802289 2 
802338 4 
802488 19 
802496 1 
802499 6 
802521 15 
802531 9 
802534 7 
802535 1 
802548 7 
802555 32 
802563 1 
802578 38 
802588 4 
802610 9 
802784 22 
802792 1 
802862 4 
802866 1 
802868 22 
802870 1 
802881 1 
802911 47 
803024 17 
803362 1 
803551 2 
803555 151 
803566 9 
803569 1 
803574 28 
803853 32 
803859 1 
803894 1 
804038 9 
804899 1 
804910 1 
805137 2 
805696 9 
805893 362 
805947 35 
805985 1 
806011 66 
806015 55 
806035 2 
806052 2 
806091 41 
806183 5 
806255 2 
806313 2 
806319 13 
806335 1 
806343 2 
806347 3 
806350 17 
806357 2 
806416 4 
806432 2 
806441 7 
806443 3 
806460 1 
807566 19 
807576 20 
807677 2 
807730 9 
807737 3 
807829 2 
807885 62 
807908 2 
808103 5 
808131 35 
808192 21 
808210 40 
808223 4 
808234 21 
810398 1 
811681 13 
811688 74 
811703 4 
811712 1 
811724 4 
811729 14 
811758 6 
811791 3 
811910 51 
811961 213 
811962 5 
811968 6 
811977 2 
811981 3 
812028 76 
812031 40 
812075 3 
812747 77 
812802 8 
813014 6 
813100 3 
813328 152 
813755 6 
814318 2 
814336 32 
814338 1 
814343 29 
814347 160 
814355 2 
814366 12 
814369 2 
814529 18 
816590 12 
816593 2 
816616 64 
816622 61 
816676 165 
816680 15 
816682 2 
816683 95 
816692 19 
816694 165 
816695 3 
816719 1 
816720 68 
816739 3 
817418 4 
817669 10 
817680 35 
817688 15 
817707 17 
817714 3 
817747 3 
817757 1 
818100 22 
818124 4 
818343 2 
818603 1 
818707 40 
818733 4 
819077 2 
819262 14 
819268 10 
819485 5 
819620 5 
819787 105 
820362 52 
821014 1 
821060 12 
821084 7 
821130 4 
822720 5 
825944 4 
826021 6 
826590 5 
826877 69 
826933 15 
827392 27 
827426 19 
827433 17 
827447 29 
827503 44 
827508 2 
827518 156 
829058 4 
829130 86 
829289 25 
829400 112 
829490 5 
829657 1 
829674 2 
830181 16 
830352 2 
830356 2 
830357 83 
830372 94 
830383 41 
831196 1 
831288 34 
831388 1 
831412 61 
831452 5 
831598 145 
831603 87 
831675 1 
831685 63 
832064 14 
832067 1 
832132 1 
832285 3 
832292 49 
832480 39 
832600 121 
832620 3 
832628 1 
832653 2 
832675 20 
832869 47 
832875 1 
833413 22 
833720 17 
833803 2 
834123 1 
835036 5 
835116 2 
835603 27 
835608 31 
835780 26 
835794 23 
835810 1 
835815 1 
835817 5 
835820 7 
835833 10 
835885 25 
835896 6 
835900 3 
835909 32 
835981 2 
835988 1 
836000 8 
836016 76 
836033 39 
836044 40 
836061 12 
836088 114 
836116 132 
836139 14 
836146 38 
836151 32 
836155 2 
836158 21 
836249 3 
836281 73 
836304 88 
836314 34 
836325 22 
837776 1 
838227 17 
838244 2 
838259 11 
838303 11 
842086 73 
842094 3 
842107 2 
842108 127 
842114 93 
842119 4 
842190 10 
842217 1 
842222 2 
842284 14 
842425 4 
842600 25 
842914 1 
843600 42 
844955 1 
844959 12 
844974 51 
845015 52 
845021 12 
845026 33 
845037 41 
845050 19 
845055 2 
845212 53 
845264 40 
845462 25 
846273 37 
846429 12 
847203 30 
847417 4 
847511 3 
847639 1 
847795 31 
848000 1 
848014 29 
848050 1 
848521 18 
848684 5 
849168 10 
849427 3 
850182 42 
850194 8 
850334 4 
851071 29 
851089 36 
851091 1 
851149 20 
851157 89 
851172 77 
851672 17 
852313 7 
852387 1 
852519 42 
853385 4 
853507 25 
853566 8 
853741 2 
854039 16 
854051 1 
854054 13 
854312 23 
854318 2 
854672 105 
855391 6 
856028 71 
856165 8 
856167 67 
856188 149 
856207 41 
856222 70 
856229 1 
856230 73 
856244 39 
856248 1 
856308 1 
857181 1 
857185 1 
857253 1 
858012 2 
858017 3 
858045 22 
858046 12 
858049 11 
858074 1 
858088 145 
858218 2 
858271 1 
858593 1 
858834 30 
859039 124 
859045 9 
859175 8 
859198 29 
859214 1 
859299 236 
859303 2 
859325 24 
859455 8 
860097 10 
860883 2 
860895 12 
861049 22 
861576 35 
861586 5 
861587 2 
861606 10 
861681 6 
861684 21 
861690 1 
861695 26 
862768 1 
863845 33 
864330 39 
864875 1 
865957 2 
866351 17 
866806 14 
866904 2 
866908 2 
867447 130 
867660 1 
867666 94 
867688 141 
867782 8 
867822 55 
867851 6 
867857 1 
867862 3 
867879 26 
867932 152 
867956 77 
867961 27 
867969 3 
867970 6 
867978 11 
867985 19 
868005 57 
868014 59 
868019 2 
868020 15 
868038 34 
868041 1 
868074 22 
868146 38 
868405 4 
868579 17 
869016 1 
869152 19 
869159 7 
870655 15 
870756 29 
870842 66 
870943 3 
870949 13 
870966 2 
870967 3 
870970 1 
870974 1 
871003 1 
871035 40 
871063 2 
871187 21 
871198 1 
871203 44 
871266 4 
871320 3 
871687 6 
875656 9 
877705 2 
877927 2 
878156 1 
882648 1 
882695 1 
882803 1 
884414 4 
884438 15 
884557 1 
884561 175 
884570 61 
884608 1 
884644 15 
886993 5 
887062 37 
887069 2 
887072 1 
887076 56 
887080 28 
887082 1 
887084 4 
889070 26 
889176 73 
889305 73 
889354 40 
889458 17 
889502 30 
889629 15 
889850 2 
890156 7 
890826 5 
891030 2 
891172 35 
891215 4 
891446 1 
891989 59 
892145 1 
892181 329 
892611 3 
892615 10 
892622 9 
892662 5 
892677 5 
892742 4 
892788 2 
893397 48 
893547 14 
893609 43 
893639 44 
893673 15 
893737 63 
893744 35 
893752 97 
893843 1 
893899 10 
893930 35 
893936 1 
893944 48 
893979 5 
893980 9 
893988 4 
894041 19 
894078 13 
894128 4 
894133 19 
894161 7 
894169 27 
894218 1 
894228 19 
894246 23 
894311 128 
894316 1 
894323 13 
894342 6 
894360 84 
894377 10 
894390 190 
894406 14 
894410 1 
894481 46 
894485 88 
894500 3 
894518 10 
894538 9 
894592 17 
894593 11 
896511 2 
896746 18 
896935 31 
897219 18 
897781 227 
897924 175 
898471 6 
898689 11 
898866 63 
899019 1 
899226 64 
899229 22 
899235 40 
899461 102 
899580 5 
899654 5 
899658 5 
900078 31 
900347 74 
900409 43 
900414 19 
900507 28 
900625 30 
900629 27 
900655 36 
900671 104 
900794 92 
900838 97 
900957 116 
901104 201 
901120 63 
901424 3 
901465 37 
901508 1 
901514 19 
901986 21 
902433 55 
903541 361 
903551 53 
903586 2 
903637 1 
903664 147 
904213 46 
904391 121 
904413 15 
904475 7 
904683 32 
904810 2 
904956 16 
904961 1 
904973 25 
905145 3 
905161 7 
905180 98 
905192 177 
905217 7 
905253 7 
905750 3 
906836 13 
906969 2 
907163 3 
907174 6 
907180 1 
907183 1 
907389 14 
907425 25 
907447 2 
907591 37 
907597 2 
908678 1 
908878 30 
909189 4 
909241 3 
909260 4 
909504 66 
909515 6 
909532 5 
909536 32 
909543 20 
909560 4 
909565 6 
909579 10 
909669 1 
909687 9 
909769 60 
909798 4 
909833 6 
909969 5 
910838 16 
911104 119 
911324 1 
911422 1 
911836 40 
911866 66 
912123 3 
912476 3 
912528 15 
913008 43 
913071 95 
913321 4 
913422 89 
913479 28 
913778 13 
913792 7 
913905 11 
913916 34 
913975 4 
914127 8 
914132 1 
914151 39 
914181 28 
914896 3 
914908 81 
914909 3 
915022 15 
915044 1 
915158 48 
915189 82 
915195 12 
915214 4 
915296 128 
915317 139 
915345 88 
916188 103 
916210 14 
916284 39 
916295 2 
916306 1 
916342 103 
916356 1 
916362 2 
916363 3 
916366 16 
916374 8 
916401 36 
916422 6 
916437 3 
917151 50 
917270 1 
917322 1 
917380 113 
917435 1 
917481 14 
917573 6 
917576 21 
917599 1 
917739 6 
917754 5 
917755 6 
918030 33 
918046 76 
918054 6 
918532 5 
918674 96 
919075 26 
919275 6 
919798 1 
920887 5 
920975 11 
921729 27 
923958 60 
923981 1 
923990 20 
923994 129 
924001 12 
924010 14 
924017 6 
924059 238 
924267 6 
924621 46 
924628 54 
924630 3 
924635 2 
924636 60 
924840 2 
925335 5 
925500 4 
925570 1 
925660 48 
925677 32 
925853 35 
925879 42 
925980 16 
925999 16 
926004 306 
926051 31 
926071 65 
926089 1 
926165 29 
926259 79 
926263 67 
926388 1 
926410 1 
926473 4 
926493 5 
926675 39 
926762 9 
926777 30 
926794 13 
926940 76 
926977 13 
926980 63 
926986 1 
926992 12 
926995 60 
926999 20 
927003 3 
927072 16 
927100 73 
927120 8 
927124 4 
927150 69 
927291 5 
929367 3 
929436 11 
929576 17 
929908 1 
929914 98 
930070 54 
930250 2 
930273 2 
930274 5 
930386 9 
930392 1 
930396 36 
930500 72 
930511 32 
930514 3 
930521 12 
930531 1 
930535 55 
930548 3 
930552 4 
930597 30 
930600 20 
930605 7 
930611 5 
930630 11 
930636 17 
930639 20 
930652 39 
930671 12 
930685 1 
930690 25 
930707 31 
930849 8 
930862 61 
930870 34 
930885 89 
930896 26 
930902 2 
930918 1 
931088 1 
931109 41 
931213 27 
931266 19 
931272 6 
931516 18 
931594 15 
933364 15 
933375 5 
933376 1 
933438 7 
935255 5 
935942 1 
935964 1 
935966 151 
935987 107 
935989 3 
935995 7 
935998 7 
936060 8 
936388 4 
936394 5 
936421 11 
936440 21 
936645 1 
936738 11 
937332 1 
937869 79 
937873 1 
938876 3 
940712 1 
940916 1 
940918 2 
940949 115 
941012 4 
941030 11 
941407 32 
941444 3 
942011 14 
942120 4 
942491 24 
942497 46 
942506 5 
942808 73 
942847 49 
942963 69 
942967 46 
943127 9 
943368 8 
943482 1 
943514 4 
943531 77 
943536 397 
943537 1 
943538 2 
943550 2 
943554 4 
943587 54 
943600 134 
943606 96 
944066 18 
944379 81 
945243 23 
945254 4 
945288 50 
945294 7 
945421 8 
945903 1 
945950 1 
946331 85 
946526 3 
946537 11 
946545 10 
946556 5 
946570 9 
946574 19 
946580 35 
946590 25 
946598 11 
946810 50 
947008 1 
948582 1 
948583 23 
950351 5 
950370 8 
950421 4 
950427 13 
950447 45 
950449 32 
950939 7 
951041 13 
951333 1 
951866 18 
952053 83 
952506 3 
952554 14 
952616 1 
952631 8 
952632 1 
952636 60 
952646 3 
952830 1 
952838 10 
952862 75 
953958 33 
954113 14 
954134 12 
954148 1 
954156 16 
954159 8 
954163 6 
954166 7 
954172 12 
954174 2 
954189 6 
954190 1 
954191 65 
954207 7 
954229 36 
954248 4 
954932 52 
954941 22 
954950 135 
954969 34 
954972 48 
954978 19 
954979 1 
954987 29 
955001 9 
955006 18 
955017 19 
955038 41 
955042 16 
955060 32 
955081 9 
955093 1 
955100 9 
955119 4 
955141 4 
955162 6 
955172 19 
955184 50 
955195 11 
955218 1 
955224 71 
955272 33 
955290 93 
955295 57 
955296 18 
955338 53 
955344 60 
955366 11 
955370 7 
955420 48 
955425 2 
955428 35 
955458 1 
955463 3 
955470 2 
955474 56 
955478 1 
955480 5 
955490 112 
955520 8 
955529 5 
955554 29 
955642 2 
955663 1 
955937 4 
955948 1 
956453 1 
956519 1 
956891 1 
957217 67 
957309 90 
957395 30 
957622 2 
957721 7 
957740 51 
957758 1 
957759 127 
957788 12 
957898 58 
957914 24 
958291 1 
958498 8 
958506 20 
958518 37 
958519 1 
958521 17 
958533 10 
958544 35 
958558 10 
958895 5 
958909 1 
958914 15 
959422 43 
959427 12 
959526 52 
959718 128 
959737 18 
959746 5 
959874 67 
959891 3 
959922 44 
959947 6 
959980 4 
959988 23 
960130 1 
960140 9 
960151 11 
960170 16 
960175 74 
960181 1 
960192 50 
960198 27 
960205 12 
960235 12 
960238 205 
960244 12 
960283 28 
960319 3 
960405 9 
960613 24 
960735 31 
961690 260 
961695 15 
962487 1 
962902 14 
963285 61 
963286 1 
963294 5 
963329 233 
963352 1 
963364 10 
963388 5 
964025 4 
964342 7 
964839 67 
964852 71 
964870 56 
964900 81 
964917 2 
964954 39 
964963 44 
964968 43 
964974 23 
964983 6 
966849 50 
967911 25 
967933 48 
967962 12 
968043 19 
968609 1 
968680 5 
968965 2 
969063 6 
969327 1 
969481 321 
969763 2 
969814 1 
969819 2 
969860 15 
970686 19 
971010 1 
971305 59 
971313 32 
971484 41 
971532 2 
971534 1 
971565 12 
971622 24 
971646 65 
971673 1 
971766 1 
971796 17 
971827 189 
971840 7 
972003 17 
972262 47 
972412 3 
972464 1 
973099 4 
973396 3 
973822 1 
974315 3 
974338 154 
974380 3 
974427 3 
974479 4 
974562 34 
974564 1 
974636 7 
974674 6 
974701 16 
975141 46 
975160 10 
975314 13 
975440 1 
975656 58 
975923 7 
975930 7 
976009 1 
976012 8 
976039 3 
976154 2 
976202 1 
976278 1 
976463 1 
976495 2 
976569 6 
976589 11 
976644 56 
976649 7 
976657 14 
976707 43 
976727 3 
976734 42 
976735 11 
976737 61 
976820 2 
976823 35 
976837 14 
976846 313 
976869 17 
977080 77 
977222 9 
977270 12 
977274 13 
977293 52 
977298 21 
977304 55 
977306 2 
977307 1 
977316 7 
977349 1 
977357 2 
977433 2 
977545 1 
977601 7 
977729 1 
977758 63 
977781 9 
977788 27 
977903 1 
977986 17 
978058 17 
978207 3 
978338 22 
978661 1 
978750 23 
979000 6 
979158 5 
979303 21 
979320 23 
979335 2 
979354 28 
979373 16 
979406 53 
979441 49 
979809 86 
980396 1 
980418 6 
980425 186 
980458 4 
980688 12 
980705 11 
980708 1 
980711 44 
980713 2 
980736 4 
980810 41 
980840 9 
980930 8 
980944 1 
980990 8 
981060 1 
981537 128 
981545 40 
981910 35 
982002 1 
982054 55 
987201 2 
992761 1 
992767 24 
992831 75 
992936 11 
992942 58 
992945 46 
992954 27 
992955 2 
992956 9 
992957 50 
992965 68 
992984 74 
993035 68 
993047 27 
993051 1 
993057 17 
993070 2 
993071 46 
993083 14 
993102 5 
993522 12 
993574 17 
993743 23 
994169 5 
994186 17 
994190 1 
994206 1 
994407 19 
994615 19 
994740 57 
994859 2 
994939 26 
995080 1 
995092 9 
995323 4 
995350 1 
995748 2 
995977 34 
996363 19 
998437 13 
998478 1 
998485 92 
998491 1 
998585 23 
998589 15 
998744 3 
998795 1 
998913 7 
998949 26 
998976 10 
999278 14 
999495 8 
999803 4 
999958 38 
1002268 47 
1002281 12 
1002314 21 
1002339 65 
1002347 49 
1002350 76 
1002351 205 
1002398 1 
1002419 4 
1003595 6 
1003606 4 
1003627 15 
1003646 5 
1003913 5 
1004113 12 
1004183 3 
1004186 30 
1004247 49 
1004269 5 
1004886 20 
1004903 14 
1005031 3 
1005079 2 
1005147 3 
1005166 8 
1005207 1 
1005374 5 
1005380 12 
1005392 6 
1005404 27 
1005412 10 
1005436 14 
1005442 16 
1005475 2 
1005488 25 
1005497 3 
1005504 23 
1005535 47 
1005665 3 
1005811 7 
1005825 10 
1007163 4 
1008120 25 
1008245 45 
1008269 18 
1008378 12 
1008440 12 
1008447 16 
1008516 6 
1008671 63 
1008797 1 
1008858 50 
1008865 14 
1008904 29 
1009046 119 
1009065 43 
1009394 19 
1009504 3 
1009768 10 
1009901 15 
1009936 13 
1009985 158 
1010004 21 
1010039 106 
1010054 56 
1010544 88 
1011101 2 
1011200 2 
1011355 3 
1011442 2 
1011462 1 
1011485 1 
1011494 1 
1011507 37 
1011513 1 
1011521 10 
1011534 33 
1011617 227 
1011628 13 
1011691 91 
1011692 63 
1011696 19 
1011719 55 
1011749 5 
1011793 18 
1011794 14 
1011801 6 
1011809 8 
1011815 13 
1011820 2 
1011822 2 
1011830 25 
1011841 17 
1011859 253 
1011872 80 
1011876 3 
1011879 9 
1011885 7 
1011910 40 
1011918 42 
1011927 1 
1011931 31 
1012165 111 
1012222 26 
1012226 146 
1012227 2 
1012470 2 
1012591 1 
1012692 82 
1012718 2 
1012841 35 
1012849 22 
1012871 12 
1012966 1 
1013037 1 
1013193 2 
1013217 7 
1013218 21 
1013240 3 
1013469 49 
1013599 32 
1013653 18 
1013659 1 
1013780 7 
1013795 1 
1013820 11 
1013829 3 
1013835 19 
1013887 3 
1013894 1 
1013899 10 
1013909 5 
1013945 3 
1013946 43 
1013949 55 
1013964 4 
1014018 23 
1014073 6 
1014090 27 
1014092 156 
1014102 98 
1014108 3 
1014120 146 
1014143 19 
1014191 15 
1014203 10 
1014243 7 
1014281 6 
1014285 7 
1014291 6 
1014399 60 
1014492 116 
1014522 1 
1014543 12 
1014558 97 
1014607 184 
1014747 39 
1014755 26 
1014800 6 
1015074 10 
1015580 3 
1015895 40 
1015899 1 
1015906 41 
1015965 59 
1015977 7 
1016119 13 
1016131 4 
1016247 16 
1016319 1 
1016353 16 
1016394 1 
1016406 18 
1016411 1 
1016415 28 
1016434 2 
1016439 40 
1016571 33 
1016601 40 
1016704 12 
1016705 10 
1016706 13 
1016774 7 
1016780 14 
1016910 3 
1017060 11 
1017143 7 
1017256 3 
1017359 69 
1018255 43 
1018272 53 
1018309 4 
1018359 50 
1018386 1 
1018456 3 
1019132 43 
1019191 15 
1019202 77 
1019213 250 
1019217 1 
1019227 126 
1019239 2 
1019419 91 
1019420 35 
1019760 29 
1019950 21 
1019982 2 
1020251 43 
1020462 5 
1020464 1 
1020467 4 
1020470 82 
1020472 2 
1020473 18 
1020477 10 
1020545 7 
1020567 23 
1020570 16 
1020575 12 
1020718 9 
1021769 1 
1021784 11 
1021790 1 
1021825 10 
1021920 10 
1021928 14 
1022568 2 
1022591 19 
1022636 43 
1022665 31 
1022772 54 
1022781 2 
1022806 1 
1023211 49 
1023605 11 
1024001 9 
1024800 18 
1024809 4 
1024836 5 
1024847 18 
1024862 13 
1025027 86 
1025081 5 
1025707 1 
1026707 2 
1027551 4 
1030128 11 
1030187 134 
1030261 35 
1030286 21 
1030320 11 
1030328 2 
1030334 105 
1030336 11 
1030348 13 
1030360 8 
1030403 26 
1030411 3 
1030420 2 
1030426 95 
1030770 29 
1030782 5 
1030793 108 
1031431 1 
1031588 21 
1031591 14 
1031785 7 
1031792 13 
1031797 79 
1031847 1 
1031852 1 
1031866 27 
1031893 76 
1031909 4 
1031911 56 
1031912 1 
1031923 12 
1031961 1 
1032122 15 
1032131 8 
1032137 1 
1032140 10 
1032149 1 
1032150 60 
1032154 64 
1032166 121 
1032223 20 
1032914 7 
1033220 2 
1033647 1 
1033999 17 
1034694 91 
1034704 29 
1034770 39 
1034939 30 
1035448 39 
1035640 120 
1035668 76 
1035725 1 
1035857 1 
1035862 13 
1035881 1 
1035884 7 
1035900 15 
1035904 21 
1035926 7 
1035931 1 
1035934 16 
1035945 4 
1036043 46 
1036120 6 
1037035 19 
1037099 10 
1037105 20 
1037108 26 
1037117 75 
1037146 6 
1037155 36 
1037256 1 
1038481 3 
1038699 7 
1039108 1 
1039416 1 
1039595 15 
1039605 1 
1039666 3 
1039858 2 
1039868 74 
1040351 26 
1040364 30 
1041110 1 
1041216 68 
1041608 40 
1041772 18 
1042112 37 
1042158 12 
1042257 8 
1042331 3 
1042437 5 
1042567 9 
1042991 133 
1043069 68 
1045271 1 
1045296 2 
1045496 12 
1045851 12 
1046030 13 
1046035 74 
1046163 122 
1046212 1 
1046321 71 
1046337 31 
1046358 75 
1046714 1 
1046943 5 
1047361 5 
1047702 11 
1048324 26 
1048638 14 
1048785 4 
1049580 56 
1049625 35 
1049665 97 
1049921 2 
1050063 26 
1050270 34 
1050294 55 
1050306 3 
1050315 32 
1050323 4 
1050325 7 
1050336 2 
1050346 19 
1050411 22 
1050456 18 
1050474 17 
1051491 106 
1052309 25 
1052317 58 
1052334 2 
1052338 17 
1052375 4 
1052387 18 
1052391 77 
1052580 24 
1052746 57 
1053130 28 
1053506 78 
1053948 1 
1054458 114 
1054509 63 
1054807 3 
1054915 3 
1054940 7 
1054952 22 
1054963 40 
1054970 6 
1054978 89 
1055000 117 
1055007 38 
1055048 1 
1055060 105 
1055066 70 
1055074 70 
1055097 9 
1055109 73 
1055117 7 
1055250 27 
1055298 1 
1055473 13 
1055558 6 
1055714 1 
1055738 61 
1055777 1 
1055896 1 
1055912 5 
1055967 7 
1056086 39 
1056223 7 
1056245 8 
1056341 2 
1056946 6 
1057533 2 
1057959 10 
1057963 1 
1058062 4 
1058413 8 
1058659 6 
1059000 38 
1059032 7 
1059045 10 
1059048 22 
1059053 12 
1059120 9 
1059124 6 
1059128 192 
1059135 50 
1059140 72 
1059147 60 
1059200 2 
1059267 1 
1059356 13 
1059375 5 
1059380 1 
1059387 6 
1059400 21 
1059405 75 
1059416 17 
1059422 6 
1059430 13 
1059433 3 
1059434 31 
1059436 5 
1059527 53 
1059535 13 
1059540 1 
1061171 1 
1061279 18 
1061510 3 
1062888 1 
1062917 79 
1062986 17 
1063006 253 
1063009 2 
1063016 18 
1063038 16 
1063162 13 
1063220 20 
1063224 8 
1063231 70 
1063234 1 
1066203 1 
1067516 10 
1067530 2 
1067545 1 
1067559 16 
1067581 12 
1067601 50 
1067604 154 
1067612 30 
1067633 90 
1067646 20 
1068362 21 
1071547 4 
1071591 15 
1071621 17 
1071828 5 
1071869 16 
1071991 29 
1072315 138 
1072464 9 
1072567 7 
1072640 4 
1072642 13 
1072647 16 
1072756 17 
1073498 3 
1073549 23 
1073565 65 
1073577 27 
1073591 51 
1073669 15 
1073735 1 
1073747 13 
1073795 32 
1073965 7 
1074430 8 
1074565 6 
1075092 83 
1075264 110 
1075272 119 
1075274 4 
1075278 68 
1075286 7 
1075289 7 
1075301 24 
1075534 5 
1075618 15 
1075727 54 
1075731 1 
1075804 62 
1075903 74 
1075941 32 
1075949 129 
1075954 112 
1076144 5 
1077463 20 
1078574 10 
1078592 9 
1078595 78 
1078618 5 
1078975 3 
1079089 2 
1079314 5 
1079893 11 
1079922 30 
1079973 16 
1080071 8 
1080259 1 
1080408 1 
1080467 1 
1080491 5 
1080556 6 
1080568 8 
1080577 9 
1080619 47 
1080638 10 
1080643 14 
1080802 124 
1080840 129 
1080842 4 
1080843 1 
1080856 13 
1080869 4 
1080912 56 
1080937 27 
1080945 33 
1080952 59 
1081036 3 
1081107 2 
1081113 84 
1081791 5 
1081932 19 
1081966 8 
1082044 6 
1082076 1 
1082481 3 
1082559 1 
1083365 2 
1084142 13 
1084296 3 
1084432 8 
1084661 3 
1084672 3 
1084713 1 
1084735 2 
1084915 2 
1084987 1 
1085000 3 
1087083 62 
1087103 78 
1087109 175 
1087126 19 
1087127 3 
1087147 25 
1087155 110 
1087164 1 
1087348 11 
1087397 71 
1087412 10 
1087452 120 
1087467 140 
1087472 22 
1087475 249 
1087482 17 
1087487 13 
1087670 2 
1087748 1 
1088805 12 
1088997 1 
1089053 142 
1089222 2 
1089360 11 
1090033 1 
1090197 89 
1090204 2 
1090205 148 
1090237 134 
1090243 1 
1090244 157 
1090281 15 
1090300 46 
1090315 120 
1090323 51 
1090350 8 
1090476 1 
1090722 48 
1090999 52 
1091009 198 
1091292 50 
1091626 5 
1092272 37 
1092404 1 
1092419 4 
1092642 18 
1092665 4 
1092672 4 
1092684 60 
1093005 1 
1093676 44 
1093682 149 
1093694 18 
1093889 1 
1093901 1 
1094224 14 
1094320 24 
1094375 26 
1094378 91 
1094403 15 
1094536 5 
1094800 33 
1094946 4 
1095308 46 
1095415 7 
1095448 34 
1095550 6 
1095569 2 
1095709 17 
1102003 40 
1102025 5 
1102390 1 
1102564 23 
1103618 2 
1103669 13 
1103687 4 
1103692 39 
1105096 13 
1105464 71 
1105623 57 
1105748 3 
1105962 1 
1106009 5 
1106035 1 
1107665 22 
1107803 10 
1107865 1 
1107980 53 
1108001 3 
1108494 2 
1108536 17 
1108558 1 
1108561 53 
1108570 3 
1108573 1 
1108576 43 
1108621 94 
1108635 55 
1108655 1 
1108673 37 
1108729 1 
1109677 17 
1109940 2 
1110434 21 
1110440 4 
1110447 32 
1110499 4 
1110504 42 
1110509 3 
1110522 9 
1110524 3 
1111005 64 
1111426 7 
1111599 21 
1111660 122 
1111855 48 
1111876 7 
1111897 1 
1112017 41 
1112159 12 
1112198 24 
1112336 17 
1112337 258 
1112338 4 
1112341 30 
1112348 28 
1112357 68 
1112376 1 
1112398 1 
1112411 18 
1112606 3 
1112688 1 
1112756 5 
1112825 9 
1114123 2 
1114130 1 
1114182 3 
1114187 24 
1114190 14 
1114194 1 
1115281 4 
1116749 7 
1116803 48 
1116830 20 
1117016 39 
1117022 195 
1117027 21 
1117032 64 
1117054 1 
1117080 51 
1117088 86 
1120333 1 
1120354 39 
1120396 5 
1120410 1 
1120411 1 
1120412 12 
1120456 46 
1120625 19 
1120945 1 
1121011 14 
1121364 16 
1121686 78 
1121943 75 
1122877 24 
1122954 10 
1123393 100 
1124364 24 
1124803 18 
1125191 2 
1125206 17 
1125253 54 
1125468 1 
1126081 92 
1126096 5 
1126097 65 
1126103 31 
1126123 48 
1126135 33 
1126148 4 
1126164 24 
1126392 25 
1127471 26 
1127481 6 
1127500 25 
1127655 9 
1127677 1 
1127685 1 
1127693 17 
1127732 3 
1127758 3 
1127768 32 
1127808 3 
1127933 53 
1127947 19 
1128242 2 
1129211 1 
1129219 73 
1129391 1 
1129477 4 
1129478 35 
1129503 9 
1129529 1 
1130683 30 
1130874 9 
1131090 35 
1131124 10 
1131277 19 
1131312 60 
1131464 14 
1131757 30 
1132888 19 
1133125 7 
1133155 11 
1133607 4 
1133880 12 
1134194 4 
1134372 1 
1134632 14 
1135503 2 
1135507 4 
1135528 28 
1135540 11 
1135548 12 
1135632 3 
1135643 38 
1135668 6 
1135678 7 
1135922 91 
1136864 22 
1136927 3 
1137765 1 
1139550 11 
1139890 26 
1140144 4 
1140262 7 
1140301 3 
1140639 15 
1140664 33 
1140689 35 
1140694 12 
1140696 6 
1140701 16 
1140707 13 
1140723 65 
1140733 26 
1140741 9 
1140772 12 
1141077 3 
1142083 1 
1144656 71 
1144732 43 
1144764 75 
1144976 33 
1145016 3 
1145028 4 
1145161 7 
1145172 7 
1145173 88 
1145175 4 
1145186 3 
1145432 233 
1145524 1 
1145635 93 
1145662 1 
1145772 107 
1145966 15 
1145989 6 
1146006 21 
1146174 73 
1146217 10 
1146259 18 
1146749 21 
1146933 26 
1147107 23 
1147299 14 
1147445 55 
1147473 105 
1147478 24 
1147481 1 
1147532 70 
1147647 17 
1147710 46 
1147749 90 
1148032 18 
1148229 9 
1149242 89 
1149337 17 
1149545 15 
1149574 5 
1149608 3 
1149664 20 
1149667 55 
1149786 1 
1149814 2 
1150608 2 
1150667 6 
1150714 60 
1150735 33 
1150760 1 
1150886 6 
1150890 59 
1150910 5 
1151051 72 
1151147 2 
1151280 1 
1151284 1 
1151485 2 
1151523 11 
1151540 1 
1151639 62 
1151693 4 
1152434 1 
1153692 7 
1153703 48 
1153711 20 
1153728 524 
1153802 20 
1153817 51 
1153824 5 
1153835 90 
1153848 13 
1153905 62 
1154047 2 
1156071 5 
1156163 15 
1156296 3 
1156434 6 
1156514 6 
1156619 1 
1156678 54 
1156827 45 
1156865 18 
1156965 109 
1157016 28 
1157143 3 
1157182 5 
1157205 41 
1157221 19 
1157225 25 
1157228 37 
1157253 3 
1157288 19 
1157401 81 
1157472 42 
1157476 47 
1157612 2 
1157636 1 
1157642 20 
1157652 57 
1157723 1 
1157798 142 
1157878 6 
1157974 18 
1158216 3 
1158711 1 
1159146 29 
1159151 6 
1159191 24 
1159307 4 
1159358 4 
1159363 24 
1159429 1 
1159434 2 
1161368 1 
1161548 2 
1161553 25 
1161558 6 
1161614 9 
1161618 5 
1161982 41 
1162099 115 
1162216 56 
1162231 8 
1162293 115 
1162374 4 
1162508 52 
1162520 26 
1162560 1 
1162564 12 
1162582 15 
1162689 1 
1162695 1 
1162698 3 
1162699 111 
1162723 4 
1162733 33 
1162766 1 
1162922 5 
1163389 1 
1163471 10 
1163483 21 
1163486 155 
1163491 1 
1163539 1 
1163546 13 
1163551 29 
1163554 6 
1163557 40 
1163597 3 
1163920 9 
1164009 2 
1164785 67 
1165370 1 
1165380 20 
1165794 129 
1166062 15 
1166117 19 
1166188 130 
1166196 99 
1166252 71 
1166268 30 
1166410 60 
1166430 6 
1166464 38 
1166545 58 
1166581 457 
1166598 55 
1166617 39 
1166665 37 
1166730 38 
1166787 48 
1166871 21 
1167054 45 
1167109 26 
1167287 6 
1168713 40 
1168879 23 
1168902 9 
1168908 17 
1168925 34 
1168930 19 
1168933 212 
1168934 3 
1168935 1 
1168957 16 
1169023 39 
1169041 6 
1169053 1 
1169217 77 
1169576 3 
1169720 2 
1170034 43 
1170049 216 
1170197 116 
1170228 10 
1170410 88 
1170411 5 
1170412 28 
1170821 84 
1171042 14 
1171297 130 
1171417 10 
1171455 15 
1171457 18 
1171467 49 
1171942 41 
1172112 108 
1172132 20 
1172146 9 
1172182 2 
1172227 19 
1172250 6 
1173294 3 
1174005 1 
1174322 135 
1174335 57 
1174340 18 
1174348 1 
1174374 14 
1174378 2 
1174398 145 
1174410 42 
1174416 92 
1174426 28 
1174430 2 
1174431 89 
1174442 57 
1174610 1 
1174825 16 
1174840 5 
1174849 1 
1174865 1 
1174873 1 
1174883 4 
1174896 14 
1174937 1 
1175158 3 
1175347 9 
1175460 1 
1175751 1 
1175816 6 
1175928 29 
1175935 35 
1175945 67 
1175952 27 
1175962 22 
1175965 93 
1175970 6 
1176328 7 
1176990 1 
1177145 11 
1177154 6 
1177765 27 
1178071 15 
1178085 27 
1178101 4 
1178262 1 
1178296 31 
1178301 17 
1178303 23 
1178354 65 
1178357 1 
1178366 12 
1178369 10 
1178379 46 
1178558 69 
1178564 14 
1179034 26 
1179038 17 
1179329 5 
1179348 27 
1180542 39 
1180620 1 
1181085 67 
1181260 3 
1181399 48 
1181402 85 
1181407 3 
1181470 1 
1181512 8 
1181535 51 
1181539 269 
1181544 4 
1181546 9 
1181548 25 
1181559 83 
1181560 18 
1181566 2 
1181571 1 
1181593 16 
1181728 42 
1181904 118 
1181957 30 
1182054 5 
1182113 26 
1182119 1 
1182259 55 
1182318 221 
1182353 31 
1182626 1 
1182866 2 
1182954 20 
1182989 5 
1183164 11 
1183171 52 
1184403 35 
1184412 38 
1184492 30 
1184499 55 
1184510 12 
1184518 21 
1184521 114 
1184524 64 
1184544 1 
1184565 91 
1184575 50 
1184580 123 
1186028 12 
1188871 1 
1189024 36 
1189029 5 
1189093 66 
1189182 10 
1189271 30 
1189289 32 
1189309 25 
1189589 21 
1189591 7 
1189602 51 
1189689 14 
1189727 26 
1189733 23 
1189739 38 
1189746 84 
1189749 28 
1189753 52 
1189759 110 
1189764 57 
1189779 61 
1189944 48 
1189960 1 
1190031 3 
1190151 14 
1190619 5 
1190627 51 
1191609 125 
1191689 1 
1191879 67 
1192217 3 
1193001 1 
1195186 27 
1195199 32 
1195212 44 
1195263 15 
1195269 7 
1195281 36 
1195289 22 
1195329 4 
1195330 76 
1195336 18 
1195339 28 
1195341 2 
1195349 9 
1195371 1 
1195383 2 
1196340 6 
1196380 10 
1196382 17 
1196395 6 
1196397 39 
1196400 14 
1196465 3 
1196485 3 
1198353 29 
1198372 1 
1198373 40 
1198402 43 
1198504 15 
1198510 43 
1198516 25 
1198856 6 
1198868 19 
1198932 150 
1198939 1 
1198942 6 
1198949 45 
1198967 8 
1198975 25 
1199146 189 
1199285 9 
1199291 5 
1199504 19 
1199673 7 
1199761 3 
1199815 26 
1200738 90 
1200791 13 
1201129 33 
1201524 11 
1201680 15 
1201687 1 
1201874 21 
1201891 8 
1201904 1 
1201913 17 
1201938 86 
1201940 12 
1201951 284 
1201953 3 
1201962 31 
1201973 1 
1202021 11 
1202029 6 
1202030 7 
1202047 3 
1202070 3 
1202072 5 
1202208 1 
1202780 1 
1204138 2 
1204209 26 
1204295 3 
1204301 1 
1204315 284 
1204323 10 
1204324 107 
1204508 134 
1206497 4 
1206505 30 
1206510 20 
1206574 7 
1206600 9 
1212686 13 
1212704 44 
1213747 6 
1213774 56 
1213779 12 
1213782 9 
1213787 45 
1213793 121 
1213809 10 
1213814 15 
1214020 1 
1214026 152 
1214152 46 
1214243 28 
1214352 7 
1214353 83 
1214521 6 
1214763 32 
1215055 78 
1215082 7 
1215127 6 
1215313 6 
1217123 57 
1217473 2 
1217683 17 
1217699 28 
1217705 9 
1217710 57 
1218032 1 
1219170 40 
1219176 10 
1219177 5 
1219209 10 
1219956 65 
1219968 51 
1220316 2 
1220941 1 
1220947 61 
1221273 179 
1221279 1 
1221436 123 
1221532 1 
1222470 1 
1222487 8 
1222500 59 
1222505 37 
1222524 11 
1222528 2 
1222532 7 
1222540 1 
1222646 39 
1223496 1 
1223680 2 
1224082 10 
1224410 2 
1224423 165 
1224434 5 
1224654 66 
1224664 23 
1224666 1 
1224688 67 
1225867 62 
1226451 1 
1226524 48 
1226577 6 
1226583 11 
1226594 13 
1226595 37 
1226596 5 
1226601 21 
1226605 5 
1226619 8 
1226620 7 
1226627 9 
1226638 8 
1226670 5 
1226684 2 
1226692 15 
1226693 1 
1226714 7 
1226731 13 
1226761 3 
1228327 13 
1228407 2 
1228414 15 
1228416 6 
1228420 87 
1228430 2 
1228431 33 
1228445 11 
1228446 29 
1228452 10 
1228469 41 
1228483 15 
1228491 3 
1228503 8 
1228506 4 
1228682 7 
1229534 2 
1229671 2 
1229675 2 
1229679 33 
1229683 12 
1229694 5 
1229698 16 
1229739 4 
1229897 2 
1229924 38 
1229929 20 
1229934 52 
1229974 2 
1230019 21 
1230147 4 
1230181 29 
1230191 2 
1230329 16 
1230335 2 
1230544 1 
1230759 18 
1231558 1 
1231672 10 
1232239 2 
1232759 18 
1233397 10 
1233538 24 
1233566 16 
1233572 2 
1233782 1 
1233852 56 
1233853 4 
1233859 2 
1233888 5 
1233922 11 
1233942 12 
1233945 2 
1233958 4 
1233970 185 
1233989 1 
1234065 20 
1234140 5 
1234221 1 
1234513 15 
1234552 1 
1234558 17 
1234598 3 
1234707 2 
1234710 1 
1235007 2 
1235044 15 
1235140 3 
1235365 27 
1236262 48 
1236266 1 
1236267 1 
1236269 1 
1236274 4 
1236279 9 
1236311 20 
1236380 1 
1236386 4 
1236413 1 
1236426 3 
1238136 2 
1238146 5 
1238149 1 
1238168 6 
1238247 5 
1238261 3 
1238268 6 
1238353 3 
1238548 1 
1239140 11 
1239157 9 
1239173 38 
1239182 12 
1239193 32 
1239205 38 
1239297 24 
1239314 20 
1239319 7 
1239326 11 
1239328 49 
1239341 81 
1240019 5 
1240033 2 
1240040 5 
1240049 2 
1240201 5 
1240228 11 
1240248 2 
1240688 61 
1240742 16 
1240764 14 
1240941 2 
1240989 3 
1241074 10 
1241084 3 
1241228 19 
1241544 73 
1241667 5 
1241686 136 
1241693 2 
1241732 3 
1242081 1 
1242198 1 
1242230 7 
1242259 3 
1242272 7 
1242310 6 
1242317 3 
1242361 3 
1242369 1 
1242371 3 
1242546 2 
1242599 258 
1242627 3 
1242642 17 
1242645 6 
1242754 40 
1242760 5 
1242761 12 
1242763 8 
1242764 3 
1242767 5 
1242770 15 
1242776 243 
1242817 55 
1242838 31 
1242882 6 
1242908 24 
1242916 9 
1242931 6 
1242966 2 
1242979 3 
1242980 3 
1242993 1 
1243011 7 
1243014 95 
1243019 17 
1243032 2 
1243090 8 
1243117 20 
1243120 2 
1243133 65 
1245734 1 
1245926 113 
1245951 12 
1245957 1 
1245958 2 
1245976 9 
1245986 1 
1246011 15 
1246026 161 
1246168 4 
1246327 3 
1246414 15 
1246584 8 
1247054 54 
1248137 1 
1248430 7 
1248706 8 
1249149 19 
1249505 6 
1249813 1 
1249984 2 
1249991 1 
1250008 371 
1250017 253 
1250054 9 
1250058 6 
1250084 34 
1250099 100 
1250105 33 
1250110 14 
1250121 4 
1250159 3 
1250256 1 
1250263 2 
1250266 5 
1250448 21 
1250605 4 
1251667 8 
1251741 222 
1251751 36 
1251865 4 
1251875 1 
1251883 31 
1251897 15 
1251942 3 
1251955 8 
1251968 84 
1251970 13 
1251973 4 
1252006 53 
1252020 1 
1252191 116 
1253753 1 
1254095 3 
1254384 4 
1254415 6 
1254647 1 
1254668 6 
1254751 142 
1254773 63 
1256920 8 
1256924 237 
1256940 16 
1256943 18 
1256955 98 
1256973 28 
1256980 7 
1257039 4 
1257153 61 
1257181 37 
1257195 51 
1257202 9 
1257373 46 
1257512 63 
1257520 107 
1257736 23 
1257767 1 
1257818 1 
1258106 8 
1258169 37 
1258191 6 
1258197 30 
1258512 85 
1258532 62 
1258543 130 
1258557 23 
1258588 1 
1258641 18 
1258642 5 
1258744 10 
1259135 1 
1259757 1 
1259883 97 
1260316 17 
1260784 12 
1260794 26 
1261040 33 
1261247 24 
1261264 1 
1261421 4 
1261428 64 
1261437 6 
1261494 1 
1261506 6 
1261514 29 
1261540 4 
1262913 1 
1263044 6 
1263086 75 
1263092 8 
1263160 4 
1263161 12 
1263165 4 
1263170 26 
1263176 1 
1263184 55 
1263361 5 
1264057 21 
1264108 8 
1266155 16 
1266219 24 
1266416 10 
1266781 2 
1266994 17 
1267016 37 
1267024 6 
1267056 4 
1267196 57 
1267233 141 
1267320 67 
1267323 1 
1267353 2 
1267376 3 
1267383 11 
1267406 1 
1269168 3 
1269176 9 
1269214 79 
1269263 5 
1269274 12 
1269339 1 
1269476 29 
1269478 1 
1269480 79 
1269481 11 
1269539 14 
1269550 6 
1269630 6 
1269640 14 
1269649 9 
1269660 48 
1269695 1 
1269763 4 
1269769 7 
1269806 1 
1269841 4 
1269852 3 
1269860 1 
1269868 52 
1269903 1 
1270887 84 
1270892 32 
1270897 29 
1270926 7 
1270938 2 
1270941 4 
1271004 3 
1271183 60 
1271188 9 
1271240 10 
1271281 27 
1272289 7 
1272320 17 
1272394 18 
1272477 1 
1272555 4 
1272639 13 
1272669 2 
1272985 114 
1273102 6 
1273439 1 
1273593 1 
1273635 2 
1273819 25 
1273843 15 
1273999 4 
1274006 5 
1274046 135 
1274095 29 
1274101 135 
1274109 1 
1275285 3 
1275325 111 
1275408 58 
1275456 7 
1275586 33 
1275662 2 
1276447 10 
1276558 2 
1277385 2 
1277402 3 
1277415 5 
1277435 14 
1277500 6 
1277506 90 
1277511 2 
1277517 130 
1277524 6 
1277532 39 
1277543 3 
1277548 12 
1277552 28 
1277554 16 
1277562 47 
1277917 1 
1278169 2 
1278257 56 
1278264 4 
1278275 11 
1278278 1 
1278296 10 
1278524 43 
1278606 22 
1278613 1 
1278625 6 
1278664 8 
1278670 343 
1278685 4 
1278690 8 
1278719 92 
1278732 123 
1278743 94 
1278878 31 
1278898 124 
1278915 149 
1278923 160 
1278934 54 
1279074 62 
1279357 106 
1279388 43 
1279409 36 
1279415 58 
1279424 59 
1279425 4 
1279426 47 
1279432 3 
1279440 3 
1279441 30 
1279471 10 
1279479 2 
1279484 2 
1279522 29 
1279537 11 
1279543 4 
1279550 41 
1279606 88 
1279617 1 
1279727 20 
1279975 19 
1279981 54 
1279998 39 
1280010 56 
1280017 97 
1280051 32 
1280064 4 
1280254 21 
1280260 6 
1280269 22 
1280377 50 
1280404 2 
1280470 1 
1280758 1 
1281340 142 
1281481 19 
1281746 9 
1281925 1 
1282054 6 
1282396 30 
1282707 8 
1283015 73 
1283053 49 
1283169 172 
1283179 121 
1283308 1 
1283601 14 
1283631 24 
1283801 1 
1288074 18 
1288082 147 
1288115 6 
1288116 51 
1288174 20 
1288182 12 
1288190 9 
1288511 38 
1288985 74 
1289219 5 
1289227 7 
1289244 6 
1289249 2 
1289287 9 
1289309 3 
1289317 15 
1289504 3 
1289680 21 
1290205 13 
1290621 17 
1291584 16 
1291805 69 
1291883 1 
1291924 17 
1292182 9 
1292217 13 
1292273 49 
1292394 40 
1292410 59 
1292413 4 
1292435 2 
1292473 1 
1292988 113 
1293032 171 
1293179 8 
1293187 6 
1293214 56 
1293227 14 
1293313 25 
1293494 5 
1293656 12 
1294485 125 
1294498 11 
1294508 1 
1295432 27 
1295616 5 
1295662 6 
1295680 3 
1295709 4 
1295730 13 
1295801 1 
1295899 33 
1295944 8 
1296100 2 
1296750 1 
1296923 9 
1296963 7 
1297100 478 
1297108 1 
1297425 4 
1297491 27 
1297736 5 
1298264 2 
1298299 17 
1301006 68 
1301010 41 
1301050 38 
1301069 1 
1301071 143 
1301087 229 
1301102 5 
1302327 3 
1302360 34 
1302461 53 
1302489 1 
1302514 4 
1302522 9 
1302533 28 
1302706 1 
1302727 13 
1303068 41 
1303082 1 
1303084 47 
1303085 1 
1303087 9 
1303092 10 
1303133 6 
1303253 63 
1303938 32 
1304312 1 
1304462 1 
1304739 3 
1305436 59 
1305558 3 
1305643 13 
1305855 1 
1305861 3 
1305872 1 
1305895 2 
1305905 10 
1305935 1 
1305961 1 
1305978 13 
1306275 80 
1306915 39 
1306973 23 
1307042 1 
1307169 108 
1307179 27 
1307205 7 
1307358 18 
1308534 9 
1309204 3 
1309416 9 
1309438 5 
1309440 19 
1311091 99 
1311199 48 
1311442 2 
1311450 5 
1311718 2 
1311843 1 
1311875 35 
1311898 1 
1311931 9 
1312244 18 
1312262 150 
1312811 87 
1312897 3 
1313816 44 
1313976 1 
1313982 80 
1314706 2 
1314782 43 
1314845 14 
1314849 6 
1314854 30 
1314857 1 
1314890 6 
1314915 45 
1314941 22 
1315100 7 
1315120 30 
1315549 2 
1315575 9 
1315673 83 
1315895 4 
1315956 28 
1317133 78 
1317889 15 
1317891 45 
1317898 30 
1317908 249 
1317919 64 
1317936 101 
1317937 1 
1317938 21 
1317951 37 
1317971 6 
1318015 23 
1318025 1 
1318034 2 
1318156 17 
1318213 16 
1318245 8 
1318442 9 
1318783 153 
1318947 23 
1319288 48 
1319321 27 
1319362 37 
1319383 47 
1319865 27 
1319871 169 
1319894 22 
1319901 127 
1319903 45 
1319949 27 
1319957 284 
1319996 3 
1320152 23 
1320162 129 
1320328 24 
1320610 2 
1320618 4 
1321107 1 
1321383 154 
1321559 181 
1321650 37 
1321849 204 
1322042 1 
1322044 17 
1322051 1 
1322055 52 
1322099 5 
1322126 49 
1323414 17 
1323431 4 
1323962 1 
1324075 155 
1324111 25 
1324302 1 
1324334 88 
1324381 6 
1324760 2 
1325357 2 
1325389 2 
1325396 15 
1325398 62 
1325403 60 
1325432 122 
1325484 7 
1325641 91 
1325677 6 
1326192 20 
1326377 41 
1326579 28 
1326581 1 
1326582 10 
1326587 85 
1326882 44 
1327864 135 
1328233 123 
1328400 6 
1328498 1 
1328604 20 
1328614 13 
1328685 34 
1329395 1 
1330291 95 
1330540 137 
1330543 2 
1330587 14 
1330695 48 
1330797 43 
1330805 20 
1330831 1 
1330969 5 
1331002 9 
1331010 1 
1331014 4 
1331029 20 
1331076 2 
1331084 2 
1331094 4 
1331098 4 
1331106 6 
1332994 43 
1333191 171 
1333330 20 
1333507 1 
1333660 4 
1333737 5 
1333816 22 
1333876 2 
1334045 1 
1334050 16 
1334079 29 
1334099 1 
1334100 74 
1334113 19 
1334138 2 
1334280 20 
1334300 81 
1334440 12 
1334462 52 
1334475 21 
1334493 8 
1334497 16 
1334514 17 
1334516 3 
1334651 26 
1335511 75 
1335654 12 
1335701 44 
1336291 1 
1336865 88 
1337145 2 
1337200 6 
1337201 3 
1337211 1 
1337225 5 
1337227 1 
1337757 108 
1337816 110 
1337911 7 
1337914 182 
1338160 24 
1338173 18 
1338365 22 
1338624 6 
1338684 1 
1339189 14 
1339353 1 
1339381 9 
1339518 107 
1339523 3 
1339527 82 
1339548 61 
1340771 2 
1341273 7 
1341920 29 
1341931 5 
1342099 46 
1342249 3 
1342266 1 
1342273 61 
1342306 2 
1342310 16 
1342323 2 
1342325 2 
1342336 23 
1342351 1 
1342353 8 
1342361 27 
1342362 9 
1342363 1 
1342563 34 
1342850 4 
1343344 28 
1343727 44 
1343977 9 
1344212 44 
1344254 2 
1344290 26 
1344303 2 
1344419 11 
1344489 125 
1344620 9 
1344662 78 
1344959 1 
1345107 13 
1345309 2 
1345372 4 
1345377 3 
1345391 4 
1345403 10 
1345605 46 
1345655 1 
1346042 9 
1346081 12 
1347910 10 
1347986 1 
1348928 69 
1350045 13 
1350055 1 
1350109 24 
1350118 19 
1350125 7 
1350146 24 
1350166 11 
1350195 36 
1350333 4 
1350348 31 
1350350 5 
1350377 74 
1350519 29 
1350569 37 
1350921 73 
1351025 64 
1352197 6 
1352392 12 
1352403 104 
1352415 59 
1352425 48 
1352442 34 
1352452 11 
1352506 6 
1353371 22 
1353525 7 
1353540 29 
1353553 32 
1353560 5 
1353571 15 
1353668 4 
1353703 4 
1353850 2 
1353860 6 
1354015 6 
1354031 8 
1354057 11 
1354349 36 
1354362 2 
1354421 8 
1354563 11 
1354595 13 
1354679 2 
1355052 1 
1355684 1 
1355716 15 
1355727 1 
1355896 231 
1355903 2 
1355912 1 
1355935 53 
1356924 11 
1358306 1 
1358962 2 
1358974 46 
1359003 7 
1359016 4 
1359059 41 
1359064 1 
1359070 33 
1359073 5 
1359076 41 
1359083 2 
1359085 33 
1359097 4 
1359098 15 
1359100 27 
1359129 23 
1359282 4 
1359482 49 
1359485 1 
1359489 20 
1359522 17 
1359525 64 
1359565 1 
1359575 1 
1360945 11 
1361197 1 
1361258 57 
1361308 1 
1361544 13 
1361668 6 
1362079 21 
1362186 5 
1362226 1 
1362256 1 
1362409 106 
1362442 18 
1362446 21 
1362453 117 
1362478 4 
1362546 12 
1362561 40 
1362647 33 
1362680 1 
1362687 88 
1362871 20 
1363010 126 
1363377 176 
1364436 24 
1364898 10 
1364906 27 
1365068 17 
1365103 1 
1365112 3 
1365148 1 
1365247 50 
1365253 8 
1365282 152 
1365437 54 
1365441 58 
1365451 43 
1365464 55 
1365473 10 
1365507 46 
1365523 490 
1365532 60 
1365544 47 
1365714 8 
1365817 69 
1365870 14 
1365879 1 
1366268 6 
1366949 1 
1366967 1 
1366970 1 
1366978 1 
1367053 1 
1367399 28 
1367437 5 
1367793 8 
1368081 5 
1368444 37 
1368707 79 
1369347 13 
1369356 5 
1369596 28 
1369607 31 
1369642 31 
1369793 2 
1369825 28 
1370426 9 
1370913 6 
1372464 23 
1372578 23 
1372813 8 
1372894 24 
1373175 1 
1374146 25 
1374265 36 
1375174 50 
1375934 26 
1375982 5 
1376311 10 
1376664 59 
1376997 31 
1377585 4 
1377589 25 
1377597 112 
1377651 10 
1377852 26 
1377858 9 
1377898 175 
1378379 1 
1378554 4 
1378621 5 
1378635 13 
1378636 19 
1378637 8 
1378687 2 
1378764 13 
1379054 1 
1379091 1 
1379265 5 
1379356 34 
1379380 146 
1379419 19 
1379482 2 
1379978 4 
1381946 11 
1381948 1 
1381978 2 
1382004 12 
1382180 24 
1382198 2 
1382215 4 
1382219 23 
1382378 50 
1382403 40 
1382544 17 
1382576 5 
1382596 2 
1382882 1 
1383357 30 
1383583 23 
1383611 1 
1383616 29 
1383618 15 
1383623 32 
1383639 9 
1383648 31 
1383818 12 
1384906 344 
1384918 192 
1384941 1 
1384942 136 
1384950 123 
1384976 87 
1384984 127 
1384998 123 
1385007 14 
1385034 63 
1385046 152 
1385051 63 
1385059 57 
1385185 120 
1385222 45 
1385262 11 
1385315 33 
1385406 148 
1385507 3 
1385517 91 
1385647 4 
1385663 14 
1385822 9 
1385843 108 
1385854 1 
1385857 20 
1385867 17 
1385873 93 
1385878 2 
1385887 5 
1385955 6 
1385963 5 
1385968 1 
1385972 1 
1385974 244 
1385976 5 
1385980 11 
1385984 148 
1385986 3 
1385987 2 
1386292 37 
1386627 1 
1386646 7 
1386688 9 
1386705 3 
1386727 93 
1386731 65 
1386737 8 
1386759 15 
1386775 177 
1387065 1 
1387073 2 
1388238 86 
1388245 48 
1388601 155 
1388621 39 
1388664 29 
1388667 10 
1388670 19 
1388673 6 
1388690 2 
1388694 69 
1388713 37 
1392639 1 
1393226 61 
1393256 1 
1393287 2 
1394302 1 
1394306 5 
1394454 15 
1394483 93 
1394519 19 
1394662 20 
1394668 89 
1394677 2 
1394707 208 
1394893 3 
1394951 9 
1394989 20 
1394999 72 
1395176 240 
1395462 81 
1395602 1 
1395650 4 
1395735 2 
1395954 114 
1397739 50 
1397749 122 
1397936 8 
1398847 62 
1398850 4 
1398856 133 
1398872 117 
1398876 33 
1398890 107 
1398893 16 
1398908 28 
1398983 4 
1399318 79 
1399612 10 
1399617 19 
1399664 1 
1400968 16 
1401313 2 
1401334 1 
1401350 6 
1401361 4 
1401368 9 
1401377 35 
1401392 11 
1401466 25 
1401472 2 
1401601 1 
1401627 26 
1401691 4 
1401702 1 
1401729 31 
1402062 9 
1402178 2 
1402566 21 
1402730 91 
1402878 33 
1402891 19 
1403134 16 
1403143 80 
1403210 5 
1403266 83 
1403494 1 
1404135 1 
1404142 108 
1404170 3 
1404312 18 
1404314 4 
1404350 2 
1404374 34 
1404395 8 
1404401 9 
1405917 43 
1405945 42 
1405976 108 
1405989 51 
1406011 6 
1406219 26 
1406234 22 
1406915 57 
1407148 5 
1407197 27 
1407313 1 
1407412 2 
1407505 24 
1407580 70 
1407716 139 
1407786 1 
1407881 5 
1407893 44 
1407936 49 
1407957 15 
1407974 13 
1408109 10 
1408943 64 
1409370 11 
1409555 8 
1409946 3 
1409969 14 
1410012 10 
1410029 25 
1410197 12 
1410254 5 
1410322 4 
1410343 3 
1410346 26 
1410352 5 
1410361 5 
1410392 58 
1410402 6 
1410427 24 
1410429 25 
1410437 6 
1410471 1 
1410473 27 
1410512 13 
1410727 3 
1410800 7 
1410977 2 
1411008 47 
1411167 22 
1411188 87 
1411196 73 
1411230 7 
1411234 4 
1411467 8 
1411495 11 
1411520 26 
1411525 1 
1411858 11 
1411924 72 
1411939 102 
1411948 148 
1411960 17 
1411964 39 
1412045 9 
1412061 7 
1412194 41 
1412374 1 
1414250 1 
1414281 12 
1414410 14 
1414429 138 
1414453 84 
1414488 14 
1414493 25 
1414499 121 
1414507 3 
1414515 20 
1414518 1 
1414519 2 
1415343 1 
1415991 37 
1416486 21 
1416639 5 
1416974 110 
1417026 28 
1417047 155 
1417198 12 
1417238 1 
1417270 4 
1417422 175 
1417624 1 
1418002 163 
1418130 32 
1418277 35 
1418327 11 
1418403 28 
1418416 3 
1418487 2 
1418588 1 
1418742 52 
1419013 211 
1419042 16 
1419139 72 
1419182 23 
1419515 38 
1419568 13 
1419915 41 
1420192 46 
1420349 162 
1420361 2 
1420369 17 
1420394 1 
1420408 14 
1420415 59 
1420426 22 
1420439 108 
1420513 58 
1420621 7 
1420629 1 
1420635 14 
1420661 39 
1420678 2 
1420720 5 
1420750 35 
1420755 28 
1420763 13 
1420771 2 
1420860 2 
1420873 37 
1420923 5 
1420935 20 
1420996 3 
1421043 50 
1421099 2 
1422572 67 
1422592 2 
1422595 5 
1422646 63 
1422693 22 
1424695 1 
1425178 2 
1427093 8 
1427275 2 
1427320 9 
1427343 99 
1427354 78 
1427357 8 
1427434 15 
1427516 93 
1427525 41 
1429055 1 
1429065 25 
1429073 40 
1429092 1 
1429108 8 
1429114 16 
1429128 22 
1429146 2 
1429147 6 
1429159 13 
1429165 4 
1429187 1 
1430839 9 
1430871 38 
1430885 3 
1430897 32 
1430908 35 
1430910 28 
1430915 57 
1430929 33 
1430943 157 
1430945 1 
1430948 1 
1430979 11 
1430990 13 
1431906 13 
1431984 1 
1431988 6 
1431992 2 
1432404 20 
1432611 39 
1432709 13 
1433759 56 
1433802 19 
1433813 50 
1433979 15 
1433989 29 
1434000 31 
1434031 18 
1434068 14 
1434139 17 
1434204 15 
1434246 29 
1434378 3 
1434383 11 
1434393 2 
1434400 130 
1434406 5 
1434409 5 
1434537 163 
1434548 200 
1434553 18 
1434590 184 
1434599 35 
1434607 64 
1434611 90 
1434618 3 
1434627 466 
1434632 41 
1434633 1 
1434636 29 
1434666 42 
1434683 39 
1434700 77 
1435213 17 
1435828 1 
1435837 6 
1435890 16 
1436003 20 
1436012 2 
1436028 1 
1436029 25 
1436036 166 
1436052 1 
1436059 8 
1436082 71 
1436094 2 
1436276 99 
1436391 24 
1436582 123 
1436585 62 
1436732 35 
1436758 1 
1436850 64 
1436863 3 
1437232 1 
1437529 66 
1437804 1 
1438035 27 
1440729 57 
1440749 5 
1441074 53 
1441248 38 
1441343 13 
1441357 5 
1441682 44 
1441895 4 
1442046 71 
1442854 33 
1442968 11 
1443154 49 
1443346 1 
1443480 5 
1443487 3 
1443500 3 
1443524 11 
1443528 1 
1443533 21 
1443578 10 
1443585 8 
1443594 5 
1443605 2 
1443767 32 
1443815 95 
1445327 4 
1445666 23 
1445669 4 
1445705 5 
1445711 36 
1445714 101 
1445724 5 
1445727 7 
1445741 79 
1445745 13 
1445746 2 
1445761 18 
1445891 54 
1447068 3 
1447092 47 
1447100 22 
1447107 9 
1447112 35 
1447119 49 
1447149 120 
1447172 73 
1447205 13 
1447299 28 
1447358 64 
1447368 87 
1447424 72 
1447445 1 
1447477 11 
1447655 4 
1447675 11 
1447713 3 
1447740 1 
1447812 1 
1447948 9 
1448129 29 
1450002 12 
1450116 30 
1450249 1 
1450952 45 
1450968 1 
1451123 8 
1451180 21 
1452373 17 
1452535 56 
1452544 3 
1452595 9 
1452765 6 
1452956 59 
1452964 23 
1452975 2 
1453076 7 
1453157 51 
1453205 34 
1453362 54 
1453514 22 
1453590 128 
1453727 24 
1453823 1 
1454264 1 
1454505 1 
1454511 329 
1454522 7 
1454651 1 
1454664 1 
1454672 52 
1454679 30 
1454687 15 
1454706 29 
1454710 159 
1454721 8 
1454727 32 
1454731 40 
1454736 28 
1454742 2 
1454744 85 
1454758 15 
1455027 52 
1455035 50 
1455042 98 
1455161 3 
1455465 35 
1455756 26 
1455757 34 
1455786 62 
1455806 69 
1455956 5 
1455964 52 
1455972 36 
1455980 47 
1455993 99 
1455994 8 
1455999 144 
1456082 16 
1456422 17 
1457231 22 
1457605 89 
1457875 2 
1458272 4 
1458528 13 
1459117 34 
1459162 23 
1459358 3 
1459546 6 
1459549 28 
1459557 9 
1459560 4 
1459568 2 
1459569 6 
1459577 15 
1459603 35 
1459604 1 
1459605 21 
1459614 116 
1459617 3 
1459626 7 
1459645 15 
1459677 2 
1459682 3 
1459708 3 
1459729 2 
1459753 14 
1459907 52 
1459962 5 
1459995 22 
1460032 37 
1460042 2 
1460045 5 
1460127 8 
1460152 86 
1460158 1 
1460224 6 
1460288 14 
1460375 97 
1460408 1 
1460419 47 
1460545 25 
1460553 4 
1460653 56 
1461460 13 
1461466 1 
1461485 75 
1461493 33 
1461615 6 
1461619 5 
1461639 5 
1461646 10 
1461654 65 
1461655 11 
1461690 78 
1461749 16 
1461753 1 
1461755 56 
1461759 1 
1461765 41 
1462088 2 
1465162 1 
1465179 44 
1466030 5 
1466068 1 
1466073 3 
1466117 36 
1466123 31 
1466157 2 
1466165 12 
1466187 7 
1466788 5 
1466837 3 
1467502 28 
1467504 1 
1468044 50 
1468108 73 
1468247 1 
1468561 18 
1468572 3 
1468633 15 
1468639 14 
1468644 13 
1468645 2 
1468649 67 
1468686 40 
1468713 29 
1468838 8 
1469007 101 
1469038 193 
1469075 32 
1469216 11 
1469226 2 
1469236 147 
1469250 6 
1469892 81 
1469898 9 
1469910 67 
1469938 4 
1470092 39 
1470135 11 
1470280 3 
1470472 4 
1470527 6 
1470645 5 
1470663 12 
1470707 1 
1470853 104 
1470877 42 
1470883 44 
1470894 24 
1470898 12 
1470905 3 
1470910 29 
1470958 25 
1471223 9 
1471783 57 
1471913 137 
1472033 15 
1472774 11 
1473074 45 
1473174 3 
1473187 1 
1474518 3 
1474671 11 
1474773 3 
1474821 1 
1474976 85 
1475014 2 
1475019 98 
1476317 13 
1476327 39 
1476500 41 
1476541 54 
1476655 2 
1476702 10 
1476727 7 
1476735 4 
1476756 103 
1476803 4 
1476810 13 
1476850 84 
1476874 5 
1476891 25 
1476894 2 
1476935 7 
1476988 1 
1476994 16 
1477012 10 
1477035 53 
1477086 42 
1477099 2 
1477102 17 
1477302 19 
1477416 8 
1477758 11 
1478234 8 
1478252 26 
1478416 55 
1478422 1 
1478444 64 
1478448 186 
1478853 52 
1478890 19 
1479865 38 
1480237 4 
1480254 15 
1480260 16 
1480309 15 
1480310 4 
1480311 19 
1480333 14 
1480334 8 
1480335 1 
1480345 4 
1480599 63 
1480659 1 
1481159 3 
1481179 6 
1481262 83 
1481489 4 
1481804 24 
1481855 33 
1482127 40 
1482597 1 
1483381 24 
1483553 13 
1483637 2 
1483650 21 
1483657 3 
1483662 1 
1483686 1 
1483689 64 
1483695 3 
1484066 6 
1484925 2 
1485119 7 
1485247 6 
1485285 7 
1485366 97 
1485369 16 
1485370 8 
1485686 1 
1485733 39 
1486046 89 
1486430 30 
1486811 25 
1487009 64 
1487015 106 
1487367 1 
1487441 18 
1487452 1 
1487464 6 
1487472 8 
1487492 1 
1487493 3 
1487501 8 
1487548 10 
1487669 3 
1487831 15 
1487918 26 
1488253 6 
1488429 5 
1489117 6 
1489118 5 
1489158 2 
1489159 6 
1489219 5 
1489234 8 
1489243 16 
1489455 2 
1489754 4 
1489800 2 
1489883 13 
1489901 80 
1489945 5 
1489976 251 
1489979 3 
1489994 4 
1490014 4 
1490057 4 
1490290 2 
1490377 16 
1490402 328 
1490411 13 
1490426 1 
1490427 4 
1490445 140 
1490460 1 
1490471 4 
1490473 2 
1490479 52 
1490489 26 
1490523 7 
1490530 9 
1490543 35 
1490557 74 
1490582 63 
1490725 64 
1490795 26 
1490804 1 
1490809 14 
1490833 94 
1490861 161 
1490901 4 
1490968 3 
1490974 70 
1490986 8 
1490999 25 
1491004 2 
1491005 13 
1491011 21 
1492396 97 
1492574 2 
1492683 23 
1492702 1 
1493154 30 
1493164 53 
1493168 53 
1493170 247 
1493245 236 
1493251 1 
1493256 18 
1493265 191 
1493277 1 
1493278 70 
1493279 106 
1493285 1 
1493324 242 
1493355 1 
1493361 301 
1493381 1 
1493393 1 
1493433 105 
1493551 1 
1493983 48 
1494023 116 
1494028 133 
1494060 45 
1494097 1 
1494104 453 
1494191 6 
1494192 6 
1494199 3 
1494207 10 
1494237 22 
1494265 23 
1494563 25 
1494718 120 
1495097 53 
1495122 6 
1495155 23 
1495351 4 
1495410 30 
1495706 99 
1495895 3 
1495899 104 
1496170 12 
1496601 24 
1496613 44 
1496625 4 
1496634 81 
1496643 27 
1496676 4 
1496679 17 
1496684 8 
1496685 8 
1496690 14 
1496745 179 
1496751 23 
1496757 7 
1496759 11 
1496770 34 
1496779 13 
1496782 8 
1496802 93 
1496926 81 
1497097 1 
1497105 20 
1497295 1 
1497493 95 
1497831 8 
1497898 3 
1497980 2 
1497992 35 
1498002 60 
1498013 66 
1498040 37 
1498049 2 
1498080 2 
1498081 59 
1498123 9 
1499510 11 
1499606 1 
1500621 187 
1500633 141 
1500702 31 
1500712 27 
1500808 14 
1500971 2 
1501208 2 
1501266 4 
1501926 29 
1502026 1 
1502068 2 
1502072 16 
1502132 10 
1502188 16 
1502203 1 
1502208 28 
1502248 74 
1502369 1 
1502391 37 
1502397 1 
1502428 12 
1502507 1 
1502510 11 
1502522 10 
1502583 3 
1502604 193 
1502681 10 
1502693 1 
1502703 7 
1502707 18 
1502719 22 
1502725 31 
1502767 7 
1502820 40 
1502825 38 
1502898 1 
1503009 9 
1503181 54 
1503184 30 
1503459 318 
1503545 1 
1504208 41 
1504443 48 
1504826 1 
1504914 40 
1504972 7 
1505101 6 
1505107 89 
1505112 168 
1505161 1 
1505181 89 
1505345 4 
1505655 9 
1505820 62 
1506280 85 
1506448 75 
1506664 9 
1506697 242 
1506803 30 
1506905 11 
1506915 336 
1506949 133 
1506955 24 
1507023 11 
1507085 15 
1507101 34 
1507157 188 
1507180 13 
1507190 12 
1507285 1 
1507390 51 
1507410 2 
1507427 12 
1507440 1 
1507452 17 
1507471 18 
1507524 18 
1507538 48 
1507563 26 
1507580 24 
1507593 31 
1507599 1 
1507607 105 
1507612 22 
1507756 12 
1507774 2 
1507808 2 
1507840 95 
1507951 7 
1508533 54 
1508545 174 
1508728 184 
1508734 12 
1508845 16 
1509001 30 
1509007 10 
1509624 244 
1509859 4 
1509874 30 
1509895 3 
1509903 4 
1509912 17 
1509924 23 
1509930 1 
1509956 16 
1510417 52 
1510689 6 
1510724 7 
1510748 4 
1510891 2 
1511177 6 
1511212 1 
1511315 3 
1511486 76 
1511794 45 
1511852 2 
1511857 23 
1511864 5 
1511889 94 
1511908 2 
1511911 22 
1511934 4 
1511951 45 
1511976 22 
1511979 1 
1511982 2 
1512301 122 
1513107 1 
1513111 27 
1513386 2 
1513488 6 
1513672 26 
1513710 36 
1513801 4 
1513822 10 
1514012 2 
1514184 7 
1514235 45 
1514439 4 
1514686 52 
1514745 17 
1514795 1 
1514796 17 
1514902 111 
1515265 1 
1515298 14 
1515484 43 
1515629 6 
1515871 4 
1515931 30 
1515980 37 
1516097 10 
1516119 30 
1516530 8 
1516552 100 
1516561 49 
1516758 84 
1516884 1 
1517333 1 
1517476 37 
1517846 47 
1517889 70 
1517902 1 
1517906 67 
1517928 18 
1518007 3 
1518148 8 
1518154 63 
1518338 191 
1518374 11 
1518448 47 
1518455 2 
1518520 25 
1518725 20 
1518732 1 
1518781 5 
1518991 27 
1519008 3 
1519009 45 
1519117 45 
1519217 11 
1519306 1 
1519474 5 
1519817 26 
1519943 35 
1519968 10 
1520451 62 
1520455 74 
1520482 162 
1520493 4 
1520655 7 
1520813 7 
1520853 25 
1520957 44 
1520978 33 
1520993 21 
1521006 1 
1521015 11 
1521019 96 
1521023 51 
1521048 3 
1521063 24 
1521073 2 
1521076 10 
1521082 3 
1522334 31 
1522365 8 
1522485 58 
1522497 7 
1522544 201 
1522654 1 
1522667 3 
1522831 22 
1522941 40 
1523905 48 
1523958 120 
1523976 90 
1523985 45 
1523991 82 
1524004 21 
1524299 1 
1524307 9 
1524460 98 
1524853 27 
1524859 1 
1524862 1 
1524866 1 
1524928 66 
1524932 54 
1524934 21 
1524936 31 
1525002 1 
1525085 1 
1525119 94 
1525132 1 
1525173 1 
1525181 1 
1525221 70 
1525226 1 
1525229 58 
1525240 1 
1525241 67 
1525252 5 
1525255 42 
1525256 4 
1525258 33 
variableStep chrom=chrV
590 61 
599 1 
647 1 
652 1 
665 1 
669 2 
675 106 
727 1 
1137 1 
1157 1 
1164 1 
1187 2 
1684 4 
1743 2 
1918 2 
2552 1 
2568 3 
3480 6 
3498 49 
3503 3 
3504 2 
3506 3 
3509 147 
3514 18 
3517 4 
3520 2 
3521 1 
3522 1 
3527 3 
3528 82 
3534 53 
3537 10 
3538 17 
3550 2 
3591 1 
6197 2 
6239 27 
6243 57 
6256 19 
6261 9 
6265 39 
6270 14 
6300 22 
6388 95 
6393 9 
6401 19 
6410 51 
6476 1 
6481 318 
6521 35 
6526 1 
6580 126 
6694 1 
6860 89 
6866 184 
7206 25 
7213 54 
7360 61 
7522 99 
7539 6 
7687 80 
7701 73 
7718 1 
7742 135 
7756 50 
7762 15 
7781 1 
7785 28 
7788 59 
7795 21 
7802 14 
7872 164 
7910 16 
7915 2 
7918 169 
7921 2 
7962 1 
7965 46 
8160 103 
8335 1 
8459 16 
8518 29 
8641 21 
9151 13 
9167 43 
9264 1 
9296 5 
9323 126 
9797 29 
9811 25 
9822 36 
9831 8 
9834 22 
9841 18 
9845 53 
9850 1 
9877 20 
9890 45 
9897 16 
9911 10 
9938 7 
10076 4 
10170 25 
10419 11 
10612 2 
10763 32 
10789 3 
11131 30 
11167 2 
11245 23 
11270 62 
11421 1 
11435 12 
11460 14 
11469 53 
11480 134 
11484 1 
11509 55 
11525 1 
11623 14 
11658 13 
11853 9 
11868 1 
11899 2 
11971 10 
12081 25 
12083 17 
12085 15 
12118 41 
12129 7 
12172 13 
12190 2 
12231 23 
12279 32 
12340 1 
12476 11 
12487 17 
12505 3 
12624 42 
12631 4 
12641 9 
12669 43 
12695 16 
12744 7 
12768 69 
12784 4 
12911 9 
12920 43 
12950 3 
12959 25 
12974 158 
12983 94 
12987 39 
12991 12 
13031 1 
13059 1 
13060 102 
13062 14 
13065 49 
13071 11 
13078 187 
13092 25 
13159 4 
13160 41 
13167 3 
13222 65 
13321 6 
13349 19 
13353 41 
13378 19 
13385 221 
13392 56 
13396 64 
13398 54 
13407 19 
13410 4 
13414 32 
13418 10 
13455 96 
13464 36 
13481 2 
13506 26 
13517 1 
13519 1 
13521 101 
13524 19 
13545 85 
13546 38 
13547 2 
13696 22 
13752 1 
13901 24 
13977 1 
14058 69 
14239 21 
14321 4 
14408 5 
14518 25 
14704 19 
14723 1 
14883 4 
14996 1 
15051 1 
15062 42 
15068 1 
15076 3 
15088 3 
15127 135 
15136 2 
15186 36 
15213 46 
15241 24 
15321 108 
15333 12 
15370 15 
15496 124 
15512 16 
15536 8 
15865 2 
15867 61 
15973 5 
16009 85 
16010 59 
16013 4 
16043 4 
16051 8 
16052 45 
16053 1 
16055 67 
16065 39 
16108 7 
16116 29 
16125 35 
16132 4 
16135 7 
16137 100 
16143 2 
16145 5 
16148 106 
16179 3 
16184 14 
16188 2 
16189 46 
16191 109 
16228 4 
16298 31 
16381 5 
16400 34 
16403 2 
16725 3 
16749 156 
16754 20 
16792 7 
16953 53 
16984 34 
16994 10 
17328 92 
17350 4 
17513 12 
17604 2 
17656 59 
17668 26 
17744 4 
17746 2 
17890 1 
17981 1 
18032 11 
18048 22 
18077 1 
18218 102 
18260 3 
18433 7 
18456 5 
18596 1 
18603 2 
18656 1 
18720 107 
18759 32 
18769 67 
18784 104 
18821 60 
18839 81 
18848 25 
18857 22 
18861 42 
19010 1 
19104 6 
19238 10 
19242 20 
19302 22 
19312 21 
19315 1 
19319 5 
19469 39 
19742 5 
20116 3 
20304 9 
20752 30 
20872 15 
20897 1 
21102 155 
21254 1 
21284 3 
21298 14 
21306 256 
21312 9 
21321 60 
21344 26 
21350 146 
21507 22 
21510 20 
21697 1 
22402 19 
22537 7 
22589 64 
22716 108 
22881 12 
22902 12 
23014 61 
23036 56 
23173 1 
23337 15 
23550 1 
23826 5 
23874 1 
23890 15 
23933 17 
23939 1 
23958 67 
24033 1 
24094 89 
24332 102 
24969 48 
24998 58 
25115 10 
25358 11 
25472 36 
25516 5 
25638 6 
25985 25 
25988 5 
26003 52 
26026 10 
26056 13 
26063 2 
26068 1 
26073 70 
26084 27 
26099 3 
26114 21 
26244 25 
26410 14 
26511 84 
26512 1 
26517 33 
26527 4 
26535 56 
26545 33 
26559 60 
26567 233 
26570 55 
26579 244 
26585 89 
26589 21 
26592 52 
26597 82 
26601 8 
26603 73 
26608 14 
26638 12 
26666 9 
26692 12 
26816 82 
26830 73 
26841 58 
26903 17 
26906 1 
26950 7 
26956 1 
26957 95 
26958 19 
26968 62 
27069 4 
27089 1 
27101 15 
27104 1 
27135 3 
27305 2 
27314 15 
27325 2 
27331 9 
27352 12 
27357 10 
27361 2 
27363 5 
27393 4 
27418 7 
27419 2 
27422 7 
27464 2 
27470 3 
27475 6 
27485 1 
27495 6 
27531 7 
27573 13 
27591 5 
27608 2 
27619 6 
27742 7 
27746 6 
27762 48 
27806 2 
27820 53 
27826 1 
27923 8 
28102 16 
28118 15 
28123 167 
28248 284 
28770 8 
28882 5 
28968 17 
28972 86 
29240 4 
29273 4 
29317 1 
29557 21 
29666 44 
29674 19 
29972 239 
30245 7 
30309 22 
30449 2 
30591 37 
30631 4 
30653 68 
30995 79 
31037 27 
31126 49 
31130 15 
31143 151 
31145 42 
31147 117 
31213 9 
31302 24 
31359 31 
31368 26 
31375 1 
31392 1 
31395 1 
31404 185 
31442 3 
31464 11 
31558 44 
31606 5 
31802 36 
31807 340 
32144 288 
32261 15 
32331 16 
32473 10 
32665 1 
32903 135 
32908 23 
33030 1 
33276 2 
33470 1 
33569 2 
33713 1 
33726 7 
33736 10 
33743 5 
33763 5 
33774 2 
33783 4 
33812 1 
33950 44 
33958 12 
33961 9 
33965 1 
33979 122 
33990 1 
34161 1 
34274 3 
34286 19 
34296 14 
34303 116 
34310 7 
34314 7 
34320 3 
34326 5 
34346 9 
34356 1 
34374 9 
34728 2 
34851 2 
34859 11 
35357 1 
35951 1 
36340 39 
36439 3 
36484 8 
39680 70 
39699 1 
39707 4 
39708 1 
39711 2 
39718 2 
39730 4 
39802 26 
39805 15 
39818 8 
39837 15 
39966 58 
39983 1 
39986 9 
39999 176 
40204 211 
41067 1 
41068 30 
41724 58 
41863 3 
41869 1 
41894 45 
42014 10 
42033 38 
42041 3 
42043 9 
42047 17 
42060 38 
42070 11 
42074 27 
42094 2 
42095 14 
42103 5 
42113 3 
42115 3 
42116 25 
42127 22 
42130 1 
42137 8 
42141 17 
42148 9 
42152 58 
42159 21 
42223 10 
42231 8 
42257 1 
42284 6 
42289 1 
42377 627 
42520 2 
42528 3 
42678 71 
42695 12 
42711 1 
42717 197 
42723 75 
42727 10 
42732 202 
42740 60 
42754 79 
42774 3 
42777 1 
42781 21 
42791 81 
42796 183 
42802 74 
42804 2 
42811 52 
42820 32 
42916 1 
43104 4 
43124 15 
43169 10 
43171 3 
43181 9 
43191 21 
43199 89 
43220 5 
44970 8 
45019 47 
45051 7 
45066 91 
45107 9 
45131 9 
45145 14 
45292 9 
45315 66 
45316 1 
45361 2 
45478 145 
45486 3 
45493 22 
45533 6 
45536 53 
45607 38 
45775 23 
45808 6 
45897 21 
45903 4 
45968 39 
45975 19 
45978 1 
46000 16 
46013 91 
46021 1 
46022 39 
46029 3 
46038 132 
46049 4 
46054 4 
46059 15 
46067 9 
46070 2 
46072 32 
46075 3 
46080 8 
46109 3 
46111 6 
46128 5 
46134 4 
46143 3 
46161 1 
46168 10 
46177 7 
46235 60 
46245 4 
46432 1 
46473 8 
46551 35 
46564 3 
46594 13 
46597 44 
46607 1 
46608 45 
46611 179 
46635 1 
46640 52 
46711 2 
46834 10 
46864 53 
46919 43 
46962 5 
46965 1 
47063 22 
47068 1 
47077 22 
47570 11 
47753 7 
48377 34 
48425 55 
48491 4 
49890 1 
51672 38 
51735 29 
51754 12 
51772 94 
51773 2 
51774 2 
51781 7 
51784 15 
51786 1 
51791 20 
51822 8 
51957 5 
51987 6 
51989 2 
52103 15 
52139 20 
52155 13 
52159 37 
52165 1 
52650 13 
52812 8 
52924 1 
52973 5 
53176 3 
53293 2 
53300 10 
53310 1 
53593 2 
53607 2 
53618 2 
53645 1 
53784 2 
53785 4 
53836 1 
54391 19 
54455 24 
54938 1 
54956 23 
55089 1 
55186 2 
55391 6 
55396 4 
55834 11 
56051 3 
56125 5 
56183 74 
56196 9 
56202 106 
56207 2 
56218 1 
56221 23 
56229 19 
56235 7 
56236 5 
56268 1 
56294 40 
56319 50 
56385 4 
56419 80 
56425 1 
56431 18 
56436 1 
56440 2 
56477 81 
56488 27 
56492 5 
56499 141 
56659 5 
56731 2 
56810 24 
56820 13 
57328 73 
57478 4 
57686 1 
57835 1 
57884 2 
58024 8 
58199 12 
58291 167 
58301 48 
58307 28 
59158 32 
59166 7 
59256 13 
59292 2 
59298 3 
59341 76 
59356 90 
59394 2 
59405 8 
59414 6 
59438 6 
59500 6 
59637 3 
59663 20 
59678 1 
59808 2 
59822 20 
59860 10 
60070 17 
60161 98 
60263 4 
60299 25 
60307 30 
60405 2 
60624 29 
60626 2 
60747 51 
60768 5 
60932 124 
60945 74 
60960 4 
60974 75 
60977 26 
60980 13 
60990 11 
60997 3 
61010 149 
61038 45 
61069 1 
61075 50 
61081 33 
61131 43 
61362 5 
61540 71 
61595 2 
61672 22 
61676 41 
61714 49 
61837 4 
61843 4 
61848 41 
61855 43 
61856 2 
61859 42 
61861 96 
61915 14 
61940 45 
61966 29 
61978 69 
62019 11 
62039 113 
62199 1 
62562 3 
62694 1 
62701 3 
62712 18 
62964 26 
63009 1 
63139 1 
63193 4 
63230 37 
63241 61 
63253 3 
63258 3 
63271 123 
63302 14 
63309 7 
63310 33 
63315 118 
63325 52 
63328 44 
63330 183 
63336 29 
63339 55 
63350 134 
63436 2 
63480 14 
63498 43 
63515 13 
63555 3 
63654 103 
63657 51 
63673 28 
63699 1 
63775 2 
63893 13 
63900 13 
64057 2 
64079 386 
64098 147 
64113 2 
64121 294 
64190 44 
64237 9 
64292 4 
64876 8 
65206 1 
65250 2 
65261 2 
65281 9 
65284 2 
65449 1 
65501 12 
65510 7 
65689 3 
66046 109 
66197 211 
66332 89 
66393 11 
66568 8 
66714 19 
66857 11 
66861 64 
66865 12 
66875 4 
66896 3 
66901 61 
66919 3 
66924 1 
66928 73 
66931 18 
66968 2 
66985 3 
66995 2 
67160 167 
67169 70 
67181 126 
67360 6 
67435 63 
68896 11 
68915 29 
68972 7 
68981 3 
68987 15 
68993 10 
68994 3 
68996 15 
68998 37 
69004 15 
69016 15 
69021 68 
69028 65 
69033 17 
69050 15 
69085 20 
69090 15 
69101 56 
69109 29 
69170 16 
69307 4 
69339 4 
69348 47 
69354 1 
69357 96 
69387 46 
69435 77 
69448 13 
69463 118 
69495 3 
69504 16 
69509 71 
69540 1 
69553 7 
69557 2 
69607 30 
69630 11 
69659 5 
69670 3 
69680 21 
69705 8 
69709 2 
69715 5 
69737 1 
69756 2 
70276 28 
70280 4 
70287 8 
70290 17 
70298 27 
70303 45 
70306 20 
70315 3 
70341 84 
70347 22 
70355 67 
70369 6 
70372 46 
70374 3 
70431 24 
70568 1 
70603 14 
70685 3 
70736 212 
71498 29 
71502 1 
71510 3 
71665 38 
72031 1 
72193 10 
72204 20 
72613 1 
72830 3 
72876 9 
72893 21 
73064 9 
73091 1 
73097 83 
73217 42 
73244 1 
73266 8 
73275 3 
73389 42 
73406 1 
73428 81 
73500 332 
73502 1 
73506 1 
73510 2 
73513 1 
73527 79 
73571 30 
73703 31 
73894 6 
73924 119 
73938 15 
73950 3 
73955 7 
73956 47 
74489 9 
74581 9 
74942 3 
75002 2 
75102 26 
75119 30 
75212 19 
75217 14 
75333 7 
75439 53 
75451 3 
75471 1 
75490 4 
75500 6 
75501 2 
75510 47 
75531 3 
75567 16 
75580 3 
75582 10 
75589 22 
75596 4 
75601 2 
75604 4 
75612 7 
75628 13 
75659 3 
75688 2 
75696 7 
75700 2 
75702 5 
75718 31 
75768 4 
75779 5 
75787 2 
76093 54 
76419 43 
76567 11 
77015 29 
77115 9 
77116 26 
77120 143 
77279 70 
77354 27 
77464 25 
77467 39 
77468 10 
77483 1 
77486 27 
77559 23 
77563 1 
77597 95 
77601 36 
77619 4 
77669 209 
77688 5 
77696 163 
77732 6 
77745 38 
77754 11 
77764 61 
77785 20 
77900 6 
77918 4 
77968 1 
78053 100 
78101 2 
78111 30 
78280 26 
78393 65 
78414 4 
78487 16 
78595 26 
78839 8 
78905 393 
78972 72 
78979 1 
79009 19 
79100 68 
79204 6 
79311 3 
79353 34 
79395 5 
79398 1 
79489 2 
79666 3 
79707 2 
79826 38 
79878 45 
79905 14 
80148 4 
80169 2 
80179 5 
80181 9 
80234 1 
80251 1 
80253 1 
80272 1 
80311 12 
80369 1 
80370 32 
80375 57 
80390 16 
80393 1 
80396 12 
80405 2 
80423 3 
80555 12 
80569 41 
80583 79 
80704 13 
80755 72 
81054 93 
81068 17 
81103 36 
81152 1 
81260 1 
81277 124 
81365 40 
81369 23 
81435 73 
81661 8 
81777 70 
81782 281 
81828 2 
81843 18 
82001 3 
82096 3 
82248 31 
82275 17 
82299 1 
82332 1 
82656 30 
82740 4 
82795 31 
82798 49 
82812 1 
82816 1 
82818 14 
82827 1 
82832 1 
82842 4 
82850 5 
82853 3 
82858 1 
82861 8 
82867 11 
82871 18 
82928 1 
82931 1 
82952 1 
83141 3 
83275 1 
83448 6 
83734 8 
84167 15 
84400 1 
84514 1 
84559 52 
84691 52 
84725 63 
84788 33 
84806 59 
84814 57 
84828 28 
84834 260 
84841 25 
84843 68 
84849 31 
84853 72 
84856 1 
84858 4 
84863 13 
84864 111 
84869 131 
84896 11 
84927 97 
84937 4 
84940 35 
84960 85 
84964 90 
84970 58 
84983 23 
84985 16 
84994 3 
84998 112 
85006 205 
85011 1 
85015 3 
85016 189 
85019 19 
85024 97 
85029 1 
85037 32 
85040 5 
85044 56 
85060 3 
85061 1 
85066 3 
85069 5 
85076 1 
85082 14 
85086 9 
85099 110 
85101 6 
85102 2 
85104 5 
85108 8 
85109 38 
85125 2 
85142 15 
85148 2 
85149 4 
85156 91 
85159 1 
85161 54 
85175 2 
85178 115 
85181 3 
85184 2 
85189 11 
85206 61 
85211 8 
85221 11 
85234 22 
85367 2 
85376 6 
85381 72 
85411 3 
85418 24 
85427 71 
85432 31 
85439 1 
85449 3 
85533 2 
86140 69 
86233 1 
86285 3 
86332 38 
86343 5 
86354 2 
86367 1 
86376 63 
86391 43 
86401 9 
86409 116 
86420 2 
86437 4 
86447 15 
86459 175 
86464 3 
86475 1 
86518 47 
86524 1 
86528 4 
86536 205 
86543 2 
86552 3 
86633 1 
86634 3 
86701 1 
86709 21 
86724 1 
86725 4 
86733 64 
86741 2 
86745 55 
86764 13 
86767 19 
86775 44 
86789 15 
86809 2 
86814 7 
86816 62 
86818 1 
86829 12 
86838 214 
86843 8 
89938 3 
89967 11 
90014 123 
90024 28 
90038 1 
90039 62 
90040 1 
90044 21 
90056 165 
90059 50 
90063 12 
90065 17 
90070 2 
90075 176 
90079 42 
90087 65 
90130 1 
90141 395 
90145 5 
90150 28 
90151 61 
90155 12 
90165 11 
90166 6 
90169 3 
90174 7 
90185 20 
90306 4 
90345 12 
90367 2 
90370 32 
90533 36 
90537 12 
90673 25 
90762 6 
91344 11 
91520 3 
91829 25 
91885 11 
91895 7 
91992 2 
92517 53 
92540 5 
92544 11 
92599 16 
92625 7 
92905 12 
92991 1 
93098 2 
93199 112 
93332 29 
93479 21 
93503 13 
93587 51 
93652 1 
93683 1 
93696 5 
93814 4 
93819 273 
93881 78 
94021 2 
94025 4 
94029 174 
94032 1 
94033 26 
94036 43 
94042 10 
94046 7 
94051 16 
94063 35 
94089 8 
94166 18 
94172 3 
94177 11 
94327 2 
94445 22 
94468 82 
94685 3 
94858 12 
94874 7 
94953 1 
95132 2 
95143 23 
95672 1 
95694 1 
95784 67 
95876 1 
96004 3 
96008 11 
96016 26 
96024 79 
96038 3 
96247 18 
96301 3 
96460 6 
96465 43 
96471 1 
96586 21 
96653 3 
96695 2 
96766 15 
96816 2 
97560 1 
97825 1 
97877 83 
97920 75 
97933 1 
97944 1 
97952 35 
97958 1 
97959 111 
97960 72 
97963 1 
97967 10 
97971 60 
97977 1 
98006 19 
98009 2 
98021 9 
98054 145 
98371 2 
98406 1 
98455 28 
98534 62 
98536 7 
98709 40 
98710 23 
98860 3 
98910 18 
98977 6 
98984 10 
99030 1 
99032 47 
99049 2 
99355 10 
99477 2 
99480 56 
99495 1 
99513 18 
99521 137 
99532 3 
99564 48 
99572 2 
99576 25 
99586 30 
99617 3 
99619 2 
99622 77 
99640 1 
99755 1 
99778 1 
99781 10 
99801 3 
100038 34 
100118 2 
100186 18 
100224 14 
100231 5 
100234 13 
100237 59 
100243 6 
100250 1 
100260 1 
100263 82 
100264 1 
100265 29 
100272 18 
100287 1 
100314 22 
100403 1 
100404 1 
100413 9 
100449 1 
100457 2 
100460 3 
100462 5 
100475 2 
100476 5 
100484 4 
100492 1 
100494 17 
100512 2 
100517 16 
100523 6 
100605 63 
100618 55 
100640 1 
101400 1 
101448 3 
101576 9 
101585 54 
101593 1 
101604 5 
101609 1 
101614 27 
101618 12 
101711 19 
101716 22 
101803 28 
102363 1 
102388 29 
102643 17 
102674 34 
102680 14 
102690 34 
102715 43 
102891 44 
102991 13 
103217 57 
103266 30 
103359 48 
103401 1 
103489 47 
103748 2 
104030 77 
104035 92 
104149 21 
104325 121 
104375 116 
104771 1 
104822 16 
105088 27 
105111 62 
105178 243 
105378 1 
105462 3 
105555 6 
105582 1 
105682 29 
105716 35 
105859 30 
105863 21 
105895 3 
105977 20 
105989 36 
106002 128 
106025 16 
106031 1 
106159 77 
106178 1 
106182 18 
106198 17 
106208 35 
106220 5 
106223 126 
106226 55 
106237 148 
106239 21 
106247 20 
106260 30 
106265 452 
106289 12 
106307 1 
106313 28 
106315 183 
106320 67 
106322 61 
106323 177 
106330 65 
106340 24 
106470 289 
106478 144 
106551 87 
106559 6 
106588 175 
106716 221 
106757 2 
106921 19 
106926 9 
106942 117 
106947 8 
106953 129 
106955 6 
106960 27 
106966 43 
106968 170 
106973 8 
106979 53 
106991 37 
106996 11 
107003 2 
107061 4 
107068 13 
107070 15 
107073 84 
107079 23 
107084 1 
107087 3 
107088 42 
107095 32 
107105 35 
107107 132 
107108 3 
107109 1 
107113 35 
107117 4 
107173 2 
107300 47 
107304 13 
107314 40 
107324 33 
107405 22 
107431 112 
107441 53 
107616 5 
107685 44 
107714 90 
107955 1 
108405 2 
108440 1 
108500 1 
108716 43 
108806 8 
108834 20 
108873 1 
108880 6 
108881 54 
108975 8 
108985 46 
109113 337 
109144 24 
109180 148 
109236 3 
109252 91 
109333 50 
109361 114 
109776 183 
109918 37 
109999 70 
110002 167 
110003 1 
110004 1 
110009 78 
110261 5 
110623 4 
110643 18 
110648 15 
110652 56 
110653 2 
110661 12 
110706 14 
110708 1 
110712 11 
110724 13 
110728 8 
110904 33 
110998 27 
110999 6 
111135 6 
111147 4 
111149 10 
111156 2 
111169 56 
111177 4 
111178 1 
111179 26 
111182 14 
111188 10 
111193 27 
111241 8 
111245 21 
111247 2 
111250 2 
111251 44 
111253 7 
111255 16 
111261 23 
111265 45 
111270 28 
111273 14 
111274 1 
111288 10 
111311 2 
111433 3 
111474 1 
111763 4 
112082 2 
112272 37 
112276 1 
112282 303 
112391 14 
112405 71 
112567 1 
112744 19 
112883 5 
113042 6 
113124 64 
113239 6 
113377 69 
113627 52 
113829 27 
113861 71 
113908 16 
113911 13 
114357 1 
114427 1 
115083 38 
115100 21 
115234 45 
115342 1 
115350 13 
115368 197 
115434 3 
115446 5 
115552 17 
115597 9 
115603 2 
115609 23 
115635 10 
115748 64 
115755 226 
115926 37 
115927 8 
115929 25 
115931 1 
115936 10 
115953 9 
115976 132 
115988 428 
115998 94 
116016 951 
116021 1 
116022 193 
116028 6 
116029 71 
116030 8 
116031 64 
116035 1829 
116037 1 
116038 902 
116039 1 
116041 35 
116042 228 
116043 27 
116045 670 
116046 418 
116047 14 
116049 1861 
116050 15 
116052 720 
116053 82 
116054 135 
116055 141 
116056 59 
116057 323 
116058 16 
116059 1294 
116060 60 
116061 225 
116063 128 
116065 31 
116066 21 
116067 1130 
116068 136 
116069 103 
116070 187 
116071 105 
116074 62 
116077 14 
116079 28 
116081 1 
116088 62 
116100 9 
116105 253 
116115 39 
116116 17 
116121 61 
116125 43 
116126 21 
116133 62 
116135 51 
116137 64 
116142 21 
116145 32 
116148 263 
116150 20 
116156 2 
116169 1 
116175 80 
116181 42 
116185 31 
116190 3 
116191 49 
116192 1 
116194 57 
116195 173 
116197 1 
116198 1 
116199 375 
116200 4 
116201 153 
116202 15 
116203 32 
116204 171 
116205 40 
116207 139 
116208 5 
116209 180 
116210 114 
116211 35 
116212 393 
116214 13 
116215 183 
116216 2 
116217 3 
116218 178 
116220 102 
116221 10 
116225 316 
116237 113 
116240 132 
116241 141 
116242 5 
116244 58 
116247 1 
116248 10 
116252 2 
116255 1 
116259 117 
116264 240 
116267 130 
116271 53 
116273 1 
116278 123 
116280 25 
116284 157 
116290 10 
116296 30 
116308 327 
116315 1 
116316 13 
116346 2 
116350 27 
116351 1 
116354 345 
116366 2 
116373 20 
116381 894 
116392 43 
116394 272 
116395 56 
116396 4 
116397 161 
116398 79 
116400 8 
116401 89 
116403 119 
116404 125 
116405 89 
116407 397 
116408 66 
116409 93 
116410 5 
116411 194 
116412 233 
116414 1 
116416 434 
116418 57 
116419 12 
116421 19 
116422 2 
116423 1 
116426 69 
116430 238 
116436 33 
116438 39 
116439 11 
116440 149 
116444 20 
116446 2 
116447 3 
116451 146 
116453 13 
116456 96 
116457 65 
116458 41 
116459 45 
116460 46 
116462 13 
116464 9 
116465 53 
116466 1 
116467 48 
116469 4 
116474 252 
116480 122 
116483 30 
116484 12 
116485 8 
116486 1 
116488 127 
116489 33 
116490 151 
116492 88 
116494 2 
116495 3 
116497 14 
116499 28 
116503 78 
116506 56 
116508 2 
116510 65 
116512 13 
116513 5 
116514 1 
116515 23 
116518 16 
116519 1 
116523 35 
116527 14 
116532 115 
116533 16 
116534 214 
116537 213 
116540 54 
116542 152 
116543 45 
116544 81 
116546 97 
116548 49 
116551 178 
116552 40 
116553 26 
116554 83 
116556 7 
116557 1 
116559 14 
116560 9 
116561 27 
116565 359 
116568 72 
116571 16 
116572 16 
116573 68 
116574 145 
116575 2 
116577 65 
116578 60 
116579 6 
116581 60 
116584 10 
116585 47 
116586 84 
116589 2 
116592 2 
116593 29 
116596 853 
116599 8 
116600 525 
116601 3 
116602 23 
116603 86 
116605 137 
116606 10 
116612 85 
116620 8 
116624 33 
116629 74 
116636 312 
116654 496 
116662 51 
116667 253 
116670 16 
116671 47 
116674 41 
116676 2 
116677 38 
116678 330 
116679 11 
116680 107 
116682 41 
116688 35 
116689 5 
116690 1 
116693 33 
116695 147 
116700 33 
116703 83 
116704 59 
116705 20 
116707 437 
116709 5 
116710 18 
116715 168 
116719 2 
116721 30 
116723 1 
116725 135 
116727 35 
116728 33 
116729 119 
116730 4 
116732 234 
116739 49 
116746 26 
116747 69 
116750 8 
116757 21 
116758 93 
116761 22 
116765 138 
116769 2 
116770 21 
116772 35 
116773 77 
116774 1 
116775 127 
116776 218 
116777 1 
116778 13 
116780 51 
116781 356 
116782 3 
116787 42 
116788 59 
116792 73 
116795 69 
116797 10 
116798 92 
116799 9 
116800 57 
116802 49 
116803 9 
116805 58 
116806 3 
116807 140 
116808 10 
116809 2 
116811 66 
116814 120 
116815 7 
116816 8 
116818 29 
116819 4 
116822 221 
116823 12 
116824 79 
116826 13 
116827 77 
116828 12 
116829 33 
116830 49 
116832 146 
116836 2 
116839 130 
116840 2 
116841 37 
116842 7 
116844 160 
116848 127 
116851 2 
116852 2 
116854 59 
116855 46 
116859 1 
116864 107 
116866 105 
116868 19 
116871 185 
116875 35 
116876 76 
116880 3 
116882 143 
116883 209 
116887 155 
116889 112 
116891 24 
116892 140 
116895 93 
116896 162 
116897 202 
116898 12 
116899 2 
116901 48 
116902 11 
116903 57 
116904 1 
116905 274 
116913 19 
116915 2 
116923 127 
116930 52 
116931 5 
116935 13 
116937 45 
116938 58 
116943 19 
116950 108 
116954 15 
116955 32 
116956 4 
116959 49 
116960 104 
116961 108 
116966 114 
116971 1 
116975 4 
116976 95 
116977 6 
116978 1 
116981 12 
116988 667 
116994 1 
116995 254 
116999 1 
117002 13 
117007 9 
117010 13 
117011 2 
117012 1 
117021 2738 
117032 1 
117034 796 
117047 2 
117048 91 
117068 28 
117081 325 
117102 1 
117126 3 
117133 21 
117137 13 
117151 22 
117461 2 
117544 1 
117588 2 
117610 3 
117617 10 
117622 24 
118152 19 
118167 18 
118181 28 
118205 5 
118211 3 
118218 3 
118220 56 
118223 97 
118228 8 
118260 92 
118376 75 
118383 2 
118396 20 
118418 1 
118537 25 
118574 28 
118661 15 
118671 40 
118734 32 
118748 74 
118751 5 
118764 10 
118782 2 
118889 102 
118904 17 
118908 75 
118912 46 
119047 3 
119066 26 
119075 6 
119080 1 
119106 8 
119119 14 
119211 13 
119279 24 
119296 14 
119437 1 
119440 5 
119557 21 
119730 9 
119742 40 
119880 8 
119948 14 
120089 9 
120092 21 
120219 3 
120231 21 
120240 53 
120269 1 
120353 1 
120402 4 
120404 49 
120405 2 
120410 1 
120445 9 
120447 165 
120448 1 
120449 1 
120453 1 
120462 31 
120467 60 
120494 6 
120500 46 
120507 14 
120510 90 
120513 43 
120516 23 
120521 2 
120696 21 
121339 60 
121340 1 
121342 7 
121348 60 
121351 40 
121360 12 
121368 59 
121395 11 
121406 27 
121410 107 
121416 46 
121419 13 
121430 2 
121436 77 
121454 5 
121464 76 
121564 1 
121599 17 
121621 9 
121766 3 
121941 2 
122112 106 
122173 22 
122205 11 
122250 110 
122256 2 
122309 41 
122329 2 
122336 2 
122401 31 
122456 1 
122460 11 
122464 236 
122504 1 
122520 42 
122575 1 
122582 12 
122584 4 
122615 25 
122637 1 
122638 39 
122709 3 
122763 10 
122774 9 
122894 1 
122921 8 
122939 8 
122943 10 
122972 15 
122975 15 
122979 26 
122983 8 
123021 1 
123053 1 
123059 7 
123063 15 
123077 1 
123085 18 
123109 3 
123117 14 
123120 1 
123134 4 
123139 6 
123157 2 
123175 4 
123186 4 
123189 2 
123191 1 
123197 2 
123205 9 
123216 5 
123227 3 
123241 2 
123242 3 
123252 6 
123256 2 
123263 9 
123266 1 
123271 4 
123276 1 
123284 1 
123304 4 
123306 4 
123314 3 
123319 17 
123322 1 
123327 4 
123339 3 
123365 12 
123370 22 
123373 1 
123387 1 
123388 50 
123390 13 
123409 29 
123448 10 
123456 22 
123466 2 
123518 10 
123528 35 
123533 54 
123536 1 
123537 1 
123560 49 
123566 15 
123583 8 
123598 15 
123623 37 
123744 5 
123758 7 
123761 4 
123772 4 
123793 131 
123922 7 
123980 5 
124264 22 
124279 16 
124284 7 
124286 37 
124291 14 
124296 2 
124319 5 
124327 29 
124333 7 
124480 6 
124605 2 
124608 63 
124611 2 
124674 11 
124683 3 
124691 16 
124695 71 
124697 16 
124701 2 
124707 24 
124711 131 
124723 68 
124728 15 
124734 31 
124874 204 
124879 109 
124895 114 
124920 147 
124924 4 
124936 60 
125021 117 
125048 3 
125063 8 
125218 5 
125221 84 
125237 174 
125259 35 
125447 67 
125792 2 
125889 1 
125892 57 
125901 36 
125957 6 
126064 1 
126083 6 
126096 4 
126225 4 
126258 6 
126298 22 
126399 3 
126414 20 
126415 4 
126416 1 
126417 1 
126426 16 
126435 8 
126437 3 
126446 5 
126452 8 
126462 55 
126463 3 
126470 7 
126474 3 
126485 2 
126507 32 
126518 38 
126528 8 
126531 238 
126533 1 
126534 86 
126535 16 
126546 3 
126549 6 
126557 2 
126562 70 
126570 1 
126645 5 
126691 70 
126704 3 
126723 3 
126849 8 
126891 26 
126900 26 
127013 180 
127196 38 
127500 37 
127527 23 
127540 10 
127547 6 
127576 38 
127610 7 
128124 2 
128184 35 
128191 115 
128218 8 
128227 38 
128246 3 
128249 3 
128267 10 
128383 1 
128388 4 
128409 10 
128413 36 
128416 1 
128417 13 
128418 11 
128421 49 
128424 5 
128429 58 
128447 23 
128473 6 
128480 13 
128488 36 
128534 31 
128537 11 
128541 53 
128546 2 
128563 7 
128694 1 
128697 8 
128717 27 
128856 2 
128978 1 
129032 10 
129202 2 
129568 1 
130036 7 
130094 123 
130308 7 
130404 15 
130504 10 
130676 5 
130681 1 
130701 18 
130787 4 
130799 9 
130810 2 
130849 22 
130862 20 
130870 6 
130989 2 
131000 109 
131021 18 
131028 1 
131034 3 
131047 29 
131057 72 
131062 75 
131068 59 
131088 1 
131098 34 
131099 47 
131100 1 
131133 20 
131148 86 
131219 22 
131230 15 
131231 94 
131232 2 
131234 23 
131236 2 
131242 22 
131245 74 
131252 28 
131264 56 
131271 2 
131275 33 
131278 12 
131286 221 
131289 14 
131292 18 
131308 82 
131399 11 
131401 4 
131419 48 
131422 4 
131438 13 
131445 1 
131453 39 
131461 49 
131463 9 
131464 25 
131465 5 
131471 6 
131480 107 
131489 9 
131495 5 
131496 1 
131507 4 
131509 1 
131513 23 
131514 1 
131515 13 
131522 8 
131550 1 
131563 8 
131571 9 
131572 2 
131578 3 
131579 5 
131580 5 
131587 6 
131592 10 
131598 2 
131600 3 
131602 4 
131604 13 
131613 20 
131618 2 
131621 7 
131630 5 
131642 5 
131695 1 
131774 17 
131807 40 
131814 4 
131904 5 
132089 4 
132099 21 
132134 52 
132161 13 
132251 1 
132280 26 
132329 129 
132467 22 
132485 24 
132507 1 
132511 21 
132522 1 
132534 7 
132599 1 
132666 1 
132697 13 
132705 1 
132738 9 
132752 14 
132774 13 
132782 75 
132800 2 
132804 11 
132807 21 
132814 61 
132823 58 
132831 3 
132832 136 
132846 3 
132850 19 
132854 108 
132864 55 
132868 2 
132879 60 
132883 36 
132886 20 
132887 30 
132903 13 
132906 26 
132910 1 
132911 81 
132916 392 
132922 27 
132925 4 
132928 55 
132930 1 
132932 165 
132934 2 
132935 1 
132950 4 
132954 9 
132990 2 
132993 15 
133024 1 
133029 119 
133034 79 
133037 107 
133059 34 
133092 44 
133100 10 
133149 37 
133261 10 
133263 81 
133279 18 
133293 50 
133296 16 
133411 43 
133480 29 
133583 51 
133609 13 
133719 1 
133725 6 
133868 2 
133896 5 
133904 4 
133912 2 
134062 11 
134087 4 
134144 168 
134196 8 
134251 1 
134264 15 
134402 1 
134423 8 
134489 33 
134507 104 
134632 15 
134652 22 
134689 12 
134698 4 
134713 171 
134719 1 
134729 34 
134771 9 
134787 4 
134825 13 
134832 99 
134941 1 
134987 30 
135012 9 
135124 18 
135170 5 
135201 5 
135202 269 
135205 157 
135225 1 
135316 50 
135358 4 
135360 23 
135368 24 
135373 3 
135374 89 
135379 1 
135380 4 
135384 3 
135386 546 
135390 1 
135395 248 
135416 123 
135466 7 
135477 44 
135489 21 
135561 4 
135569 20 
135575 16 
135578 2 
135584 8 
135592 13 
135891 27 
136061 13 
136089 31 
136117 3 
136222 72 
136230 10 
136402 3 
136411 3 
136415 1 
136417 18 
136419 125 
136421 6 
136422 40 
136423 7 
136425 20 
136429 27 
136474 12 
136478 1 
136483 6 
136494 3 
136498 40 
136504 272 
136642 3 
136659 13 
136672 17 
136692 7 
136695 13 
136698 1 
136841 10 
136854 20 
136856 507 
137026 30 
137034 50 
137037 1 
137045 27 
137056 106 
137061 2 
137064 104 
137077 22 
137080 35 
137083 547 
137091 3 
137108 1 
137117 22 
137150 82 
137176 1 
137223 24 
137224 2 
137238 8 
137251 1 
137314 7 
137370 12 
137386 2 
137415 6 
137451 4 
137467 14 
137581 1 
137600 3 
137729 1 
137836 3 
137927 1 
137933 26 
138046 4 
138248 6 
138252 1 
138254 7 
138266 10 
138284 7 
138295 1 
138427 1 
138566 2 
138573 2 
138584 1 
138596 245 
138603 62 
138677 1 
138693 69 
138702 1 
138704 12 
138708 1 
138754 27 
138755 19 
138756 6 
138758 22 
138759 2 
138761 4 
138765 82 
138767 19 
138768 70 
138769 1 
138770 20 
138771 221 
138772 6 
138773 20 
138778 1 
138779 21 
138781 3 
138782 29 
138785 50 
138787 3 
138788 1 
138790 101 
138797 1 
138804 6 
138814 1 
138837 9 
138846 2 
138851 4 
138855 2 
138859 7 
138865 10 
138869 9 
138876 7 
138906 17 
138912 1 
138915 1 
139659 14 
139759 6 
139784 13 
139845 296 
139940 1 
140401 2 
140453 23 
140471 26 
140507 1 
140516 2 
140521 83 
140541 17 
140550 6 
140559 2 
140566 25 
140580 308 
140586 13 
140590 220 
140596 3 
140597 62 
140598 10 
140599 53 
140600 160 
140602 50 
140603 1 
140605 59 
140608 115 
140609 74 
140612 18 
140616 207 
140620 44 
140623 1 
140624 101 
140627 233 
140656 38 
140707 14 
140708 1 
140710 22 
140717 52 
140718 1 
140720 1 
140724 144 
140728 2 
140731 10 
140735 28 
140736 65 
140737 1 
140739 30 
140742 1 
140748 127 
140758 19 
140764 188 
140766 107 
140772 36 
140786 6 
140789 4 
140797 20 
140813 1 
140816 16 
140818 20 
140831 33 
140832 1 
140834 48 
140839 446 
140841 18 
140842 52 
140845 53 
140848 104 
140852 3 
140853 94 
140854 18 
140855 1 
140859 83 
140860 48 
140866 13 
140868 5 
140869 118 
140871 3 
140875 260 
140902 56 
140903 1 
140904 27 
140908 3 
140911 31 
140915 32 
140922 1 
140930 26 
140947 108 
140958 102 
140960 66 
140961 67 
140962 30 
140963 4 
140968 10 
140971 19 
140995 23 
140996 5 
141001 16 
141006 212 
141007 12 
141008 3 
141014 104 
141022 23 
141024 2 
141025 34 
141027 127 
141033 122 
141037 39 
141044 173 
141122 17 
141158 12 
141166 66 
141170 2 
141186 9 
141187 21 
141189 10 
141191 1 
141195 119 
141203 1 
141205 7 
141208 2 
141209 11 
141213 4 
141217 1 
141221 16 
141227 5 
141240 21 
141248 12 
141261 18 
141270 18 
141271 35 
141273 2 
141276 38 
141281 2 
141288 17 
141291 21 
141297 39 
141304 5 
141305 8 
141308 7 
141318 3 
141324 4 
141336 37 
141337 2 
141338 15 
141339 6 
141342 7 
141345 76 
141348 8 
141356 9 
141377 11 
141380 19 
141392 6 
141401 17 
141408 13 
141410 39 
141418 65 
141423 9 
141428 65 
141430 7 
141431 20 
141443 11 
141444 12 
141445 60 
141448 1 
141449 42 
141454 1 
141456 6 
141460 52 
141461 17 
141462 5 
141463 45 
141474 7 
141475 7 
141489 16 
141497 19 
141500 37 
141502 19 
141506 10 
141508 16 
141524 1 
141533 42 
141536 1 
141537 23 
141539 76 
141547 5 
141548 3 
141601 20 
141610 24 
141631 23 
141633 2 
141634 13 
141642 44 
141651 85 
141658 160 
141667 2 
141687 2 
141705 3 
141714 2 
141723 11 
141742 1 
141764 9 
141810 7 
141816 9 
141824 15 
141826 1 
141869 3 
141898 1 
141917 62 
141922 2 
141992 6 
142107 3 
142168 6 
142401 2 
142511 3 
142563 3 
142706 9 
142911 10 
142951 1 
143157 4 
143177 9 
143249 11 
143311 6 
143315 23 
143344 59 
143359 3 
143399 15 
143452 50 
143456 4 
143465 131 
143471 1 
143488 10 
143556 459 
143564 59 
143579 108 
143604 1 
143617 10 
143674 1 
143686 5 
143709 10 
143721 24 
143777 11 
143817 9 
143839 16 
143852 17 
143857 63 
143883 17 
143892 129 
143915 15 
143930 104 
143962 1 
143996 1 
144028 1 
144048 5 
144062 77 
144068 2 
144072 30 
144075 1 
144076 47 
144080 4 
144087 169 
144096 4 
144099 2 
144104 7 
144105 90 
144111 1 
144114 7 
144128 72 
144132 1 
144136 3 
144140 21 
144146 103 
144155 6 
144156 1 
144164 318 
144173 1 
144176 25 
144177 2 
144178 54 
144179 32 
144181 19 
144185 1 
144189 110 
144199 18 
144201 28 
144212 4 
144213 6 
144215 18 
144219 10 
144226 10 
144229 76 
144245 2 
144247 2 
144257 1 
144328 10 
144342 52 
144384 8 
144410 22 
144477 18 
144529 4 
144559 2 
144717 6 
144727 7 
144767 1 
144831 38 
144835 7 
144864 1 
144867 3 
144878 2 
144891 7 
144919 4 
145018 34 
145071 3 
145082 8 
145091 8 
145096 2 
145105 15 
145263 6 
145300 13 
145416 3 
145430 17 
145438 15 
145439 3 
145452 197 
145474 2 
145476 1 
145479 2 
145518 2 
145589 1 
145594 2 
145600 9 
145612 3 
145625 2 
145641 1 
145654 10 
145659 1 
145662 5 
145663 1 
145665 3 
145666 2 
145667 12 
145670 13 
145680 9 
145683 1 
145707 5 
145715 18 
145722 1 
145723 1 
145724 33 
145727 2 
145730 2 
145732 15 
145741 6 
145748 3 
145775 104 
145862 1 
145875 67 
145944 27 
145966 146 
146041 15 
146054 2 
146065 10 
146124 4 
146131 9 
146161 22 
146192 16 
146222 19 
146309 10 
146310 114 
146342 28 
146449 86 
146469 93 
146474 4 
146483 86 
146604 11 
146608 17 
146627 12 
146643 4 
146653 9 
146657 13 
146663 24 
146697 32 
146781 2 
146787 19 
146795 2 
146797 35 
146798 59 
146800 2 
146805 112 
146808 54 
146817 2 
146818 25 
146823 11 
146824 9 
146831 84 
146837 8 
146838 32 
146839 121 
146843 30 
146844 1 
146847 85 
146856 10 
146861 25 
146865 21 
146871 155 
146875 68 
146877 22 
146878 1 
146879 46 
146884 15 
146897 55 
146900 1 
146905 9 
146994 4 
147045 4 
147047 18 
147053 3 
147101 34 
147265 27 
147374 5 
147387 45 
147476 8 
147496 2 
147528 2 
147538 24 
147558 7 
147562 7 
147566 116 
147686 6 
147697 85 
147707 14 
147712 7 
147763 20 
147790 10 
147843 1 
147849 4 
147860 2 
147862 118 
147867 19 
147870 4 
147873 26 
147875 17 
147878 12 
147881 4 
147894 3 
147897 5 
148011 114 
148021 52 
148030 234 
148033 25 
148036 14 
148037 2 
148043 80 
148044 90 
148047 11 
148049 1 
148050 60 
148051 133 
148055 73 
148056 15 
148059 11 
148064 92 
148067 19 
148070 32 
148073 66 
148074 223 
148077 11 
148079 107 
148080 1 
148082 48 
148084 14 
148086 2 
148087 22 
148114 87 
148115 1 
148118 664 
148121 3 
148122 2 
148127 15 
148136 3 
148148 2 
148234 76 
148249 5 
148272 40 
148274 9 
148278 99 
148282 51 
148290 2 
148302 8 
148306 3 
148360 1 
148426 1 
148440 132 
148465 2 
148472 1 
148477 4 
148485 98 
148624 10 
148625 18 
148645 8 
148650 11 
148662 53 
148672 9 
148768 25 
150074 8 
150084 20 
150092 29 
150094 9 
150097 83 
150104 47 
150106 65 
150115 2 
150116 24 
150121 10 
150126 1 
150127 29 
150131 4 
150134 2 
150139 13 
150140 49 
150143 4 
150144 18 
150148 13 
150158 6 
150159 25 
150162 7 
150165 14 
150169 17 
150178 5 
150186 35 
150194 17 
150197 20 
150203 43 
150206 53 
150209 14 
150210 8 
150212 9 
150213 2 
150216 80 
150220 2 
150225 39 
150227 32 
150231 2 
150232 131 
150233 116 
150235 2 
150238 26 
150243 40 
150248 4 
150263 6 
150265 264 
150398 12 
150404 1 
150410 2 
150433 26 
150443 40 
150534 15 
150537 25 
150540 71 
150544 5 
150563 7 
150567 2 
150575 1 
150584 14 
150595 20 
150670 8 
150708 2 
150722 4 
150735 89 
150746 96 
150859 21 
150860 1 
150866 39 
150883 1 
150884 42 
150889 16 
150910 5 
150930 21 
150934 4 
151016 5 
151035 4 
151044 109 
151045 4 
151052 209 
151056 74 
151057 20 
151072 5 
151073 1 
151086 10 
151089 36 
151096 82 
151110 14 
151132 13 
151142 111 
151152 90 
151154 190 
151159 485 
151166 56 
151175 87 
151178 1 
151183 77 
151184 65 
151191 28 
151193 126 
151194 124 
151198 15 
151201 141 
151248 1 
151293 102 
151306 12 
151322 16 
151326 75 
151332 5 
151341 1 
151344 1 
151345 19 
151351 103 
151356 8 
151365 12 
151366 4 
151369 1 
151370 23 
151372 10 
151376 2 
151382 24 
151383 57 
151387 108 
151388 67 
151389 130 
151390 2 
151393 19 
151396 45 
151402 6 
151420 33 
151426 172 
151429 19 
151434 28 
151437 3 
151447 1 
151452 38 
151455 12 
151458 162 
151459 1 
151460 164 
151462 26 
151463 10 
151464 1 
151466 38 
151471 23 
151481 33 
151498 2 
151514 3 
151515 6 
151537 4 
151546 1 
151549 1 
151554 26 
151591 2 
151602 27 
151607 5 
151614 22 
151642 2 
151670 11 
151730 89 
151738 2 
151752 27 
151754 3 
151755 1 
151795 13 
151798 80 
151803 2 
151809 3 
151840 4 
151917 27 
151934 1 
151935 30 
151941 33 
151945 1 
151946 3 
151955 200 
151960 1 
151962 1 
151966 1 
151968 152 
151977 84 
152141 134 
152149 2 
152152 46 
152161 4 
152162 1 
152165 2 
152168 226 
152176 11 
152182 71 
152221 1 
152227 87 
152288 46 
152312 35 
152342 2 
152348 244 
152365 20 
152367 23 
152369 100 
152374 79 
152403 60 
152419 84 
152427 9 
152442 64 
152484 50 
152524 39 
152533 1 
152544 234 
152546 88 
152547 1 
152553 13 
152554 6 
152559 35 
152564 6 
152597 45 
152605 6 
152617 71 
152644 182 
152677 12 
152683 5 
152694 53 
152701 16 
152710 23 
152715 33 
152723 23 
152724 4 
152725 28 
152729 14 
152732 62 
152733 69 
152735 115 
152740 130 
152742 73 
152745 100 
152749 17 
152752 129 
152762 22 
152765 97 
152773 5 
152779 23 
152787 11 
152799 12 
152801 26 
152818 19 
152826 139 
152830 23 
152834 1 
152839 34 
152840 24 
152842 49 
152850 40 
152858 3 
152860 5 
152866 23 
152871 28 
152874 135 
152880 20 
152882 6 
152885 121 
152886 12 
152892 130 
152900 31 
152907 14 
152911 52 
152915 8 
152921 1 
152928 7 
152946 72 
152947 2 
152949 37 
152962 2 
152976 15 
152978 1 
152984 19 
152995 48 
153000 7 
153018 39 
153021 11 
153025 24 
153044 35 
153046 18 
153047 95 
153048 7 
153052 3 
153063 26 
153066 7 
153068 2 
153072 5 
153073 42 
153074 81 
153075 38 
153076 3 
153083 52 
153088 79 
153090 20 
153094 44 
153095 1 
153096 281 
153101 1 
153103 16 
153106 1 
153107 73 
153121 219 
153136 1 
153144 47 
153146 41 
153155 1 
153160 4 
153165 48 
153181 3 
153189 31 
153190 1 
153194 1 
153197 271 
153199 1 
153201 423 
153202 9 
153206 3 
153207 2 
153211 380 
153218 18 
153219 17 
153221 82 
153225 2 
153229 517 
153231 16 
153232 117 
153233 4 
153235 5 
153236 243 
153240 50 
153243 6 
153245 12 
153250 6 
153251 293 
153255 1 
153260 161 
153264 2 
153271 109 
153272 13 
153274 26 
153276 52 
153278 61 
153280 1 
153282 50 
153283 10 
153284 1 
153285 1 
153286 121 
153287 17 
153293 53 
153294 8 
153295 282 
153298 27 
153299 147 
153313 2 
153319 24 
153327 5 
153332 1 
153340 18 
153350 36 
153355 12 
153363 3 
153385 2 
153399 8 
153401 7 
153426 77 
153434 3 
153440 5 
153444 2 
153447 19 
153451 5 
153496 28 
153500 1 
153508 5 
153543 24 
153545 11 
153556 3 
153615 3 
153618 1 
153630 90 
153637 17 
153654 124 
153663 131 
153678 21 
153684 5 
153734 4 
153739 2 
153773 11 
153803 13 
153805 2 
153837 37 
153853 23 
153854 3 
153857 9 
153861 4 
153883 26 
153917 18 
153937 14 
153988 18 
153994 1 
154002 1 
154010 2 
154014 75 
154022 11 
154048 2 
154207 1 
154266 22 
154279 189 
154318 48 
154346 2 
154352 39 
154373 22 
154481 78 
154495 1 
154516 25 
154593 22 
154645 11 
154674 8 
154678 27 
154706 37 
154723 6 
154777 43 
154785 23 
154821 15 
154876 128 
154928 3 
154936 231 
154947 87 
154954 49 
154992 5 
155029 166 
155035 3 
155083 33 
155103 28 
155133 4 
155151 26 
155152 11 
155164 48 
155186 1 
155188 9 
155228 28 
155237 18 
155247 48 
155255 228 
155258 1 
155315 122 
155320 2 
155340 4 
155389 4 
155431 148 
155452 5 
155564 17 
155569 34 
155579 28 
155590 3 
155606 33 
155631 6 
155634 6 
155676 5 
155698 9 
155816 14 
155836 76 
155861 13 
155920 18 
155922 8 
155937 130 
155993 4 
156027 6 
156043 22 
156047 17 
156110 2 
156192 1 
156198 1 
156205 3 
156219 15 
156231 4 
156254 1 
156368 7 
156391 2 
156395 3 
156402 5 
156414 1 
156419 6 
156423 8 
156469 6 
156479 3 
156533 1 
156536 7 
156542 18 
156546 7 
156556 1 
156567 47 
156581 45 
156589 1 
156598 69 
156635 78 
156669 94 
156695 1 
156698 68 
156703 19 
156706 1 
156709 21 
156714 2 
156769 106 
156898 3 
157009 3 
157088 8 
157097 54 
157249 5 
157423 1 
157427 1 
157490 2 
157576 1 
157593 1 
159162 44 
159170 3 
159176 3 
159191 24 
159195 63 
159201 36 
159202 8 
159204 28 
159205 1 
159206 24 
159214 150 
159215 1 
159218 63 
159220 20 
159222 35 
159228 14 
159231 72 
159238 1 
159242 60 
159253 42 
159255 45 
159263 130 
159273 113 
159282 93 
159285 3 
159291 7 
159292 5 
159296 15 
159304 8 
159313 3 
159383 23 
159407 24 
159438 1 
159449 34 
159457 6 
159476 118 
159479 5 
159480 135 
159486 35 
159488 1 
159490 55 
159491 1 
159492 24 
159494 41 
159495 67 
159496 64 
159497 33 
159498 71 
159500 93 
159504 42 
159507 118 
159511 50 
159522 164 
159527 45 
159532 1 
159542 5 
159638 13 
159648 4 
159650 4 
159652 10 
159659 73 
159699 12 
159705 39 
159718 18 
159726 9 
159785 43 
159814 6 
159824 2 
159869 133 
159873 8 
159875 3 
159925 165 
159975 55 
159985 1 
160009 44 
160020 42 
160029 12 
160030 69 
160034 1 
160035 34 
160077 68 
160100 6 
160108 50 
160120 6 
160131 12 
160138 31 
160142 14 
160177 4 
160199 3 
160204 48 
160207 21 
160265 35 
160294 20 
160296 1 
160303 95 
160310 10 
160314 21 
160317 3 
160321 97 
160324 13 
160327 30 
160335 5 
160337 87 
160342 143 
160343 78 
160347 111 
160353 1 
160356 24 
160359 3 
160361 11 
160362 10 
160373 559 
160382 19 
160383 134 
160384 3 
160385 1 
160394 6 
160403 29 
160408 2 
160417 3 
160424 2 
160449 9 
160452 22 
160465 19 
160536 46 
160539 21 
160545 19 
160557 7 
160560 2 
160581 119 
160589 103 
160596 30 
160600 19 
160629 9 
160900 1 
160910 139 
160932 48 
160941 347 
160973 208 
161057 7 
161068 25 
161099 61 
161235 60 
161252 25 
161254 7 
161260 138 
161290 11 
161407 1 
161417 46 
161432 28 
161447 30 
161455 67 
161476 30 
161558 25 
161588 379 
161739 38 
161769 284 
161770 10 
161778 12 
161820 146 
161898 42 
161940 1 
161953 1 
161977 61 
162019 44 
162124 108 
162158 5 
162170 12 
162178 16 
162189 8 
162229 2 
162330 20 
162331 2 
162332 20 
162343 44 
162346 88 
162353 2 
162356 21 
162359 2 
162361 10 
162368 1 
162376 9 
162417 2 
162492 2 
162498 6 
162505 10 
162508 3 
162510 14 
162512 4 
162516 5 
162521 32 
162522 3 
162523 1 
162526 5 
162530 27 
162538 12 
162540 5 
162547 2 
162551 2 
162553 5 
162558 2 
162561 7 
162589 30 
162595 4 
162597 1 
162603 3 
162613 38 
162614 1 
162615 11 
162620 41 
162621 20 
162623 2 
162625 3 
162628 7 
162635 16 
162640 1 
162642 4 
162644 6 
162646 6 
162653 13 
162656 48 
162658 1 
162663 4 
162669 191 
162672 3 
162675 16 
162680 1 
162686 29 
164102 18 
164108 8 
164137 55 
164159 1 
164222 5 
164237 15 
164252 14 
164383 2 
164386 11 
164391 98 
164404 2 
164411 5 
164419 24 
164421 1 
164430 9 
164439 31 
164446 57 
164488 1 
164599 120 
164602 41 
164604 59 
164615 19 
164621 2 
164673 24 
164676 9 
164797 8 
164809 3 
164820 1 
164832 308 
164960 3 
164965 1 
165008 7 
165163 2 
165184 12 
165285 3 
165419 20 
165465 1 
165539 26 
165594 1 
165649 4 
165680 33 
165712 30 
165719 9 
165785 1 
165800 11 
165835 5 
165916 17 
166026 120 
166054 1 
166066 1 
166078 3 
166088 161 
166137 7 
166187 22 
166201 27 
166206 11 
166214 19 
166227 5 
166254 10 
166399 45 
166771 21 
166776 9 
166780 33 
166794 1 
166904 4 
166925 33 
166935 9 
166938 21 
166941 23 
166945 5 
166947 198 
166952 81 
166968 12 
166978 1 
166984 265 
166999 15 
167002 45 
167005 42 
167006 13 
167007 27 
167008 143 
167009 9 
167011 67 
167012 6 
167016 31 
167017 109 
167023 5 
167030 37 
167031 10 
167032 7 
167036 4 
167038 21 
167061 13 
167068 66 
167073 36 
167130 33 
167144 4 
167198 4 
167215 11 
167230 12 
167261 3 
167349 2 
167358 4 
167651 11 
167655 2 
167663 70 
167672 21 
167679 6 
167685 37 
167692 14 
167745 4 
167750 5 
167755 1 
167759 27 
167768 22 
167772 18 
167776 1 
167790 2 
167807 31 
167922 1 
167948 257 
167964 33 
168099 1 
168111 1 
168118 19 
168141 2 
168274 1 
168293 14 
168315 9 
168318 11 
168400 9 
168474 68 
168570 10 
168648 28 
168654 16 
168686 93 
168763 4 
168815 5 
168864 36 
168884 17 
168950 2 
169185 2 
169206 1 
169390 18 
169790 10 
170139 1 
170304 1 
170833 3 
170909 19 
171046 61 
171081 61 
171448 2 
171897 1 
171908 6 
171912 5 
171915 2 
171920 1 
171923 1 
171929 11 
171933 1 
171935 2 
171940 3 
171948 1 
171964 1 
171978 3 
171981 1 
171983 17 
171986 4 
171989 1 
171990 1 
172016 30 
172024 13 
172027 9 
172028 1 
172033 2 
172047 1 
172058 2 
172703 1 
172712 25 
172838 9 
172850 3 
172900 11 
172912 21 
172957 9 
173003 32 
173024 1 
173034 95 
173044 2 
173089 19 
173111 6 
173197 6 
173199 45 
173208 120 
173221 2 
173246 27 
173256 3 
173263 36 
173361 4 
173395 24 
173402 36 
173403 64 
173410 26 
173415 18 
173431 14 
173437 90 
173454 36 
173460 15 
173463 1 
173464 114 
173468 105 
173470 130 
173478 8 
173479 169 
173480 8 
173481 1 
173506 25 
173510 36 
173555 38 
173570 10 
173571 8 
173589 135 
173610 45 
173712 15 
173728 133 
173743 9 
173747 9 
173754 35 
173822 50 
173830 5 
173833 58 
173951 31 
173978 41 
173997 6 
173998 2 
173999 1 
174015 91 
174023 14 
174029 40 
174174 25 
174180 164 
174181 13 
174191 3 
174192 97 
174205 1 
174213 14 
174322 224 
174339 10 
174355 9 
174359 1 
174367 19 
174368 3 
174390 5 
174397 27 
174521 16 
174547 4 
174647 2 
174649 1 
174718 3 
174721 4 
174722 5 
174733 15 
174735 43 
174753 85 
174756 83 
174766 5 
174774 367 
174780 2 
174782 1 
174787 25 
174792 1 
174796 6 
174797 13 
174801 109 
174802 7 
174803 1 
174804 1 
174823 16 
174835 19 
174838 2 
174875 33 
174907 5 
174911 76 
174917 49 
174946 47 
174978 3 
175077 21 
175088 26 
175104 194 
175150 9 
175241 7 
175286 1 
175448 1 
175465 53 
175476 2 
175951 2 
175969 1 
175975 1 
175992 1 
176050 1 
176131 19 
176137 1 
176142 16 
176169 1 
176217 43 
176220 1 
176223 2 
176366 27 
176389 33 
176522 139 
176545 17 
176657 20 
176688 8 
176702 61 
176713 4 
176731 17 
176865 15 
176997 1 
177012 25 
177020 26 
177023 46 
177100 91 
177108 1 
177113 8 
177184 4 
177191 3 
177204 13 
177219 92 
177283 5 
177375 26 
177479 100 
177520 5 
177586 1 
177594 1 
177603 1 
177613 1 
177620 5 
177623 55 
177628 3 
177634 83 
177639 132 
177644 13 
177653 1 
177658 48 
177660 4 
177670 31 
177680 40 
177682 1 
177693 51 
177699 23 
177707 1 
177711 1 
177719 4 
177723 1 
177728 2 
177736 64 
177744 42 
177758 14 
177761 1 
178394 1 
178449 306 
178464 2 
178593 16 
178600 29 
178602 2 
178613 222 
178621 3 
178625 4 
178630 23 
178632 3 
178636 216 
178638 29 
178639 177 
178641 1 
178644 6 
178647 7 
178650 139 
178653 15 
178658 31 
178661 12 
178711 299 
178718 137 
178720 107 
178725 19 
178727 11 
178728 317 
178730 79 
178732 2 
178741 85 
178753 109 
178765 151 
178773 1 
178877 79 
178886 2 
178890 1 
179034 11 
179241 3 
179249 1 
179256 11 
182256 274 
182276 33 
182284 16 
182423 2 
182433 1 
182443 37 
182448 207 
182450 6 
182455 144 
182464 21 
182475 40 
182480 62 
182488 50 
182504 1 
182516 42 
182521 5 
182527 1 
182531 2 
182534 20 
182541 155 
182566 15 
183031 2 
183190 3 
183236 1 
183375 12 
183523 1 
183647 1 
183944 1 
184213 35 
184215 4 
184293 2 
184303 2 
184315 6 
184316 8 
184321 14 
184324 2 
184331 2 
184352 89 
184357 18 
184363 2 
184373 18 
184383 2 
184387 2 
184394 116 
184396 4 
184402 6 
184404 15 
184407 31 
184409 99 
184411 16 
184415 86 
184420 3 
184421 37 
184428 42 
184433 5 
184434 5 
184439 2 
184452 16 
184516 1 
184583 1 
184617 246 
184732 15 
184789 5 
184801 16 
184880 6 
184909 64 
184916 308 
184978 12 
185364 52 
185387 19 
185417 25 
185542 9 
185619 1 
185707 40 
186256 4 
186387 2 
186519 76 
186663 11 
186788 48 
186831 1 
186841 13 
186845 28 
186852 2 
186853 25 
186860 4 
186868 1 
186888 8 
186916 2 
186919 40 
187034 2 
187051 31 
187063 22 
187086 1 
187090 35 
187113 42 
187184 37 
187231 29 
187232 33 
187233 1 
187274 56 
187394 4 
187511 40 
187549 16 
187550 134 
187557 29 
187560 29 
187569 95 
187571 2 
187590 2 
187592 16 
187598 214 
187603 24 
187608 111 
187669 66 
187750 15 
187752 1 
187758 60 
187768 8 
187780 57 
187790 148 
187958 55 
187971 33 
188118 12 
188121 32 
188128 116 
188129 1 
188130 122 
188131 8 
188134 41 
188143 2 
188147 20 
188148 81 
188153 1 
188154 35 
188158 11 
188169 68 
188176 28 
188180 3 
188183 104 
188189 110 
188196 6 
188197 2 
188202 222 
188204 1 
188210 5 
188242 51 
188254 2 
188800 30 
188966 12 
189012 1 
189119 8 
189165 98 
189219 1 
189398 2 
189405 53 
189491 8 
189527 36 
189702 200 
190025 1 
190099 24 
190190 56 
190206 41 
190241 14 
190277 48 
190649 3 
190721 27 
190795 3 
190896 54 
191079 2 
191392 62 
191542 6 
191544 56 
191545 1 
191597 338 
191725 35 
191734 2 
191751 99 
191755 1 
191762 36 
191775 64 
191878 6 
191886 2 
191896 36 
191914 68 
191925 60 
191937 11 
191938 1 
191941 41 
191942 13 
191943 79 
191945 1 
191946 1 
191950 8 
191958 20 
191961 20 
191968 15 
191971 10 
192693 1 
192716 15 
192727 19 
192735 24 
192736 9 
192758 24 
192785 28 
192802 5 
192803 4 
192806 4 
192807 253 
192812 2 
192818 21 
192819 33 
192824 87 
192827 10 
192832 147 
192839 1 
192844 12 
192975 2 
192995 9 
193002 5 
193009 30 
193036 6 
193050 24 
193079 8 
193104 11 
193109 2 
193130 1 
193177 7 
193179 15 
193191 12 
193210 50 
193213 2 
193216 30 
193222 20 
193226 6 
193228 7 
193231 11 
193236 64 
193241 6 
193244 63 
193256 37 
193266 95 
193275 20 
193278 1 
193280 27 
193284 243 
193286 4 
193289 3 
193295 2 
193307 8 
193316 12 
193330 80 
193333 6 
193335 28 
193342 3 
193348 1 
193358 3 
193375 22 
193379 44 
193392 8 
193416 6 
193428 7 
193430 18 
193436 20 
193439 40 
193445 3 
193460 21 
193469 30 
193472 12 
193475 11 
193477 18 
193478 5 
193479 1 
193480 66 
193486 37 
193488 15 
193496 53 
193502 27 
193507 53 
193511 12 
193512 20 
193515 35 
193541 206 
193546 78 
193572 8 
193579 1 
193586 3 
193596 55 
193611 8 
193628 146 
193646 63 
193741 23 
193764 55 
193773 13 
193782 4 
193812 9 
193826 3 
193843 71 
193847 8 
193851 121 
193859 1 
193921 9 
193934 1 
193948 9 
193973 59 
193999 1 
194000 17 
194051 106 
194055 7 
194064 280 
194082 3 
194087 1 
194096 145 
194109 5 
194114 57 
194122 50 
194138 4 
194144 12 
194192 6 
194201 20 
194228 18 
194283 1 
194284 1 
194296 2 
194556 8 
194603 8 
194614 8 
194621 7 
194626 1 
194627 16 
194632 101 
194637 2 
194638 27 
194647 48 
194650 11 
194652 37 
194657 10 
194658 17 
194662 16 
194667 6 
194673 3 
194678 38 
194689 1 
194707 7 
194717 5 
194761 5 
194772 5 
194774 9 
194775 5 
194788 5 
194818 1 
194914 7 
194918 72 
194925 5 
194926 135 
194935 60 
194938 10 
194940 16 
194946 17 
194950 116 
194960 6 
194962 78 
194966 152 
194972 213 
194989 34 
195000 51 
195011 336 
195019 1 
195024 8 
195029 40 
195031 73 
195048 53 
195060 182 
195070 5 
195082 6 
195175 4 
195195 4 
195202 6 
195205 7 
195212 8 
195240 4 
195262 4 
195265 2 
195269 4 
195273 34 
195617 1 
195731 14 
195738 3 
195739 5 
195879 8 
195904 1 
195908 4 
195957 5 
196034 4 
196096 14 
196429 1 
196485 37 
196714 7 
196746 3 
196756 2 
196759 3 
196772 15 
196776 69 
196811 65 
196814 23 
196815 20 
196821 28 
196824 41 
196827 62 
196834 36 
196835 10 
196845 68 
196852 2 
196853 28 
196860 12 
196861 12 
196892 33 
197392 1 
198365 3 
198437 6 
198460 24 
198461 153 
198486 2 
198492 4 
198496 1 
198627 2 
198685 27 
198689 97 
198694 97 
198712 24 
198733 39 
198739 2 
198771 1 
198925 1 
198934 11 
199218 1 
199257 6 
200901 26 
200909 34 
200919 3 
200923 50 
200929 9 
200941 82 
200972 34 
200978 124 
200988 67 
200991 4 
200992 51 
200998 18 
200999 1 
201000 7 
201003 1 
201011 9 
201023 12 
201026 114 
201028 1 
201031 16 
201042 24 
201974 23 
201982 9 
202001 10 
202030 3 
202033 3 
202051 6 
202055 2 
202076 8 
202079 54 
202571 1 
202614 5 
202671 3 
202678 8 
202719 7 
202733 9 
202740 4 
202754 11 
202770 1 
202785 96 
202787 17 
202794 28 
202795 54 
202798 26 
202806 38 
202811 2 
202820 8 
202837 4 
202958 1 
202974 1 
203139 2 
203336 9 
203615 6 
203633 88 
203947 7 
203992 18 
204115 170 
204235 82 
204285 9 
204349 273 
204354 6 
204402 135 
204413 51 
204416 43 
204506 130 
204520 10 
204667 12 
204674 3 
204683 99 
204691 6 
204700 7 
204732 213 
204738 1 
204769 25 
204853 72 
204883 21 
204886 4 
205035 2 
205040 63 
205047 152 
205057 15 
205079 3 
205113 7 
205124 34 
205132 2 
205133 262 
205134 4 
205138 2 
205141 67 
205148 16 
205151 5 
205163 2 
205166 69 
205177 36 
206909 1 
207035 1 
207057 11 
207095 5 
207222 8 
207261 144 
207265 6 
207279 1 
207283 99 
207369 4 
207375 7 
207383 7 
207451 73 
207457 36 
207469 235 
207476 221 
207481 7 
207487 2 
207499 88 
207508 12 
207515 9 
207577 42 
207650 15 
207651 1 
207800 2 
207977 5 
208384 8 
208523 2 
208526 6 
208608 66 
208613 2 
208638 1 
208644 1 
208647 4 
208654 26 
208692 8 
208695 172 
208699 6 
208707 17 
208712 30 
208724 19 
208736 11 
208750 1 
208850 4 
208857 6 
209071 25 
209199 148 
209232 2 
209259 11 
209412 8 
209481 85 
209498 31 
209507 44 
209510 5 
209847 56 
209879 1 
209964 32 
209989 51 
210077 38 
210172 117 
210190 1 
210196 10 
210338 17 
210344 24 
210352 1 
210367 28 
210371 1 
210396 102 
210400 12 
210407 70 
210411 18 
210416 5 
210420 20 
210435 1 
210444 23 
210452 23 
210458 52 
210463 9 
210612 14 
210633 183 
210640 22 
210763 12 
210829 2 
210925 50 
211009 6 
211118 24 
211165 21 
211168 3 
211182 13 
211214 63 
211253 25 
211347 61 
211377 2 
211490 5 
211501 3 
211528 7 
211545 25 
211608 2 
211669 2 
211676 31 
211684 14 
211686 11 
211700 10 
211705 6 
211708 1 
211715 43 
211726 42 
211734 8 
211739 6 
211742 39 
211757 1 
211791 16 
211797 54 
211823 9 
211917 5 
211952 111 
212068 197 
212085 9 
212090 452 
212211 19 
212216 236 
212222 162 
212223 20 
212328 31 
212428 14 
212429 55 
212432 1 
212522 79 
213260 27 
213262 2 
213271 2 
213277 2 
213340 5 
213346 4 
213354 95 
213364 208 
213370 8 
213373 8 
213377 35 
213389 1 
213987 106 
214078 15 
214089 1 
214116 21 
214137 15 
214158 21 
214450 3 
214465 6 
214495 7 
214499 23 
214667 80 
214671 18 
214672 8 
214799 1 
214823 1 
214829 10 
214853 27 
214867 1 
214910 20 
214911 4 
214913 12 
214918 83 
214936 4 
214941 4 
214943 29 
214946 2 
215118 48 
215121 40 
215135 2 
215148 1 
215306 58 
215309 1 
215311 12 
215431 21 
215513 5 
215599 5 
215911 22 
216430 63 
216573 10 
216684 6 
216921 39 
217116 49 
217473 25 
217605 1 
217646 13 
217655 142 
217832 1 
217887 160 
217972 7 
217998 2 
218023 80 
218397 34 
218486 31 
218646 1 
219207 3 
219213 14 
219286 2 
220162 17 
220360 5 
220522 80 
220571 36 
220689 92 
220787 194 
220795 109 
221055 6 
221115 39 
221148 18 
221165 52 
221227 19 
221253 33 
221302 3 
221343 43 
221355 11 
221360 28 
221368 2 
221371 32 
221372 61 
221440 1 
221533 9 
221539 12 
221554 9 
221556 59 
221570 7 
221580 15 
221586 6 
221590 17 
221598 29 
221631 222 
221652 131 
221660 7 
221665 37 
221671 3 
221736 8 
221749 5 
221752 24 
221763 1 
221775 1 
221793 169 
221799 55 
221811 22 
221926 25 
221939 44 
221955 8 
221974 24 
221985 40 
222063 15 
222113 15 
222122 30 
222205 10 
222218 43 
222237 18 
222244 199 
222245 59 
222253 8 
222258 1 
222259 17 
222265 9 
222266 27 
222268 109 
222273 1 
222274 1 
222277 58 
222278 6 
222318 1 
222334 81 
222355 23 
222358 60 
222373 9 
222380 19 
222392 1 
222397 1 
222419 7 
222422 7 
222427 19 
222447 69 
222460 40 
222495 10 
222501 159 
222506 54 
222513 178 
222516 70 
222528 1 
222529 73 
222530 1 
222532 21 
222537 36 
222543 87 
222544 15 
222545 2 
222546 1 
222581 46 
222723 3 
222741 68 
222749 1 
222752 1 
222763 1 
222766 43 
222778 213 
222794 43 
222826 51 
222846 12 
222891 8 
222919 24 
222949 34 
222979 22 
223033 4 
223070 33 
223080 1 
223087 212 
223114 84 
223124 14 
223141 11 
223154 147 
223159 1 
223163 6 
223165 1 
223182 57 
223208 1 
223226 93 
223231 6 
223234 10 
223239 6 
223263 11 
223298 6 
225330 1 
225344 2 
225345 2 
225353 3 
225356 14 
225370 3 
225376 2 
225390 22 
225394 4 
225398 3 
225436 6 
225441 25 
225545 2 
225686 32 
225692 12 
225697 36 
225701 22 
225709 64 
225715 1 
225717 1 
225719 1 
225720 92 
225745 22 
225747 5 
225761 26 
225917 80 
225950 2 
226256 155 
226429 2 
226457 67 
226468 33 
226744 3 
226775 37 
228122 84 
228306 10 
228358 1 
228518 3 
228522 3 
228527 1 
228531 1 
228582 1 
228593 2 
228724 18 
228770 37 
228843 4 
228901 3 
229035 63 
229059 2 
229080 6 
229178 89 
229181 1 
229420 2 
229422 11 
229544 42 
229547 20 
229578 14 
229583 84 
229612 31 
229622 1 
229637 37 
229644 1 
229655 198 
229660 34 
229663 12 
229677 13 
229709 149 
229804 22 
229835 29 
229853 10 
229978 6 
229983 26 
229987 11 
229998 100 
230472 53 
230627 1 
230641 7 
231005 18 
231078 23 
231088 4 
231561 1 
231602 12 
231739 8 
231868 22 
231901 113 
232043 2 
232077 6 
232138 1 
232176 5 
232261 2 
232262 2 
232301 12 
232337 1 
232372 3 
232380 3 
232575 3 
232701 21 
232716 35 
232870 1 
232957 2 
232989 71 
233333 1 
233339 320 
233433 1 
233830 1 
233998 3 
234027 3 
234163 1 
234175 88 
234194 9 
234324 53 
234330 256 
234468 24 
234496 7 
234531 77 
234592 19 
234702 48 
234709 14 
234717 14 
234723 10 
234725 8 
234729 27 
234741 7 
234742 14 
234746 93 
234756 2 
234777 20 
234798 6 
234801 1 
234804 18 
234809 9 
234810 25 
234812 8 
234830 15 
234836 24 
234845 4 
234850 2 
235033 9 
235039 79 
235145 62 
235192 387 
235308 37 
235358 129 
235511 126 
235601 14 
235722 21 
235768 1 
237042 1 
237195 1 
237216 12 
237241 83 
237244 90 
237258 39 
237262 69 
237266 28 
237282 14 
237304 44 
237312 22 
237376 40 
237383 3 
237384 85 
237389 164 
237391 30 
237395 3 
237397 39 
237399 159 
237401 6 
237402 1 
237407 62 
237419 1 
237434 65 
237552 42 
237588 4 
237595 7 
238016 20 
238059 17 
238167 65 
238181 5 
238214 30 
238222 11 
238232 16 
238290 79 
238317 30 
238326 2 
238329 41 
238338 32 
238349 35 
238355 38 
238361 2 
238375 34 
238402 37 
238485 47 
238503 222 
238531 36 
238535 83 
238539 37 
238553 24 
238582 19 
238764 29 
238770 25 
238780 16 
238803 15 
238809 26 
238922 7 
238967 38 
239072 49 
239321 31 
239332 21 
239355 2 
239654 12 
239717 1 
239859 10 
239887 9 
239907 73 
240059 38 
240066 7 
240095 90 
240336 8 
240440 4 
240444 64 
240509 30 
240548 88 
241325 4 
241446 2 
241516 7 
241537 11 
241731 5 
241796 22 
241800 3 
241805 1 
241826 10 
241833 10 
241834 1 
241836 3 
241844 8 
241921 2 
241996 89 
242086 2 
242202 41 
242233 4 
242237 48 
242302 52 
242345 3 
242395 4 
242411 1 
242413 14 
242428 23 
242432 11 
242442 11 
242468 3 
242485 5 
242511 12 
242517 1 
242518 8 
242525 1 
242585 2 
242595 6 
242643 18 
242692 13 
242721 27 
242724 163 
242733 8 
242736 35 
242765 15 
242794 68 
242881 1 
242953 1 
243002 15 
243008 21 
243018 3 
243019 1 
243060 2 
243076 6 
243182 2 
243218 13 
243307 7 
243309 1 
243369 8 
243423 15 
243429 1 
243579 88 
243611 31 
243640 8 
243836 124 
243866 8 
243911 18 
243939 14 
244030 19 
244127 13 
244138 5 
244272 96 
244594 19 
245132 61 
245160 2 
245470 22 
245496 79 
245766 13 
245774 9 
245888 12 
246214 31 
246541 5 
246646 2 
246695 4 
246707 5 
246750 9 
246789 5 
246796 12 
246804 4 
246875 2 
246984 31 
246989 29 
247190 4 
247249 52 
247357 47 
247955 10 
248003 6 
248119 9 
248142 4 
248152 4 
248299 27 
248335 1 
248363 1 
248366 11 
248374 21 
248379 16 
248386 16 
248393 31 
248404 14 
248411 16 
248431 12 
248440 32 
248613 2 
248925 1 
249170 1 
249318 34 
249458 50 
249522 49 
249656 4 
249688 10 
249772 1 
249817 7 
249862 2 
249868 1 
249897 15 
249928 1 
249939 1 
249943 91 
249959 37 
249963 23 
250206 13 
250229 1 
250311 11 
250499 53 
250504 9 
250511 31 
250516 7 
250546 5 
250549 2 
250554 12 
250558 5 
250560 6 
250587 2 
250590 217 
250601 44 
250606 16 
250612 24 
250622 7 
250626 41 
250628 16 
250632 96 
250689 9 
250944 1 
250976 23 
250977 4 
251088 2 
251101 51 
251265 3 
251295 7 
251299 8 
251309 42 
251345 250 
251371 2 
251459 8 
251467 1 
251473 152 
251481 1 
251490 23 
251498 39 
251501 5 
251504 1 
251507 25 
251512 4 
251530 18 
251534 135 
251542 22 
251552 4 
251553 25 
251586 14 
251596 32 
251615 44 
251722 8 
251768 1 
251779 59 
251800 83 
251901 6 
252097 45 
252127 71 
252958 2 
253586 130 
253764 1 
253817 5 
253846 46 
253974 17 
254149 17 
254290 3 
254295 32 
254465 14 
254468 42 
254481 54 
254485 38 
254493 52 
254497 11 
254501 12 
254505 45 
254513 9 
254521 8 
254522 1 
254570 143 
254574 5 
254582 2 
254590 20 
254593 10 
254596 4 
254600 11 
254604 6 
254745 18 
254769 105 
254791 9 
255091 2 
255274 56 
255467 86 
255617 33 
255645 2 
255665 76 
255743 21 
255795 3 
255850 84 
255928 25 
255989 84 
256019 10 
256209 1 
256261 1 
256272 11 
256294 5 
256662 1 
256698 4 
257436 56 
257466 1 
257475 26 
257549 1 
257933 132 
258117 5 
258121 7 
258128 35 
258136 6 
258174 4 
258209 156 
258217 52 
258271 37 
258274 26 
258281 10 
258293 27 
258435 57 
258460 13 
258486 22 
258489 3 
258490 4 
258501 24 
258503 38 
258504 1 
258516 3 
258567 49 
258626 39 
258688 10 
258825 3 
259328 5 
259363 9 
259366 69 
259370 37 
259412 211 
259503 78 
259588 1 
259729 108 
259730 1 
259731 3 
259738 28 
259840 44 
259877 1 
259884 22 
259898 1 
259925 2 
259931 92 
259936 5 
259961 25 
259967 27 
259981 40 
259986 10 
259989 90 
259992 87 
260012 8 
260015 25 
260092 129 
260095 10 
260131 10 
260135 13 
260142 12 
260152 2 
260156 37 
260165 2 
260188 11 
260198 7 
260203 35 
260205 2 
260206 10 
260210 21 
260213 30 
260214 101 
260219 2 
260224 25 
260291 7 
260295 19 
260311 20 
260335 9 
260345 213 
260355 43 
260361 78 
260364 7 
260374 48 
260393 2 
260410 1 
260416 16 
260482 11 
260485 1 
260495 5 
260500 6 
260510 47 
260540 3 
260570 4 
260578 4 
260716 2 
260721 65 
260727 4 
260730 8 
260733 9 
260744 4 
260866 3 
261171 28 
261212 4 
261215 15 
261242 13 
261251 9 
261257 18 
261278 4 
261410 3 
261419 1 
261435 6 
261461 1 
261564 1 
261568 1 
261590 3 
261595 61 
261609 1 
261687 24 
261728 50 
261734 31 
261742 21 
261753 1 
261772 57 
261776 10 
261782 14 
261783 7 
261784 63 
261803 8 
261822 54 
261827 5 
261871 7 
261876 208 
261880 41 
261882 2 
261911 6 
261953 1 
262083 55 
262140 18 
262415 77 
262502 5 
263071 1 
263082 2 
263340 14 
263560 29 
263802 2 
264119 2 
264163 3 
264196 2 
264207 1 
264226 2 
264231 27 
264239 2 
264250 20 
264256 6 
264266 162 
264340 62 
264363 2 
264419 58 
264441 89 
264446 43 
264468 33 
264510 10 
264569 2 
264621 98 
264625 48 
264640 2 
264649 19 
264658 120 
264678 1 
264707 2 
264727 17 
264764 49 
264772 22 
264788 18 
264794 230 
264810 7 
264821 1 
264891 20 
265212 20 
265876 15 
265888 1 
265918 7 
265963 9 
265966 2 
265978 2 
265999 3 
266001 10 
266007 2 
266014 6 
266036 1 
266062 2 
266072 1 
266106 2 
266130 65 
266138 1 
266170 2 
266204 17 
266207 18 
266213 2 
266223 12 
266282 23 
266299 27 
266310 37 
266319 4 
266358 9 
266380 11 
266470 40 
266487 87 
266515 73 
268302 73 
268306 1 
268307 27 
268315 1 
268319 6 
268436 1 
268444 9 
268447 19 
268448 14 
268462 1 
268472 2 
268481 1 
268484 21 
268490 4 
268499 2 
268524 2 
268535 20 
268537 1 
268541 114 
268557 2 
268573 4 
268583 4 
268615 1 
268658 3 
268661 2 
268675 145 
268684 1 
268687 2 
268692 1 
268705 5 
268710 32 
268718 1 
268719 57 
268721 2 
268730 9 
268732 20 
268755 79 
268763 1 
268780 1 
268793 64 
268798 52 
268811 17 
268834 41 
268867 7 
268913 18 
268936 28 
268975 13 
269000 3 
269011 2 
269043 72 
269063 127 
269090 10 
269123 4 
269176 174 
269197 41 
269204 3 
269226 2 
269407 1 
269430 59 
270274 2 
270279 7 
270327 4 
270360 3 
270443 5 
270449 4 
270575 42 
270583 87 
270598 32 
270636 3 
270642 23 
271079 17 
271242 1 
271245 6 
271253 235 
271275 37 
271564 2 
271569 24 
271595 43 
271601 11 
271627 29 
271635 6 
271671 14 
271686 40 
271687 2 
271689 30 
271691 3 
271715 5 
271716 60 
271717 24 
271740 6 
271816 144 
271846 4 
271877 9 
272137 15 
272297 3 
272317 30 
272333 1 
272338 3 
272349 40 
272387 48 
272409 1 
272414 11 
272416 3 
272420 26 
272583 15 
272606 1 
272626 9 
272630 1 
272774 11 
272797 4 
272907 3 
272910 1 
273093 35 
273205 6 
273368 14 
273383 54 
273389 1 
273409 5 
273417 46 
273422 47 
273483 1 
273707 50 
273808 1 
273898 4 
274270 107 
274294 8 
274296 29 
274305 54 
274310 34 
274328 18 
274332 1 
274339 3 
274384 13 
274451 1 
274527 2 
274570 2 
275083 2 
275101 6 
275310 5 
275313 19 
275472 18 
275775 6 
275794 2 
276061 2 
276081 69 
276256 4 
276261 87 
276280 8 
276299 6 
276338 31 
276341 156 
276357 33 
276362 20 
276484 94 
276544 70 
276743 9 
276752 4 
276892 8 
276920 5 
277229 4 
277255 6 
277262 15 
277397 1 
277430 1 
277480 16 
277535 32 
278067 2 
279672 42 
279679 11 
279682 3 
279685 5 
279689 1 
279695 54 
279701 35 
279718 20 
279734 1 
279757 1 
279766 9 
279777 126 
279803 13 
279893 3 
280268 33 
280301 4 
280822 5 
280843 36 
280921 1 
280964 26 
281006 14 
281135 9 
281138 2 
281162 2 
281183 2 
281200 2 
281207 2 
281391 1 
281464 2 
281518 1 
281540 1 
281543 3 
281555 3 
281685 3 
281728 26 
281769 1 
281847 9 
281902 52 
281912 10 
282046 17 
282124 31 
282133 14 
282136 2 
282274 32 
282380 28 
282461 10 
282575 217 
282704 4 
282792 8 
282832 4 
282845 42 
283203 5 
283636 15 
283719 66 
284053 1 
284154 86 
284205 78 
284214 11 
284473 31 
284481 16 
284488 65 
284517 51 
284525 2 
284530 32 
284548 3 
284592 64 
284603 64 
284618 43 
284673 2 
284675 58 
284681 72 
284689 132 
284721 91 
284739 38 
284765 14 
284806 295 
284855 230 
284885 9 
284888 9 
284893 309 
284909 103 
284913 52 
284948 73 
284964 37 
284988 59 
284996 32 
285007 1 
285033 24 
285041 21 
285048 97 
285061 12 
285085 66 
285090 14 
285101 5 
285105 120 
285106 46 
285107 2 
285121 3 
285147 76 
285191 3 
285235 29 
285296 94 
285307 4 
285383 7 
285710 34 
285785 57 
285883 37 
286089 124 
286155 6 
286261 1 
286411 142 
286525 29 
286926 47 
287028 2 
287047 3 
287215 1 
287223 1 
287234 2 
287240 64 
287247 12 
287257 1 
287269 61 
287296 2 
287299 1 
287312 1 
287329 15 
287351 23 
287354 1 
287363 5 
287366 3 
287416 6 
287428 9 
287434 1 
287457 11 
287544 31 
287547 12 
287560 6 
287585 13 
287593 1 
287650 1 
287680 2 
287777 1 
287788 66 
287797 9 
288035 47 
288182 27 
288206 17 
288209 40 
288226 52 
288235 8 
288237 44 
288468 192 
288589 94 
288598 153 
288599 3 
288600 1 
288612 6 
288633 52 
288920 147 
288950 252 
289037 9 
289064 9 
289207 114 
289224 2 
289270 39 
289272 6 
289281 1 
289291 4 
289306 52 
289322 1 
289323 5 
289342 2 
289486 28 
289494 46 
289496 1 
289509 3 
289844 17 
290254 101 
290326 43 
290634 1 
290677 3 
290689 64 
290697 93 
290739 29 
290830 17 
290940 1 
291218 10 
291247 7 
291279 22 
291399 7 
291544 52 
291627 304 
291633 13 
291664 1 
291672 1 
291677 3 
291688 23 
291704 1 
291735 11 
291756 2 
291784 3 
291889 4 
291893 2 
291974 1 
291979 2 
292019 2 
292241 13 
292249 18 
292455 146 
292495 7 
292705 1 
292708 2 
292712 3 
292716 42 
292724 1 
292726 86 
292735 23 
292741 22 
292752 18 
292760 4 
292762 8 
292766 7 
292774 197 
292783 5 
292804 17 
292824 16 
292845 2 
292868 16 
292898 16 
292906 1 
292910 14 
292913 2 
292925 26 
292934 1 
292941 4 
293992 1 
294561 88 
294654 36 
294710 34 
294845 7 
294877 6 
294979 52 
294989 22 
294998 23 
295002 23 
295007 45 
295033 45 
295049 3 
295051 10 
295060 36 
295071 12 
295081 10 
295127 9 
295157 39 
295168 14 
295172 2 
295190 19 
295191 49 
295202 133 
295210 25 
295214 19 
295222 66 
295225 46 
295234 22 
295246 10 
295310 50 
295327 3 
295333 2 
295337 9 
297707 1 
297984 2 
298186 1 
298204 5 
298220 5 
298276 1 
298322 44 
298330 25 
298405 1 
298411 12 
298448 13 
298481 17 
298482 1 
298491 2 
298541 150 
298542 1 
298549 25 
298591 3 
298614 8 
298697 17 
298701 11 
298866 3 
301670 20 
301682 7 
301728 17 
301735 26 
301740 22 
301761 8 
301784 31 
301893 1 
302381 1 
302393 2 
302395 5 
302399 2 
302406 10 
302414 7 
302415 8 
302435 5 
302470 5 
302490 1 
302571 18 
302597 1 
302626 65 
302648 4 
302671 185 
302677 19 
302685 26 
302703 12 
302713 1 
302871 23 
302915 52 
302933 63 
302938 69 
302952 26 
302979 23 
303038 6 
303230 59 
303232 42 
303401 84 
303407 1 
303456 29 
303462 1 
303467 19 
303472 1 
303480 56 
303503 2 
303510 12 
303553 8 
303560 5 
303565 7 
303574 107 
303579 70 
303580 21 
303581 6 
303592 12 
303596 15 
303598 4 
303601 1 
303603 12 
303610 22 
303622 19 
303626 16 
303636 5 
303654 13 
303680 4 
303688 25 
303698 13 
303707 5 
303713 9 
303733 88 
303744 10 
303763 19 
303774 2 
303781 1 
303806 5 
303968 23 
304110 25 
304180 15 
304268 3 
304285 11 
304424 41 
304449 58 
304489 28 
304515 4 
304533 17 
304549 2 
304713 7 
304838 7 
305032 82 
305352 100 
305538 5 
305770 3 
305906 4 
305912 1 
305920 32 
305925 17 
305930 15 
305950 1 
305953 54 
305960 6 
305967 4 
307263 5 
307518 4 
307524 4 
307543 1 
307546 1 
307549 27 
307569 6 
308400 110 
308461 9 
308620 5 
309181 3 
309359 13 
309394 2 
309396 17 
309470 10 
309586 30 
309610 10 
309948 107 
310017 17 
310125 21 
310724 1 
310915 70 
311025 9 
311180 64 
311188 3 
311294 112 
311305 86 
311318 14 
311329 43 
311339 60 
311386 33 
311410 27 
311444 37 
311469 41 
311487 1 
311497 100 
311512 8 
311516 66 
311517 145 
311524 63 
311527 2 
311535 62 
311544 31 
311554 39 
311561 20 
311614 4 
311622 5 
311635 117 
311647 47 
311653 192 
311682 4 
311688 5 
311696 310 
311699 2 
311710 12 
311717 19 
311725 5 
311731 8 
311734 11 
311739 34 
311741 37 
311752 19 
311758 51 
311763 1 
311768 22 
311787 7 
311815 28 
311852 48 
311909 168 
311912 5 
311920 1 
311937 14 
311943 16 
311948 76 
311962 9 
311964 47 
311973 129 
311976 5 
311977 56 
311978 11 
311979 2 
311982 4 
312076 3 
312116 23 
312144 76 
312146 64 
312158 223 
312163 1 
312168 38 
312179 2 
312184 480 
312201 106 
312224 1 
312326 6 
312380 14 
312388 91 
312401 38 
312416 53 
312724 32 
312725 9 
312750 6 
312761 11 
312769 20 
312852 15 
312897 46 
312913 70 
312937 12 
312974 161 
312998 182 
313097 2 
313105 11 
313157 8 
313292 30 
313301 13 
313407 5 
313570 69 
313605 33 
313654 1 
313669 16 
313680 36 
313815 1 
313974 25 
313982 36 
314007 23 
314037 1 
314067 7 
314101 38 
314120 5 
314134 8 
314182 28 
314325 3 
314492 5 
314518 23 
314618 29 
314628 2 
315018 19 
315167 36 
315168 9 
315200 17 
315723 28 
315756 1 
315893 5 
316444 13 
316637 17 
316643 8 
316649 146 
316697 31 
316747 15 
316755 9 
316803 67 
316822 25 
316860 5 
316895 25 
317030 27 
317259 42 
317590 50 
317612 3 
317920 90 
318003 38 
318044 32 
318275 12 
318366 112 
318403 17 
318429 20 
318477 83 
318492 4 
318570 1 
318587 1 
318602 83 
318614 1 
318663 26 
318681 10 
318686 1 
318688 22 
318701 33 
318702 3 
318741 1 
318853 38 
319031 1 
319052 30 
319061 27 
319063 11 
319263 65 
319490 26 
319634 1 
319789 11 
319813 1 
319832 4 
319833 1 
319837 102 
319840 42 
319848 18 
319856 460 
319864 130 
319865 3 
319880 40 
319882 73 
319885 10 
319891 150 
319913 19 
320046 51 
321174 151 
321622 1 
321737 29 
321992 52 
322008 8 
322109 4 
322116 6 
322137 11 
322139 2 
322151 3 
322424 6 
322688 49 
322707 5 
322749 146 
322758 103 
322797 28 
322812 36 
322951 135 
323081 10 
323256 1 
323303 2 
323336 119 
323409 118 
323461 40 
323549 1 
323561 12 
323757 8 
323868 8 
323878 28 
323882 54 
324050 11 
324148 1 
324220 13 
326033 1 
326043 8 
326084 9 
326105 27 
326116 37 
326123 49 
326131 11 
326151 4 
326168 575 
326333 2 
326915 10 
327048 6 
327088 51 
327123 1 
327135 5 
327156 4 
327183 35 
327192 134 
327195 18 
327204 25 
327205 28 
327242 38 
327363 26 
327384 2 
327391 122 
327512 12 
327563 8 
327863 5 
328028 32 
328222 7 
328239 7 
328242 1 
328351 8 
328361 6 
328362 1 
328363 2 
329913 1 
330225 61 
330282 1 
330420 16 
330435 11 
330446 27 
330484 29 
330496 33 
330626 28 
331146 20 
331181 177 
331364 39 
331399 11 
331703 11 
331816 37 
331957 14 
332018 55 
332133 1 
332153 8 
332168 76 
332185 2 
332206 107 
332277 14 
332344 38 
332720 1 
332905 7 
332915 9 
332950 6 
332951 7 
332955 22 
332985 21 
333019 16 
333021 18 
333029 2 
333053 4 
333282 10 
333285 62 
333297 30 
333368 12 
333396 44 
333434 20 
333735 55 
333839 7 
333871 142 
333875 19 
333892 2 
334025 5 
334136 14 
334510 1 
334544 270 
334577 3 
334580 71 
334752 34 
334852 6 
334868 23 
334899 48 
334984 42 
335006 91 
335039 10 
335207 9 
335215 84 
335220 3 
335231 1 
335402 1 
335438 7 
335456 21 
335458 28 
335480 8 
335483 17 
335490 12 
335495 17 
335496 10 
335505 74 
335515 44 
335542 16 
335550 1 
335551 12 
335557 5 
335599 100 
335643 1 
335660 38 
335666 21 
335669 1 
335688 26 
335694 7 
335722 2 
335786 6 
335792 1 
335793 9 
335806 9 
335816 13 
335822 3 
335826 1 
335841 8 
335857 4 
335870 31 
335917 7 
335929 1 
335936 1 
335948 6 
335960 48 
335970 16 
335975 4 
335982 22 
335994 1 
336046 79 
336077 33 
336108 15 
336141 1 
336344 1 
336420 2 
336513 9 
336520 1 
336749 93 
336776 37 
336872 25 
336975 14 
337001 6 
337367 1 
337505 12 
337550 11 
337668 48 
337719 70 
337725 86 
337732 12 
337735 34 
337792 1 
337793 38 
337799 172 
337808 2 
337810 29 
337821 28 
337824 37 
337829 32 
337842 43 
338022 2 
338029 4 
338112 21 
338324 18 
338508 6 
338715 1 
338847 1 
339018 22 
339254 129 
339267 14 
339472 5 
339550 11 
339601 21 
339653 36 
339689 6 
339696 4 
339767 3 
339806 1 
339855 1 
340000 1 
340063 4 
340387 9 
342040 1 
342054 61 
342192 6 
342408 4 
342423 1 
342446 2 
342457 182 
342464 3 
342468 15 
342471 32 
342486 3 
342491 1 
342509 21 
342543 23 
342562 59 
342568 86 
342574 3 
342576 56 
342579 60 
342587 86 
342600 118 
342603 125 
342613 23 
342631 88 
342735 1 
342746 4 
342749 1 
342760 252 
342770 12 
342781 13 
342798 70 
342803 5 
342812 149 
342827 77 
342984 19 
343191 7 
343279 88 
343281 2 
343297 17 
343328 35 
343330 25 
343338 16 
343350 8 
343568 3 
343616 9 
343624 28 
343767 1 
343928 1 
346641 123 
347264 2 
347400 40 
347444 16 
347562 3 
347574 16 
347582 1 
347700 106 
347774 33 
347950 1 
348014 4 
348110 55 
348120 59 
348286 20 
348451 30 
348466 33 
348518 100 
349505 37 
349513 24 
349530 77 
349535 88 
349574 31 
349589 2 
349595 3 
349741 134 
349757 1 
349840 23 
349843 1 
349855 29 
349875 2 
349880 8 
350017 17 
350119 10 
350310 1 
351376 1 
351388 8 
351431 9 
351441 208 
351453 21 
351462 2 
351480 4 
351500 3 
351506 15 
351519 37 
351658 26 
351682 11 
351700 44 
351946 1 
351996 3 
352045 1 
352192 3 
352679 3 
352752 60 
352753 1 
352779 3 
352854 70 
353183 3 
353408 4 
353423 40 
353686 14 
353698 2 
353707 48 
353736 14 
353805 17 
353845 11 
353850 10 
353879 33 
354170 14 
354175 26 
354185 8 
354360 23 
354852 1 
354865 1 
354964 7 
355017 2 
355039 3 
355041 4 
355047 13 
355057 2 
355059 1 
355068 1 
355082 4 
355086 14 
355123 1 
355126 1 
355132 2 
355162 26 
355183 10 
355235 4 
355239 9 
355532 50 
355586 75 
356083 13 
356112 15 
356130 15 
356579 30 
356642 5 
357411 5 
357479 37 
357545 17 
357828 3 
357872 1 
357878 128 
357892 22 
357914 4 
357937 5 
357984 16 
358087 9 
358291 4 
358304 44 
358461 244 
358492 1 
359140 1 
359346 2 
359363 1 
359367 2 
359405 2 
359460 2 
359461 6 
359562 5 
359586 1 
359591 1 
359824 92 
360319 41 
360497 2 
360682 39 
360688 130 
360883 34 
360920 5 
361070 45 
361535 1 
361545 13 
361753 29 
361860 17 
361869 78 
361872 16 
361888 4 
361910 44 
361925 14 
361931 25 
361948 1 
362093 127 
362278 30 
362279 6 
362280 3 
362285 1 
362296 13 
362305 47 
362313 2 
362401 5 
362409 7 
362413 4 
362504 1 
362551 7 
362589 2 
362603 2 
362673 22 
363146 1 
363788 2 
363792 26 
363825 2 
363873 13 
363968 1 
364012 3 
364100 5 
364143 30 
364222 8 
364239 1 
364343 2 
364368 2 
364401 14 
364526 59 
364529 1 
364707 90 
365207 34 
365233 16 
365524 1 
365708 4 
365761 107 
366641 1 
366650 7 
366680 4 
366875 13 
366942 41 
367489 45 
367530 5 
367625 21 
367631 30 
367707 17 
367769 18 
368362 1 
368505 106 
368516 5 
368580 1 
368992 73 
369378 71 
369768 4 
369874 7 
369915 9 
370005 2 
370126 6 
370190 16 
370448 104 
370500 141 
370734 45 
371125 37 
371389 47 
371584 14 
371623 40 
371917 9 
372006 9 
372086 18 
372101 30 
372104 3 
372105 1 
372114 125 
372120 42 
372129 1 
372130 34 
372134 12 
372173 49 
372180 39 
372182 24 
372203 15 
372414 84 
372712 41 
372797 36 
372900 1 
373121 179 
373123 7 
373129 1 
374764 230 
374771 5 
374787 6 
374790 16 
374798 69 
374804 43 
374831 253 
374848 9 
374912 1 
375233 10 
375378 7 
375447 1 
375684 56 
375769 7 
376375 2 
376485 3 
376535 88 
376562 4 
376848 1 
377053 2 
377475 2 
377626 52 
377645 37 
377671 11 
377706 106 
377818 11 
377832 17 
377858 139 
377871 25 
377875 15 
377882 66 
377884 34 
377896 54 
377925 19 
377933 83 
377934 1 
377937 6 
377944 57 
377957 15 
378102 69 
378115 32 
378123 2 
378124 46 
378443 26 
378496 14 
378517 44 
378520 72 
378522 22 
378528 1 
378538 3 
378560 2 
378590 3 
378700 35 
378705 2 
379213 17 
379225 4 
379800 33 
379862 1 
379894 7 
380089 2 
381016 49 
382257 11 
382264 39 
382331 111 
382383 16 
382400 53 
382415 6 
382418 11 
382614 7 
383366 1 
384512 1 
384911 2 
386081 36 
386084 1 
386107 51 
386237 1 
386256 23 
386275 5 
386297 25 
386356 1 
386441 13 
386575 3 
386918 21 
386932 1 
386938 3 
386945 50 
386958 9 
387000 2 
387064 132 
387083 320 
387089 30 
387097 56 
387114 69 
387619 2 
388333 21 
388390 8 
388511 3 
388627 4 
388657 8 
388745 38 
389130 13 
389211 2 
389589 53 
389594 12 
389937 10 
390022 2 
390040 21 
390098 1 
390104 48 
390116 123 
390142 195 
390210 30 
390215 36 
390222 6 
390225 27 
390241 3 
390281 20 
390296 29 
390315 21 
390318 60 
390326 70 
390477 2 
390524 1 
390535 2 
390566 47 
390668 136 
390688 31 
390708 44 
390888 21 
391067 30 
391668 6 
391989 13 
393360 36 
393372 4 
393713 1 
393908 5 
393924 4 
394044 58 
394052 2 
394058 2 
394062 43 
394109 27 
394112 5 
394118 1 
394203 37 
394247 9 
394656 1 
395128 42 
395131 7 
395144 2 
395156 5 
395177 40 
395251 2 
395360 42 
395753 42 
395768 10 
395795 39 
395935 1 
395938 1 
396003 43 
396088 1 
396092 1 
396093 91 
396094 404 
396114 68 
396308 10 
396311 21 
396316 42 
396329 12 
396336 159 
396352 1 
396358 144 
396462 40 
397759 14 
398387 1 
398534 5 
398634 3 
398884 8 
399249 54 
399264 28 
399289 31 
399313 33 
399318 38 
399324 3 
399332 80 
399336 11 
399347 9 
399352 128 
399368 32 
399395 1 
399431 1 
399445 102 
399544 9 
399567 11 
399703 1 
399714 15 
399850 10 
399853 2 
399925 49 
399956 4 
400030 13 
400039 3 
400044 4 
400250 1 
400281 1 
400605 21 
400636 42 
400748 12 
400874 17 
400901 32 
400923 20 
400934 193 
400940 107 
400989 12 
401010 17 
401015 70 
401033 3 
401035 1 
401040 2 
401041 20 
401071 36 
401235 1 
401252 2 
401378 5 
401698 3 
401806 13 
401811 43 
401984 4 
402046 18 
402204 21 
402205 1 
402225 2 
402260 19 
402339 2 
402428 1 
402447 16 
402553 99 
402557 1 
402622 29 
402712 29 
402723 37 
402767 37 
402821 3 
402882 4 
402972 1 
402991 15 
403157 21 
403998 30 
404278 7 
404462 64 
404467 1 
404470 1 
404533 6 
404544 14 
404550 10 
404557 13 
404561 20 
404564 7 
404569 1 
404571 19 
404573 1 
404586 108 
404609 8 
404610 15 
404648 14 
404740 10 
404746 128 
404904 7 
405196 41 
405252 14 
405385 1 
405484 6 
405518 66 
405562 1 
406322 1 
406539 3 
406793 1 
406869 1 
406878 3 
406909 4 
406912 1 
406930 1 
406933 4 
406983 1 
407190 39 
407255 22 
407370 1 
407403 235 
407409 5 
407429 6 
407480 7 
407497 6 
407698 1 
407724 51 
407738 49 
407751 1 
407849 3 
407918 2 
407938 19 
408024 11 
408203 12 
408295 21 
408434 177 
408557 3 
409228 101 
409245 1 
409376 17 
409445 12 
409451 115 
409454 13 
409469 59 
409477 15 
409494 4 
409508 5 
409585 1 
409604 3 
409615 81 
409626 12 
409949 3 
413385 2 
414268 3 
414281 1 
414289 117 
414307 6 
414309 4 
414390 7 
414407 38 
414412 10 
414417 25 
414423 3 
415554 5 
415561 21 
415583 5 
415957 53 
416181 1 
416430 3 
416566 2 
416595 1 
416645 2 
416676 113 
416678 4 
416685 7 
416686 42 
416687 1 
416711 15 
416860 3 
417512 231 
417517 1 
417645 11 
417926 8 
418740 11 
418744 21 
418747 60 
418760 37 
418803 101 
418833 7 
419426 5 
420133 183 
420284 2 
420288 47 
420334 121 
420732 37 
420811 55 
421019 6 
421055 127 
421092 261 
421301 75 
421346 46 
421350 1 
421420 77 
421513 41 
421563 78 
422027 14 
422033 26 
422041 26 
422045 29 
422057 50 
422099 8 
422111 3 
422122 23 
422124 37 
422147 3 
422242 76 
422288 4 
422377 57 
422583 29 
422588 63 
422610 9 
422615 12 
422634 28 
422660 84 
422668 63 
422689 3 
422691 37 
422732 4 
422736 14 
422770 1 
422772 5 
422814 10 
422918 5 
422935 1 
422939 12 
422947 18 
422976 16 
423190 4 
423200 51 
423210 3 
423221 12 
423233 19 
423236 10 
423238 37 
423349 8 
423378 1 
423394 18 
423418 17 
423470 53 
423604 1 
423659 5 
423827 3 
424413 5 
424456 57 
424472 54 
424477 9 
424484 6 
424488 15 
424498 1 
424505 21 
424512 6 
424564 48 
424614 39 
424620 13 
424629 29 
424820 8 
424841 39 
424934 250 
424951 40 
424957 2 
425015 30 
425026 255 
425123 33 
425160 1 
425163 13 
425204 7 
425264 43 
425336 49 
425359 2 
425458 1 
425519 22 
425557 11 
425599 38 
425732 3 
425749 37 
425943 1 
426515 5 
426912 1 
428254 14 
428265 33 
428304 63 
428577 18 
429227 51 
429271 22 
429277 1 
429735 11 
429758 7 
430211 46 
430525 1 
430711 1 
430717 6 
430723 18 
430725 2 
430727 4 
430785 6 
430788 1 
430815 1 
430885 36 
430911 14 
430943 3 
430974 39 
430988 11 
431059 51 
431178 110 
431187 7 
431198 8 
431205 12 
431212 1 
431279 2 
431283 12 
431289 17 
431299 5 
431445 12 
431623 56 
431747 1 
431957 23 
432072 2 
432216 8 
432245 18 
432269 27 
432274 279 
432282 1 
432341 1 
432347 121 
435056 1 
435107 1 
435393 15 
435405 8 
435573 35 
435578 106 
435584 196 
435604 1 
435632 9 
435640 34 
435650 24 
435690 7 
435696 6 
435701 4 
435711 14 
435724 1 
435726 154 
435733 1 
435815 3 
435888 2 
435897 42 
435914 119 
436248 43 
436437 8 
436709 59 
436763 2 
437064 5 
437190 20 
437311 4 
437878 7 
437900 9 
437901 2 
437905 59 
437910 7 
437915 9 
437917 17 
437921 1 
437942 4 
437947 3 
437949 1 
437966 2 
438297 47 
438479 8 
438492 25 
438500 13 
438596 6 
438607 6 
438729 2 
438795 7 
438814 2 
438825 10 
438939 11 
438957 46 
438969 38 
438989 3 
438992 17 
439002 178 
439009 4 
439029 7 
439043 26 
439057 5 
439069 5 
439113 1 
439119 158 
439161 1 
439252 8 
439266 1 
439279 3 
439281 47 
439314 10 
439321 6 
439331 4 
439333 1 
439337 10 
439343 10 
439346 51 
439347 13 
439355 65 
439366 7 
439377 5 
439378 35 
439380 6 
439385 1 
439391 1 
439395 33 
439401 9 
439405 30 
439408 24 
439414 24 
439415 10 
439433 2 
439438 4 
439597 1 
441026 77 
441393 19 
441412 18 
441545 3 
441560 29 
441605 4 
441667 8 
441868 16 
442534 128 
442541 112 
442651 7 
442663 12 
442683 19 
442701 1 
442718 24 
442809 6 
442878 9 
443033 29 
443147 123 
443342 33 
443344 6 
443348 1 
443368 28 
443390 2 
449312 8 
449366 9 
449536 1 
450400 21 
450524 15 
450694 4 
451385 9 
451390 78 
451430 7 
451437 4 
451438 4 
451439 1 
451472 38 
451481 27 
451492 16 
451578 153 
451584 1 
451701 33 
451988 1 
452152 115 
452297 29 
452309 86 
452997 15 
453016 26 
453200 7 
453206 5 
453222 1 
453226 13 
453228 186 
453287 31 
453322 1 
453473 33 
453484 2 
453557 36 
453885 45 
453971 12 
453987 7 
454374 79 
454445 1 
454568 25 
454621 100 
454738 1 
454942 64 
454988 9 
455080 11 
455215 1 
455557 29 
455616 10 
455834 9 
456116 37 
456120 11 
456124 1 
456177 12 
456180 22 
456184 18 
456198 75 
456213 4 
456226 6 
456242 1 
456397 1 
456405 27 
456731 19 
456922 16 
456930 59 
457240 4 
457257 5 
457440 4 
457643 5 
457828 46 
457833 10 
457836 34 
457839 16 
457847 138 
457861 49 
457947 53 
458088 20 
458308 16 
458460 64 
459322 3 
459379 106 
459445 21 
459637 36 
459788 114 
460104 17 
460228 26 
460272 1 
460280 19 
460303 40 
460315 25 
460322 4 
460383 1 
460406 1 
460414 3 
460417 1 
461059 3 
461694 37 
461789 29 
461862 7 
461869 14 
461875 8 
461892 73 
461924 10 
461936 4 
461947 6 
461962 10 
461979 14 
462028 7 
462055 1 
462069 18 
462076 1 
462100 7 
462120 15 
462155 1 
462168 11 
462207 1 
462211 2 
462265 1 
462339 4 
462352 16 
462510 6 
462513 15 
462527 2 
462533 2 
462857 7 
462979 6 
462984 5 
462992 18 
464997 51 
465003 202 
465042 1 
465048 32 
465075 37 
465107 59 
466391 17 
466891 22 
466931 5 
467195 3 
467408 9 
467523 63 
467539 35 
467555 9 
467573 29 
467593 85 
467606 3 
467611 7 
467613 72 
467618 6 
467626 23 
467632 100 
467636 17 
467644 39 
467682 1 
467687 65 
467852 9 
467895 41 
467974 3 
467977 10 
467982 1 
467985 14 
467986 1 
468032 48 
468040 17 
468051 1 
468057 38 
468084 15 
468087 128 
468095 15 
468103 1 
468114 15 
468143 1 
468154 65 
468247 66 
468311 37 
468431 25 
468498 260 
468504 9 
468505 128 
468512 11 
468546 147 
468642 15 
468652 6 
468664 3 
468873 6 
469054 2 
469057 99 
469205 4 
469238 82 
469379 40 
469490 7 
469550 2 
469561 7 
469769 1 
471875 8 
471876 100 
471878 9 
471907 88 
472040 73 
472393 6 
472553 42 
472608 14 
472634 184 
472649 30 
472653 139 
472661 31 
472666 24 
472708 21 
472814 10 
472823 1 
472840 1 
472873 2 
472888 70 
473108 2 
473234 65 
473236 6 
473257 8 
473288 59 
473440 121 
473527 36 
473754 8 
473789 2 
473900 25 
474005 2 
474036 22 
474048 35 
474052 8 
474101 4 
474109 1 
474126 2 
474129 5 
474135 28 
474139 1 
474142 1 
474158 3 
474169 1 
474174 3 
474244 29 
474256 21 
474383 8 
474393 1 
474402 19 
474426 13 
474438 15 
474445 8 
474524 94 
474529 6 
474537 10 
474597 48 
474643 1 
474660 131 
474675 192 
474684 4 
474712 1 
474765 1 
474836 81 
474861 176 
474883 76 
474884 3 
474887 448 
474893 80 
474895 123 
474919 1 
474960 6 
474964 14 
474965 29 
474973 55 
474976 13 
474979 10 
474989 90 
475014 5 
475022 9 
475062 13 
475099 46 
475101 51 
475114 19 
475117 6 
475143 10 
475157 26 
475297 4 
475300 4 
475333 16 
475466 24 
475560 1 
475681 201 
475909 2 
476031 32 
476284 1 
476315 12 
476402 2 
477317 20 
477321 54 
478784 2 
479327 1 
480140 6 
480515 1 
481322 3 
481347 1 
482138 39 
482254 1 
482437 19 
482789 7 
482908 23 
482920 2 
482959 1 
482974 1 
483035 53 
483071 1 
483133 1 
483144 1 
483148 1 
483149 5 
483152 39 
483175 7 
483181 3 
483186 6 
483193 5 
483197 3 
483208 20 
483241 1 
483249 14 
483275 2 
483295 20 
483725 2 
483767 10 
483899 4 
484241 14 
484246 1 
484375 54 
484390 14 
484398 82 
484420 17 
484439 26 
484440 146 
484444 55 
484445 114 
484482 27 
484483 1 
484486 11 
484506 74 
484525 136 
484712 7 
484723 49 
485402 1 
486116 45 
486172 4 
486476 1 
486865 41 
486953 2 
487056 5 
487202 1 
487205 24 
487228 47 
487236 4 
487240 90 
487243 1 
487277 4 
487293 5 
487295 5 
487300 40 
487305 53 
487310 1 
487321 88 
487434 2 
487468 196 
487473 5 
487659 22 
487660 2 
487689 1 
488034 1 
488095 5 
488124 5 
488292 152 
488397 10 
488604 24 
488616 140 
488657 31 
488696 32 
488702 1 
488740 6 
489292 1 
489505 52 
489930 2 
490032 132 
490037 8 
490063 1 
490429 26 
490600 1 
490756 2 
490822 4 
490884 1 
490906 8 
490922 8 
490937 1 
490962 5 
490967 10 
491007 1 
491019 2 
491034 72 
491041 4 
491043 7 
491047 13 
491078 1 
491290 79 
491301 77 
491383 3 
491417 1 
491472 5 
491528 32 
492074 55 
492084 2 
492172 203 
492182 141 
492218 3 
492230 9 
492296 1 
492357 17 
492391 21 
492395 21 
492407 7 
492429 2 
492493 4 
498357 2 
498392 28 
498506 56 
498793 63 
498843 13 
498855 18 
498878 8 
498882 3 
498924 3 
498961 1 
498962 2 
498964 2 
498985 16 
498992 1 
499177 8 
499302 11 
499319 10 
499327 65 
499480 58 
499949 3 
500078 75 
500127 29 
500217 1 
500273 28 
500431 1 
500462 1 
500466 20 
500470 53 
500480 80 
500482 1 
500486 8 
500543 1 
500704 8 
500896 1 
501325 1 
501755 4 
501766 23 
502769 41 
502791 4 
502946 3 
502984 1 
502992 48 
503026 1 
503033 16 
503040 50 
503042 30 
503085 6 
503097 29 
503262 11 
503371 30 
503404 21 
503606 17 
503651 11 
503860 1 
503869 152 
503880 76 
503917 17 
503923 2 
503924 12 
503952 5 
503976 24 
503981 10 
503983 10 
503984 5 
503994 4 
504006 7 
504201 7 
504491 22 
504497 24 
504505 51 
504647 31 
504659 19 
504840 1 
504849 64 
504890 29 
504909 152 
504983 1 
505000 22 
505006 1 
505852 17 
506270 33 
506445 1 
506451 124 
506466 10 
506746 16 
507037 22 
507563 57 
508034 14 
508285 19 
508365 54 
508652 77 
508851 1 
508884 65 
509327 148 
509481 1 
509564 40 
509577 3 
509598 2 
509794 17 
509802 43 
509829 5 
509832 36 
509928 29 
509934 5 
509938 10 
509944 4 
509947 23 
509951 5 
509956 125 
509963 100 
509966 1 
509971 13 
510076 3 
510083 163 
510098 22 
510126 17 
510157 29 
510169 48 
510176 30 
510283 2 
512272 2 
512294 1 
512355 16 
512373 1 
512376 5 
512379 1 
512393 1 
512394 42 
512400 20 
512406 14 
512415 17 
512437 38 
512568 2 
512780 3 
512952 20 
513310 17 
514037 20 
514190 12 
514259 13 
514262 12 
514459 2 
515031 10 
515923 4 
515927 1 
516198 5 
516499 34 
516585 58 
516854 60 
516860 1 
516901 165 
517039 38 
517046 32 
517101 165 
517108 35 
517346 1 
517399 1 
517426 4 
517429 5 
517622 34 
517639 5 
517685 25 
517688 17 
517694 19 
517699 47 
517724 44 
517731 92 
517738 20 
517747 12 
517751 284 
517755 214 
517938 107 
518279 3 
518321 4 
520482 34 
520730 31 
520856 1 
520988 1 
521050 1 
522733 36 
522751 19 
522754 8 
522758 7 
522763 15 
522765 6 
522770 1 
522875 56 
522880 4 
522929 18 
523059 13 
523073 16 
523259 5 
523274 4 
523280 1 
523467 100 
523926 19 
524027 11 
524255 52 
524982 45 
525005 3 
525036 5 
525059 1 
525065 10 
525246 2 
525260 14 
525456 17 
525600 40 
525643 8 
525716 1 
525790 54 
525809 5 
525813 17 
525820 27 
525823 11 
525832 5 
525843 21 
525864 7 
525867 2 
525872 31 
525895 25 
526030 13 
526037 91 
526055 19 
526063 13 
526116 1 
526235 1 
526362 81 
526489 26 
526499 4 
526620 13 
526768 61 
526823 2 
526825 10 
526834 14 
526868 18 
526905 1 
526913 4 
526923 2 
526946 40 
526965 1 
527370 3 
529403 22 
529484 3 
529506 58 
535950 7 
535960 6 
536100 9 
536111 2 
536120 71 
536124 21 
536128 11 
536136 34 
536144 22 
536196 2 
536203 7 
536220 1 
536233 9 
536322 37 
536384 90 
536737 239 
536750 74 
536873 50 
537072 1 
537354 12 
537720 39 
537904 2 
537974 69 
538176 22 
538258 22 
538687 7 
538798 13 
538806 120 
538836 1 
539013 6 
539015 20 
539179 3 
539227 16 
539345 28 
539357 11 
539362 12 
539364 2 
539371 34 
539372 57 
539382 13 
539386 4 
539616 3 
539624 1 
539649 5 
539690 2 
539838 9 
539844 1 
539938 88 
540079 100 
540447 27 
540485 8 
540526 2 
540533 84 
540563 35 
540980 5 
540992 15 
541004 5 
541047 11 
541146 45 
541324 99 
541328 3 
541354 15 
541463 145 
541482 6 
541484 51 
541490 2 
541493 131 
541501 22 
541505 233 
541538 16 
541577 8 
541595 35 
541608 6 
541619 37 
541628 8 
541633 16 
541810 116 
542081 19 
542083 46 
542085 2 
542305 19 
542541 30 
542550 4 
542716 8 
542730 1 
542749 4 
542768 16 
542831 32 
542890 31 
542896 10 
542908 14 
542951 2 
542974 90 
542984 1 
543003 18 
543380 36 
543420 6 
543714 2 
543755 10 
543799 121 
543828 11 
543845 26 
543898 39 
543903 56 
543910 70 
544060 1 
544220 28 
544237 42 
544247 29 
544267 20 
544270 1 
544299 22 
544329 5 
544352 6 
544376 77 
544389 29 
544391 8 
544394 27 
544405 17 
544406 1 
544432 104 
544455 3 
544457 11 
544470 81 
544476 6 
544485 16 
544489 10 
544503 94 
544532 56 
544596 1 
544669 23 
544680 15 
544718 39 
544725 140 
544726 120 
544727 2 
544728 1 
544735 67 
544737 144 
544763 2 
544847 1 
544888 11 
544892 23 
544898 26 
544907 22 
544916 145 
544918 11 
544926 106 
544928 3 
544929 108 
544942 93 
544952 46 
544957 20 
544974 4 
545041 5 
545071 4 
545103 286 
545114 30 
545122 32 
545128 32 
545133 38 
545138 29 
545143 41 
545151 28 
545157 25 
545166 35 
545188 10 
545199 19 
545202 3 
545256 1 
545280 2 
545325 7 
545338 1 
545397 68 
545469 1 
545470 2 
545478 185 
545493 48 
545520 37 
545567 85 
545588 224 
545975 7 
545990 2 
546034 8 
546091 5 
546144 61 
546151 15 
546162 3 
546304 8 
546372 2 
546377 17 
546391 1 
546394 55 
546405 1 
546571 137 
546579 38 
546585 25 
546599 9 
546627 8 
546636 173 
546640 167 
546682 4 
546698 21 
546707 276 
546765 24 
546795 9 
547694 2 
548039 167 
548068 28 
548079 133 
548183 22 
548194 14 
548197 8 
548232 1 
548243 11 
548250 28 
548254 20 
548446 20 
548461 4 
548546 102 
548863 92 
549019 4 
549183 79 
549198 62 
549251 199 
549257 1 
549292 31 
549322 36 
549333 2 
549342 4 
549358 71 
549379 3 
549403 31 
549408 125 
549437 7 
549625 12 
549658 7 
549695 2 
549898 2 
549999 6 
550057 7 
550059 2 
550124 5 
550212 1 
550583 69 
550735 1 
551025 7 
551197 126 
551238 7 
551242 14 
551244 24 
551249 29 
551259 29 
551268 2 
551269 19 
551270 90 
551322 36 
551416 318 
551424 59 
551432 73 
551439 17 
551750 1 
551762 21 
551895 1 
551956 1 
552120 3 
552265 5 
552411 13 
552420 1 
552425 2 
552426 3 
552427 38 
552440 1 
552449 38 
552455 1 
552642 5 
552672 2 
552832 1 
553261 2 
553425 1 
553438 18 
553462 4 
553478 5 
553526 202 
553633 21 
553661 8 
553797 33 
553802 82 
553991 27 
553998 5 
554009 171 
554036 39 
554042 15 
554054 10 
554072 7 
554082 6 
554090 13 
554093 19 
554236 1 
554287 44 
554423 8 
554568 1 
554740 5 
554744 19 
554903 10 
554935 11 
554996 3 
555008 1 
555408 42 
555443 31 
555657 3 
555746 31 
555752 1 
556003 2 
556117 285 
556194 25 
556334 32 
556350 113 
556457 28 
556512 5 
556555 26 
556643 112 
557445 1 
558326 27 
558427 9 
558463 4 
558485 3 
558489 5 
558640 5 
558656 43 
558786 29 
558853 5 
558940 1 
559042 73 
559072 7 
559114 3 
559136 20 
559149 52 
559156 135 
559160 30 
559168 1 
559169 6 
559176 14 
559189 39 
559192 2 
559211 42 
559237 14 
559243 4 
559286 10 
559306 6 
559441 1 
559475 67 
560259 17 
560278 18 
560486 47 
560505 24 
560517 20 
560528 9 
560588 176 
560591 19 
560597 118 
560604 1 
560606 65 
560636 78 
560947 21 
560948 7 
561145 29 
561158 22 
561330 1 
561349 21 
561362 3 
561370 4 
561518 25 
561530 9 
561539 7 
561583 2 
561592 4 
561760 17 
561781 9 
561790 18 
561881 36 
562117 2 
562167 2 
562319 37 
562770 6 
562809 1 
562817 233 
562827 165 
562835 2 
562840 18 
562856 1 
562859 10 
562869 28 
562881 17 
562884 24 
562906 5 
562968 1 
562976 2 
563090 39 
563289 3 
563600 4 
563640 7 
563655 19 
563659 32 
563729 3 
563944 21 
564835 19 
565027 1 
565093 9 
565146 15 
565175 38 
565208 117 
565332 25 
565412 2 
565435 16 
565451 2 
565453 8 
565471 9 
565610 2 
565867 147 
566163 464 
566226 11 
566597 16 
566758 12 
566894 159 
566935 11 
566938 9 
566971 33 
566999 36 
567003 36 
567004 4 
567005 1 
567012 30 
567135 6 
567259 10 
567274 3 
567512 1 
567549 1 
567554 2 
567631 20 
567636 36 
567650 29 
567665 44 
567677 52 
567680 12 
567681 31 
567715 3 
567724 16 
567730 23 
567731 35 
567793 26 
567796 15 
567842 10 
567974 11 
568021 14 
568167 2 
568211 59 
568317 13 
568443 153 
568602 28 
568610 3 
569037 4 
569130 4 
569168 39 
569188 27 
569224 80 
569424 86 
569468 178 
569587 4 
569619 1 
569661 2 
569688 106 
569735 30 
569757 73 
569809 99 
569822 82 
569834 89 
569840 1 
569846 3 
569884 3 
569893 23 
569901 122 
569906 20 
569954 51 
569956 72 
569962 37 
569965 6 
569981 6 
570007 4 
570079 5 
570088 111 
570089 1 
570092 46 
570099 22 
570107 389 
570161 68 
570191 163 
570200 3 
570201 320 
570202 174 
570203 1 
570206 443 
570211 342 
570215 68 
570216 67 
570217 33 
570218 4 
570219 129 
570223 5 
570228 215 
570230 108 
570231 29 
570232 1 
570235 87 
570236 110 
570237 1 
570238 2 
570242 1 
570244 164 
570300 15 
570306 193 
570327 113 
570328 1 
570343 2 
570459 3 
570499 3 
570513 91 
570541 1 
570707 11 
570710 2 
571553 11 
571571 5 
571620 8 
571639 2 
571643 39 
571650 30 
variableStep chrom=chrVI
827 7 
863 5 
893 5 
935 14 
938 11 
946 2 
1089 38 
1380 15 
1440 136 
2085 22 
2980 16 
3005 66 
3039 7 
3123 1 
3613 57 
3644 1 
3647 2 
3661 1 
3667 25 
3959 5 
4116 13 
4142 34 
4156 10 
4164 1 
4186 4 
4215 112 
4235 32 
4499 1 
4509 5 
4514 2 
4523 2 
4534 3 
4541 2 
4555 977 
4565 1173 
4573 167 
4582 21 
4635 10 
4641 68 
4854 4 
4855 106 
4856 2 
4869 5 
4879 21 
4921 45 
4928 1 
4929 4 
4941 2 
4965 28 
4973 34 
4975 1 
4979 1 
5016 1 
5019 1 
5056 2 
5072 34 
5122 1 
5135 93 
5151 115 
5160 28 
5165 24 
5176 33 
5222 92 
5227 3 
5238 3 
5244 15 
5273 1 
5286 31 
5290 101 
5299 83 
5308 101 
5324 14 
5341 8 
5456 41 
5549 3 
5619 4 
5626 6 
5833 21 
5840 1 
5887 90 
5961 1 
6021 8 
6054 4 
6108 41 
6144 4 
6151 55 
6285 8 
6299 6 
6308 9 
6328 1 
6362 3 
6369 13 
6377 19 
6382 26 
6392 21 
6395 4 
6398 1 
6399 49 
6408 225 
6414 1 
6896 1 
6911 1 
7401 41 
7406 5 
7424 4 
7427 7 
7461 1 
7469 2 
7499 10 
7505 87 
7635 1 
7695 579 
7998 14 
8316 8 
8333 21 
8361 46 
8659 4 
8673 2 
8749 4 
8778 58 
8795 20 
8823 5 
9027 1 
9067 25 
9260 86 
9289 8 
9937 6 
10748 1 
11104 122 
11138 17 
11146 49 
11150 25 
11153 99 
11167 69 
11309 106 
11318 7 
11694 30 
12136 7 
12153 8 
12471 75 
12794 3 
12940 181 
13332 10 
13451 11 
13731 2 
13740 5 
14061 2 
14094 11 
14104 30 
14114 5 
14136 9 
14252 21 
14447 47 
14483 2 
14563 21 
14817 42 
14838 324 
14864 4 
14920 1 
14922 33 
14925 1 
14926 233 
14927 3 
14932 1 
14938 75 
15198 124 
15248 22 
15280 22 
15375 28 
15669 42 
15675 1 
15704 2 
16148 1 
16159 1 
16171 100 
16504 3 
16505 25 
16509 5 
16516 5 
16530 3 
16534 5 
16539 2 
16544 3 
16558 1 
16559 12 
16566 28 
16568 3 
16600 8 
16608 56 
16612 2 
16614 1 
16646 1 
16657 20 
16679 74 
16720 19 
16794 27 
16805 4 
16921 2 
16958 60 
16985 5 
17001 40 
17156 49 
17195 3 
17293 60 
17421 50 
17484 7 
17496 16 
17850 18 
18003 21 
18178 15 
18360 13 
18409 45 
18455 13 
18488 365 
18697 45 
18793 70 
18831 2 
19148 3 
19231 3 
19377 3 
19397 47 
19421 30 
19559 2 
19767 8 
19769 4 
19774 3 
19783 50 
20011 11 
20051 1 
20180 34 
20337 9 
20395 57 
20477 6 
20497 8 
20502 4 
20622 5 
20675 2 
20693 19 
20720 6 
20738 61 
20744 1 
20751 10 
20775 3 
20793 2 
20813 1 
20820 20 
20840 19 
21003 4 
21163 105 
21205 7 
21208 64 
21309 58 
21345 122 
21392 144 
21685 2 
21753 32 
21954 2 
21957 19 
21970 5 
21996 19 
22081 4 
22180 13 
22281 2 
22343 83 
22719 182 
22729 38 
22735 69 
22767 117 
22783 107 
22906 2 
22909 18 
22914 50 
22916 5 
22922 2 
22956 9 
22957 190 
22993 70 
23009 19 
23015 89 
23019 3 
23029 2 
23039 28 
23054 62 
23072 24 
23077 22 
23208 163 
23229 207 
23248 10 
23423 32 
23722 93 
23771 39 
23960 4 
24001 3 
24107 21 
24132 76 
24466 5 
24489 22 
24495 1 
24562 15 
24620 9 
24797 48 
24832 60 
24852 6 
25091 15 
25184 5 
25238 1 
25851 24 
25864 50 
25915 179 
26025 50 
26054 2 
26318 1 
26407 4 
26414 2 
26431 7 
26491 19 
26497 22 
26766 49 
26836 1 
26939 204 
27025 1 
27411 6 
27485 18 
27505 118 
27594 1 
27630 56 
27727 4 
27738 25 
27747 3 
27757 25 
27768 53 
27778 90 
27789 75 
27809 26 
27891 100 
27933 20 
27946 11 
27956 93 
27965 42 
27986 4 
27990 3 
28131 1 
28143 3 
28146 43 
28211 44 
28320 19 
28511 17 
28648 33 
28890 9 
29152 24 
29172 2 
29257 24 
29302 8 
29312 3 
29325 11 
29336 10 
29775 17 
29783 7 
29861 3 
29912 23 
30110 22 
30397 75 
30470 1 
30502 4 
30560 255 
30625 32 
30678 43 
30708 11 
30764 2 
30882 8 
30989 5 
31012 9 
31034 6 
31047 2 
31115 2 
31122 2 
31125 36 
31137 5 
31186 3 
31234 31 
31308 15 
31362 61 
31417 24 
31505 115 
31730 3 
31862 2 
31909 10 
32072 43 
32147 170 
32153 5 
32158 5 
32165 5 
32173 1 
32178 123 
32181 11 
32185 74 
32190 31 
32195 54 
32198 101 
32233 1 
32259 15 
32263 45 
32311 68 
32319 33 
32356 8 
32365 1 
32389 1 
32512 14 
32531 66 
32549 1 
32555 1 
32568 6 
32645 12 
32665 130 
32693 9 
32699 14 
32701 36 
32710 15 
32724 96 
32744 105 
32753 7 
32769 1 
32775 6 
32914 13 
32951 1 
32952 34 
32954 263 
32958 3 
32963 1 
32987 314 
32988 32 
33033 81 
33256 1 
33298 110 
33317 2 
33435 4 
33518 3 
33695 1 
33906 15 
33914 42 
34164 2 
34224 66 
34233 18 
34290 1 
34395 159 
34665 51 
34724 149 
34767 115 
34904 7 
35005 61 
35341 7 
35387 2 
35544 28 
35811 1 
35841 9 
36129 1 
36130 17 
36131 1 
36210 13 
36285 1 
36301 15 
36318 1 
36326 1 
36465 162 
36494 44 
36625 62 
36645 256 
36653 105 
36678 487 
36687 32 
36699 76 
36710 46 
36720 83 
36729 4 
36804 17 
36893 65 
37064 106 
37089 21 
37094 17 
37096 3 
37216 7 
37261 40 
37434 1 
37581 18 
37871 14 
37875 11 
37923 7 
38303 1 
38306 6 
38370 3 
38566 49 
38575 66 
38654 3 
38657 2 
38743 3 
38856 8 
38963 5 
38970 33 
39077 5 
39081 21 
39397 7 
39519 5 
39583 1 
40093 1 
40101 1 
40107 28 
40228 40 
40249 44 
40254 10 
40288 41 
40296 27 
40333 21 
40338 62 
40350 82 
40356 12 
40372 18 
40393 14 
40411 20 
40598 1 
41312 56 
41343 4 
41585 23 
41876 15 
42118 16 
42142 8 
42287 49 
42313 35 
42328 3 
42525 29 
42573 25 
42577 36 
42640 3 
42681 2 
42685 68 
42696 2 
42729 2 
42757 3 
42879 104 
43056 90 
43064 39 
43110 17 
43226 7 
43388 2 
43406 1 
43441 4 
43463 1 
43531 11 
43540 1 
43546 121 
43619 20 
44545 86 
44580 1 
44583 2 
44593 2 
44637 15 
44644 36 
44657 17 
44731 227 
44780 13 
44829 29 
44991 37 
45094 3 
45125 31 
45126 24 
45147 3 
45153 26 
45279 15 
45283 44 
45448 24 
45460 7 
45473 21 
45492 32 
45498 1 
45601 4 
45623 20 
45677 8 
45694 4 
45832 5 
45958 12 
45983 10 
46142 2 
46234 5 
46247 39 
46480 9 
46716 8 
47285 267 
47314 17 
47414 35 
47464 38 
47485 11 
47579 145 
47614 1 
47615 123 
47617 1 
47700 23 
47769 181 
47815 3 
47820 3 
47852 97 
47857 1 
47862 30 
47870 41 
48160 16 
48259 95 
48327 31 
48370 1 
48537 169 
48686 8 
48697 33 
48831 4 
48835 74 
48871 30 
48885 5 
48888 11 
49006 8 
49026 4 
49027 24 
49031 5 
49067 86 
49240 1 
49277 3 
49408 49 
49439 3 
49548 120 
49960 57 
50124 1 
50258 37 
50269 94 
50417 20 
50468 60 
50512 61 
50617 75 
50817 5 
50829 55 
51134 11 
51162 1 
51185 4 
51199 2 
51201 1 
51202 4 
51212 1 
51225 4 
51245 1 
51280 1 
51440 32 
51445 50 
51634 14 
51739 2 
51789 64 
51824 6 
51948 10 
51999 33 
52053 34 
52168 42 
52177 1 
52217 43 
52397 126 
52725 12 
52830 36 
52850 17 
52865 41 
52889 11 
52900 16 
52909 1 
52932 24 
53018 34 
53090 2 
53093 1 
53149 1 
54890 10 
54907 1 
54926 5 
54934 2 
54941 14 
54946 2 
54959 14 
54964 31 
54973 41 
54976 13 
54982 1 
55005 15 
55008 1 
55013 24 
55027 56 
55066 6 
55251 1 
55252 2 
55254 45 
55264 5 
55266 3 
55275 1 
55277 77 
56045 55 
56058 30 
56077 197 
56095 1 
56105 3 
56113 1 
56118 56 
56123 43 
56127 8 
56137 63 
56167 58 
56181 81 
56192 40 
56200 61 
56226 57 
56239 18 
56243 52 
56258 10 
56265 3 
56273 3 
57806 3 
57904 1 
57930 12 
57994 2 
58165 196 
58307 245 
58327 888 
58339 19 
58341 9 
58346 48 
58347 190 
58348 3 
58349 1 
58354 326 
58370 2 
58428 6 
58433 54 
58436 5 
58439 20 
58440 100 
58442 2 
58443 100 
58447 185 
58448 4 
58450 90 
58453 71 
58455 161 
58457 8 
58458 82 
58459 6 
58460 66 
58463 2 
58466 70 
58526 26 
58542 14 
58543 18 
58550 72 
58557 9 
58565 80 
58675 9 
58710 1 
58746 22 
58853 4 
59311 33 
59338 4 
59377 6 
59785 55 
60400 13 
60859 10 
60862 113 
61268 31 
61323 1 
61575 12 
61721 8 
61835 10 
61953 26 
62090 12 
62149 55 
62155 1 
62247 35 
62466 113 
62536 1 
62563 1 
62597 1 
62605 1 
62649 2 
62691 19 
62704 70 
62706 3 
62756 1 
62781 1 
62842 2 
62900 1 
62901 5 
62985 5 
63389 2 
63412 8 
63704 4 
63719 90 
63727 6 
63785 10 
63885 41 
63905 17 
64063 1 
64073 3 
64103 10 
64122 38 
64130 4 
64154 110 
64174 9 
64179 18 
64185 60 
64198 22 
64201 18 
64208 13 
64305 10 
64332 12 
64418 54 
64423 13 
64515 11 
64532 9 
64543 5 
64589 125 
64602 2 
64676 1 
64678 4 
64685 1 
64692 25 
64696 14 
64968 6 
65011 1 
65019 21 
65035 8 
65042 12 
65046 48 
65051 10 
65054 14 
65055 98 
65060 201 
65070 12 
65099 28 
65107 13 
65210 48 
65233 43 
65238 90 
65258 26 
65427 24 
65438 2 
65453 39 
65592 53 
65600 1 
65630 1 
65636 18 
65740 2 
65768 3 
65790 1 
65800 3 
65830 2 
65941 14 
66066 2 
66230 2 
66251 7 
66390 1 
66394 5 
67101 28 
67117 21 
67165 1 
67268 5 
67381 40 
67476 89 
67683 15 
67811 119 
67993 1 
68128 40 
68150 37 
68279 2 
68312 145 
68465 411 
68632 98 
68790 16 
68840 168 
68934 4 
68946 1 
69230 3 
69338 7 
69428 89 
69481 2 
69599 1 
69605 1 
69609 3 
69613 4 
69627 17 
69638 88 
69641 26 
69654 18 
69656 2 
69671 10 
69707 14 
69813 7 
69829 10 
69859 9 
69931 41 
70243 81 
70270 43 
70273 7 
70284 22 
70308 68 
70327 19 
70699 47 
70801 2 
70901 2 
72209 40 
72727 7 
72733 2 
72851 24 
73034 25 
73482 38 
73485 2 
73739 7 
73835 2 
73845 3 
73921 39 
73955 3 
73959 35 
73972 1 
74020 219 
74160 1 
74300 1 
74321 42 
74329 32 
74361 34 
74461 191 
74479 3 
74501 6 
74538 1 
74545 23 
74658 2 
74674 20 
74684 2 
74693 1 
74700 37 
74711 61 
74723 9 
74731 32 
74734 18 
74747 59 
74752 207 
74762 86 
74768 2 
74774 1 
74956 7 
74964 47 
74966 12 
74968 36 
74970 2 
74976 129 
74986 43 
74992 40 
74993 2 
74996 1 
75001 29 
75008 25 
75009 1 
75010 6 
75014 16 
75031 28 
75075 39 
75230 1 
75334 1 
75664 3 
75678 39 
75703 37 
75717 57 
75949 2 
75988 9 
76163 1 
76263 63 
76281 15 
76294 1 
76492 6 
76532 2 
76546 1 
76547 1 
76599 2 
76601 1 
76692 1 
76899 2 
77084 1 
77161 6 
77171 22 
77195 1 
77407 1 
77453 118 
77464 84 
77497 98 
77618 41 
77624 54 
77657 35 
77671 8 
77676 485 
77725 1 
77784 22 
77807 36 
77810 11 
77851 4 
77861 226 
77865 67 
77914 35 
79186 5 
79194 26 
79199 1 
79204 4 
79211 3 
79227 34 
79370 1 
79458 16 
79726 56 
79799 80 
80086 33 
80098 3 
80248 74 
80259 20 
80306 7 
80314 6 
80320 13 
80360 1 
80365 260 
80395 6 
80493 44 
80554 53 
80567 25 
80654 165 
80863 41 
80915 43 
80953 6 
81124 38 
81130 16 
81140 243 
81331 24 
81633 1 
81636 81 
81654 3 
81813 9 
81909 1 
81937 7 
81948 26 
81979 5 
81995 8 
82007 1 
82037 5 
82067 1 
82075 27 
82175 14 
82189 1 
82212 1 
82215 25 
82220 17 
82230 16 
82244 3 
82250 6 
82255 2 
82291 162 
82296 11 
82303 1 
82315 7 
82340 1 
82384 36 
82445 5 
82453 37 
82459 7 
82462 27 
82467 1 
82559 3 
82563 7 
82594 22 
82728 25 
82748 6 
82904 1 
82929 25 
83091 105 
83237 7 
83387 52 
83437 175 
83522 14 
83696 20 
83864 11 
83912 3 
83920 75 
83927 1 
83932 41 
83942 4 
83947 1 
84029 48 
84107 64 
84136 20 
84142 1 
84182 8 
84596 2 
84688 18 
85154 3 
85739 2 
85765 1 
86474 12 
86982 15 
87200 6 
87214 5 
87217 1 
87231 1 
87330 9 
87341 11 
87373 22 
87381 81 
87385 8 
87393 1 
87396 4 
87410 24 
87413 12 
87418 5 
87426 1 
87441 38 
87449 3 
87456 17 
87462 2 
87468 2 
87471 143 
87609 23 
87626 3 
87638 80 
87764 11 
87774 16 
87809 11 
87811 15 
87814 17 
87836 5 
88011 1 
88065 23 
88076 2 
88111 1 
88927 46 
89166 1 
90369 9 
90377 23 
90413 15 
90416 1 
90441 7 
90448 77 
90485 60 
90496 7 
90552 8 
90611 136 
90648 1 
90687 63 
90692 4 
90696 11 
90699 25 
90711 108 
90720 31 
90723 21 
90733 1 
90741 237 
90745 35 
90758 2 
90763 2 
90769 24 
90881 33 
90888 126 
90892 24 
90902 14 
90908 57 
90911 27 
90920 28 
90932 16 
90942 61 
90947 12 
91066 1 
91072 6 
91091 51 
91242 1 
91430 9 
92097 12 
92143 87 
92399 27 
92521 19 
92702 30 
92741 18 
92748 14 
92792 3 
92830 12 
92841 20 
92872 28 
92904 63 
92906 10 
92998 29 
93048 22 
93079 18 
93214 4 
93239 14 
93240 39 
93255 6 
93259 2 
93271 4 
93289 6 
93292 17 
93301 100 
93317 47 
93323 1 
93336 15 
93344 64 
93348 32 
93351 10 
93357 2 
93367 42 
93374 7 
93378 7 
93407 1 
95097 171 
95119 1 
95125 5 
95131 6 
95138 1 
95146 1 
95147 79 
95160 34 
95163 64 
95170 21 
95183 8 
95209 149 
95211 13 
95212 1 
95218 20 
95225 4 
95230 15 
95257 7 
95265 103 
95268 29 
95276 41 
95279 13 
95284 48 
95291 8 
95321 2 
95350 22 
95362 36 
95376 9 
95398 1 
95401 16 
95406 18 
95420 66 
95426 46 
95508 1 
95522 69 
95532 3 
95535 26 
95538 83 
95543 11 
95544 39 
95549 2 
95551 117 
95554 134 
95558 33 
95559 3 
95562 3 
95569 10 
95575 4 
95588 192 
95666 1 
95692 3 
95711 19 
95716 10 
95720 37 
95723 29 
95727 4 
95731 8 
95732 6 
95734 3 
95737 6 
95739 16 
95740 30 
95742 1 
95744 1 
95753 34 
95759 75 
95772 9 
95776 12 
95778 7 
95779 9 
95783 53 
95791 23 
95800 7 
95801 8 
95809 172 
95817 290 
95838 9 
95842 69 
95847 43 
95850 3 
95873 1 
95874 55 
95897 2 
95916 2 
95925 46 
95933 5 
95936 21 
95939 7 
95948 2 
95954 55 
95964 42 
95994 20 
96016 1 
96036 6 
96065 2 
96083 11 
96112 5 
96113 2 
96242 1 
96266 2 
96447 1 
96529 306 
96569 135 
96583 13 
96612 9 
96617 3 
96789 1 
96846 4 
96907 3 
96963 20 
97044 4 
97196 15 
97311 24 
97560 6 
97578 2 
97602 12 
97678 1 
97687 1 
97697 12 
97736 3 
97743 2 
97834 23 
97846 2 
97849 2 
97855 100 
97858 1 
97862 3 
97888 1 
97918 62 
97928 11 
97930 5 
98051 104 
98059 6 
98074 148 
98081 20 
98099 66 
98103 99 
98106 5 
98114 24 
98119 211 
98120 10 
98126 21 
98153 8 
98172 62 
98177 1 
98428 12 
98690 7 
98858 6 
98865 5 
98871 1 
98876 1 
98910 2 
98947 2 
99109 1 
99283 11 
99430 32 
99439 4 
99447 28 
99543 18 
99818 3 
99834 14 
99867 19 
99883 24 
99984 4 
99987 2 
100016 10 
100328 2 
100430 1 
100534 1 
100562 1 
100666 1 
100782 69 
100933 1 
100946 1 
100965 105 
100974 237 
101123 23 
101129 5 
101293 17 
101299 4 
101305 3 
101345 17 
101365 50 
101371 21 
101379 39 
101388 6 
101398 5 
101419 80 
101422 4 
101426 3 
101442 16 
101498 204 
101509 11 
101510 1 
101516 4 
101519 7 
101543 25 
101553 1 
101576 5 
101599 13 
101855 17 
102936 1 
103212 1 
103235 1 
103238 2 
103281 14 
103300 2 
103302 20 
103306 25 
103321 10 
103361 3 
103413 2 
103526 1 
103533 6 
103554 16 
103559 117 
103562 34 
103568 10 
103576 34 
103577 6 
103578 40 
103583 200 
103587 77 
103616 24 
103621 119 
103626 133 
103639 44 
103642 37 
103646 11 
103653 18 
103656 15 
104498 209 
104507 31 
104522 48 
104549 68 
104554 70 
104602 67 
104745 49 
104765 19 
104780 222 
105089 13 
105095 1 
105215 2 
105290 1 
105349 3 
105506 1 
105984 8 
106252 1 
106295 12 
106300 1 
106316 76 
106328 8 
106345 24 
106348 1 
106349 5 
106354 85 
106363 8 
106374 1 
106377 59 
106386 4 
106391 90 
106401 24 
106402 27 
106409 1 
106417 4 
106425 15 
106558 18 
106571 7 
106583 134 
106645 4 
106651 2 
106737 22 
106738 9 
106739 4 
106743 5 
106745 8 
106746 7 
106747 1 
106749 25 
106754 70 
106760 13 
106765 16 
106767 25 
106771 37 
106779 1 
106795 70 
106818 116 
106822 41 
106825 9 
106831 6 
106851 69 
106856 31 
106876 90 
106883 2 
106895 17 
106901 3 
106907 3 
106949 20 
106953 24 
106954 2 
106963 21 
106969 11 
106973 4 
106975 76 
106984 2 
106995 50 
107017 42 
107037 1 
107041 8 
107045 8 
107053 22 
107110 72 
107130 12 
107159 2 
107314 3 
107319 39 
107330 59 
107338 3 
107351 22 
107359 9 
107384 16 
107466 2 
107494 2 
107550 1 
107646 4 
107654 1 
107701 4 
107704 8 
107708 4 
107794 18 
107813 8 
107823 2 
107826 3 
107828 15 
107836 1 
107841 9 
107844 6 
107848 15 
107861 11 
107874 207 
107893 240 
107907 218 
107921 10 
107923 20 
107935 85 
107936 1 
107937 1 
108027 34 
108149 21 
108188 146 
108212 89 
108291 47 
108300 53 
108318 30 
108319 113 
108320 1 
108326 1 
108332 18 
108351 2 
108353 88 
108354 71 
108355 4 
108363 34 
108367 1 
108369 247 
108373 1 
108402 42 
108412 145 
108421 14 
108428 278 
108437 72 
108515 1 
108564 536 
108568 1 
108596 98 
108649 24 
108675 11 
108720 15 
108724 1 
108727 16 
108741 3 
108881 1 
108904 3 
108990 44 
108998 43 
109173 21 
109325 70 
109333 1 
109647 28 
109666 70 
109674 3 
109715 9 
109719 8 
109821 38 
109972 5 
109989 6 
109998 12 
110004 14 
110008 312 
110010 20 
110013 4 
110014 9 
110016 1 
110023 5 
110025 1 
110029 14 
110033 16 
110036 125 
110043 1 
110046 79 
110048 10 
110055 1 
110071 8 
110079 7 
110085 2 
110097 93 
110101 22 
110105 107 
110114 9 
110131 17 
110134 4 
110135 50 
110136 58 
110151 24 
110166 22 
110189 47 
110464 2 
110475 7 
110502 31 
110640 57 
110655 6 
110685 21 
110699 4 
110720 55 
111000 30 
111017 4 
111019 22 
111029 14 
111036 251 
111186 7 
111207 10 
111233 1 
111329 4 
111360 7 
111385 5 
111393 2 
111414 2 
111423 16 
111438 6 
111441 12 
111460 12 
111491 12 
111495 1 
111518 4 
111564 1 
111710 3 
111724 4 
111732 2 
111747 8 
111860 23 
111888 31 
111910 6 
111934 77 
111981 38 
111982 19 
111987 49 
112018 84 
112029 13 
112038 2 
112050 1 
112058 111 
112066 2 
112067 54 
112133 109 
112170 1 
112228 49 
112375 4 
112380 54 
112448 1 
112488 27 
112506 49 
112854 14 
112963 16 
112969 20 
112999 10 
113032 44 
113054 15 
113111 7 
113312 3 
113380 6 
113411 7 
113506 23 
113727 1 
113764 1 
113870 4 
113892 23 
113994 30 
114036 20 
114056 37 
114058 8 
114072 9 
114080 28 
114084 2 
114135 3 
114153 4 
114163 25 
114166 54 
114168 72 
114173 22 
114183 1 
114184 17 
114186 1 
114196 13 
114333 27 
114358 9 
114360 25 
114364 9 
114441 5 
114467 9 
114478 16 
114525 15 
114533 3 
114543 15 
114588 85 
114594 17 
114613 13 
114641 10 
114653 9 
114656 1 
114661 6 
114676 8 
114681 22 
114693 1 
114710 75 
114712 19 
114730 2 
114742 4 
114800 1 
114834 26 
114841 6 
114855 103 
114884 56 
115028 1 
115078 33 
115089 172 
115154 31 
115245 2 
115257 9 
115283 72 
115290 23 
115319 1 
115339 2 
115616 2 
115630 4 
115639 5 
115647 7 
115668 7 
115787 3 
115789 4 
115799 28 
115846 9 
115848 25 
115854 47 
115855 1 
115864 4 
115866 11 
115868 4 
115870 2 
115876 215 
115880 64 
115886 6 
115887 71 
115892 1 
115893 234 
115896 1 
115897 32 
115906 1 
115909 2 
115913 202 
115918 1 
115926 12 
116084 12 
116092 5 
118463 36 
118478 8 
118484 3 
118521 5 
118540 8 
118570 1 
118601 24 
118610 5 
118613 16 
118621 40 
118624 1 
118632 11 
118638 10 
118657 15 
118663 64 
118674 1 
118692 47 
118712 8 
118714 14 
118720 4 
118724 3 
118741 2 
118751 2 
118755 23 
118771 5 
118793 6 
118812 116 
118888 7 
118914 7 
118933 6 
118974 7 
119032 8 
119067 39 
119142 2 
119154 4 
119183 153 
119186 11 
119190 3 
119202 20 
119206 21 
119208 1 
119209 248 
119213 135 
119214 1 
119215 13 
119216 109 
119217 183 
119219 15 
119223 133 
119228 46 
119229 425 
119233 50 
119236 103 
119237 53 
119242 76 
119245 147 
119289 2 
119312 78 
119314 20 
119315 5 
119322 2 
119325 20 
119326 1 
119332 16 
119334 5 
123157 3 
123163 1 
123174 1 
123175 2 
123178 28 
123181 18 
123184 5 
123187 20 
123192 3 
123198 34 
123202 1 
123203 5 
123209 3 
123212 10 
123243 28 
123249 32 
123253 24 
123256 19 
123257 48 
123258 3 
123265 5 
123273 14 
123280 58 
123288 1 
123291 26 
123301 38 
123302 9 
123303 6 
123316 16 
123334 3 
123436 78 
123477 56 
123483 1 
123484 23 
123491 113 
123502 13 
123512 53 
123565 5 
123645 10 
123651 5 
123682 1 
123762 86 
123774 25 
123783 3 
123840 124 
123874 49 
124108 181 
124273 9 
124317 5 
124387 17 
124403 10 
124759 201 
124798 90 
125057 19 
125200 246 
125230 66 
125282 7 
125333 7 
125366 109 
125405 15 
125532 60 
125560 5 
125773 188 
125817 2 
125879 159 
125978 32 
126060 63 
126155 454 
126333 24 
126369 91 
126541 38 
126585 4 
126615 17 
126656 59 
126696 47 
126730 59 
126766 167 
126852 171 
126924 20 
126955 397 
126957 41 
126959 1 
127002 316 
127198 19 
127204 5 
127221 12 
127319 131 
127407 6 
127450 461 
127618 49 
127662 1 
127673 9 
127745 21 
127781 13 
127852 9 
127861 24 
127877 8 
127928 5 
127933 1 
127936 24 
127937 2 
127946 12 
127972 17 
127990 4 
128006 25 
128045 108 
128094 6 
128107 1 
128171 100 
128193 2 
128195 13 
128222 2 
128272 57 
128297 25 
128298 230 
128300 3 
128369 4 
128414 109 
128466 72 
128496 1 
128518 3 
128567 10 
128623 16 
128650 30 
128668 56 
128672 17 
128675 1 
128680 76 
128712 2 
128733 42 
128757 102 
128777 43 
128824 29 
128842 4 
128862 37 
128912 133 
128942 5 
129033 4 
129071 15 
129100 12 
129104 246 
129117 38 
129156 23 
129243 1 
129329 4 
129341 68 
129423 148 
129468 43 
129495 27 
129506 22 
129572 41 
129588 83 
129595 2 
129607 25 
129610 75 
129625 64 
129632 178 
129657 38 
129772 9 
129778 7 
129799 7 
129800 11 
129812 28 
129813 7 
129819 11 
129842 9 
129846 7 
129848 1 
129854 5 
129961 11 
129965 1 
129977 169 
130010 58 
130018 11 
130025 1 
130029 61 
130070 48 
130077 30 
130078 62 
130091 152 
130093 20 
130095 1 
130099 2 
130102 124 
130111 2 
130117 60 
130121 79 
130122 7 
130123 1 
130130 14 
130201 52 
130246 32 
130266 33 
130276 1 
130279 45 
130282 33 
130293 40 
130304 11 
131081 42 
131091 26 
131106 1 
131239 2 
131327 1 
131404 9 
131449 14 
131456 1 
131459 15 
131467 1 
131470 2 
131477 9 
131547 3 
131571 2 
131605 9 
131644 72 
131678 338 
131683 66 
131700 2 
131706 78 
131713 28 
131721 73 
131726 47 
131737 88 
131769 4 
131879 8 
131911 8 
131947 45 
132073 1 
132080 4 
132100 22 
132211 7 
132226 32 
132353 1 
132373 4 
132392 4 
132545 6 
132547 43 
132548 71 
132549 5 
132632 46 
132689 5 
132826 3 
132859 39 
132934 9 
132991 75 
133060 3 
133119 29 
133141 7 
133199 1 
133299 3 
133386 1 
133396 8 
133573 74 
133640 27 
133718 37 
133792 35 
133802 15 
133853 4 
133928 22 
133989 1 
133994 1 
134025 25 
134053 27 
134095 44 
134108 38 
134137 88 
134156 40 
134283 57 
134304 10 
134311 11 
134339 13 
134350 91 
134353 2 
134366 8 
134395 10 
134446 29 
134471 61 
134484 14 
134487 6 
134503 48 
134546 5 
134628 13 
134663 7 
134711 1 
134717 12 
134725 25 
134738 10 
134740 1 
134741 18 
134744 1 
134758 3 
134760 8 
134765 1 
134771 2 
134775 8 
134783 1 
134798 3 
134804 20 
134806 18 
134849 11 
134868 5 
134887 14 
134921 1 
134935 26 
134960 73 
134969 43 
135039 37 
135062 39 
135104 149 
135135 1 
135204 67 
135310 108 
135355 12 
135382 10 
135513 4 
135553 13 
135572 2 
135586 11 
135685 8 
135692 1 
135714 1 
135768 7 
135822 9 
135883 6 
135892 97 
135926 50 
135930 23 
135938 1 
135950 1 
135958 7 
135965 3 
135978 81 
135993 4 
136003 24 
136017 91 
136022 9 
136036 40 
136075 34 
136078 5 
136095 43 
136159 10 
136188 18 
136201 24 
136208 1 
136212 24 
136218 10 
136219 18 
136223 55 
136229 51 
136237 17 
136242 96 
136295 4 
136384 30 
136391 29 
136416 14 
136441 1 
136460 3 
136553 21 
136556 6 
136576 1 
136586 43 
136608 48 
136618 3 
136626 12 
136720 50 
136782 100 
136858 6 
136884 18 
136901 117 
136914 213 
137048 32 
137083 145 
137248 3 
137254 5 
137258 11 
137259 6 
137261 27 
137273 90 
137279 15 
137281 57 
137282 4 
137284 3 
137286 59 
137290 46 
137292 33 
137297 60 
137308 17 
137309 11 
137316 32 
137317 27 
137319 31 
137338 42 
137344 237 
137350 37 
137355 33 
137357 86 
137368 4 
137395 4 
137427 4 
137429 2 
137435 1 
137463 104 
137468 9 
137475 2 
137610 31 
137624 1 
137629 3 
137634 9 
137640 11 
137650 10 
137664 1 
137728 13 
137763 9 
137783 1 
137790 2 
137794 1 
137829 12 
137835 1 
137952 1 
137956 11 
137964 3 
143799 28 
143861 9 
143877 8 
143898 21 
143921 7 
143937 105 
143954 2 
143979 59 
143998 4 
144008 78 
144013 1 
144014 59 
144022 1 
144077 6 
144087 41 
144096 41 
144104 30 
144107 24 
144117 164 
144135 129 
144136 6 
144142 23 
144144 21 
144159 29 
144173 252 
144176 2 
144183 2 
144187 59 
144200 3 
144221 4 
144222 19 
144236 6 
144284 8 
144285 6 
144321 12 
144327 55 
144331 34 
144353 36 
144359 6 
144362 16 
144366 72 
144391 2 
144516 2 
144527 36 
144530 1 
144570 4 
144624 10 
144678 63 
144703 3 
144709 1 
144716 1 
144720 1 
144737 24 
144747 2 
144755 1 
144759 8 
144803 3 
144828 2 
144831 18 
144838 6 
144881 5 
144927 31 
144938 141 
144954 1 
144977 1 
145014 4 
145036 17 
145096 8 
145100 22 
145131 84 
145140 27 
145534 4 
146948 1 
146954 1 
146962 81 
146970 1 
146976 123 
146978 117 
146979 6 
146980 2 
146981 6 
146986 100 
146989 22 
146991 52 
146992 1 
146994 82 
146997 11 
146998 30 
147002 229 
147003 38 
147006 1 
147008 16 
147012 9 
147016 22 
147025 20 
147043 124 
147050 36 
147053 22 
147055 58 
147062 45 
147065 88 
147067 50 
147073 238 
147074 3 
147075 7 
147078 85 
147079 83 
147081 2 
147083 2 
147087 67 
147092 5 
147101 34 
147108 26 
147119 71 
147257 13 
147314 1 
147399 3 
147415 1 
147430 12 
147438 4 
147455 6 
147489 3 
147571 4 
147584 91 
147598 7 
147618 48 
147736 14 
147777 1 
147797 4 
147848 12 
147893 40 
147926 2 
147940 11 
148116 1 
148174 36 
148282 6 
148297 2 
148309 10 
148316 1 
148336 21 
148339 1 
148343 2 
148445 1 
148478 2 
148486 5 
148652 19 
148677 4 
148685 1 
148688 3 
148697 9 
148710 19 
148719 18 
148723 2 
148726 26 
148736 14 
148745 9 
148762 29 
148775 8 
148868 14 
148886 1 
148890 40 
148909 14 
148913 9 
148916 12 
148926 27 
148930 32 
148935 18 
148980 12 
148986 138 
148988 5 
148991 112 
148996 14 
149027 11 
149032 121 
149045 15 
149685 2 
149736 2 
149803 1 
149826 1 
149832 5 
149836 1 
149842 7 
149853 537 
149856 2 
149857 5 
149858 3 
149859 56 
149860 1 
149902 4 
149918 1 
149922 29 
149925 3 
149926 70 
149927 9 
149928 18 
149930 191 
149931 1 
149932 39 
149933 6 
149934 344 
149937 2 
149940 6 
149945 3 
149948 13 
149949 1 
149952 5 
149959 11 
149966 1 
149983 1 
150306 17 
151575 3 
151845 1 
151896 62 
151922 3 
151942 9 
151951 1 
151980 46 
151981 20 
151987 11 
152050 5 
152083 73 
152088 15 
152119 51 
152182 18 
152467 2 
152475 239 
152498 1 
152506 1 
152515 11 
152529 208 
152554 2 
152571 10 
152572 8 
152578 22 
152588 1 
152664 40 
152703 1 
153177 6 
153185 79 
153189 19 
153190 13 
153191 3 
153198 57 
153204 43 
153213 80 
153217 26 
153227 17 
153232 92 
153244 2 
153247 7 
153251 1 
153255 58 
153256 2 
153262 11 
153263 94 
153265 36 
153269 2 
153270 2 
153271 169 
153273 18 
153275 24 
153276 2 
153278 1 
153280 17 
153282 22 
153286 1 
153290 13 
153292 19 
153296 2 
153301 36 
153312 115 
153318 8 
153320 15 
153321 18 
153328 16 
153334 4 
153342 1 
153345 2 
153354 87 
154275 1 
154292 14 
154339 11 
154370 6 
154378 10 
154408 13 
154413 5 
154419 1 
154436 15 
154448 1 
154455 1 
154483 17 
154489 138 
154494 1 
154498 1 
154537 6 
155878 7 
155897 32 
155910 18 
155916 1 
155918 34 
155920 1 
155929 175 
155942 8 
155950 5 
155960 4 
155964 34 
155971 19 
155974 11 
156003 52 
156010 16 
156012 7 
156013 1 
156017 35 
156019 39 
156020 10 
156021 22 
156025 75 
156027 31 
156028 17 
156029 17 
156037 7 
156038 13 
156039 46 
156051 20 
156056 9 
156058 9 
156059 1 
156062 110 
156074 68 
156084 58 
156086 8 
156088 14 
156093 25 
156094 28 
156106 1 
156111 18 
156119 1 
156122 2 
156125 4 
156133 9 
156144 45 
156155 17 
156159 20 
156178 131 
156199 1 
156207 19 
156210 8 
156212 59 
156213 2 
156218 90 
156228 22 
156230 18 
156243 6 
156252 105 
156257 2 
156269 32 
156278 5 
156286 63 
156301 6 
156307 12 
156365 2 
156420 40 
156537 10 
156608 5 
156626 2 
156657 3 
156733 20 
156738 38 
156791 10 
156920 28 
156948 16 
157051 15 
157104 117 
157117 41 
157126 8 
157150 9 
157232 38 
157291 69 
157463 123 
157466 68 
157490 10 
157498 12 
157499 21 
157505 76 
157511 1 
157620 324 
157630 395 
157638 19 
157649 6 
157671 138 
157673 8 
157681 69 
157782 3 
157795 34 
157799 38 
157802 1 
157803 22 
157806 27 
157811 6 
157824 2 
157827 168 
157832 1 
157833 9 
157834 5 
157836 79 
157838 75 
157841 10 
157842 32 
157843 1 
157847 166 
157851 2 
157852 3 
157854 32 
157858 1 
157859 33 
157860 31 
157861 11 
157864 26 
157867 5 
157869 41 
157870 2 
157872 12 
157876 3 
157877 52 
157878 1 
157881 20 
157885 65 
157889 159 
157892 17 
157894 5 
157896 9 
157897 35 
157900 69 
157925 26 
157938 11 
157953 75 
157957 38 
157975 6 
157997 21 
158030 3 
158061 11 
158070 7 
158071 140 
158078 3 
158084 18 
158098 4 
158102 2 
158106 2 
158197 6 
158210 34 
158211 2 
158219 26 
158232 2 
158238 4 
158241 4 
158290 18 
158383 61 
158414 4 
158431 4 
158435 15 
158459 10 
158467 6 
158470 23 
158553 8 
158565 23 
158633 60 
158768 16 
158775 10 
158828 12 
158835 3 
158855 59 
158885 29 
158909 2 
158949 18 
158957 267 
158968 80 
158977 3 
158987 1 
158991 26 
158994 78 
159052 3 
159073 157 
159146 2 
159147 75 
159155 114 
159158 4 
159166 62 
159172 5 
159181 13 
159185 5 
159189 8 
159192 19 
159194 39 
159195 2 
159197 133 
159199 21 
159201 116 
159203 1 
159208 56 
159213 46 
159227 28 
159230 22 
159243 9 
159250 43 
159258 4 
159274 2 
159338 1 
159339 8 
159340 99 
159371 24 
159381 26 
159388 60 
159393 141 
159398 46 
159402 63 
159407 20 
159413 67 
159445 19 
159501 120 
159515 18 
159551 6 
159568 8 
159575 41 
159597 12 
159683 10 
159743 42 
159764 31 
159787 12 
159814 121 
159834 21 
159850 11 
159881 6 
159885 16 
159913 118 
159924 36 
159929 1 
160032 15 
160054 165 
160183 52 
160199 127 
160209 157 
160213 23 
160223 33 
160263 5 
160310 3 
160336 2 
160340 6 
160354 1 
160357 2 
160372 2 
160383 1 
160390 2 
160396 1 
160406 1 
160410 2 
160414 5 
160428 2 
160429 3 
160430 5 
160441 2 
160448 16 
160451 3 
160453 3 
160459 6 
160463 38 
160486 10 
160573 7 
160577 1 
160604 11 
160609 7 
161216 71 
161305 46 
161458 1 
161484 37 
161612 27 
161620 1 
161654 17 
161953 2 
161973 1 
162073 1 
162111 2 
162127 17 
162142 29 
162151 7 
162156 7 
162210 22 
162354 1 
162357 1 
162369 3 
162384 46 
162393 24 
162397 1 
162399 11 
162402 12 
162408 3 
162419 37 
162431 2 
162717 5 
162759 6 
162869 36 
162874 1 
162875 11 
162883 23 
162891 41 
162940 4 
163061 16 
163075 18 
163091 1 
163161 27 
163178 22 
163501 5 
163693 6 
163815 3 
164174 6 
164324 5 
164375 13 
164468 2 
164478 57 
164482 162 
164511 11 
164535 24 
164654 78 
164660 7 
164666 31 
164685 79 
164687 37 
164688 1 
164697 52 
164709 95 
164710 1 
164834 8 
164840 163 
164842 3 
164845 7 
164847 7 
164856 29 
164862 12 
164868 33 
164876 6 
164878 225 
164883 3 
164917 118 
164920 2 
164922 165 
164942 1 
164944 192 
164946 14 
164947 75 
164955 10 
164967 46 
164982 22 
165141 12 
165615 6 
165702 43 
165877 2 
165941 19 
166132 38 
166218 7 
166228 12 
166251 1 
166262 17 
166422 11 
166429 54 
166431 72 
166459 5 
166477 1 
166545 2 
166553 1 
166560 2 
166616 11 
166622 52 
166628 62 
166640 8 
166647 2 
166651 62 
166659 5 
166660 26 
166673 4 
166772 183 
166793 45 
166814 182 
166851 32 
166990 5 
167012 13 
167133 34 
167145 1 
167159 6 
167168 10 
167280 2 
167323 1 
167329 621 
167337 3 
167340 8 
167341 1 
167343 18 
167344 58 
167347 1 
167348 234 
167357 1 
167358 4 
167364 14 
167375 428 
167395 1 
167424 46 
167445 2 
167482 5 
167492 59 
167661 37 
167666 24 
167721 108 
167732 1 
167739 6 
167873 10 
167877 2 
167888 31 
167892 28 
167897 1 
167903 2 
168033 31 
168072 14 
168081 16 
168083 5 
168089 18 
168115 7 
168218 37 
168230 5 
168256 39 
168262 3 
168263 29 
168264 1 
168273 3 
168305 47 
168405 77 
168441 10 
168450 11 
168470 46 
168478 39 
168481 42 
168513 60 
168598 46 
168639 3 
168675 25 
168839 22 
168957 47 
168977 11 
168982 2 
169113 1 
169140 27 
169162 35 
169198 126 
169274 3 
169287 9 
169291 8 
169317 17 
169323 1 
169332 4 
169333 1 
169334 33 
169335 2 
169347 69 
169353 19 
169363 34 
169371 99 
169390 2 
169397 2 
169400 2 
169402 15 
169407 4 
169408 4 
169414 12 
169418 8 
169427 10 
169449 32 
169585 52 
169705 7 
169718 15 
169721 1 
169723 1 
169735 10 
169776 3 
169783 32 
169788 165 
169796 20 
169798 165 
169799 83 
169800 6 
169803 6 
169816 91 
169818 42 
169824 151 
169841 7 
169849 12 
169933 50 
169975 42 
170020 4 
170132 30 
170184 2 
170363 17 
170649 55 
170660 112 
170744 8 
170950 1 
170988 6 
171010 18 
171016 44 
171119 277 
171228 4 
171244 12 
171332 10 
171432 22 
171446 10 
171543 1 
171563 16 
171613 14 
171700 85 
171743 1 
171821 45 
171829 1 
171872 44 
171926 8 
172014 145 
172021 5 
172207 16 
172221 2 
172223 16 
172235 117 
172256 12 
172261 49 
172265 4 
172291 15 
172344 16 
172364 5 
172376 41 
172402 10 
172405 26 
172457 6 
172461 19 
172525 4 
172558 16 
172577 11 
172595 4 
172618 7 
172635 35 
172667 34 
172691 21 
172700 157 
172777 12 
172976 79 
173015 14 
173088 54 
173115 1 
173116 57 
173117 1 
173125 9 
173418 2 
173426 1 
173437 6 
173441 10 
173461 102 
173505 10 
173519 25 
173572 61 
173601 12 
173631 1 
173678 48 
173803 30 
173811 1 
173815 1 
173837 94 
173846 32 
173934 51 
173951 8 
173974 5 
173975 1 
173982 4 
174000 11 
174007 3 
174011 9 
174015 13 
174016 6 
174020 36 
174021 3 
174023 23 
174024 47 
174027 1 
174031 3 
174043 14 
174072 9 
174075 6 
174078 118 
174086 29 
174092 17 
174104 54 
174111 1 
174113 11 
174115 15 
174121 2 
174126 33 
174128 2 
174129 1 
174139 5 
174146 16 
174177 11 
174239 1 
174246 154 
174258 1 
174279 165 
174301 25 
174320 69 
174430 1 
174438 11 
174449 7 
174475 11 
174479 11 
174481 25 
174489 41 
174493 49 
174577 42 
174583 94 
174604 20 
174745 1 
174750 111 
174787 1 
174809 62 
174890 121 
175058 16 
175089 35 
175092 17 
175103 26 
175106 36 
175159 66 
175183 116 
175300 3 
175303 2 
175383 65 
175647 110 
175658 26 
175712 10 
175728 11 
175862 14 
175909 115 
175949 40 
176096 3 
176122 50 
176185 39 
176208 67 
176269 7 
176311 3 
176344 5 
176391 7 
176408 92 
176410 4 
176458 3 
176472 4 
176484 10 
176492 11 
176511 50 
176515 12 
176524 1 
176528 2 
176572 9 
176594 46 
176610 9 
176611 80 
176631 2 
176637 118 
176654 65 
176664 38 
176686 22 
176708 6 
176717 3 
176722 26 
176730 118 
176742 11 
176834 6 
176848 1 
176894 2 
176905 12 
176910 24 
176914 122 
176939 14 
176942 7 
176953 57 
176957 24 
176961 87 
176964 1 
176967 91 
176968 7 
176970 180 
176975 174 
176992 25 
177009 1 
177020 88 
177033 58 
177060 108 
177113 156 
177139 1 
177142 50 
177159 49 
177206 1 
177214 1 
177246 6 
177273 21 
177289 3 
177396 1 
177582 7 
177637 3 
177821 6 
177953 19 
178023 155 
178105 2 
178224 27 
178250 26 
178252 6 
178305 2 
178328 7 
178335 6 
178359 3 
178449 2 
178717 2 
178753 5 
179022 3 
179026 1 
179115 27 
179145 31 
179361 1 
179364 65 
179445 1 
179471 1 
179478 7 
179589 6 
179742 58 
179775 56 
179939 14 
179947 1 
179958 29 
180028 28 
180053 96 
180087 2 
180417 22 
180560 16 
180576 51 
180577 8 
180579 53 
180585 29 
180616 83 
180716 34 
180734 3 
180837 1 
180866 30 
180875 1 
180878 97 
180893 12 
180907 36 
180920 1 
180925 1 
180928 36 
180930 23 
180934 29 
180942 21 
180949 29 
180950 1 
180955 3 
180960 29 
181010 1 
181042 8 
181088 11 
181103 7 
181112 1 
181131 7 
181242 3 
181263 10 
181409 27 
181429 1 
181430 31 
181471 4 
181494 10 
181536 71 
181600 21 
181701 7 
181760 1 
181770 1 
181876 9 
181908 7 
181993 4 
182047 1 
182057 2 
182071 12 
182093 1 
182105 23 
182107 3 
182145 27 
182178 221 
182290 27 
182303 24 
182333 74 
182365 18 
182448 1 
182586 96 
182604 11 
182622 29 
182624 62 
182630 45 
182662 1 
182670 13 
182686 132 
182687 2 
182728 97 
182744 194 
182826 8 
182832 56 
182837 42 
182974 1 
182985 1 
182987 107 
182993 114 
182997 9 
183002 9 
183004 48 
183010 1 
183013 23 
183017 20 
183025 1 
183033 64 
183038 8 
183044 51 
183047 14 
183052 3 
183060 218 
183070 141 
183072 2 
183075 37 
183085 4 
183095 17 
183103 59 
183123 2 
183154 2 
183158 3 
183159 266 
183160 2 
183161 8 
183163 16 
183164 5 
183166 2 
183167 55 
183172 10 
183173 11 
183177 8 
183180 39 
183188 56 
183189 14 
183190 30 
183192 7 
183193 24 
183197 174 
183206 76 
183246 69 
183250 89 
183253 246 
183258 1 
183265 407 
183279 21 
183282 6 
183289 44 
183290 103 
183295 1 
183301 1 
183309 8 
183310 112 
183319 1 
183326 12 
183345 12 
183349 1 
183358 10 
183379 6 
183382 42 
183402 17 
183409 49 
183430 62 
183565 10 
183572 2 
183601 1 
183708 5 
183733 2 
183764 1 
183765 11 
183769 2 
183774 77 
183779 1 
183783 39 
183786 6 
183806 41 
183825 25 
183841 3 
183936 113 
183947 6 
183952 120 
183960 2 
183965 162 
183966 4 
183971 1 
183973 1 
183975 47 
183976 3 
183978 10 
183985 1 
183997 41 
184002 1 
184014 2 
184022 14 
184039 292 
184042 37 
184047 32 
184051 169 
184061 74 
184063 16 
184067 28 
184070 14 
184075 1 
184078 3 
184079 193 
184087 4 
184088 18 
184091 63 
184100 18 
184105 203 
184114 159 
184116 2 
184117 61 
184119 3 
184123 229 
184132 724 
184149 4 
184162 27 
184166 124 
184170 1 
184171 36 
184176 116 
184264 6 
184309 72 
184315 6 
184319 2 
184323 1 
184325 4 
184326 50 
184327 77 
184331 42 
184334 33 
184341 1 
184342 75 
184350 23 
184356 19 
184358 2 
184359 25 
184363 237 
184366 71 
184367 90 
184368 1 
184369 2 
184372 4 
184390 5 
184412 37 
184424 41 
184426 65 
184433 7 
184448 99 
184453 23 
184464 1 
184475 14 
184603 14 
184607 15 
184619 93 
184643 11 
184728 3 
184739 31 
184812 43 
184929 5 
184932 6 
184935 161 
184964 14 
185412 5 
185442 47 
185446 1 
185646 99 
185786 8 
186038 7 
186543 31 
186662 2 
186696 105 
186823 93 
189096 1 
189419 6 
189630 2 
190919 1 
191227 2 
191391 25 
191428 86 
191449 1 
191455 8 
191461 126 
191463 7 
191470 4 
191481 4 
191483 5 
191487 50 
191514 6 
191531 1 
191547 5 
191552 2 
191557 25 
191561 42 
191562 26 
191570 46 
191606 3 
191613 9 
191654 3 
191671 9 
191690 10 
191695 8 
191700 12 
191706 3 
191714 5 
191715 4 
191723 12 
191729 1 
191830 3 
191862 2 
191872 39 
191890 23 
191989 2 
192001 104 
192039 12 
192068 25 
192095 1 
192220 51 
192243 12 
192350 37 
192510 16 
192609 2 
192732 47 
192866 15 
192974 7 
193008 33 
193160 138 
193681 16 
193814 54 
193817 12 
193914 11 
193928 56 
193956 4 
193981 100 
194038 55 
194056 18 
194066 49 
194087 19 
194146 8 
194155 1 
194195 87 
194233 16 
194405 20 
194423 41 
194555 1 
194559 1 
194583 9 
194584 6 
194588 10 
194600 13 
194631 2 
194646 2 
194651 2 
194662 8 
194666 4 
194671 1 
194678 2 
194687 22 
194827 2 
194840 1 
194851 2 
194852 54 
195154 24 
195184 40 
195215 1 
195308 70 
195376 1 
195493 65 
195527 77 
195718 350 
195727 8 
195854 16 
196061 47 
196085 1 
196105 17 
196128 1 
196133 3 
196227 22 
196246 18 
196282 13 
196295 12 
196313 25 
196369 226 
196387 55 
196396 28 
196414 11 
196420 23 
196427 67 
196428 4 
196438 9 
196453 89 
196461 56 
196470 125 
196476 36 
196482 1 
196493 31 
196567 1 
196611 16 
196616 29 
196659 22 
196672 23 
196703 172 
196711 3 
196719 13 
196785 1 
197020 32 
197200 6 
197222 2 
197235 84 
197316 166 
197351 50 
197621 4 
197681 1 
197781 24 
197844 14 
197956 4 
198011 17 
198026 12 
198057 56 
198063 1 
198356 73 
198402 51 
198459 164 
198488 96 
198511 13 
198525 8 
198528 18 
198533 55 
198572 1 
198695 2 
198714 353 
198721 2 
198753 2 
198785 1 
198840 1 
198852 15 
198877 10 
199029 24 
199051 2 
199063 5 
199078 1 
199110 3 
199176 2 
199187 1 
199256 4 
199369 24 
199390 4 
199400 3 
199405 2 
199409 2 
199622 10 
199635 80 
199641 43 
199649 19 
199657 2 
199669 7 
199682 152 
199692 86 
199699 11 
199831 14 
199846 7 
199852 74 
199869 5 
199899 49 
200009 1 
200010 80 
200015 24 
200035 1 
200079 152 
200099 68 
200430 82 
200461 1 
200508 1 
200566 142 
200679 12 
200880 2 
201031 4 
201044 14 
201075 11 
201418 12 
201577 61 
201720 2 
201736 8 
201810 12 
201830 22 
202272 17 
202352 10 
202357 1 
202484 7 
202584 10 
202611 5 
202643 24 
202653 49 
202674 2 
202816 1 
202963 70 
202998 30 
203125 143 
203172 14 
203289 3 
203319 1 
203503 7 
203510 1 
203529 54 
203537 131 
203541 1 
203543 8 
203546 37 
203549 8 
203554 93 
203558 40 
203560 55 
203563 11 
203564 31 
203565 48 
203567 26 
203570 83 
203571 43 
203573 32 
203574 174 
203576 6 
203577 24 
203585 98 
203586 197 
203587 2 
203594 5 
203601 49 
203614 2 
203720 32 
203756 107 
203764 23 
204365 1 
204842 1 
204846 4 
204854 42 
204857 1 
204866 143 
204867 7 
204874 6 
204878 86 
204880 57 
204886 59 
204890 26 
204891 76 
204894 29 
204903 13 
205010 1 
205016 262 
205061 161 
205070 2 
205074 2 
205082 9 
205125 1 
205160 8 
205196 1 
205199 76 
205221 46 
205226 1 
205379 11 
205403 38 
205515 1 
205528 12 
205567 10 
205680 61 
205723 51 
205730 9 
205759 26 
205820 5 
205833 95 
205840 124 
205874 14 
205890 33 
205893 5 
205925 35 
205931 23 
205936 97 
205944 10 
205956 59 
205962 30 
205964 126 
205965 1 
206086 24 
206089 25 
206099 20 
206103 70 
206105 2 
206111 7 
206115 8 
206130 15 
206237 40 
206425 9 
206600 167 
206621 51 
206711 2 
206730 12 
206764 1 
206770 159 
206924 1 
206928 122 
206938 7 
207098 11 
207102 18 
207118 17 
207244 18 
207251 54 
207271 6 
207274 23 
207275 8 
207285 13 
207293 43 
207301 25 
207316 19 
207333 53 
207348 33 
207356 26 
207370 50 
207377 57 
207381 19 
207384 1 
207389 1 
208392 2 
208502 2 
208560 1 
210158 27 
210168 20 
210175 15 
210198 115 
210219 1 
210227 65 
210264 1 
210268 2 
210269 59 
210270 45 
210271 2 
210275 51 
210282 1 
210286 1 
210292 30 
210403 1 
210413 9 
210443 3 
210451 52 
210454 11 
210459 87 
210469 5 
210488 31 
210565 42 
210647 6 
210656 116 
210661 31 
210682 85 
210691 48 
210766 30 
210774 98 
210776 2 
210777 18 
210780 147 
210792 33 
210795 75 
210796 2 
210798 40 
210803 1 
210805 56 
210807 34 
210811 1 
210816 1 
210819 14 
210824 17 
210834 88 
210836 5 
210842 119 
210846 22 
210848 38 
211004 198 
211041 78 
211051 31 
211195 33 
211233 178 
211328 1 
211329 4 
211331 36 
211401 29 
211484 29 
211496 1 
211501 3 
211621 38 
211795 304 
211838 303 
211949 19 
211967 119 
212014 407 
212137 10 
212170 12 
212200 59 
212204 1 
212236 7 
212319 27 
212325 208 
212446 4 
212616 41 
212704 42 
212838 261 
212846 7 
212853 8 
212878 19 
212982 18 
212990 1 
213002 1 
213015 14 
213018 16 
213028 64 
213035 61 
213041 1 
213045 46 
213051 113 
213054 27 
213055 75 
213057 7 
213060 2 
213101 298 
213111 107 
213116 4 
213125 16 
213130 2 
213141 5 
213149 13 
213160 30 
213161 7 
213174 3 
213186 15 
213334 6 
213337 1 
213417 29 
213455 63 
213477 5 
213558 14 
213620 1 
213637 4 
213731 1 
213811 21 
213843 2 
213955 7 
213974 2 
213978 61 
213984 2 
213985 1 
214142 54 
214192 7 
214454 1 
214475 3 
214824 4 
215040 1 
215359 2 
215413 15 
215452 1 
215464 12 
215486 3 
215681 83 
215728 2 
216056 17 
216146 5 
216277 13 
216284 39 
216345 6 
216444 14 
216449 3 
216459 25 
216460 1 
216463 3 
216472 1 
216500 9 
216568 9 
216587 4 
220129 6 
220135 28 
220171 2 
220174 10 
220191 49 
220205 328 
220207 145 
220215 198 
220221 37 
220229 12 
220240 28 
220257 108 
220268 3 
220284 57 
220292 1 
220414 121 
220445 18 
220505 1 
220558 8 
221081 3 
221215 4 
221241 2 
221435 2 
221512 64 
221547 8 
221559 6 
221588 32 
221611 2 
221621 9 
221638 21 
221647 3 
221668 61 
221753 5 
221780 19 
221839 21 
221852 7 
221859 1 
221867 8 
221954 39 
221960 76 
221962 27 
221964 78 
221972 65 
221995 20 
222021 21 
222023 2 
222024 81 
222029 1 
222179 1 
222186 4 
222187 25 
222191 27 
222240 47 
222360 4 
222416 2 
222719 9 
222913 1 
223022 42 
223042 31 
223090 9 
223094 27 
223115 33 
223149 2 
223152 93 
223156 71 
223160 16 
223189 4 
223198 3 
223301 9 
223305 4 
223332 35 
223354 2 
223368 13 
223477 8 
223566 13 
223652 2 
223688 5 
223692 9 
223708 20 
223826 2 
223840 1 
223853 17 
223856 7 
223870 26 
223878 18 
223881 29 
223888 11 
223890 22 
223891 63 
223897 3 
223911 16 
223917 45 
223930 1 
223938 1 
223940 77 
223950 95 
223969 2 
223971 139 
223973 1 
223977 1 
223989 42 
223993 11 
224096 3 
224106 1 
224109 53 
224115 59 
224119 1 
224122 4 
224123 17 
224130 118 
224137 1 
224144 14 
224174 9 
224177 15 
224184 6 
224206 5 
224214 1 
224232 22 
224370 70 
224375 1 
224382 3 
224461 180 
224486 8 
224663 157 
224696 8 
224702 44 
224715 29 
224734 81 
224752 16 
224821 1 
224851 40 
224880 229 
224882 7 
224888 10 
224890 51 
224893 45 
224907 21 
224915 16 
224924 19 
224933 244 
224943 12 
224953 124 
224954 13 
224955 6 
224956 1 
224965 32 
224968 21 
224973 83 
224976 35 
224983 16 
224986 55 
225037 12 
225045 11 
225050 14 
225053 4 
225054 8 
225056 14 
225057 14 
225061 3 
225063 1 
225064 25 
225066 10 
225071 11 
225090 67 
225102 140 
225109 3 
225112 35 
225120 6 
225127 18 
225135 1 
225140 3 
225145 49 
225154 35 
225172 3 
225174 5 
225178 6 
225183 2 
225193 3 
225200 1 
225234 25 
225244 12 
225246 14 
225249 2 
225250 26 
225254 10 
225267 12 
225268 1 
225269 2 
225286 4 
225315 5 
225320 11 
225322 5 
225323 20 
225325 49 
225339 58 
225344 91 
225369 3 
225370 3 
225383 7 
225388 18 
225390 43 
225396 53 
225399 8 
225402 29 
225417 14 
225420 4 
225423 53 
225428 47 
225429 25 
225430 2 
225431 23 
225432 37 
225434 1 
225440 72 
225442 21 
225446 75 
225450 8 
225453 15 
225457 7 
225466 5 
225469 11 
225472 2 
225480 29 
225483 2 
225487 8 
225494 5 
225497 20 
225498 10 
225499 2 
225502 2 
225503 1 
225513 4 
225514 7 
225518 1 
225523 14 
225533 18 
225541 15 
225552 6 
225589 8 
225593 5 
225633 5 
225647 1 
225661 4 
225690 4 
225830 4 
225847 3 
225848 5 
225850 24 
225876 26 
225996 1 
226002 33 
226014 11 
226017 52 
226024 63 
226033 7 
226037 2 
226042 48 
226045 15 
226053 76 
226055 1 
226056 1 
226057 36 
226062 2 
226065 2 
226070 65 
226072 366 
226079 211 
226084 114 
226094 75 
226101 41 
226117 1 
226120 3 
226121 339 
226124 20 
226127 455 
226168 36 
226170 8 
226172 38 
226180 4 
226181 19 
226182 1 
226183 38 
226185 110 
226188 39 
226193 19 
226203 19 
226211 29 
226215 12 
226226 47 
226233 9 
226265 19 
226348 58 
226359 20 
226361 74 
226367 7 
226371 93 
226372 12 
226383 51 
226390 3 
226394 15 
226401 58 
226420 2 
226494 5 
226532 3 
226540 33 
226544 5 
226550 5 
226556 1 
226557 39 
226567 57 
226571 3 
226585 2 
226588 3 
226604 75 
226633 33 
226639 56 
226649 42 
226732 19 
226736 14 
226738 46 
226748 1 
226756 12 
226770 6 
226776 25 
226832 2 
226838 39 
226844 55 
226849 159 
226854 3 
226860 19 
226864 184 
226866 19 
226872 7 
226880 5 
226884 6 
226891 21 
226909 1 
226913 168 
226914 4 
227192 1 
227230 2 
227332 2 
227339 1 
227357 1 
227385 51 
227512 36 
227527 1 
227536 10 
227576 1 
229236 1 
229261 19 
229269 9 
229282 3 
229300 45 
229308 1 
229317 41 
229323 7 
229343 4 
229360 42 
229381 1 
229508 6 
229524 109 
229885 2 
230004 3 
230813 2 
231436 27 
231449 3 
231450 145 
231485 60 
231552 11 
231573 123 
231591 10 
231601 19 
231634 10 
231648 40 
231697 1 
231709 48 
231729 38 
231986 2 
231987 24 
232161 32 
232225 3 
232366 3 
232412 51 
232720 2 
232752 43 
233185 20 
233561 126 
233566 63 
233661 1 
233671 1 
233690 15 
233693 2 
233703 15 
233710 4 
233711 8 
233725 19 
233731 9 
233733 1 
233740 5 
233748 1 
233899 2 
233901 9 
233907 4 
233909 10 
233916 26 
233920 3 
233931 3 
233935 22 
233952 12 
234392 104 
234423 2 
234432 57 
234729 1 
234735 28 
235008 7 
235061 1 
235300 2 
235925 10 
236020 12 
236560 1 
236813 7 
236934 2 
237004 4 
237026 1 
237074 30 
237086 22 
237191 50 
237293 10 
237375 1 
237413 252 
237486 17 
237668 32 
237697 1 
237982 2 
238073 11 
238119 69 
238130 61 
238236 5 
238310 16 
238318 4 
238324 6 
238331 7 
238349 18 
238357 18 
238369 3 
238375 66 
238379 27 
238381 9 
238389 23 
238394 27 
239236 6 
239362 4 
239375 7 
239527 9 
239682 1 
239689 30 
239697 4 
239732 17 
239850 1 
239923 290 
239945 2 
239995 1 
240100 170 
240110 46 
240128 13 
240469 19 
240481 13 
240487 16 
240491 13 
240595 11 
240826 51 
240876 24 
240979 34 
241120 1 
241126 37 
241171 117 
241303 36 
241352 12 
241378 62 
241472 1 
241494 32 
241501 11 
241592 1 
241595 1 
241606 156 
241737 20 
241881 7 
241887 45 
241888 18 
241909 25 
241928 3 
241932 25 
241939 2 
241946 37 
242129 6 
242150 11 
242250 25 
242276 15 
242611 9 
242633 4 
243396 1 
244202 44 
244208 70 
244219 77 
244227 2 
244389 11 
244543 27 
244559 40 
244686 43 
245178 1 
245181 16 
245206 45 
245220 1 
245227 4 
245228 39 
245229 2 
245232 1 
245243 13 
245255 217 
245268 27 
245280 3 
245284 22 
245308 43 
245403 1 
245478 6 
245589 8 
245610 18 
245672 3 
245786 58 
245790 91 
245964 38 
245991 1 
245997 23 
246000 13 
246007 29 
246008 62 
246009 20 
246012 11 
246018 7 
246022 1 
246029 15 
246047 2 
246050 30 
246053 9 
246058 6 
246061 4 
246183 7 
246233 6 
246417 12 
246732 37 
247154 6 
247288 1 
247333 130 
248193 1 
248218 9 
248224 19 
248229 20 
248264 1 
248265 10 
248272 5 
248279 1 
248290 9 
248293 11 
248294 41 
248300 13 
248304 2 
248307 3 
248311 1 
248317 1 
248455 88 
248465 23 
248470 144 
248506 18 
248613 66 
248622 99 
248664 2 
248813 81 
248830 22 
248855 22 
248957 20 
248991 21 
249950 1 
249954 71 
249958 7 
249972 11 
249973 5 
249980 9 
249993 1 
249996 80 
250009 72 
250039 8 
250061 2 
250066 29 
250073 10 
250079 1 
250208 1 
250267 2 
250368 1 
250578 19 
250748 63 
250959 12 
251008 19 
251016 56 
251060 7 
251203 14 
251226 1 
251239 32 
251416 1 
251857 40 
251865 1 
251872 22 
251873 13 
251876 10 
251880 259 
251881 11 
251882 1 
251884 31 
251887 125 
251890 19 
251894 12 
251918 1 
251924 2 
251926 24 
251969 4 
251990 67 
251999 5 
252003 2 
252008 8 
252033 10 
252052 1 
252079 40 
252141 10 
252164 45 
252233 38 
252293 36 
252306 75 
252322 93 
252328 6 
252330 250 
252333 5 
252336 46 
252341 4 
252345 188 
252395 16 
252400 43 
252403 1 
252404 3 
252415 90 
252429 25 
252431 10 
252434 6 
253175 2 
253209 1 
253251 7 
253280 4 
253311 74 
253336 28 
253362 2 
253399 1 
253404 6 
253428 17 
253605 64 
253610 24 
253627 2 
253628 1 
253629 1 
253682 8 
253689 9 
253730 16 
253732 18 
253740 75 
253789 22 
253820 43 
253840 52 
253865 21 
253874 8 
253958 8 
254083 4 
254102 8 
254124 4 
254181 256 
254222 8 
254228 10 
254294 29 
254379 14 
254393 16 
254677 71 
254707 4 
254740 56 
254769 21 
255159 48 
255204 33 
255276 3 
255295 5 
255303 4 
255308 7 
255319 5 
255338 27 
255346 9 
255354 10 
255434 3 
255440 16 
255445 10 
255450 10 
255454 13 
255458 4 
255461 110 
255476 1 
255487 17 
255492 2 
255495 1 
255587 22 
255598 5 
255660 2 
255683 4 
255726 19 
255729 1 
255820 19 
255825 2 
255826 69 
255827 2 
255836 7 
255845 33 
255863 62 
255871 1 
255886 14 
255908 12 
255922 186 
255930 1 
255932 6 
255938 7 
255965 2 
255969 38 
255979 137 
256001 149 
256005 1 
256021 129 
256025 57 
256060 1 
256129 15 
256138 50 
256144 48 
256149 350 
256173 8 
256185 2 
256188 141 
256201 99 
256237 37 
256275 4 
256278 1 
256287 4 
256297 8 
256361 60 
256393 13 
256404 22 
256409 52 
256415 58 
256420 22 
256421 42 
256431 105 
256439 5 
256441 6 
256447 18 
256456 33 
256462 13 
256478 10 
256488 22 
256552 18 
256579 1 
256594 11 
256601 3 
256623 10 
256626 54 
256668 45 
256677 50 
256683 79 
256697 22 
256703 1 
256760 4 
256801 3 
256851 1 
256983 54 
257031 112 
257100 12 
257717 2 
257890 47 
257997 28 
258019 1 
258799 4 
259066 43 
259321 3 
259470 9 
259583 23 
259948 29 
260092 50 
260172 56 
260287 1 
260910 52 
260926 86 
260951 2 
260973 62 
260977 6 
261155 37 
261196 129 
261199 226 
261200 6 
261205 1 
261217 158 
261235 192 
261240 2 
261399 3 
261413 123 
261432 106 
261437 10 
261458 87 
261555 159 
261593 21 
261597 160 
261598 7 
261599 3 
261633 4 
261661 2 
261667 12 
261678 1 
261679 6 
261689 5 
261698 2 
261704 9 
261712 8 
262034 27 
262043 39 
262050 10 
262178 42 
262235 1 
262411 47 
262555 67 
262591 6 
262732 1 
262750 2 
262797 18 
262807 7 
262839 5 
262846 3 
262893 49 
262898 13 
262912 12 
262918 16 
262933 81 
262995 2 
263014 58 
263145 232 
263191 45 
263192 1 
263199 184 
263203 63 
263205 17 
263209 56 
263213 35 
263215 55 
263216 2 
263217 61 
263219 122 
263225 6 
263235 23 
263253 44 
263281 33 
263284 48 
263288 298 
263292 167 
263302 78 
263306 40 
263311 44 
263312 207 
263313 3 
263318 81 
263328 117 
263345 1 
263351 128 
263356 14 
263359 189 
263366 13 
263377 7 
263392 7 
263426 23 
263551 65 
263613 40 
263617 44 
263633 5 
263638 3 
263721 21 
263765 26 
263776 2 
263781 4 
263805 3 
263806 12 
263857 12 
263895 26 
263940 14 
263948 95 
263959 72 
263970 124 
263976 17 
263989 9 
263994 177 
264008 54 
264010 19 
264015 7 
264019 91 
264078 10 
264189 36 
264277 10 
264558 9 
264579 52 
264687 31 
264704 81 
265152 64 
265153 2 
265154 57 
265472 21 
265482 89 
265572 12 
265595 11 
265618 54 
265690 3 
265765 6 
265771 28 
265786 50 
265790 1 
265808 2 
266178 21 
266188 32 
266204 21 
266357 14 
266370 52 
266396 19 
266412 5 
266415 93 
266431 6 
266435 15 
266439 15 
266441 9 
266449 6 
266573 135 
266586 14 
266618 1 
266799 73 
266933 188 
266978 173 
267015 29 
267208 221 
267242 12 
267249 10 
267290 69 
267397 1 
267400 1 
267828 20 
267970 31 
268057 2 
268065 1 
268301 2 
268455 15 
268465 56 
268482 48 
268697 22 
268920 4 
269373 18 
269432 25 
269436 47 
269451 11 
269504 26 
269507 51 
269535 27 
269797 9 
269808 13 
269908 258 
269920 5 
269935 2 
269960 33 
269966 25 
269977 48 
269987 10 
270011 5 
270017 1 
270023 20 
270047 2 
270059 12 
variableStep chrom=chrVII
179 1 
469 1 
549 1 
564 2 
789 1 
7257 21 
7583 10 
8078 4 
8854 6 
9443 2 
9626 3 
9631 1 
9774 4 
9912 15 
10301 19 
10307 55 
10434 1 
10470 3 
11163 134 
11324 3 
11382 11 
11467 21 
11512 3 
11589 1 
11860 162 
11922 1 
11978 1 
12185 3 
12258 1 
12331 13 
12357 38 
12669 1 
12698 40 
12930 1 
13021 3 
13260 21 
13432 24 
13893 37 
14181 11 
14304 58 
14323 13 
14359 21 
14414 2 
14415 12 
14418 1 
14496 1 
14572 55 
14584 197 
14589 14 
14591 26 
14595 40 
14636 27 
15449 1 
15778 2 
15904 1 
15949 31 
16240 4 
16322 34 
16374 19 
16430 2 
16519 19 
16703 73 
16770 19 
16993 24 
17110 5 
17200 1 
17290 4 
17480 3 
17596 3 
17658 87 
17698 13 
17794 308 
17805 100 
17845 47 
18124 3 
18186 14 
18194 1 
18335 21 
18738 8 
18790 10 
18803 1 
18809 150 
18844 1 
18865 124 
18870 11 
18887 93 
18891 6 
18894 21 
19013 22 
19525 12 
19538 29 
19994 3 
20038 4 
20193 40 
20234 21 
20243 5 
20276 96 
20336 19 
20338 216 
20346 62 
20420 8 
20421 17 
20524 207 
20525 53 
20526 1 
20617 51 
20623 1 
20627 32 
20635 58 
20677 24 
20686 19 
20695 1 
20708 16 
20746 1 
20768 6 
20778 1 
21686 1 
22157 11 
22171 26 
22240 31 
22258 13 
22271 7 
22425 1 
22434 99 
22479 8 
22514 30 
22607 105 
22651 24 
22928 9 
22961 17 
23014 1 
23069 9 
23181 12 
23209 70 
23216 51 
23238 4 
23316 284 
23338 15 
23347 1 
23351 1 
23357 84 
23362 9 
23379 12 
23382 8 
23393 25 
23398 2 
23411 274 
23425 1 
23434 7 
23602 19 
23608 3 
23612 11 
23618 326 
23622 3 
23645 38 
23657 2 
23661 136 
23701 9 
23708 59 
23719 14 
23725 1 
23741 4 
24274 1 
24855 40 
25145 4 
25153 17 
25155 1 
25157 5 
25198 12 
25224 56 
25339 75 
25410 7 
25548 1 
25561 34 
25590 3 
25716 20 
25851 9 
25903 2 
27096 7 
27570 231 
27592 9 
27606 49 
27613 316 
27617 48 
27637 95 
27691 7 
27701 13 
27706 11 
27710 19 
27711 72 
27870 1 
27900 1 
28095 56 
28578 11 
28672 118 
28789 18 
29128 3 
29425 33 
29508 19 
29835 5 
30105 17 
30131 81 
30234 17 
30325 6 
30339 1 
30341 3 
30496 2 
30568 1 
30648 6 
30759 4 
31025 10 
31029 5 
31198 8 
31752 111 
31760 118 
31809 5 
31825 14 
31837 13 
31846 5 
33301 103 
33658 1 
33940 3 
34149 3 
34194 15 
34201 57 
34644 12 
34679 13 
34836 99 
35181 7 
35375 12 
35388 1 
35395 17 
35413 7 
35416 1 
35417 9 
35432 61 
35464 4 
35466 2 
35473 15 
35506 9 
35513 24 
35660 11 
35669 17 
35719 57 
35930 2 
36030 255 
36131 14 
36475 2 
36725 4 
36756 1 
36779 2 
36790 54 
36841 2 
36844 3 
36849 9 
36853 1 
36858 2 
36872 12 
37781 1 
38826 63 
38843 15 
38854 12 
38860 70 
38867 2 
38911 13 
38927 7 
38935 5 
38946 10 
38965 2 
38966 16 
38967 1 
38972 39 
38974 20 
41143 20 
41277 15 
41305 12 
41312 2 
41324 20 
41330 295 
41387 4 
41391 64 
41410 56 
43042 77 
43058 77 
43064 6 
43187 1 
43251 108 
43257 16 
43300 74 
43510 24 
43873 1 
44569 5 
44928 10 
45145 1 
45253 9 
45279 1 
45284 9 
45286 1 
45292 358 
45298 26 
45302 2 
45312 56 
45322 6 
45324 116 
45342 70 
45345 4 
45346 108 
45369 1 
45373 3 
45377 44 
45381 7 
45382 55 
45573 1 
45717 53 
46495 2 
46545 4 
46962 20 
47132 3 
47362 10 
47442 1 
47727 2 
47947 59 
49353 3 
49364 11 
49373 57 
49382 6 
49393 176 
49428 34 
49434 67 
49444 126 
49446 9 
49495 5 
51709 18 
52416 22 
52621 7 
52638 132 
52652 1 
52692 52 
52755 13 
52929 3 
53170 2 
53287 28 
53394 1 
53482 109 
53641 57 
53670 88 
53674 14 
53728 11 
53741 22 
53749 17 
53771 47 
53933 1 
54093 5 
54126 7 
54328 2 
54659 8 
54759 59 
54762 1 
55077 6 
55167 10 
55450 12 
55505 18 
55692 257 
55826 5 
55858 53 
55887 2 
55931 13 
56013 1 
56177 15 
56178 6 
56185 45 
56187 1 
56204 2 
56301 29 
56315 15 
56334 21 
56340 1 
56349 10 
56363 5 
57166 23 
57291 113 
57500 1 
57775 15 
58150 21 
58170 1 
58221 1 
58271 14 
58574 61 
58576 137 
58599 16 
58789 30 
58947 8 
58966 4 
58979 4 
59041 8 
59073 1 
61789 19 
61795 7 
61869 1 
61983 2 
61997 7 
62005 15 
62483 412 
63166 1 
63545 5 
63637 2 
63677 2 
63693 11 
63695 73 
63696 44 
63788 1 
63896 5 
63949 35 
64108 17 
64233 36 
64237 4 
64247 3 
64659 11 
64984 4 
65587 5 
65798 2 
66249 26 
66339 14 
66482 2 
66590 82 
66607 13 
66616 3 
66656 10 
67085 6 
67126 11 
67153 3 
67165 2 
67168 4 
67183 11 
67241 48 
67260 14 
67283 208 
67285 2 
67291 1 
67488 2 
67498 217 
67509 154 
67517 5 
67524 58 
67687 1 
68440 8 
69123 128 
69293 37 
69476 22 
69487 22 
69515 52 
69525 7 
69534 24 
69572 3 
69584 3 
69585 42 
69718 33 
69721 1 
69728 11 
69742 43 
70052 7 
70205 1 
70208 23 
70686 68 
70718 13 
70737 84 
70849 86 
70898 24 
71177 2 
71401 4 
72304 3 
72313 11 
72726 22 
72885 5 
72905 22 
73057 4 
73067 27 
73235 1 
73241 226 
73252 24 
73295 1 
73326 40 
73438 6 
73605 3 
73620 27 
73638 28 
73792 6 
73794 5 
73800 14 
73804 7 
73866 2 
73886 81 
73975 144 
73979 28 
73982 1 
73985 1 
74112 4 
74126 32 
74147 18 
74155 14 
74298 56 
74314 1 
74315 227 
74320 3 
74336 1 
74341 44 
74342 2 
74343 2 
74397 89 
74412 4 
74425 62 
74430 1 
74437 136 
74449 47 
74458 46 
74462 112 
74471 68 
74502 25 
74530 2 
74542 69 
74555 24 
74565 1 
74575 35 
74623 101 
74637 17 
74801 7 
74848 224 
74860 2 
74864 1 
74896 1 
74911 198 
74922 205 
74984 39 
75082 37 
75112 33 
75345 30 
76011 3 
76166 12 
76403 6 
76629 1 
76636 11 
76640 32 
76674 37 
76676 33 
76687 50 
76700 8 
76748 9 
76767 6 
76792 278 
76809 7 
78015 1 
78067 11 
78493 82 
78517 5 
78852 16 
78884 67 
79031 9 
79054 16 
79104 38 
79111 11 
79124 1 
79349 97 
79528 7 
80412 58 
80435 3 
80808 2 
80945 3 
81271 33 
81275 13 
81280 15 
81297 50 
81298 1 
81309 17 
81315 63 
81323 106 
81325 26 
81368 35 
81377 45 
81379 141 
81381 88 
81388 6 
81393 187 
81394 11 
81399 53 
81409 33 
82004 1 
82016 1 
82155 1 
82171 3 
82335 3 
82352 6 
82363 2 
82379 1 
82380 7 
82463 4 
82615 207 
82747 84 
82788 6 
82932 1 
82999 59 
83167 38 
84505 113 
84514 2 
84515 81 
84519 37 
84520 2 
84535 14 
84538 18 
84548 18 
84552 1 
84553 48 
84572 2 
84579 27 
84581 147 
84582 8 
84583 1 
84587 1 
84750 7 
85438 8 
85710 42 
85860 34 
86125 8 
86471 59 
86993 21 
87002 28 
87007 1 
87024 43 
87038 2 
87079 2 
87087 8 
87147 25 
87302 23 
87316 6 
87447 5 
87473 52 
87953 78 
88070 2 
88256 18 
88388 4 
89173 1 
89968 10 
90648 6 
90660 4 
90668 5 
90771 8 
90822 13 
91129 13 
91336 16 
91374 2 
91398 15 
92386 109 
92422 32 
92428 55 
92432 22 
92454 1 
92460 2 
92484 17 
92752 1 
93276 36 
93569 1 
93608 4 
93627 74 
93650 83 
93683 1 
93711 1 
93726 3 
93750 1 
94039 141 
94088 1 
94163 2 
94261 66 
94384 37 
94397 4 
94562 8 
94811 203 
94868 8 
95058 1 
95076 14 
95100 1 
95130 32 
95134 1 
95154 1 
95223 3 
95293 6 
95349 6 
95425 4 
95443 24 
95447 3 
95456 5 
95462 32 
95467 1 
95499 26 
95503 2 
95564 1 
95565 6 
95577 15 
95662 6 
95871 21 
95965 1 
96038 9 
96197 6 
96562 29 
96733 37 
96989 21 
97020 18 
97192 93 
97215 52 
97230 31 
97244 9 
97251 76 
97260 12 
97276 5 
97472 1 
97604 27 
97618 7 
98069 10 
98250 216 
98684 1 
98685 60 
98720 30 
98804 11 
98820 55 
98851 45 
98854 3 
98857 2 
101990 60 
102075 3 
102206 2 
102255 14 
102356 9 
102400 16 
102405 13 
102450 2 
102654 2 
103938 1 
106995 1 
107627 3 
107647 21 
107658 14 
107691 24 
107856 2 
107865 3 
107900 1 
107919 1 
107947 9 
108003 1 
108097 1 
108101 1 
108457 85 
108459 55 
108475 66 
108671 24 
108682 7 
108794 27 
108814 87 
109051 25 
109262 2 
109356 3 
109524 99 
110014 124 
110050 79 
110058 18 
110156 3 
110223 215 
110286 9 
110406 30 
110418 168 
110541 11 
110572 25 
110588 7 
110590 2 
110608 31 
110643 16 
110770 83 
110781 43 
110793 15 
110983 1 
110988 52 
110994 2 
111696 1 
111906 17 
111920 16 
111994 8 
112115 67 
112130 4 
112134 1 
112151 12 
112154 1 
112240 2 
112342 3 
112403 1 
112448 4 
112560 1 
112635 4 
112743 18 
112811 2 
112886 28 
113253 1 
113939 35 
113968 10 
114774 13 
114783 1 
114796 28 
114801 74 
114806 12 
114812 14 
114834 19 
114839 5 
114852 25 
114859 9 
114871 46 
114878 2 
115059 1 
115077 15 
115503 58 
115533 1 
115536 261 
115545 28 
115576 50 
115656 2 
115680 12 
115717 29 
115739 3 
115741 2 
115747 23 
115816 20 
115821 23 
115834 11 
115840 3 
115845 51 
115862 11 
115868 3 
116081 31 
116125 4 
116214 18 
116355 55 
116712 18 
116725 12 
116748 7 
116955 88 
117121 23 
117194 11 
117288 101 
117352 3 
117429 1 
117454 15 
117513 1 
117588 12 
117668 1 
117723 23 
117724 1 
117725 1 
119512 1 
119518 7 
121017 9 
121023 8 
121044 1 
121049 48 
121068 6 
121071 5 
121093 4 
121115 1 
121122 5 
121136 23 
121290 166 
121438 1 
121486 1 
121779 9 
121793 62 
121804 13 
121818 2 
121820 5 
121834 30 
121843 14 
121868 2 
121891 3 
122025 46 
122124 1 
122154 6 
122170 90 
122189 10 
122191 47 
122194 21 
122196 64 
122213 128 
122271 34 
122282 162 
122303 29 
122360 21 
122427 2 
122432 2 
122461 190 
122472 27 
122487 3 
122498 54 
122522 1 
122531 219 
122538 5 
122542 2 
122548 25 
122559 1 
122581 81 
122898 1 
123036 3 
123055 7 
123201 29 
123393 17 
123413 6 
123428 76 
123438 5 
123447 5 
123456 4 
123528 29 
123529 4 
123530 1 
123534 4 
123535 3 
123538 15 
124110 25 
124137 42 
124144 30 
124149 18 
124306 1 
124314 24 
124335 6 
124392 19 
124397 13 
124400 5 
124401 6 
124402 13 
124405 8 
124420 1 
124421 24 
124424 64 
124430 8 
124450 23 
124473 49 
124635 2 
125256 71 
125434 8 
125743 11 
126735 35 
126827 10 
127440 1 
127508 2 
128455 90 
128485 52 
129255 17 
129411 7 
129424 14 
129596 4 
129611 79 
129620 121 
129679 7 
129691 184 
129888 56 
130095 9 
130097 6 
130148 2 
130465 66 
130623 180 
130969 120 
131144 9 
131322 7 
131325 3 
131326 37 
131329 1 
131348 13 
131362 2 
131421 26 
131446 21 
131454 13 
132285 1 
133578 1 
133725 3 
138683 3 
139363 59 
139520 1 
139577 1 
139687 1 
139692 15 
139711 5 
139753 10 
139848 21 
140131 8 
140150 69 
140230 4 
140245 1 
140250 2 
140282 2 
140361 2 
140777 1 
141138 3 
141319 12 
141513 41 
141810 40 
141813 16 
141821 151 
141824 34 
141836 1 
141920 17 
141949 1 
143444 2 
143686 2 
143866 15 
144007 15 
144020 3 
144152 1 
144166 8 
144198 6 
144209 7 
144216 2 
144219 33 
144228 1 
144262 1 
144264 97 
144282 4 
144294 18 
144296 1 
144306 2 
144314 2 
144484 100 
144498 4 
144505 52 
144527 47 
144531 55 
144535 53 
144543 12 
144548 1 
144549 1 
144550 70 
144562 53 
144604 9 
144605 20 
144606 2 
144617 26 
144618 117 
144620 27 
144625 29 
144636 17 
144637 27 
144644 3 
144683 33 
144719 22 
144732 32 
144739 8 
144741 9 
145167 1 
145180 31 
145493 1 
145503 3 
145504 325 
145527 45 
145543 1 
145615 1 
145639 7 
147416 5 
147554 26 
147725 24 
147733 34 
147747 7 
147771 17 
147815 16 
147828 1 
147914 17 
147966 1 
148017 3 
148042 5 
148115 9 
148124 20 
149364 9 
149372 5 
149382 82 
149388 12 
149392 16 
149402 17 
149411 1 
149532 2 
149727 11 
149938 2 
150171 2 
150525 61 
150546 63 
150609 6 
150713 38 
150723 34 
150738 192 
150741 4 
150793 80 
150818 1 
150863 9 
150887 17 
151006 37 
151016 8 
151025 4 
151035 13 
151161 4 
152487 5 
152504 2 
152560 8 
152643 86 
152649 1 
152681 19 
152688 3 
152865 79 
152872 28 
152893 3 
152896 3 
152901 73 
152910 6 
152919 20 
152937 4 
152942 4 
152945 18 
152973 9 
152985 6 
152998 3 
153006 1 
153007 9 
153010 20 
153011 3 
153028 1 
153151 29 
153270 7 
153334 5 
153390 15 
153403 34 
153408 3 
153531 10 
153599 10 
153756 15 
153857 3 
154015 39 
154070 18 
154258 1 
154289 15 
154380 15 
154419 26 
154424 7 
154436 17 
154451 2 
154459 3 
154461 7 
154471 15 
154484 17 
154490 88 
154537 85 
154854 10 
155366 47 
155406 96 
155550 105 
155723 1 
155730 40 
155921 2 
156160 6 
156299 91 
156306 6 
156338 26 
156350 28 
156391 21 
156441 34 
156623 10 
156959 15 
157113 2 
157183 48 
157256 18 
157312 1 
157480 72 
157515 102 
157630 10 
157644 1 
157671 24 
157684 73 
157694 5 
157696 35 
157702 16 
157712 6 
157718 51 
157770 1 
157771 24 
157775 51 
157784 15 
157809 1 
157817 35 
158151 93 
158443 12 
158517 1 
158634 7 
158809 5 
158902 4 
158957 2 
158965 1 
159112 1 
159129 34 
159307 1 
159404 39 
159406 25 
159415 22 
159433 26 
159434 14 
159594 3 
159713 3 
159748 27 
159751 1 
159792 2 
159800 67 
159827 1 
159830 11 
160186 14 
160952 29 
161149 16 
161595 33 
161793 1 
161922 56 
162519 37 
162522 4 
162526 8 
162681 19 
162845 1 
163052 1 
163066 66 
163074 15 
163086 24 
163306 1 
163483 12 
163815 3 
163951 2 
164001 118 
164291 2 
164302 1 
164318 25 
164547 35 
164568 47 
164830 87 
165035 1 
165038 39 
165209 20 
165219 2 
165220 30 
165221 30 
165226 1 
165286 65 
165305 7 
165338 1 
165357 5 
165378 12 
165469 3 
165495 7 
165536 55 
165570 14 
165577 3 
165580 79 
165605 2 
165616 1 
165761 2 
165941 2 
165945 1 
165969 3 
166011 57 
166039 13 
166042 4 
166056 21 
166120 7 
166150 1 
166187 2 
166283 1 
166289 7 
166305 1 
166332 27 
166393 2 
166395 9 
166408 17 
166413 68 
166421 7 
166422 14 
166425 8 
166428 52 
166443 1 
166580 21 
166609 31 
166620 5 
166632 16 
166701 7 
166705 20 
166712 1 
166717 26 
166734 69 
166869 4 
166997 22 
167063 7 
167305 30 
167552 1 
167594 26 
167598 16 
167609 2 
167610 31 
167655 15 
167692 9 
167715 49 
167834 21 
168019 9 
168325 31 
168484 1 
168487 55 
168541 14 
168610 29 
168619 15 
170111 6 
170263 20 
170266 4 
170351 10 
170559 13 
170823 12 
171190 5 
171203 1 
171241 2 
171273 6 
171514 27 
171667 4 
171728 33 
171818 7 
171896 1 
172176 5 
172472 31 
172976 11 
173163 4 
173170 110 
173203 1 
173204 26 
173209 9 
173247 28 
173250 6 
173254 47 
173259 2 
173588 2 
173746 10 
174086 1 
174241 136 
174414 25 
174690 12 
174708 10 
174875 5 
174961 107 
175043 1 
175548 73 
175574 34 
175591 21 
175824 32 
176766 5 
179463 3 
180218 1 
180324 7 
180501 6 
180508 71 
180525 1 
180586 52 
180599 14 
180605 43 
180613 4 
180622 2 
181285 6 
182210 62 
182230 120 
182235 63 
182290 6 
182291 1 
182324 11 
184172 12 
184367 7 
184398 25 
184419 4 
184442 1 
184469 2 
184514 1 
184643 1 
184662 3 
185086 63 
185337 20 
185498 1 
185536 10 
185702 2 
185891 23 
185908 3 
185915 58 
185916 1 
185921 15 
185931 16 
187373 8 
187380 6 
187394 47 
187431 1 
187484 1 
190240 1 
190258 15 
190555 1 
190558 20 
190768 23 
190848 34 
190916 5 
190933 5 
190963 1 
190979 63 
190987 90 
191005 71 
191015 86 
191026 21 
191038 73 
191051 13 
191062 12 
191066 8 
191087 1 
191089 21 
191106 90 
191825 9 
191847 1 
191866 2 
191879 1 
191908 2 
191924 9 
192248 10 
193041 93 
193221 10 
193358 14 
193392 4 
193396 17 
193402 90 
193420 25 
193430 92 
193440 39 
193473 38 
193481 8 
193616 1 
193637 153 
196303 1 
196424 2 
196610 3 
196613 9 
196650 1 
196678 5 
196689 1 
196696 7 
196755 32 
196772 5 
196823 1 
196841 13 
196893 3 
196961 57 
196980 1 
196984 1 
197024 5 
197037 20 
197041 11 
197050 28 
197056 19 
197064 2 
197067 9 
197083 1 
197108 13 
197116 9 
197120 94 
197124 10 
197129 48 
197132 18 
197138 10 
197154 18 
197169 17 
197191 26 
197192 11 
197198 117 
197229 3 
197233 10 
197238 26 
197240 92 
197272 79 
197273 6 
197285 2 
197296 24 
197381 75 
197382 21 
197479 30 
197480 33 
197482 2 
197503 65 
197655 64 
197671 37 
197718 6 
197739 31 
197750 335 
197755 7 
197758 83 
197791 45 
197797 47 
197804 2 
197839 20 
197843 1 
197896 26 
197903 1 
197916 6 
197927 15 
197940 237 
197946 113 
198023 75 
198029 60 
198034 58 
198055 29 
198067 27 
198207 40 
198223 9 
198235 10 
198548 4 
198804 1 
198888 123 
199066 27 
199162 2 
199228 55 
199238 1 
199259 3 
199351 27 
199578 29 
199660 60 
199695 17 
199728 20 
199744 10 
199938 1 
199946 5 
200065 8 
200076 18 
200094 160 
200264 19 
200275 12 
200279 29 
200283 9 
200292 9 
200352 18 
200373 66 
200387 3 
200516 42 
200573 1 
200581 4 
200676 4 
200697 10 
201220 74 
201313 4 
201703 2 
201732 48 
201776 1 
202056 50 
202262 134 
202366 27 
202568 2 
202589 144 
202612 1 
202618 45 
202648 7 
202657 4 
202662 3 
202795 11 
202920 1 
202970 457 
203112 2 
203948 10 
204011 64 
204033 1 
204047 14 
204206 47 
204394 60 
204486 6 
204721 7 
204770 1 
204803 22 
205250 5 
205313 24 
205315 11 
205463 5 
205569 1 
205583 3 
205585 49 
205590 59 
205592 2 
205598 3 
205655 5 
205687 7 
205705 1 
205714 1 
205733 1 
205786 50 
205929 87 
205940 10 
206073 7 
206206 7 
206235 5 
206309 4 
206573 33 
206599 1 
206618 158 
206725 1 
206748 1 
206909 2 
206925 41 
206953 192 
206964 36 
207026 2 
207087 15 
207097 1 
207182 16 
207457 1 
207678 121 
207800 9 
207837 32 
208026 26 
208091 2 
208245 7 
208308 16 
208336 51 
208353 3 
208359 62 
208532 3 
208718 3 
208747 1 
208779 3 
208808 37 
208820 2 
208874 39 
209069 24 
209324 9 
209696 8 
209814 1 
210003 3 
210011 12 
210172 3 
210183 98 
210184 7 
210186 22 
210190 84 
210191 3 
210202 10 
210204 19 
210212 2 
210213 7 
210221 2 
210232 6 
210239 1 
210269 49 
210293 1 
210298 14 
210420 241 
210570 18 
210620 2 
210943 13 
211290 54 
211302 2 
211752 5 
211911 51 
212440 164 
212858 6 
212882 16 
213256 63 
213326 2 
213520 26 
213706 44 
213784 1 
213816 13 
213854 62 
213884 3 
213885 76 
213886 58 
213887 21 
213895 26 
213904 199 
215444 1 
216123 63 
216133 18 
216145 36 
216152 1 
216185 15 
216189 36 
216210 31 
216212 7 
216544 15 
216559 24 
216992 12 
217158 73 
217277 13 
217300 59 
217313 13 
217342 2 
217352 108 
217354 3 
217360 33 
217361 152 
217364 20 
217400 11 
217410 101 
217416 5 
217419 122 
217423 79 
217427 72 
217443 11 
217465 1 
217468 11 
217685 11 
218436 4 
218583 5 
219867 3 
220481 19 
220661 35 
220802 2 
220845 6 
220849 1 
220850 2 
220979 22 
220982 1 
221002 284 
221054 5 
221125 1 
225787 94 
225825 25 
225836 3 
225856 89 
225877 4 
225886 29 
225894 5 
225909 39 
225916 38 
225940 18 
226159 4 
226179 44 
226196 68 
226203 14 
226207 4 
226215 27 
226221 1 
226233 54 
226240 98 
226254 90 
226261 42 
226264 1 
226265 36 
226269 30 
226272 255 
226273 14 
226274 2 
226276 80 
226286 9 
226292 196 
227515 15 
227559 27 
227689 8 
228439 7 
228458 6 
228482 9 
228523 32 
228534 1 
228667 6 
228713 77 
228897 22 
229099 28 
229221 20 
229282 5 
229430 14 
229611 15 
229614 14 
229832 4 
229843 167 
229862 2 
229868 10 
229876 9 
229884 6 
229885 1 
229904 28 
229913 3 
229954 30 
229963 29 
230063 5 
230117 3 
230152 3 
230154 7 
230160 1 
230181 25 
230191 1 
230341 30 
230477 6 
233381 1 
234417 57 
234550 29 
234566 43 
234580 8 
234583 3 
234598 36 
234602 16 
234611 27 
234618 4 
234630 8 
234631 4 
234634 128 
234635 20 
234637 4 
234638 5 
234642 23 
234651 1 
234683 25 
234829 37 
235353 19 
235522 76 
235701 2 
235706 6 
235827 28 
235841 20 
235893 1 
235994 59 
236010 14 
236013 35 
236026 5 
236027 89 
236037 3 
236043 15 
236053 1 
236080 1 
236118 20 
236245 7 
238157 178 
238195 9 
238221 44 
238248 16 
238253 9 
238272 3 
238273 10 
238280 1 
238285 67 
238425 16 
238652 1 
238966 10 
239324 51 
240025 15 
240678 40 
240849 17 
241167 12 
241219 5 
241257 1 
241627 3 
241641 1 
241642 3 
241821 28 
243469 6 
243690 121 
243776 3 
243911 9 
244510 14 
244565 7 
244576 103 
244756 85 
244764 150 
244923 47 
245042 23 
245072 11 
245087 15 
245232 11 
245248 89 
245250 23 
245257 8 
245307 70 
245310 4 
245320 6 
245337 36 
245541 13 
245812 16 
245980 1 
246514 1 
246772 31 
247197 1 
248374 3 
248379 3 
248737 17 
248957 2 
249063 1 
249649 2 
249761 9 
249765 121 
249771 71 
252607 40 
252669 3 
252842 1 
252851 6 
252859 9 
253053 14 
253120 66 
253894 9 
253905 75 
253915 42 
253927 24 
253932 191 
253939 79 
253951 29 
253957 72 
253958 9 
253959 3 
253970 329 
253975 95 
253995 187 
254020 21 
254037 231 
254152 3 
254283 26 
254412 3 
254434 2 
254503 4 
255306 6 
255365 29 
255366 4 
255383 105 
255384 81 
255391 67 
255395 14 
255404 16 
255410 14 
255414 28 
255450 34 
255461 1 
255496 69 
255511 6 
255673 56 
255678 1 
255693 30 
255713 11 
255810 4 
255831 3 
255838 5 
256071 3 
256123 19 
256344 84 
256350 1 
256425 48 
256436 24 
256449 42 
256515 9 
256530 1 
257310 2 
257342 5 
257350 34 
257357 17 
257383 1 
257410 85 
257411 26 
257918 57 
259106 1 
259494 1 
259652 3 
259723 36 
259872 146 
260143 79 
260484 1 
260553 3 
260578 29 
260733 13 
260828 219 
260879 8 
260995 117 
261079 16 
261222 1 
261248 77 
261319 2 
261410 2 
261435 17 
261472 6 
261666 3 
261923 2 
262655 63 
262685 44 
263241 1 
263809 6 
263966 91 
264119 9 
264499 48 
264725 1 
265173 38 
265298 1 
265454 12 
265463 12 
265465 56 
265961 2 
265983 9 
265999 8 
266003 3 
266011 51 
266013 24 
266019 63 
266021 300 
266028 24 
266108 153 
268341 39 
268502 39 
268672 42 
268675 1 
269046 74 
269157 2 
269190 31 
269219 3 
269238 16 
269250 178 
269254 62 
269260 5 
269264 1 
269277 6 
269324 194 
270013 1 
270171 1 
270187 1 
270211 1 
270809 12 
270883 11 
270888 43 
270892 1 
270897 4 
270965 8 
271118 6 
271269 18 
271333 2 
271339 10 
271352 36 
271429 2 
271434 6 
271446 17 
271478 19 
271482 84 
271488 1 
271494 3 
271495 10 
271521 40 
271527 2 
271531 21 
271537 32 
271539 12 
271567 6 
271576 17 
271587 2 
271593 7 
271613 3 
271631 11 
271647 7 
271723 38 
271747 9 
271754 1 
271770 4 
271775 1 
271776 10 
271830 2 
271839 16 
271842 2 
271844 2 
271855 3 
271872 10 
271874 3 
271895 2 
271929 300 
271957 4 
271962 20 
271969 10 
271977 33 
272019 20 
272022 87 
272109 30 
272127 18 
272132 44 
272135 29 
272170 71 
272191 20 
272209 2 
272216 27 
272325 1 
272453 13 
272551 1 
272592 80 
272600 12 
272619 3 
272738 5 
272775 19 
272928 3 
272931 37 
272938 2 
272945 133 
272952 21 
272962 16 
272973 4 
273003 31 
273143 19 
273200 79 
273214 12 
273450 4 
273554 22 
273788 36 
273864 4 
274124 9 
274329 24 
274524 11 
275881 4 
276247 57 
276387 13 
276470 29 
276748 22 
276780 35 
276783 29 
276800 1 
276858 7 
277118 17 
277120 14 
278443 62 
278447 34 
278448 1 
278459 67 
278474 1 
278550 17 
278551 1 
278556 31 
278568 78 
278746 71 
278846 3 
279232 1 
280634 3 
280642 5 
280647 2 
280699 1 
280725 5 
280727 1 
280743 16 
280778 4 
280910 2 
280920 22 
281048 1 
281104 368 
281168 1 
281273 1 
281286 47 
281292 50 
281312 1 
281315 3 
281350 9 
281434 1 
281435 2 
281437 31 
281443 8 
281448 31 
281452 1 
281454 1 
281455 22 
281459 1 
281462 6 
281463 3 
281464 1 
281546 8 
281640 10 
284020 1 
284026 30 
284033 43 
284055 14 
284123 25 
284128 25 
284252 31 
284320 36 
284505 66 
284524 54 
284685 4 
284691 1 
284837 113 
284857 7 
285138 2 
285195 42 
285549 4 
285830 15 
285839 56 
285939 4 
285960 10 
285964 18 
285973 5 
285984 29 
285988 30 
286092 8 
286096 6 
286206 1 
286236 24 
286263 16 
286447 15 
286476 56 
286482 1 
286600 7 
286609 9 
286631 3 
286842 2 
286952 23 
287145 35 
287159 19 
287164 53 
287171 1 
287175 31 
287202 1 
287205 15 
287253 2 
287254 17 
287268 2 
287282 35 
287319 17 
287324 1 
287327 1 
287342 1 
287384 9 
287403 4 
287419 5 
287428 17 
287431 10 
287461 5 
287489 15 
287509 1 
287518 2 
287725 13 
287734 56 
287866 28 
287913 1 
287917 8 
287947 30 
287950 105 
287994 18 
288056 7 
288206 1 
288250 2 
288253 1 
288257 3 
288267 98 
288291 36 
288295 8 
288302 13 
288326 9 
288329 46 
288516 1 
288739 4 
288743 230 
288849 74 
288903 81 
289217 14 
289255 76 
289328 17 
289416 122 
289478 46 
289517 137 
289528 52 
289557 26 
289594 3 
289712 29 
291727 27 
291750 52 
291756 35 
291757 59 
291758 81 
291761 1 
291771 12 
291778 7 
291789 82 
291826 42 
291833 1 
291869 1 
291873 3 
291874 60 
291937 2 
291976 1 
291982 9 
292002 6 
292003 3 
292663 12 
292922 4 
293117 33 
293119 217 
293139 39 
293164 9 
293167 18 
293209 117 
293256 91 
293322 70 
293421 3 
293499 1 
293543 74 
293707 4 
294061 67 
294091 1 
294360 1 
294465 1 
294469 2 
294550 1 
295592 9 
295710 4 
295721 4 
295773 91 
295792 1 
295849 18 
296185 3 
296312 1 
297687 1 
297902 9 
297978 19 
297984 80 
299806 11 
299823 175 
299906 21 
299914 3 
301231 6 
301309 1 
301372 26 
301456 8 
301473 47 
301487 67 
302013 68 
302103 17 
302511 52 
302657 1 
302744 81 
302834 106 
302840 1 
303290 4 
303295 208 
303448 8 
303461 14 
303475 10 
303503 7 
303521 50 
303534 63 
303539 1 
303545 87 
303549 25 
303553 5 
303566 1 
303703 25 
303967 3 
303972 63 
304014 17 
304055 2 
304211 7 
304231 4 
304263 2 
304456 72 
304602 25 
304783 1 
304830 2 
305085 8 
306358 17 
306359 28 
306363 2 
306375 3 
306382 23 
306402 21 
306459 20 
306460 43 
306461 8 
306476 6 
306489 6 
307212 1 
307218 13 
307300 14 
307304 1 
307314 3 
307351 23 
308199 107 
308550 10 
308574 2 
308634 1 
308685 32 
308691 12 
308739 3 
308740 13 
308774 1 
308942 19 
309059 52 
309336 72 
309506 2 
309804 1 
309835 8 
309921 250 
310081 15 
310091 84 
310226 49 
310237 29 
310273 10 
310295 84 
310324 8 
310436 2 
310612 6 
310618 1 
310625 7 
310629 5 
310637 43 
310651 1 
310775 2 
311971 78 
311993 93 
312017 20 
312019 30 
312027 8 
312055 19 
312063 1 
312116 8 
312126 41 
312243 9 
312443 4 
312475 31 
312751 2 
312914 4 
313071 33 
313078 76 
313080 2 
313109 167 
313114 1 
313117 2 
313172 11 
313449 11 
313966 29 
314097 11 
314446 11 
314454 1 
314456 6 
314459 15 
314467 4 
314474 10 
314478 17 
314515 9 
314530 1 
314556 13 
314562 35 
316308 1 
316451 1 
316611 106 
316625 6 
316640 127 
316646 19 
316700 40 
316705 121 
316715 48 
316909 23 
316947 10 
316968 214 
316978 73 
317031 43 
317072 11 
317087 1 
317155 1 
317175 6 
317199 5 
317211 4 
317238 15 
317248 14 
317259 8 
317299 2 
318131 24 
318196 2 
318233 2 
318465 23 
318737 49 
318765 1 
318994 3 
319016 1 
319076 7 
319525 8 
319531 1 
319574 2 
319588 4 
319638 4 
319645 104 
319647 1 
319661 2 
319690 1 
319694 2 
319721 6 
319873 2 
319876 5 
319882 168 
319886 3 
319887 2 
319892 4 
319893 132 
319901 1 
319907 35 
319915 1 
319925 2 
319930 5 
319933 3 
319938 4 
319940 15 
319941 3 
319942 2 
319943 1 
319945 63 
319950 7 
319956 13 
319958 3 
319959 10 
319980 3 
319989 10 
320135 11 
320149 2 
320182 1 
320610 130 
320804 1 
320912 14 
321389 5 
321580 78 
321587 8 
321598 151 
321641 31 
321660 213 
321665 40 
321670 97 
321697 3 
321716 25 
323183 26 
323201 3 
323241 1 
323439 36 
323451 26 
323692 1 
324322 1 
324519 1 
324795 1 
324806 1 
324901 16 
324997 81 
325246 3 
325487 1 
325490 2 
325515 5 
325697 1 
325808 1 
325851 17 
325865 1 
325924 1 
325942 3 
325991 3 
326073 23 
326202 29 
326372 128 
326403 60 
326415 108 
326423 9 
326432 109 
326440 38 
326447 47 
326464 1 
326513 84 
326529 65 
326540 3 
326587 21 
326617 95 
326666 7 
326677 40 
326700 119 
326710 84 
326714 227 
326855 45 
326863 7 
326879 255 
326899 1 
326925 9 
327059 1 
327091 9 
327631 6 
327657 5 
328285 3 
328464 8 
328480 17 
328485 5 
328508 197 
328613 100 
328629 29 
328666 4 
328669 6 
328695 16 
328721 3 
328747 25 
328759 13 
328886 202 
330696 20 
330699 2 
330703 1 
330709 5 
330740 10 
330752 6 
330786 5 
330815 5 
330820 9 
330833 2 
330849 1 
330883 2 
330908 2 
331027 1 
331046 6 
331438 43 
331558 32 
332079 9 
332321 8 
332586 48 
332852 37 
333037 164 
333865 3 
333875 13 
333898 22 
333990 1 
334199 64 
334362 65 
334491 12 
334656 46 
334666 11 
334687 21 
334701 4 
334710 1 
334726 84 
334735 5 
334763 55 
334766 12 
334771 60 
334782 1 
334800 109 
334805 15 
335763 50 
336078 13 
337471 15 
337479 7 
337652 11 
337726 13 
337729 12 
337741 22 
337802 5 
341475 5 
341537 167 
341808 3 
343094 25 
343106 90 
343148 6 
343178 4 
343220 1 
343393 53 
343415 10 
343421 2 
343940 10 
344591 115 
344729 5 
344957 40 
345292 1 
345341 1 
345449 35 
345619 89 
345631 17 
345820 1 
345831 125 
345835 5 
345900 29 
345906 9 
345911 2 
345918 41 
345925 60 
346277 59 
346278 7 
346279 1 
346417 114 
346448 175 
346452 152 
346463 3 
346467 1 
346813 1 
346818 13 
346821 30 
346829 43 
346965 25 
347004 1 
347006 2 
347017 10 
347021 34 
347026 17 
347028 1 
347044 21 
347103 17 
347133 189 
347144 17 
347149 10 
347290 91 
347429 20 
347740 125 
348317 50 
348941 12 
348950 19 
349290 5 
349297 9 
349341 3 
349481 9 
349491 30 
349494 37 
349599 7 
349636 36 
349673 12 
349683 100 
349850 12 
350211 1 
350224 31 
350849 5 
352026 14 
352080 22 
352240 4 
352359 1 
352371 23 
352387 24 
352390 40 
352392 5 
352394 10 
352400 2 
352403 31 
352413 2 
352428 18 
352436 44 
352439 44 
352488 6 
352523 17 
352636 1 
352666 24 
352804 1 
352811 5 
352844 32 
352845 20 
352861 31 
352868 1 
352907 9 
352942 151 
352967 45 
352974 1 
353124 5 
353591 126 
353637 1 
353905 1 
354399 24 
354433 7 
354455 30 
354624 1 
354637 45 
355448 1 
355578 131 
355594 19 
355611 51 
355615 23 
355619 2 
355623 51 
355628 1 
355632 351 
355658 32 
355673 30 
355699 3 
355703 59 
355718 2 
355870 58 
355882 9 
355895 64 
355955 1 
355960 27 
356018 224 
356024 1 
356032 1 
356255 2 
356288 6 
356390 23 
356604 5 
356796 1 
356999 5 
357025 2 
357116 28 
357131 4 
357138 25 
357143 30 
357175 71 
357191 21 
357199 5 
357201 24 
357202 13 
357212 78 
357218 83 
357220 29 
357228 22 
357247 14 
357249 15 
357273 109 
357280 46 
357290 29 
357355 22 
357421 45 
357566 1 
357583 10 
357778 1 
357782 20 
357928 37 
357949 25 
358106 133 
358355 1 
358362 2 
358369 31 
358383 1 
358431 1 
358443 1 
358456 13 
358475 46 
358511 15 
358652 34 
358659 48 
358674 54 
358876 1 
358981 9 
359304 13 
359320 1 
359324 5 
359327 1 
359345 8 
359389 6 
359548 1 
359579 1 
359695 34 
359702 74 
359910 21 
360034 8 
360080 5 
360083 42 
360287 1 
360351 1 
360972 11 
361152 46 
361157 51 
361440 1 
361756 6 
361824 33 
361984 1 
361987 1 
362000 1 
362052 1 
362060 1 
362321 35 
362606 2 
363137 5 
363310 3 
363780 1 
363845 3 
363911 17 
363951 77 
364098 8 
364118 9 
364129 5 
364161 119 
364167 16 
364195 14 
364210 19 
364234 48 
364250 68 
364255 2 
364258 3 
364308 3 
366120 18 
366259 16 
366273 19 
366288 7 
366291 10 
366328 47 
366330 36 
366331 23 
366333 2 
366343 29 
366350 105 
366513 10 
366521 28 
366566 6 
366678 57 
366684 1 
366689 35 
366700 90 
366706 59 
366767 4 
366772 13 
366805 6 
366813 1 
366825 167 
366941 30 
367375 1 
368080 9 
368172 85 
368291 49 
368296 1 
368301 22 
368310 26 
368343 1 
368349 145 
368365 80 
368377 62 
368383 121 
368397 25 
368404 1 
368422 80 
368580 56 
368626 60 
368634 58 
368639 28 
368656 47 
368699 77 
370639 1 
370656 6 
370726 78 
370921 1 
370948 6 
371048 16 
371096 27 
371114 63 
371133 5 
371188 11 
371192 42 
371214 9 
371257 11 
371267 29 
371268 3 
371276 7 
371279 3 
371295 3 
371341 5 
371383 2 
371398 47 
371416 1 
371421 16 
371428 48 
371439 8 
371459 1 
371474 2 
371479 1 
371495 6 
371605 8 
371618 14 
371633 3 
371657 2 
371831 1 
371943 34 
371969 3 
372929 8 
374394 1 
374897 1 
374908 10 
374911 20 
374913 58 
374915 33 
374926 1 
374927 125 
374928 10 
374984 298 
374991 8 
374997 119 
375011 40 
375013 56 
375021 29 
375182 19 
375198 58 
375370 4 
375393 85 
375408 93 
375413 10 
375441 11 
375479 5 
375782 10 
375855 58 
375895 22 
375926 24 
375934 8 
375964 3 
375988 16 
376008 38 
376275 15 
376370 37 
376532 24 
376606 21 
377113 57 
377240 1 
377247 3 
377279 2 
377281 2 
377288 46 
377297 4 
377302 8 
377341 14 
377352 12 
377354 10 
377355 8 
377361 55 
377362 3 
377363 1 
377374 38 
377382 1 
377385 1 
377400 3 
377724 22 
378078 4 
378816 1 
378864 45 
379094 64 
379237 34 
379246 1 
379249 66 
379252 1 
379493 52 
379566 88 
379751 4 
379757 48 
379951 64 
381339 10 
381344 30 
381355 31 
381360 14 
381363 22 
381372 10 
381375 2 
381397 2 
381400 12 
381404 3 
381406 23 
381412 6 
381414 29 
381435 2 
381453 12 
381586 3 
381601 110 
381618 181 
381659 69 
381822 18 
381950 114 
381998 1 
382026 80 
382045 1 
382099 38 
382308 38 
382387 14 
382433 33 
382581 64 
383070 3 
383096 1 
383251 2 
383266 14 
383292 1 
383352 1 
383357 4 
383360 1 
383362 15 
383369 47 
383373 15 
383375 7 
383376 23 
383378 18 
383393 2 
383395 1 
383401 1 
383404 1 
383427 1 
383524 3 
383555 1 
383602 4 
383616 11 
383621 18 
383632 9 
383634 1 
383644 48 
383659 3 
383667 18 
383674 4 
383675 10 
383739 20 
383749 6 
383751 1 
383753 36 
383780 1 
383791 1 
383798 10 
383804 64 
383807 1 
383828 3 
383861 25 
383876 13 
383930 78 
383962 2 
383982 15 
383994 24 
383996 14 
384013 2 
384041 10 
384069 38 
384211 5 
384225 6 
384233 12 
384243 10 
384297 32 
384306 11 
384333 10 
384340 11 
384346 27 
384354 36 
384367 54 
384369 4 
384373 4 
384378 156 
384382 44 
384383 2 
384390 23 
384433 5 
384463 13 
384469 58 
384470 1 
384528 25 
384543 1 
384549 27 
384556 10 
384581 3 
384584 189 
384586 10 
384615 3 
384632 1 
384643 13 
384649 13 
384749 3 
384751 14 
384761 11 
384836 7 
384849 270 
384857 5 
384918 1 
384925 1 
384930 10 
384957 18 
384976 180 
384983 138 
384985 54 
385003 13 
385021 2 
385026 19 
385049 2 
385072 13 
385104 1 
385185 19 
385221 35 
385342 7 
385568 4 
385592 7 
386280 1 
386367 77 
386412 16 
386672 3 
387259 43 
387260 169 
387302 145 
387565 351 
387602 26 
387856 13 
387992 99 
388064 60 
388140 3 
388244 51 
388317 285 
388339 1 
388518 19 
388580 108 
388587 112 
388640 35 
388751 8 
388764 54 
388765 2 
388800 4 
388813 26 
388876 29 
388897 25 
388902 11 
388925 71 
388965 23 
389833 23 
389841 9 
389852 30 
389858 12 
389863 27 
389867 3 
389871 37 
389877 35 
389891 42 
389896 49 
389910 14 
391193 21 
391235 18 
391300 1 
391366 2 
391382 1 
391823 16 
391895 111 
391897 5 
392028 13 
392048 37 
392066 9 
392076 70 
392084 62 
392108 1 
392115 94 
392125 77 
392131 82 
392140 2 
392143 16 
392144 30 
392148 26 
392151 205 
392155 17 
392159 9 
392166 3 
392477 83 
392492 3 
392931 1 
393001 44 
393185 1 
393444 72 
393453 33 
393578 117 
393708 42 
393715 19 
393756 74 
393764 141 
393769 9 
393770 2 
393774 134 
393781 169 
393790 20 
393844 18 
393847 80 
393853 2 
393857 200 
393877 17 
393884 4 
393897 14 
393903 1 
393907 45 
393912 1 
395161 9 
395641 12 
395652 235 
395834 32 
395887 30 
395892 15 
395899 13 
395908 5 
395917 21 
395925 10 
395929 9 
396132 24 
396156 2 
396167 5 
396246 6 
396329 11 
397055 38 
397103 7 
397109 104 
397118 6 
397228 39 
397248 1 
397254 23 
397730 3 
397734 96 
397740 1 
397746 7 
397785 2 
397797 1 
397805 4 
397813 6 
397817 34 
397870 54 
397880 18 
397938 90 
397947 3 
397955 117 
397995 12 
398006 185 
398012 9 
398031 13 
398050 25 
398094 1 
398096 45 
398113 12 
398153 3 
398165 25 
398172 1 
398178 2 
398180 15 
398192 2 
398211 1 
398214 5 
398219 4 
398227 5 
398240 56 
398246 2 
398318 1 
398368 1 
398374 58 
398377 27 
398411 1 
398417 9 
400297 47 
400349 4 
400357 3 
400393 1 
400469 17 
400473 29 
400475 3 
400481 1 
400488 1 
400500 9 
400578 1 
400612 9 
400626 14 
400641 51 
400651 27 
400660 6 
400672 114 
400696 22 
400742 22 
400803 24 
400865 35 
401076 1 
401230 4 
401358 77 
401368 118 
401377 100 
401378 1 
401392 16 
401393 15 
401425 40 
401428 84 
401466 12 
401474 90 
401491 24 
401498 106 
401501 13 
401503 32 
401506 13 
401555 60 
401678 39 
401681 2 
401835 3 
401989 2 
402137 1 
402194 17 
402204 4 
402223 1 
402376 118 
402379 37 
402389 69 
402404 139 
402409 29 
402413 305 
402417 618 
402422 62 
402433 13 
402438 67 
402457 16 
402464 68 
402490 7 
402613 64 
402660 3 
402742 14 
402762 16 
402774 12 
402861 107 
402946 1 
402978 93 
403263 33 
403375 17 
403419 2 
403494 3 
403517 1 
403563 50 
403667 41 
403757 20 
403942 26 
403973 74 
404306 1 
404310 41 
404331 2 
404343 2 
404350 72 
404358 1 
404382 170 
404393 5 
404406 75 
404439 69 
404450 2 
404603 18 
404624 1 
404625 48 
404630 120 
404633 1 
404645 132 
404652 77 
404656 13 
404664 85 
404673 1 
404686 14 
404697 65 
404726 1 
404732 2 
404789 1 
405375 112 
405414 1 
405505 6 
405520 1 
405539 44 
405557 1 
405575 52 
405578 2 
405581 41 
405590 1 
405593 17 
405597 1 
405601 1 
405602 89 
405603 1 
405608 123 
405610 1 
405611 102 
405613 131 
405615 39 
405616 59 
405617 2 
405620 419 
405623 31 
405624 1 
405632 50 
405653 76 
405654 11 
405670 16 
405673 1 
405674 22 
405688 28 
405697 23 
405730 23 
405737 51 
405751 79 
405777 15 
406147 21 
406185 99 
406493 11 
406758 12 
406776 1 
407145 132 
407580 2 
407597 19 
407765 1 
408230 1 
408234 12 
408360 10 
408394 22 
408499 5 
408627 85 
408755 2 
408913 1 
409323 1 
409446 66 
409785 10 
409829 52 
409837 1 
409842 18 
409848 35 
409862 3 
409871 40 
409873 1 
409875 57 
409882 19 
409888 17 
409907 1 
409910 10 
409915 4 
409946 5 
409960 4 
411343 59 
411349 9 
411359 6 
411371 4 
411376 10 
411380 40 
411387 20 
411396 56 
411411 10 
411418 77 
411420 12 
411423 54 
411429 25 
411454 35 
411472 10 
412142 4 
412147 42 
412189 26 
412197 47 
412199 2 
412200 10 
412209 8 
412233 4 
412237 2 
412243 49 
412255 14 
412257 9 
412267 1 
412451 1 
412616 67 
412658 18 
412730 4 
412760 18 
412786 3 
412809 8 
412815 1 
412817 17 
412824 5 
412836 14 
412847 5 
412901 22 
412920 26 
412927 30 
412953 16 
413002 37 
413010 2 
413016 1 
413023 9 
413030 10 
413047 5 
413058 1 
413070 7 
413190 5 
413194 1 
413203 2 
413215 4 
413219 2 
413227 7 
413228 38 
413239 1 
413276 2 
413277 5 
413286 4 
413295 11 
413309 20 
413317 63 
413319 3 
413325 4 
413331 8 
413338 37 
413339 6 
413349 9 
413356 9 
413370 30 
413396 37 
413421 4 
413444 7 
413451 28 
413456 1 
413471 1 
413495 2 
413540 1 
413543 2 
413544 12 
413549 3 
413554 2 
413564 97 
413569 3 
413574 1 
413729 14 
413744 9 
413916 2 
413936 7 
413940 1 
413950 6 
413963 1 
414012 13 
414118 47 
414126 37 
414130 15 
414285 55 
414363 60 
414378 22 
414421 27 
414455 184 
414500 1 
414517 7 
414662 1 
414680 92 
414850 30 
415015 16 
415167 7 
415173 5 
415274 4 
415349 2 
415435 34 
415502 69 
415669 9 
415723 1 
415739 3 
415757 9 
415807 1 
415821 210 
415941 94 
416131 38 
416134 1 
417256 1 
417291 1 
417299 54 
417305 21 
417307 4 
417309 8 
417310 10 
417322 65 
417339 181 
417376 1 
417381 5 
417383 68 
417392 32 
417397 1 
417400 95 
417405 12 
417406 101 
417443 7 
417568 62 
417768 3 
417876 11 
418183 1 
418327 1 
418356 54 
418490 14 
418544 1 
418649 66 
418708 29 
418728 116 
418733 10 
418756 173 
418792 16 
418895 66 
418976 3 
419104 1 
419150 1 
419244 60 
419250 23 
419259 58 
419263 9 
419278 53 
419320 2 
419410 5 
419414 61 
419455 9 
419472 2 
419493 22 
420440 1 
420678 7 
420705 77 
420709 2 
420720 142 
420743 124 
420774 4 
420781 4 
420823 63 
420864 9 
420870 1 
420872 79 
420878 61 
420881 19 
420883 146 
420897 28 
420914 8 
421018 17 
421148 1 
421189 5 
421207 1 
421210 27 
421214 37 
421238 86 
421295 11 
421304 30 
421323 64 
421332 23 
421357 100 
421372 13 
421472 7 
421497 90 
421532 31 
421594 2 
421644 77 
421750 357 
421763 3 
421906 97 
421931 99 
421973 1 
421981 14 
421990 20 
421991 2 
422006 119 
422014 34 
422023 33 
422029 17 
422035 10 
422037 99 
422057 150 
422070 63 
422219 7 
422463 49 
422516 2 
422557 12 
422713 1 
422860 1 
422904 7 
422999 6 
423003 11 
423010 18 
423017 15 
423104 2 
423121 3 
423153 5 
423160 10 
423219 3 
423225 1 
423231 5 
423252 4 
423272 1 
423280 101 
423284 91 
423294 107 
423298 11 
423303 88 
423314 37 
423328 51 
423336 128 
423340 11 
423349 9 
423355 85 
423473 20 
423484 65 
423524 2 
423659 22 
423686 7 
423718 1 
423723 16 
423730 144 
423742 31 
423748 21 
423750 2 
423778 3 
423779 10 
423961 46 
423966 2 
424046 71 
424047 1 
424051 76 
424240 13 
424704 5 
424765 6 
424892 3 
426858 193 
426964 1 
427011 20 
427016 2 
427028 25 
427037 1 
427042 44 
427058 3 
427079 1 
427121 3 
427124 6 
427129 14 
427141 4 
427152 4 
427154 13 
427155 1 
427161 8 
427169 12 
427178 2 
427221 10 
427292 1 
427296 50 
427311 31 
427515 6 
427608 7 
427617 74 
427904 3 
428066 3 
428136 2 
428223 1 
428453 17 
428486 50 
428487 7 
428505 10 
428506 35 
428517 1 
428547 9 
428555 11 
428678 4 
428867 23 
428969 2 
429018 2 
429023 7 
429104 118 
429762 1 
430009 189 
430141 1 
430546 5 
430692 44 
430736 2 
430757 8 
430761 2 
430799 1 
430868 1 
430882 1 
430987 126 
431167 53 
431232 1 
431238 87 
431514 1 
431586 1 
431595 40 
431726 13 
431775 11 
431837 16 
432024 80 
432056 16 
432094 65 
432102 56 
432253 1 
432256 7 
432297 20 
432372 6 
432486 38 
432533 23 
432641 13 
432654 75 
432811 63 
432847 66 
432963 158 
433221 15 
433286 2 
433294 7 
433308 2 
433457 23 
433508 23 
433522 6 
433554 2 
433566 4 
433573 33 
433604 1 
433612 48 
433615 1 
433619 2 
433680 2 
433696 64 
433740 5 
433760 23 
433766 1 
433818 7 
433826 3 
433836 1 
433885 5 
433892 4 
433903 19 
433909 21 
433915 8 
433929 3 
433948 46 
433962 14 
433970 8 
433971 6 
433977 7 
433983 4 
433989 12 
434059 14 
434064 129 
434076 8 
434077 16 
434096 6 
434102 38 
434417 1 
434450 50 
434521 1 
434542 6 
434545 3 
434547 1 
434554 6 
434559 10 
434565 2 
434588 4 
434591 3 
434646 2 
434700 32 
434715 14 
434763 1 
434774 12 
434778 44 
434804 1 
434928 22 
434931 3 
434969 11 
434986 7 
434989 18 
435009 9 
435027 1 
435035 1 
435041 2 
435153 6 
435316 8 
435526 7 
436041 3 
436058 4 
436066 1 
436088 33 
436160 10 
436267 32 
436379 48 
436511 1 
436850 9 
436858 27 
436878 1 
436911 21 
437010 1 
437037 2 
437088 39 
437100 1 
437110 210 
437152 2 
437155 10 
437166 9 
437171 166 
437193 3 
437212 18 
437309 8 
437352 28 
437375 8 
437530 7 
438021 37 
438247 9 
438272 16 
438317 5 
438335 12 
438465 3 
438474 3 
438480 40 
438517 19 
438573 16 
438682 3 
438690 5 
438803 38 
439684 1 
439810 25 
439818 2 
439828 3 
439838 15 
439850 1 
439857 2 
439860 14 
439862 22 
439865 14 
439873 47 
439874 1 
439877 19 
439880 25 
439886 53 
439890 144 
439897 2 
439922 9 
439935 99 
439948 118 
439960 31 
439961 1 
439962 2 
439964 10 
439972 3 
439985 8 
439988 2 
439992 42 
440576 38 
440633 10 
440641 42 
440643 62 
440652 11 
440655 41 
440658 16 
440663 20 
440676 43 
440700 12 
440708 7 
440709 10 
440754 2 
440786 1 
440875 14 
440881 7 
440903 3 
440972 10 
441036 1 
441061 1 
441081 5 
441108 2 
441188 23 
441199 67 
441331 127 
441379 54 
441431 2 
441487 1 
441567 34 
441643 8 
441884 22 
442114 9 
442145 3 
442285 16 
442339 2 
442379 2 
442417 2 
442617 19 
442876 87 
443068 25 
443203 86 
443234 87 
443248 40 
443254 1 
443291 15 
443326 3 
443407 16 
443417 65 
443421 2 
443427 111 
443439 161 
443458 3 
443465 34 
443477 1 
443486 4 
443517 1 
443527 31 
443530 120 
443542 35 
443591 52 
443605 33 
443612 25 
443623 48 
443638 59 
443676 73 
443683 29 
443684 5 
443698 3 
443710 3 
443749 7 
443771 8 
443832 12 
443848 5 
443856 10 
443873 26 
443881 13 
443904 12 
443922 14 
443935 156 
443941 28 
443943 1 
443959 15 
444031 12 
444044 71 
444066 10 
444138 10 
444239 19 
444288 11 
444330 37 
444429 31 
444488 10 
444493 9 
444542 6 
444599 3 
444652 6 
444683 38 
444700 4 
444874 7 
445559 25 
445620 161 
445730 3 
445909 2 
446013 7 
446083 4 
446181 1 
446194 47 
446205 1 
446209 35 
446212 79 
446217 50 
446238 1 
446241 3 
446249 3 
446253 27 
446262 86 
446267 7 
446286 9 
446297 47 
446309 48 
446316 4 
446387 28 
448572 3 
448579 16 
448586 10 
448612 10 
448631 42 
448638 23 
448640 91 
448641 6 
448642 3 
448706 27 
448726 7 
448739 29 
448748 11 
448849 1 
448909 1 
449056 36 
449194 14 
449369 58 
449410 5 
449520 2 
450023 28 
450028 41 
450039 7 
450069 4 
450074 1 
450077 31 
450082 6 
450114 13 
450266 1 
450390 5 
450421 63 
450450 1 
450532 4 
450584 10 
450587 18 
450592 1 
450626 2 
450672 13 
450679 11 
450688 33 
450695 1 
451005 1 
451012 2 
451311 9 
451503 3 
451520 35 
451805 44 
451822 56 
451826 109 
451836 28 
451849 4 
451874 6 
452000 6 
452019 119 
452158 6 
452169 33 
452175 276 
452184 117 
452193 113 
452202 2 
452210 49 
452246 4 
452257 1 
452265 18 
452276 8 
452292 23 
453263 62 
454494 1 
454509 4 
454638 17 
454660 2 
454672 4 
454683 1 
454692 46 
454712 1 
454723 1 
454741 75 
454890 5 
455020 3 
455031 12 
455039 113 
455810 1 
455844 60 
455909 1 
456243 13 
456331 31 
456553 1 
456903 1 
457215 1 
457941 7 
457951 5 
457958 20 
457968 83 
457975 11 
457982 9 
457993 27 
457999 63 
458012 11 
458020 14 
458023 1 
458027 10 
458033 14 
458063 3 
458066 2 
458186 2 
458216 1 
458335 91 
458394 11 
458532 19 
459014 3 
459034 5 
459085 22 
459718 59 
459726 132 
459780 290 
459789 19 
459790 124 
459792 1 
459803 1 
459804 7 
459826 58 
459927 2 
459989 191 
460118 1 
460140 66 
460148 110 
460321 4 
460605 25 
460662 4 
460820 6 
460833 3 
460953 4 
461120 38 
461135 5 
461142 106 
461163 156 
461282 1 
461300 28 
461314 48 
461333 7 
461350 5 
461458 1 
461492 20 
461496 1 
461506 46 
461539 15 
461548 3 
461554 226 
461570 4 
461581 1 
461751 3 
461752 49 
461875 49 
461886 15 
462048 1 
462082 38 
462098 7 
462117 6 
462190 4 
462526 2 
462657 1 
462676 22 
462689 15 
462711 18 
462722 25 
462961 1 
462965 49 
462973 3 
462978 128 
463607 18 
463733 6 
463900 17 
464018 14 
464090 160 
464244 153 
464332 13 
464353 1 
464435 41 
464450 25 
464460 99 
464474 4 
464485 19 
464605 17 
464644 11 
464647 14 
464671 2 
464836 22 
464846 12 
464849 24 
464857 3 
464875 46 
465033 98 
465039 5 
465140 120 
465178 7 
465179 26 
465212 9 
465223 19 
465231 32 
465241 38 
465358 100 
465373 1 
465385 28 
465397 22 
465405 6 
465430 28 
465469 113 
465574 34 
465575 72 
465636 86 
465637 127 
465640 26 
465644 15 
465645 246 
465647 25 
465648 56 
465651 27 
465654 192 
465678 5 
465688 1 
465714 2 
465763 2 
466138 37 
466186 2 
466311 29 
466318 22 
466830 4 
466833 2 
466872 66 
466921 14 
468022 10 
468406 8 
468470 3 
468487 15 
468573 2 
468646 3 
468680 5 
468732 10 
468801 19 
468822 1 
468847 3 
468854 47 
468948 68 
468953 1 
468956 92 
468961 9 
468966 21 
469076 72 
469087 29 
469246 8 
469259 14 
469302 1 
469324 7 
469469 25 
469623 2 
469965 26 
469969 63 
469988 77 
470210 5 
470399 1 
470560 45 
470568 1 
470572 57 
470607 60 
470722 9 
471188 4 
471314 22 
471327 42 
471376 4 
471393 13 
471668 33 
471685 4 
471736 66 
471781 53 
471816 2 
471888 1 
471893 4 
471940 46 
471951 26 
471978 25 
472074 83 
472310 144 
472337 1 
472471 6 
472485 4 
472488 11 
472506 1 
472511 181 
472519 1 
472674 11 
472683 3 
472684 26 
472690 1 
472694 20 
472702 7 
472708 41 
472711 35 
472724 1 
472730 101 
472738 24 
472744 1 
472750 22 
472756 89 
472769 18 
472773 25 
472786 4 
473090 10 
473094 1 
473573 22 
473576 1 
473683 1 
473944 1 
474044 1 
474124 2 
474134 11 
474160 1 
474224 1 
474314 96 
474318 36 
474330 24 
474332 18 
474350 68 
474427 17 
474449 20 
474477 22 
474482 51 
474494 25 
474519 3 
475301 25 
475317 4 
475323 93 
475328 306 
475332 1 
475334 35 
475338 10 
475339 19 
475340 35 
475341 17 
475347 135 
475348 55 
475349 2 
475350 14 
475353 1 
475360 116 
475399 75 
475407 10 
475417 136 
475420 1 
475426 36 
475432 174 
475443 154 
475446 4 
475478 16 
475493 18 
475579 1 
475582 12 
475608 9 
475646 7 
475766 29 
475835 42 
475947 10 
475951 81 
476107 1 
476132 8 
476152 20 
476168 31 
476173 310 
476211 3 
476268 15 
476310 83 
476318 8 
478120 1 
478797 2 
478798 158 
478807 84 
478808 8 
478811 1 
478816 22 
478822 7 
478877 42 
478884 1 
478885 13 
478888 46 
478893 18 
478900 1 
478901 16 
478907 55 
478909 52 
478910 16 
478912 8 
478915 57 
478916 13 
478918 13 
478919 35 
478925 12 
478931 51 
478935 69 
478943 2 
478947 19 
478951 6 
478965 3 
479015 16 
479023 1 
479026 6 
479084 65 
479089 2 
479100 5 
479102 13 
479103 101 
479107 2 
479108 137 
479109 16 
479112 4 
479120 18 
479122 7 
479129 3 
479135 116 
479147 130 
479149 1 
479150 25 
479286 13 
479331 4 
479362 6 
479381 30 
479423 2 
479426 1 
479499 2 
479506 4 
479531 2 
479542 2 
479569 1 
479623 4 
479625 7 
479695 2 
479757 1 
479797 6 
479806 1 
479827 9 
482507 1 
482933 2 
482960 1 
483027 6 
483030 1 
483037 81 
483045 2 
483089 27 
483105 8 
483116 10 
483166 1 
483167 34 
483173 152 
483178 171 
483184 104 
483203 24 
483234 131 
483244 2 
483257 1 
483264 303 
483269 3 
483284 7 
483291 89 
483296 6 
483299 21 
483303 98 
483316 200 
483320 1 
483328 1 
483329 159 
483337 95 
483353 83 
483361 169 
483374 35 
483383 8 
483417 3 
483453 8 
483499 29 
483523 6 
483569 1 
483586 10 
483589 30 
483599 60 
483623 7 
483631 2 
483663 93 
483693 1 
483701 47 
483703 19 
483709 45 
483711 4 
483745 35 
483755 5 
483768 11 
483775 6 
483779 17 
483788 6 
483800 16 
483804 21 
483809 14 
483818 2 
483851 19 
483854 9 
483856 8 
483861 32 
483866 27 
483884 27 
483897 35 
483910 203 
483914 4 
483922 8 
483938 2 
483960 4 
483963 10 
483967 93 
483984 1 
483994 54 
484004 19 
484019 3 
484051 2 
484061 26 
484068 2 
484075 275 
484095 4 
484118 33 
484130 208 
484162 6 
484166 1 
484172 74 
484182 47 
484187 8 
484195 2 
484202 3 
484208 108 
484215 6 
484236 1 
484239 21 
484243 9 
484253 1 
484261 46 
484265 45 
484278 6 
484284 12 
484286 11 
484290 9 
484294 5 
484297 2 
484299 13 
484300 2 
484302 2 
484305 29 
484310 29 
484312 2 
484313 8 
484317 27 
484320 4 
484321 9 
484324 5 
484327 7 
484330 1 
484335 5 
484339 8 
484342 4 
484347 34 
484351 11 
484352 7 
484355 1 
484358 19 
484360 19 
484365 14 
484367 8 
484386 3 
484390 7 
484398 8 
484425 6 
484426 11 
484447 9 
484485 2 
484491 1 
484493 1 
484495 26 
484497 7 
484502 61 
484503 9 
484510 16 
484532 5 
484540 5 
484543 52 
484551 1 
484567 6 
484577 374 
484586 2 
484592 3 
484633 2 
484645 59 
484652 132 
484659 13 
484660 7 
484664 73 
484668 171 
484685 201 
484686 1 
484688 2 
484693 1 
484725 20 
484737 28 
484742 17 
484744 72 
484754 54 
484763 47 
484765 12 
484770 1 
484773 8 
484793 9 
484799 10 
484823 11 
484825 73 
484826 33 
484844 4 
484866 34 
484872 20 
484880 1 
484904 6 
484913 181 
484927 30 
484973 46 
484992 3 
485008 14 
485015 103 
485028 24 
485045 18 
485056 3 
485064 48 
485079 16 
485083 47 
485089 27 
485154 1 
485194 2 
485225 50 
485235 124 
485242 43 
485247 9 
485250 10 
485253 7 
485259 36 
485267 64 
485275 5 
485284 6 
485286 1 
485296 2 
485300 20 
485303 1 
485308 81 
485314 38 
485356 1 
485360 20 
485376 3 
485380 9 
485384 12 
485387 95 
485392 174 
485393 1 
485394 1 
485397 1 
485401 67 
485402 12 
485403 3 
485407 52 
485422 97 
485427 18 
485429 1 
485432 25 
485438 123 
485448 15 
485461 191 
485481 15 
485493 6 
485535 1 
485639 7 
485648 9 
485681 8 
485707 91 
485713 1 
485723 1 
485826 14 
485923 38 
485991 1 
486001 13 
486095 9 
486114 2 
486189 242 
486249 59 
486271 29 
486286 8 
486290 46 
486374 29 
486386 1 
486403 15 
486596 10 
486676 5 
486683 6 
486686 13 
486776 38 
486831 87 
486838 4 
486847 7 
486874 2 
486913 6 
487003 2 
487007 10 
487118 6 
487142 17 
487327 10 
487611 18 
487667 2 
487898 15 
488044 1 
488162 1 
488167 1 
488193 2 
488255 2 
488357 7 
488448 3 
488473 3 
488481 1 
488549 4 
488695 44 
488702 15 
488750 1 
488839 53 
488899 14 
488907 66 
488979 67 
489066 3 
489141 57 
489147 1 
489158 3 
489193 51 
489199 51 
489234 63 
489262 1 
489287 1 
489298 16 
489305 3 
489311 186 
489324 1 
489335 223 
489347 62 
489353 351 
489368 8 
489388 22 
489397 8 
489400 1 
489403 2 
489408 1 
489422 29 
489426 3 
489428 3 
489449 81 
489459 9 
489519 5 
489532 14 
489541 28 
489583 8 
489607 1 
489632 62 
489710 21 
489712 268 
489718 76 
489719 97 
489726 37 
489729 51 
489736 10 
489737 18 
489738 1 
489763 93 
489827 51 
489891 32 
489925 66 
490043 1 
490075 4 
490110 4 
490208 41 
490278 45 
490295 123 
490390 28 
490441 47 
490445 11 
490453 8 
490464 5 
490596 204 
490598 19 
490601 83 
490602 15 
490610 57 
490612 47 
490613 33 
490618 44 
490620 156 
490621 10 
490623 2 
490627 2 
490629 53 
490636 143 
490642 1 
490644 130 
490647 1 
490650 11 
490657 150 
490659 5 
490665 6 
490684 35 
490688 1 
490692 15 
490695 5 
490696 1 
490700 60 
490710 69 
490716 8 
490723 7 
490726 13 
490732 267 
490786 1 
490807 20 
490833 17 
490836 19 
490837 2 
490838 1 
490852 5 
490862 18 
490871 1 
490872 36 
490879 1 
490900 2 
491004 4 
491014 1 
491022 2 
491030 15 
491067 1 
491092 1 
491192 115 
491194 3 
491212 57 
491271 5 
491314 3 
491322 33 
491360 2 
491368 40 
491375 21 
491404 1 
491473 5 
491489 22 
491505 10 
491509 49 
491660 16 
491663 25 
491684 38 
491687 131 
491701 72 
491796 2 
491799 4 
491806 1 
491808 123 
491820 58 
491826 2 
491834 2 
491843 94 
491859 4 
491975 18 
491984 7 
492004 10 
492014 8 
492032 1 
492040 29 
492049 39 
492057 25 
492060 74 
492061 8 
492063 31 
492065 14 
492068 37 
492071 20 
492080 3 
492082 1 
492084 8 
492093 2 
492128 23 
492259 19 
492451 6 
492781 2 
492895 4 
492971 1 
493795 36 
494130 1 
494137 2 
494268 1 
494270 30 
494277 5 
494288 10 
494294 96 
494296 10 
494299 28 
494304 19 
494309 234 
494316 16 
494318 73 
494323 17 
494325 44 
494326 65 
494327 51 
494328 1 
494330 26 
494337 53 
494339 13 
494341 77 
494342 5 
494343 44 
494345 4 
494352 143 
494366 29 
494379 17 
494385 20 
494390 51 
494393 22 
494398 28 
494399 28 
494400 1 
494401 134 
494402 2 
494404 29 
494405 210 
494407 74 
494409 162 
494411 2 
494412 17 
494415 5 
494417 2 
494418 101 
494419 1 
494420 10 
494428 61 
494439 24 
494447 4 
494506 1 
494521 1 
494533 16 
494541 8 
494547 8 
494554 30 
494561 3 
494563 6 
494566 13 
494581 2 
494587 2 
494595 16 
494605 19 
494607 4 
494620 1 
494623 1 
494639 4 
494709 7 
494716 10 
494727 5 
494729 2 
494746 4 
494755 55 
494763 38 
494776 59 
494777 1 
494778 3 
495063 15 
495252 1 
495284 1 
495302 2 
495314 2 
495325 4 
495359 2 
495446 7 
495447 28 
495448 1 
495456 2 
495462 10 
496557 29 
496563 52 
496573 33 
496578 2 
496582 7 
496595 62 
496598 34 
496601 10 
496608 61 
496609 1 
496612 12 
496615 5 
496617 85 
496623 8 
496624 51 
496627 88 
496629 17 
496641 7 
496643 31 
496647 246 
496648 1 
496650 37 
496651 12 
496655 50 
496658 47 
496661 44 
496665 25 
496668 13 
496674 114 
496682 3 
496687 47 
496690 37 
496697 4 
496699 23 
496704 25 
496706 4 
496707 5 
496708 64 
496713 8 
496715 30 
496718 16 
496719 9 
496723 135 
496761 11 
496766 3 
496775 5 
497052 5 
497060 18 
497072 5 
497079 30 
497082 2 
497092 33 
497114 1 
497227 13 
497234 31 
497235 1 
497239 19 
497254 127 
497257 28 
497268 57 
497280 7 
497282 70 
497306 5 
497433 12 
497440 6 
497447 35 
497452 62 
497497 1 
497501 15 
497508 74 
497524 25 
497610 2 
497623 3 
497719 4 
497737 39 
497745 74 
497882 6 
497898 9 
497912 7 
497916 17 
497919 14 
497921 49 
497930 8 
497939 3 
497957 3 
498074 6 
498084 12 
498085 3 
498090 1 
498095 29 
498097 6 
498104 14 
498115 58 
498120 24 
498122 2 
498127 1 
498145 4 
498150 33 
498155 52 
498158 1 
498169 18 
498172 25 
498182 43 
498188 19 
498194 1 
498313 15 
498321 7 
498337 1 
498338 13 
498341 3 
498343 3 
498346 9 
498366 7 
498372 15 
498383 7 
498420 19 
498442 22 
498492 34 
498505 149 
498510 238 
498525 1 
498528 39 
498618 20 
498694 1 
498700 3 
498779 2 
498847 34 
498908 7 
498928 61 
499027 6 
499800 2 
499811 14 
499902 1 
499905 5 
499925 1 
499944 42 
499951 3 
499952 17 
499956 26 
499966 57 
499970 2 
499971 29 
499974 58 
499975 4 
499976 36 
499980 48 
499982 5 
499983 39 
499988 80 
499992 55 
499999 62 
500022 1 
500027 8 
500030 12 
500031 1 
500032 1 
500033 54 
500034 2 
500038 20 
500041 6 
500044 64 
500045 8 
500046 4 
500051 34 
500052 14 
500055 88 
500059 22 
500065 60 
500068 22 
500069 100 
500076 2 
500079 23 
500083 33 
500087 3 
500099 16 
500103 1 
500118 16 
500126 2 
500216 17 
500258 73 
500266 6 
500285 15 
500399 11 
500403 10 
500420 1 
500434 58 
500438 21 
500451 22 
500574 13 
500612 125 
500677 46 
500742 1 
500753 77 
500755 1 
500772 29 
500884 8 
500891 20 
501024 1 
501032 7 
501207 32 
501234 2 
501286 113 
501420 9 
501547 4 
501611 6 
501689 2 
501697 4 
501851 56 
502014 61 
502067 2 
502182 46 
502246 29 
502249 7 
502260 3 
502327 42 
502336 56 
502393 7 
502441 1 
502444 3 
502450 1 
502557 4 
502588 1 
502596 2 
502605 13 
502717 13 
502721 2 
502728 7 
502732 11 
502736 2 
502739 1 
502741 3 
502745 22 
502748 6 
502750 1 
502753 2 
502754 5 
502775 9 
502782 61 
502786 47 
502788 2 
502791 20 
502806 16 
502812 21 
502824 10 
502826 1 
502829 10 
502847 25 
502853 20 
502877 1 
503163 9 
503195 16 
503398 19 
503552 6 
503553 1 
503560 4 
503566 1 
503595 6 
503597 1 
503645 1 
503661 5 
503669 1 
503692 1 
503733 5 
503835 10 
503850 3 
503881 1 
504015 12 
504043 12 
504231 16 
504238 30 
504257 70 
504295 12 
504335 20 
504344 52 
504362 42 
504369 1 
504373 3 
504385 15 
504491 11 
504521 1 
504531 2 
504539 22 
504602 1 
504606 8 
504669 1 
504704 11 
504716 3 
504719 8 
504751 18 
504759 1 
504765 1 
505898 7 
505909 6 
505915 1 
505920 63 
505923 34 
505926 104 
505927 12 
505929 1 
505932 39 
505937 67 
505945 6 
505946 110 
505951 14 
505954 122 
505961 97 
505966 35 
505969 2 
505971 22 
505977 75 
505993 18 
505996 11 
506000 41 
506001 3 
506004 31 
506009 6 
506011 11 
506016 26 
506017 4 
506029 40 
506207 38 
506786 18 
506795 26 
506802 373 
506805 34 
506806 29 
506809 77 
506814 71 
506815 81 
506816 73 
506820 31 
506823 7 
506826 2 
506827 107 
506828 49 
506829 87 
506833 286 
506835 2 
506856 7 
506871 59 
506877 49 
506884 23 
506889 52 
506891 32 
506892 133 
506895 109 
506897 2 
506902 96 
506903 14 
506907 23 
506919 142 
506921 69 
506943 13 
507055 3 
507059 16 
507065 19 
507099 21 
507102 59 
507203 1 
507211 3 
507234 10 
507252 114 
507351 2 
507379 2 
507440 12 
507524 22 
507527 1 
507670 37 
507679 1 
507770 4 
507858 3 
507876 41 
507877 8 
507880 29 
507928 37 
507941 19 
507954 84 
507978 1 
508051 24 
508057 9 
508059 1 
508061 117 
508062 23 
508084 1 
508098 1 
508154 7 
508165 5 
508195 63 
508212 23 
508228 16 
508239 3 
508240 2 
508291 14 
508301 23 
508378 2 
508393 27 
508402 1 
508422 1 
508440 15 
508447 6 
508453 7 
508465 3 
508467 4 
508484 1 
508515 32 
508519 31 
508531 43 
508542 54 
508549 15 
508559 1 
508574 8 
508577 4 
508580 20 
508585 8 
508588 20 
508589 5 
508591 35 
508592 27 
508593 79 
508594 44 
508595 1 
508596 44 
508599 37 
508606 5 
508608 88 
508611 35 
508615 158 
508618 9 
508626 1 
508629 2 
508632 87 
508636 4 
508641 2 
508645 104 
508646 5 
508647 2 
508649 15 
508653 68 
508655 1 
508656 2 
508660 5 
508662 17 
508681 1 
508684 107 
508686 15 
508695 2 
508698 3 
508717 8 
508724 94 
508732 1 
508735 74 
508739 10 
508741 11 
508745 14 
508757 86 
508759 1 
508789 4 
508801 5 
508833 3 
508842 3 
508863 2 
508870 23 
508877 2 
508887 4 
508897 5 
508940 1 
508964 16 
509067 1 
509963 49 
510037 130 
510099 8 
510128 2 
510199 10 
510402 3 
511072 19 
511081 89 
511083 2 
511084 1 
511100 8 
511105 3 
511107 19 
511109 1 
511115 5 
511122 2 
511126 1 
511139 38 
511188 1 
511191 1 
511192 18 
511196 23 
511200 14 
511201 108 
511202 3 
511205 37 
511214 102 
511225 77 
511226 36 
511227 2 
511236 171 
511340 32 
511346 42 
511351 27 
511352 17 
511356 4 
511357 11 
511359 9 
511363 328 
511369 33 
511371 41 
511372 23 
511373 19 
511374 4 
511375 13 
511385 2 
511395 1 
511410 47 
511411 24 
511419 60 
511420 30 
511425 10 
511426 4 
511427 29 
511450 15 
511580 9 
511583 2 
511605 26 
511718 8 
511741 35 
511746 13 
511862 6 
511863 24 
511873 47 
511883 2 
511888 1 
511892 30 
511948 1 
512273 1 
512389 1 
512534 3 
512609 7 
512621 36 
512640 103 
512641 3 
512643 8 
512751 67 
512760 68 
512762 1 
512792 19 
512806 358 
512954 15 
512983 5 
513002 8 
513012 72 
513047 11 
513050 8 
513058 3 
513063 11 
513068 7 
513070 27 
513084 18 
513115 3 
513197 20 
513228 3 
513253 34 
513259 11 
513267 23 
513271 4 
513278 12 
513283 1 
513289 1 
513427 13 
513438 2 
513509 2 
513557 3 
513576 4 
513621 21 
513722 13 
513895 3 
514194 20 
514208 34 
514244 5 
514347 1 
514360 33 
514386 239 
514400 16 
514403 42 
514406 128 
514414 24 
514421 2 
514431 136 
514435 31 
514437 100 
514444 1 
514445 75 
514451 12 
514462 9 
514478 1 
514489 1 
514500 23 
514529 45 
515680 6 
516107 2 
516162 6 
516178 38 
516188 1 
516255 8 
516273 15 
516280 1 
516307 5 
516315 4 
516324 3 
516333 3 
516336 1 
516354 2 
516355 21 
516366 3 
516371 13 
516372 5 
516373 2 
516385 13 
516407 11 
516411 21 
516417 1 
516420 4 
516421 19 
516427 2 
516430 20 
516446 4 
516449 9 
516463 8 
516471 9 
516481 1 
516483 6 
516502 2 
516516 28 
516525 1 
516531 6 
516555 2 
516566 124 
516573 9 
516580 21 
516585 60 
516594 58 
516597 4 
516618 16 
516640 64 
516770 7 
516775 4 
516903 1 
517237 1 
517723 46 
517741 1 
518046 28 
518244 14 
518285 32 
518318 47 
518324 32 
518327 29 
518461 27 
518745 37 
518783 3 
518786 1 
519071 3 
519381 135 
519538 41 
519564 16 
519637 10 
519676 12 
519969 3 
520110 10 
520260 13 
520295 18 
520533 5 
520581 14 
520626 2 
520782 2 
520792 11 
520830 19 
520840 15 
520886 10 
520938 4 
521002 76 
521029 34 
521045 125 
521046 45 
521047 1 
521072 9 
521099 16 
521139 189 
521168 25 
521307 10 
521362 55 
521507 36 
521563 1 
521580 12 
521588 17 
521593 20 
521601 161 
521653 22 
521732 24 
521766 164 
521885 4 
521919 2 
521921 141 
521923 5 
521926 23 
521941 9 
521952 6 
521960 15 
522054 15 
522076 1 
522080 6 
522085 55 
522088 25 
522101 11 
522115 7 
522117 36 
522124 3 
522129 5 
522133 42 
522135 1 
522137 144 
522140 41 
522143 1 
522152 1 
522165 1 
522172 614 
522180 219 
522189 596 
522190 314 
522191 6 
522192 170 
522195 3 
522210 53 
522216 3 
522229 6 
522356 50 
522363 1 
522365 133 
522377 28 
522385 5 
522389 19 
522405 54 
522546 35 
522555 3 
522558 1 
522712 47 
522720 180 
522723 1 
522806 1 
522811 7 
522828 10 
522857 20 
522907 3 
522908 7 
522938 7 
522946 90 
522950 44 
522956 1 
523118 1 
523128 59 
523244 12 
523253 19 
523277 13 
523292 4 
523294 23 
523299 84 
523324 43 
523336 14 
523347 19 
523400 66 
523455 2 
523459 8 
523465 37 
523469 23 
523477 43 
523484 2 
523487 50 
523488 18 
523492 1 
523502 20 
523508 34 
523512 2 
523536 20 
523548 3 
523551 11 
523556 6 
523557 4 
523558 38 
523569 44 
523577 15 
523580 30 
523589 38 
523591 7 
523599 21 
523618 6 
523687 7 
523771 8 
524225 63 
524234 6 
524241 1 
524247 64 
524253 1 
524258 1 
524261 41 
524392 6 
524413 4 
524421 17 
524425 4 
524428 29 
524429 20 
524430 1 
524447 19 
524456 19 
524558 23 
524590 15 
524600 22 
524607 16 
524610 18 
524631 4 
524642 3 
524712 1 
524734 1 
524770 3 
524781 3 
524786 5 
524790 30 
524795 12 
524803 12 
524804 3 
524807 2 
524815 23 
524824 1 
524831 13 
524834 6 
524842 25 
524844 11 
524859 40 
524864 6 
524869 63 
524871 31 
524872 53 
524873 2 
524874 5 
524877 25 
524879 33 
524891 8 
524905 4 
524913 9 
524920 2 
524921 11 
525049 1 
525065 6 
525075 3 
525102 4 
525112 11 
525114 1 
525119 8 
525127 15 
525166 12 
525183 3 
525209 9 
525249 10 
525291 1 
525292 116 
525299 37 
525353 8 
525412 11 
525461 31 
525637 5 
525675 1 
525681 1 
525688 91 
525692 17 
525745 1 
525755 5 
525765 91 
525771 211 
525788 93 
525795 5 
525800 26 
525815 53 
525843 13 
525903 48 
525905 36 
525955 2 
525999 101 
526000 6 
526003 3 
526029 4 
526117 14 
526193 13 
526204 7 
526254 9 
526333 5 
526363 4 
526366 10 
526405 47 
526412 64 
526521 1 
526526 24 
526550 29 
526588 67 
526594 1 
526698 9 
526702 58 
526730 2 
526736 1 
526739 1 
526748 2 
526759 2 
526762 10 
526767 28 
526769 8 
526773 1 
526800 15 
526806 9 
526808 1 
526809 2 
526810 4 
526815 23 
526848 6 
526984 18 
527402 1 
527407 8 
527410 1 
527434 14 
527439 56 
527443 15 
527449 48 
527451 15 
527452 27 
527453 12 
527454 1 
527458 71 
527462 36 
527463 4 
527481 25 
527486 63 
527491 11 
527504 12 
527507 35 
527513 2 
527524 90 
527532 24 
527536 22 
527546 23 
527552 8 
527557 1 
527558 10 
527563 35 
527570 37 
527574 11 
527575 40 
527577 1 
527587 1 
527706 214 
527711 35 
527727 39 
527737 416 
527751 8 
527765 251 
527804 30 
527862 1 
527939 22 
527975 19 
528018 57 
528030 9 
528051 2 
528157 20 
528164 4 
528333 49 
528338 2 
528353 6 
528355 5 
528364 30 
528367 1 
528368 21 
528370 15 
528376 144 
528379 37 
528382 3 
528423 16 
528434 5 
528439 4 
528445 11 
528455 6 
528475 10 
528496 5 
528538 2 
528545 10 
528546 5 
528549 1 
528555 1 
528567 1 
528568 4 
528576 1 
528579 2 
528593 74 
528615 19 
528618 1 
528622 3 
528626 164 
528631 19 
528637 43 
528661 17 
528672 1 
528677 1 
528692 1 
528719 32 
528749 42 
528773 1 
528784 141 
528792 97 
528798 4 
528802 34 
528810 193 
528814 18 
528832 17 
528834 29 
528844 114 
528849 1 
528856 22 
528875 28 
528877 2 
528886 11 
528887 4 
528894 14 
528900 172 
528938 11 
528967 19 
528970 114 
528971 1 
528972 3 
528973 71 
528974 27 
528975 87 
528981 64 
528990 153 
529026 93 
529048 1 
529079 9 
529081 35 
529096 30 
529192 42 
529207 1 
529214 39 
529234 98 
529386 61 
529405 2 
529497 44 
529781 54 
529944 10 
530052 5 
530353 15 
530458 40 
530554 4 
530626 194 
530663 15 
530674 3 
530680 1 
530683 25 
530723 1 
530726 6 
530806 1 
530893 43 
531011 2 
531181 1 
531187 2 
531218 68 
531344 92 
531389 19 
531394 86 
531488 4 
531512 13 
531533 5 
531536 8 
531549 5 
531553 25 
531557 24 
531626 40 
531651 4 
531660 57 
531703 45 
531705 12 
531711 11 
531713 12 
531716 24 
531719 95 
531733 35 
531776 4 
532650 1 
532661 9 
532681 2 
532695 3 
532699 105 
532710 109 
532711 138 
532750 13 
532758 89 
532760 35 
532762 1 
532769 192 
532778 307 
532786 1 
532799 1 
532805 22 
532809 9 
532819 41 
532827 3 
532949 13 
532986 6 
533140 5 
533143 5 
533232 1 
533307 19 
533457 2 
533470 10 
533489 40 
533615 14 
533619 82 
533662 48 
533678 12 
533741 8 
533745 18 
533749 9 
533925 19 
533926 1 
533973 317 
534018 3 
534020 20 
534038 2 
534046 1 
534056 3 
534073 19 
534128 2 
534237 27 
534268 5 
534361 1 
534413 18 
534533 72 
534555 188 
534561 1 
534845 1 
534851 65 
534857 20 
534912 25 
534932 12 
534961 49 
534968 3 
535040 5 
535061 1 
535067 7 
535071 4 
535080 1 
535084 3 
535096 3 
535720 1 
541624 1 
541734 7 
541736 71 
541751 3 
541757 2 
541768 38 
541786 84 
541794 2 
541840 1 
541889 4 
541910 2 
541948 11 
541953 5 
541962 2 
542087 4 
542097 1 
542099 5 
542102 14 
542106 11 
542124 39 
542130 21 
542142 1 
542190 1 
542195 4 
542322 42 
542476 14 
542626 9 
542670 108 
542691 43 
542801 1 
542898 2 
543048 1 
543141 77 
543256 1 
543331 3 
543378 3 
543392 17 
543422 27 
543427 10 
543443 6 
543444 2 
543451 28 
543458 4 
543459 295 
543473 2 
543478 65 
543531 15 
544015 1 
544488 165 
544492 4 
544500 2 
544502 26 
544509 2 
544515 45 
544516 1 
544517 35 
544521 97 
544528 6 
544534 1 
544537 76 
544539 7 
544540 36 
544542 61 
544543 11 
544546 7 
544550 118 
544551 2 
544552 1 
544561 6 
544614 52 
544621 40 
544707 1 
544712 49 
544716 9 
544718 14 
544724 6 
544726 25 
544734 9 
544762 9 
544774 12 
544781 36 
544799 25 
544935 20 
544938 1 
544943 34 
544945 20 
544946 39 
544991 2 
544992 4 
544997 226 
545004 9 
545012 10 
545042 16 
545050 41 
545094 20 
545105 8 
545111 3 
545112 83 
545113 2 
545134 11 
545136 1 
545286 11 
545468 17 
545580 3 
545610 28 
545676 3 
546207 22 
546226 211 
546252 304 
546255 15 
546256 4 
546257 285 
546258 40 
546261 116 
546262 52 
546269 90 
546299 3 
546300 34 
546312 131 
546323 12 
546330 41 
546360 19 
546371 18 
546391 104 
546403 45 
546545 76 
546568 43 
546569 15 
546664 5 
546707 26 
546717 15 
546722 34 
546777 13 
546825 8 
546865 3 
546868 6 
546877 1 
546904 21 
546920 8 
546994 20 
547017 1 
547025 16 
547112 1 
547149 64 
547160 5 
547169 9 
547186 31 
547201 4 
547208 24 
547215 14 
547221 5 
547233 37 
547238 121 
547252 1 
547257 23 
547261 15 
547268 1 
547274 3 
547286 51 
547289 4 
547299 63 
547300 17 
547317 15 
547321 13 
547326 39 
547331 55 
547341 9 
547344 49 
547348 12 
547355 6 
547363 57 
547408 90 
547416 1 
547419 58 
547425 43 
547430 56 
547431 52 
547432 35 
547435 14 
547448 5 
547477 5 
547484 69 
547490 50 
547493 38 
547494 66 
547495 46 
547496 2 
547497 56 
547501 44 
547505 42 
547506 2 
547507 121 
547508 2 
547514 116 
547546 110 
547557 1 
547558 1 
547559 12 
547577 59 
547583 53 
547585 9 
547595 5 
547596 62 
547598 3 
547601 9 
547604 11 
547609 2 
547612 3 
547618 38 
547630 133 
547635 1 
547641 4 
547646 20 
547650 9 
547676 64 
547698 4 
547709 1 
547712 31 
547717 5 
547728 243 
547742 71 
547750 39 
547831 19 
547850 1 
547858 27 
547886 21 
547903 3 
547919 8 
548017 2 
548020 24 
548042 2 
548083 25 
548087 14 
548102 4 
548124 23 
548133 9 
548144 4 
548159 36 
548183 14 
548186 1 
548208 2 
548306 6 
548309 2 
548322 46 
548327 74 
548371 34 
548374 44 
548380 12 
548389 21 
548398 2 
548511 6 
548593 70 
548995 16 
549580 136 
549752 8 
549819 9 
549937 41 
550066 5 
550074 110 
551217 16 
551261 160 
551267 15 
551391 63 
551405 98 
551469 45 
551475 1 
551807 3 
551834 10 
551878 12 
551906 7 
552054 12 
552115 1 
552163 14 
552260 132 
552352 2 
552357 189 
552520 14 
552562 17 
552577 3 
552596 10 
552741 17 
552834 13 
552855 24 
552984 30 
553100 12 
553452 5 
553458 60 
553482 142 
553508 6 
553513 89 
553515 1 
553662 33 
553685 150 
553817 56 
553876 24 
553890 4 
553898 49 
553902 1 
554006 16 
554022 58 
554071 30 
554085 6 
554118 18 
554122 26 
554172 72 
554222 109 
554286 14 
554601 1 
554605 2 
554638 1 
554664 24 
554758 9 
554769 11 
554948 3 
555086 227 
555105 20 
555119 83 
555126 7 
555136 63 
555141 114 
555167 1 
555177 1 
555261 3 
555282 29 
555461 6 
555462 6 
555463 79 
555473 20 
555482 40 
555491 8 
555547 37 
555584 5 
555586 7 
555603 12 
555622 34 
555628 36 
555632 5 
555643 20 
555647 20 
555651 10 
555652 24 
555653 1 
555655 41 
555661 15 
555666 1 
555676 15 
555683 51 
555690 16 
555701 46 
555717 126 
555725 19 
555731 19 
555763 12 
556392 1 
556479 15 
556501 5 
556623 5 
556776 71 
556781 7 
556801 20 
556808 2 
556811 58 
556812 21 
556826 30 
556828 12 
556829 1 
556833 19 
556835 130 
556871 20 
556980 1 
557059 10 
557188 46 
557282 70 
557406 2 
557426 3 
557510 12 
557537 16 
557542 4 
557553 5 
557589 118 
557600 37 
557604 121 
557628 1 
557643 12 
557652 1 
557702 28 
557787 6 
557810 1 
557814 23 
557818 32 
557858 165 
557866 21 
557877 10 
557891 12 
557894 75 
557902 2 
557935 75 
557939 6 
557960 1 
557962 33 
557967 7 
557984 48 
557997 11 
558076 146 
558092 26 
558130 2 
558142 5 
558280 7 
558347 1 
558849 103 
558872 1 
558901 382 
559015 18 
559035 161 
559037 18 
559038 1 
559104 51 
559142 12 
559145 37 
559147 12 
559155 20 
559311 31 
559346 16 
559356 64 
559371 6 
559447 1 
559472 4 
559526 6 
559530 83 
559560 378 
559668 1 
560111 12 
560114 24 
560120 31 
560132 30 
560140 61 
560141 2 
560144 67 
560151 35 
560157 61 
560165 61 
560168 5 
560171 66 
560175 20 
560180 3 
560193 322 
560198 70 
560200 44 
560207 2 
560242 1 
560254 16 
560260 1 
560272 15 
560352 54 
560376 7 
560439 7 
560443 78 
560449 7 
560454 21 
560461 18 
560484 4 
560648 69 
560678 24 
560685 12 
560694 41 
560779 42 
560798 10 
560855 1 
560952 38 
561046 23 
561059 24 
561107 89 
561188 100 
561202 1 
561203 9 
561249 1 
561395 8 
561414 2 
561423 101 
561434 15 
561447 25 
561451 6 
561464 41 
561470 3 
561480 18 
561515 1 
561524 35 
561528 1 
561653 4 
561734 1 
561801 3 
561811 3 
567463 1 
567509 2 
567736 5 
567766 4 
568208 90 
568212 52 
568223 15 
568351 52 
568378 153 
568383 1 
568406 11 
568583 1 
568636 2 
568644 5 
568648 20 
568666 1 
568675 1 
568810 3 
568813 1 
573140 105 
574335 116 
574350 25 
574397 1 
574433 35 
574442 128 
574484 5 
574644 1 
574647 1 
574676 2 
574788 6 
574791 21 
574795 12 
574844 9 
574875 7 
574963 2 
575033 3 
575038 75 
575041 9 
575051 21 
575072 2 
575076 1 
575141 1 
575283 1 
575319 9 
575353 3 
575432 61 
575453 11 
575470 5 
575822 18 
575852 5 
575906 43 
575960 100 
575966 1 
576101 57 
576374 19 
576471 1 
576558 1 
576561 1 
576562 2 
576565 20 
576568 84 
576579 264 
576583 3 
576584 2 
576593 62 
576605 2 
576606 70 
576610 56 
576614 116 
576622 251 
576631 1 
576635 1 
576711 14 
576733 85 
576768 1 
576783 12 
576792 21 
576801 1 
576806 39 
576811 11 
576823 2 
576838 1 
576845 1 
576858 107 
576869 43 
576871 8 
576987 4 
577003 16 
577123 2 
577322 53 
577333 1 
577545 2 
577663 23 
577745 6 
578025 5 
578202 6 
578263 7 
578368 3 
578484 48 
578485 104 
578521 2 
578651 13 
578841 6 
578984 7 
579138 1 
579185 6 
579238 2 
579292 7 
579297 2 
579325 99 
579327 2 
579337 115 
579346 2 
579348 16 
579357 14 
579377 25 
579391 5 
579396 53 
579405 49 
579410 115 
579624 49 
579657 9 
579813 15 
579919 21 
579927 26 
579940 21 
579968 16 
579991 1 
580087 7 
580133 4 
580234 5 
580266 2 
580321 2 
580385 1 
580405 24 
580489 33 
580506 83 
580653 80 
580660 87 
580685 235 
580733 97 
580762 111 
580825 16 
581039 17 
581232 28 
581247 102 
581356 48 
581366 11 
581390 3 
581392 17 
581401 85 
581436 168 
581590 1 
581612 18 
581636 34 
581695 3 
581729 2 
581739 16 
581769 4 
581774 4 
581777 19 
581782 22 
581794 4 
581799 42 
581805 3 
581825 7 
581826 27 
581835 5 
581861 39 
581874 6 
581888 10 
581906 81 
581910 39 
581914 18 
581924 2 
581926 3 
581936 5 
582003 3 
582069 12 
582095 31 
582317 29 
582418 21 
582516 1 
582552 1 
583116 1 
583633 9 
583857 9 
583867 4 
583896 114 
583907 13 
584072 9 
584080 3 
584102 1 
584112 1 
584113 1 
584161 3 
584164 1 
584196 15 
584204 6 
584222 3 
584227 57 
584266 51 
584276 1 
584280 65 
584285 10 
584293 16 
584296 44 
584299 22 
584302 17 
584311 110 
584316 19 
584333 3 
584338 27 
584346 17 
584366 1 
584368 1 
584369 55 
584371 16 
584388 1 
584392 35 
584395 15 
584407 8 
584415 61 
584418 64 
584421 111 
584427 148 
584434 103 
584435 6 
584437 3 
584441 5 
584446 12 
584534 7 
584548 8 
584573 144 
584591 9 
584608 17 
584619 56 
584623 25 
584629 20 
584632 372 
584637 3 
584709 1 
584715 20 
584721 1 
584727 135 
584729 76 
584731 45 
584732 2 
584737 14 
584745 7 
584755 10 
584757 111 
584763 1 
584765 1 
584772 86 
584884 105 
584957 1 
585095 6 
586145 29 
586189 22 
586210 4 
586221 19 
586255 1 
586831 1 
588463 6 
589543 6 
589552 17 
589558 8 
589567 97 
589573 49 
589674 2 
589696 4 
589698 10 
589702 7 
589706 18 
589708 45 
589710 11 
589713 7 
589718 1 
589721 3 
589723 32 
589732 5 
589733 2 
589737 4 
589741 17 
589751 29 
590835 10 
590871 1 
590897 4 
591012 73 
591013 17 
591014 2 
591019 30 
591027 15 
591039 9 
591061 10 
591068 3 
591074 38 
591086 42 
591090 56 
591101 2 
591103 21 
591110 11 
591117 19 
591129 37 
591138 56 
591158 16 
591279 4 
591470 12 
591485 1 
591507 17 
591563 25 
591575 11 
591592 26 
591598 9 
591600 4 
591617 255 
591623 1 
591627 1 
591658 174 
591661 7 
591666 1 
591715 2 
591731 20 
591746 29 
591905 11 
591962 7 
591975 32 
591991 36 
592000 6 
592053 31 
592067 11 
592115 24 
592127 33 
592132 1 
592139 18 
592166 2 
592174 5 
592203 11 
592217 5 
592224 1 
592265 7 
592373 17 
592395 1 
592403 10 
592446 17 
592489 84 
592525 2 
592562 3 
592576 85 
592591 2 
592592 26 
592598 1 
592609 1 
592649 198 
592652 10 
592659 3 
592660 28 
592721 21 
592728 21 
592730 16 
592749 9 
592760 2 
592802 3 
592820 21 
592837 22 
592993 29 
593009 58 
593020 78 
593050 1 
593203 1 
593204 41 
593469 16 
593661 1 
593670 19 
593677 170 
593774 89 
593926 51 
594102 8 
594498 105 
594528 5 
594848 1 
595218 21 
595240 17 
595490 1 
595552 8 
595814 1 
595969 9 
595988 1 
596011 4 
596017 10 
596021 37 
596052 1 
596071 2 
596078 19 
596346 2 
596442 48 
596449 61 
596455 321 
596456 4 
596457 27 
596460 32 
596466 1 
596471 37 
596484 6 
596662 21 
597201 14 
597345 3 
597451 9 
597604 1 
597762 31 
597933 3 
598155 80 
598193 1 
598210 6 
598235 1 
598256 18 
598544 3 
598599 18 
598609 2 
598624 3 
598646 27 
598650 3 
598659 62 
598676 10 
598681 5 
598769 9 
598799 1 
598849 5 
598852 13 
598855 7 
598861 31 
598864 4 
598869 6 
598880 18 
598885 30 
598890 34 
598891 12 
598896 1 
598913 7 
598919 39 
598927 87 
598942 2 
598955 5 
599030 1 
599079 3 
599080 12 
599124 45 
599127 13 
599128 46 
599134 65 
599136 22 
599145 5 
599147 68 
599160 84 
599164 31 
599170 15 
599178 11 
599185 29 
599194 2 
599200 1 
599205 5 
599209 61 
599213 127 
599223 1 
599228 4 
599238 12 
599249 5 
599276 1 
599278 12 
599280 1 
599287 9 
599314 1 
599340 4 
599397 6 
599686 2 
600271 1 
600750 9 
601022 28 
601099 14 
601216 19 
601249 114 
601274 56 
601285 1 
601298 30 
601301 1 
601534 43 
601541 11 
601556 3 
601567 92 
601576 10 
601589 1 
601595 29 
601596 3 
601597 5 
601613 46 
601802 20 
601808 6 
601894 1 
602017 64 
602078 42 
602387 37 
602746 8 
602861 7 
603661 4 
603769 10 
604228 5 
604301 31 
604589 13 
604593 261 
604652 23 
605613 125 
605672 8 
605673 2 
605679 119 
605693 1 
605711 14 
605717 52 
605725 36 
605739 14 
605748 3 
605937 81 
605969 5 
605979 10 
605984 22 
605988 243 
605989 3 
605996 10 
606004 57 
606014 7 
606033 20 
606041 162 
606050 11 
606057 26 
606058 110 
606064 92 
606069 1 
606089 151 
606281 8 
606439 5 
606611 10 
606805 1 
606812 35 
606841 7 
606857 2 
606893 52 
607034 1 
607072 51 
607210 32 
607213 108 
607226 29 
607296 120 
607495 1 
608671 17 
608825 1 
608839 1 
609109 54 
609179 2 
609229 18 
609240 8 
609297 9 
609347 1 
609363 14 
609382 6 
609386 4 
609678 5 
609689 13 
609699 6 
609708 8 
609823 2 
609826 2 
609846 1 
609865 6 
609870 18 
609890 2 
609946 10 
609949 11 
609954 8 
609966 46 
609983 9 
609989 23 
609993 54 
610001 2 
610054 1 
610065 3 
610073 23 
610139 5 
610151 10 
610169 2 
610170 30 
610180 29 
610193 33 
610194 23 
610198 15 
610200 1 
610202 11 
610209 1 
610212 8 
610222 43 
610246 47 
610270 1 
610274 9 
610278 7 
610297 8 
610301 3 
610302 17 
610322 2 
610344 1 
610355 12 
610358 163 
610361 9 
610403 2 
610498 17 
610502 15 
611716 1 
611827 1 
611864 42 
612034 48 
612072 22 
612089 152 
612113 15 
612116 1 
612177 7 
612305 164 
612322 10 
612412 16 
612417 35 
612423 86 
612451 73 
612519 87 
612588 1 
612592 81 
612606 25 
612881 1 
613130 41 
613298 1 
613606 15 
613795 3 
614052 9 
614228 111 
614379 39 
614478 10 
614821 2 
615309 43 
615607 3 
615660 3 
615746 1 
616122 12 
616141 3 
616256 1 
616260 1 
616284 2 
616426 10 
616431 2 
616448 1 
616590 9 
616608 31 
616632 20 
616724 113 
616780 7 
616794 18 
616799 60 
616880 12 
616902 74 
616997 76 
617189 9 
617319 9 
617347 14 
617351 28 
617359 7 
617387 8 
617404 4 
617412 4 
617420 4 
617427 3 
617862 17 
617877 17 
617885 27 
617887 2 
617893 29 
617900 23 
617903 24 
617939 15 
617975 1 
617979 22 
617986 43 
618031 9 
618046 51 
618155 3 
618162 7 
619822 8 
619867 6 
620006 1 
620013 37 
620061 7 
620062 20 
620074 32 
620125 7 
620140 34 
620144 8 
620153 7 
620167 72 
620180 9 
620189 18 
620192 3 
620212 2 
620343 3 
620357 13 
620373 1 
620409 6 
620515 7 
620550 1 
620558 24 
620724 9 
620904 38 
621323 58 
621437 6 
621628 13 
621919 36 
621956 28 
621972 60 
621989 15 
622015 3 
622032 30 
622035 47 
622091 8 
622133 41 
622348 29 
622452 84 
622459 1 
622521 115 
622622 4 
622758 25 
623108 18 
623136 33 
623193 51 
623339 128 
623346 20 
623423 57 
623442 50 
623500 2 
623674 53 
623858 131 
624132 1 
624228 2 
624468 16 
624472 2 
624551 16 
624658 4 
624693 6 
624819 107 
625023 2 
625163 31 
625196 7 
625199 45 
625205 20 
625222 241 
625229 4 
625234 7 
625248 15 
625268 104 
625318 21 
625327 7 
625344 4 
625386 32 
625469 67 
625477 13 
625494 37 
625500 24 
625503 57 
625504 105 
625525 168 
625540 101 
625548 151 
625584 24 
625602 108 
625610 22 
625617 1 
625622 37 
625630 19 
625636 92 
625667 33 
625672 5 
625837 5 
625851 9 
625855 52 
625872 61 
625904 146 
625927 5 
625983 89 
626087 236 
626094 1 
626183 1 
626215 78 
626473 1 
626577 1 
626766 8 
626940 21 
627148 4 
627161 6 
627171 1 
627248 5 
627263 4 
627266 59 
627267 2 
627281 1 
627290 21 
627433 26 
627463 34 
627484 99 
627549 138 
627554 64 
627560 1 
627561 95 
627615 1 
627620 65 
627629 24 
627635 149 
627647 100 
627649 7 
627651 1 
627680 19 
627937 22 
627970 30 
628610 20 
629405 1 
630222 10 
630311 16 
630407 1 
630435 5 
631037 6 
631358 7 
631361 34 
631450 27 
631730 164 
631836 45 
631970 23 
632057 6 
632105 57 
632450 1 
632698 2 
632892 14 
633509 36 
633956 1 
633972 6 
634142 19 
634164 4 
634192 33 
634204 3 
634207 2 
634537 11 
635567 12 
635625 2 
636148 2 
637042 6 
637119 6 
637159 58 
637353 6 
637370 14 
637507 23 
637656 13 
637676 54 
637739 6 
637749 23 
638048 2 
638245 17 
638252 8 
638797 39 
639039 4 
639269 1 
639425 2 
639556 2 
639601 1 
639603 16 
639604 1 
639608 5 
639615 38 
639623 83 
639628 12 
639635 129 
639872 2 
640134 3 
640426 51 
640450 4 
640496 4 
640553 14 
640580 8 
640688 3 
640689 8 
640695 12 
640698 3 
640714 13 
640852 2 
640909 34 
641018 7 
641036 193 
641296 36 
641311 205 
641337 137 
641411 64 
641442 49 
641644 111 
641692 48 
641819 2 
641852 20 
641854 22 
641926 56 
642086 9 
642139 1 
642154 5 
642315 2 
642918 31 
642925 9 
643133 17 
643507 115 
643509 7 
643712 10 
643821 3 
643832 54 
643844 17 
643845 4 
643882 10 
643889 21 
643891 159 
643894 3 
643896 2 
643928 6 
643931 10 
643942 3 
643974 9 
643989 1 
644007 19 
645490 1 
646901 16 
646902 2 
646904 18 
646927 1 
646938 205 
646979 8 
647344 11 
647670 47 
647933 9 
648102 10 
648136 91 
648142 5 
648203 6 
648207 9 
648215 190 
648220 1 
648230 20 
648232 11 
648236 23 
648242 1 
648246 52 
648847 29 
649024 17 
649055 5 
649189 1 
649193 10 
649201 152 
649206 5 
649208 3 
649212 36 
649222 6 
649234 7 
649241 4 
649383 13 
649395 2 
649618 4 
650129 3 
650591 55 
650637 12 
650754 30 
650767 6 
650771 5 
650778 2 
650792 1 
650793 1 
650794 6 
650821 40 
650822 4 
650823 2 
650829 5 
650830 2 
650845 11 
650855 6 
650896 10 
650934 3 
651036 90 
651049 4 
651077 159 
651139 35 
651217 178 
651266 53 
651350 55 
651380 73 
651414 100 
651421 24 
651424 23 
651428 1 
651431 8 
651433 22 
651439 16 
651448 259 
651523 5 
651526 42 
651530 1 
651532 68 
651534 1 
651549 13 
651611 132 
651693 1 
651751 3 
651762 37 
651795 3 
651947 32 
651953 5 
652241 1 
652625 4 
652669 140 
653054 3 
653258 8 
653281 3 
653287 99 
653288 293 
653289 3 
653290 6 
653291 2 
653331 6 
653332 1 
653335 3 
653346 102 
653379 97 
653413 2 
653419 98 
653429 34 
653462 314 
653489 4 
653532 78 
653570 21 
653806 69 
653818 100 
653833 20 
653840 117 
653885 32 
653922 29 
654029 3 
654047 9 
654072 56 
654073 71 
654084 66 
654114 63 
654122 48 
654130 1 
654148 2 
654304 7 
654306 19 
654383 2 
654440 1 
654650 2 
654692 4 
654880 16 
654930 43 
655791 1 
655807 11 
656006 6 
656224 2 
656313 38 
656465 3 
656472 87 
656497 5 
656507 2 
656514 7 
656523 1 
656524 75 
656554 1 
656619 6 
656624 23 
656628 10 
656632 522 
657003 1 
657132 4 
657158 21 
657730 3 
657800 1 
657803 1 
657888 11 
658065 12 
659018 49 
659038 30 
659093 55 
659200 93 
659201 2 
659202 1 
659382 2 
659510 10 
659535 16 
659769 7 
659930 24 
659940 154 
660047 27 
660058 134 
660185 40 
660339 3 
660822 28 
660891 69 
661171 26 
661523 13 
661779 87 
661787 44 
661872 28 
661876 12 
661888 8 
661902 4 
661907 27 
661912 26 
661917 28 
661940 1 
661967 42 
662032 6 
662033 61 
662059 1 
666110 15 
666146 1 
666152 3 
666191 8 
666196 8 
666204 6 
666207 5 
666211 2 
666250 1 
667517 28 
667679 29 
667683 15 
667732 15 
667796 37 
667826 2 
667830 7 
667838 71 
667846 4 
667854 8 
667866 46 
667884 5 
667894 8 
667962 1 
667985 2 
667994 3 
668014 23 
668024 6 
669959 9 
669990 1 
670114 1 
670132 77 
670156 1 
670158 123 
670159 4 
670262 90 
670272 31 
670277 24 
670291 47 
670309 80 
670444 4 
670731 11 
670776 9 
670786 41 
670909 10 
671226 13 
671329 1 
671335 194 
671511 23 
671530 9 
671692 3 
671701 2 
671833 1 
671981 10 
671996 32 
672007 14 
672018 32 
672020 27 
672031 1 
672057 12 
672061 347 
672093 35 
672102 61 
672119 71 
672123 4 
672131 54 
672137 38 
672138 38 
672139 1 
672143 127 
672149 108 
675553 3 
676117 1 
676434 40 
676441 3 
676450 38 
676456 15 
676489 11 
676502 44 
676538 79 
676728 2 
676956 11 
677083 32 
677095 6 
677105 9 
677140 29 
677166 10 
677188 68 
677190 1 
677197 15 
677206 4 
677215 1 
677226 6 
677284 1 
677410 11 
677463 6 
677476 8 
677589 3 
677595 1 
677601 8 
677611 1 
677621 3 
677657 42 
677667 114 
677682 1 
677693 45 
677706 1 
677707 20 
677790 28 
677794 24 
677836 55 
677837 43 
677847 53 
677851 9 
677869 74 
677897 1 
677901 1 
677907 4 
677912 5 
677929 26 
677940 8 
677947 5 
677952 52 
677974 1 
677975 2 
678124 56 
678161 1 
678224 50 
678229 13 
678232 1 
678320 62 
678363 11 
678373 21 
678407 67 
678436 27 
678477 24 
678521 3 
678525 14 
678550 9 
678555 13 
678579 8 
678660 6 
678890 1 
679339 6 
679462 11 
680000 26 
680118 1 
680731 23 
681031 14 
681244 1 
681298 20 
681304 3 
681306 114 
681401 85 
681416 43 
681488 2 
681601 72 
681739 89 
681799 3 
681822 97 
681929 1 
682031 94 
682033 1 
682048 8 
682169 3 
682313 79 
682365 1 
682461 9 
687714 2 
687719 2 
687722 3 
687756 107 
687762 11 
687771 35 
687825 31 
690040 5 
690050 5 
690058 23 
690065 21 
690073 81 
690080 2 
690085 3 
690089 1 
690140 6 
690203 1 
690305 2 
690637 28 
691608 31 
691755 28 
692207 38 
692348 41 
692518 1 
692864 5 
692988 4 
692999 2 
693169 2 
693187 1 
693190 51 
693246 106 
693250 55 
693252 138 
693254 79 
693293 45 
693449 6 
693795 77 
694107 25 
694137 3 
694160 1 
694174 10 
694440 3 
694473 1 
694605 7 
695015 3 
695177 4 
695199 229 
695208 1 
695213 6 
695221 56 
695300 113 
695334 28 
695352 5 
697158 7 
697812 30 
698449 26 
698465 25 
698482 4 
698496 8 
698519 9 
698530 1 
699136 3 
699726 1 
699966 3 
699975 3 
700106 7 
700173 16 
700193 24 
700211 14 
700426 69 
700579 26 
700616 26 
700680 66 
700692 1 
700790 13 
700794 1 
700805 15 
700829 7 
700836 2 
700845 20 
700858 12 
700882 13 
700885 2 
700893 4 
700894 4 
700902 3 
700909 12 
700917 42 
700926 3 
700932 38 
700996 1 
700999 1 
701002 1 
701008 10 
701034 1 
701109 1 
701113 5 
701120 4 
701130 16 
701140 1 
701290 1 
701314 35 
701448 6 
701494 33 
701505 43 
701643 1 
701644 44 
701646 1 
701672 6 
701677 8 
701684 60 
701715 50 
701749 38 
701754 28 
701778 29 
701906 1 
701916 19 
701926 143 
702064 26 
702301 6 
702491 43 
702642 14 
702681 5 
702737 70 
702758 2 
702767 70 
702789 1 
702821 66 
702830 202 
702866 11 
702880 1 
702900 1 
702902 90 
702936 2 
702942 126 
702977 29 
702981 1 
702986 100 
702991 19 
703021 60 
703074 11 
703093 47 
703125 9 
703165 9 
703212 19 
703258 3 
703695 4 
703939 26 
703949 1 
703990 3 
704304 89 
704430 26 
704831 91 
705249 3 
705323 1 
705349 1 
705593 1 
705619 17 
705736 10 
705789 9 
706087 47 
706293 135 
706436 1 
706456 88 
706493 18 
706628 5 
706743 2 
706793 9 
706810 3 
706874 7 
706877 32 
706884 48 
706897 1 
706931 11 
706935 34 
707022 1 
707030 34 
707100 54 
708388 1 
709319 1 
709328 91 
709342 63 
709400 4 
709412 2 
709417 3 
711094 3 
711151 45 
711957 81 
711980 33 
712036 34 
712592 10 
712607 3 
712616 2 
712617 15 
712628 21 
712645 83 
712653 3 
712657 6 
712708 6 
712778 14 
712791 12 
712815 7 
712831 6 
712921 1 
713001 55 
713161 8 
713365 2 
713465 1 
713507 2 
713530 1 
713574 1 
713590 5 
713596 2 
713644 1 
713809 51 
713826 11 
714798 1 
715146 4 
715157 3 
715333 2 
715346 1 
715416 5 
715430 8 
715583 33 
715637 13 
715662 14 
715677 76 
715683 14 
715687 9 
715703 2 
715849 20 
716040 2 
716203 10 
716259 17 
716370 7 
716423 23 
716690 63 
716695 41 
716707 53 
716711 15 
716848 5 
717141 30 
717170 2 
717181 2 
717189 12 
717218 15 
717226 1 
717240 11 
717248 17 
717255 5 
717269 3 
717799 3 
717807 60 
717985 21 
718702 2 
718710 44 
718714 1 
718747 18 
719836 1 
720015 16 
720117 29 
720123 1 
720156 25 
720162 1 
720205 11 
720270 24 
720276 7 
720279 9 
720292 3 
720296 6 
724712 20 
724826 225 
724845 19 
725065 7 
725078 1 
725086 67 
725104 11 
725459 83 
725488 16 
725503 27 
725687 7 
725767 1 
725799 41 
725977 22 
726201 5 
726307 7 
726482 15 
726511 1 
726579 23 
727945 44 
727971 26 
728869 1 
729829 62 
729876 55 
729883 101 
729904 20 
729908 67 
729916 23 
729919 5 
729929 4 
730258 1 
730849 3 
730860 13 
730925 1 
730949 27 
730958 15 
731010 47 
731058 71 
731064 148 
731067 89 
731072 12 
731076 1 
731106 31 
731233 47 
731237 10 
731240 75 
731247 10 
731250 8 
731281 10 
731282 69 
731289 61 
731297 42 
731340 13 
731643 4 
732009 14 
732095 69 
732281 1 
732358 32 
732493 11 
732509 1 
732539 12 
732572 113 
732587 3 
732595 2 
732598 11 
732608 34 
732617 14 
732633 14 
732677 17 
732709 1 
732715 2 
732729 117 
732737 117 
732764 1 
732774 15 
732781 2 
732881 15 
732882 8 
732913 34 
732921 4 
733015 1 
733166 9 
733238 109 
733247 4 
733258 4 
733273 38 
733282 59 
733288 207 
733298 9 
733305 3 
733308 7 
733323 121 
733335 19 
733339 73 
733372 5 
733421 33 
733422 3 
733434 47 
733444 1 
733473 2 
733476 24 
733484 12 
733603 14 
733609 4 
733613 38 
733644 1 
733669 1 
733741 6 
733773 1 
733777 88 
733783 15 
733806 13 
733815 32 
733837 16 
733860 139 
733878 21 
734136 52 
734404 4 
734414 8 
734613 34 
734946 1 
735094 33 
735207 224 
735924 1 
736055 68 
736429 118 
736435 36 
736436 1 
736463 65 
736550 7 
736806 2 
737003 215 
737454 56 
737602 1 
737933 18 
738271 22 
738281 21 
738313 36 
738329 30 
738350 1 
738360 13 
738379 24 
738384 28 
738390 18 
738396 9 
738597 2 
738700 4 
738817 1 
738854 30 
738860 41 
738870 57 
738937 85 
739055 3 
739208 32 
739222 19 
739229 140 
739235 1 
739239 46 
739242 92 
739247 11 
739248 20 
739252 126 
739255 96 
739257 1 
739258 75 
739263 47 
739267 14 
739270 91 
739271 1 
739275 52 
739276 67 
739277 4 
739278 194 
739280 107 
739289 54 
739345 36 
739500 40 
739625 7 
739649 20 
739661 24 
739674 20 
739678 3 
739680 140 
739693 1 
739695 13 
739701 403 
739705 17 
739710 1 
739713 3 
739732 6 
739756 2 
739773 20 
739782 8 
739788 3 
739792 11 
739796 33 
739803 2 
739819 1 
739827 210 
739913 34 
739967 29 
740459 15 
740466 90 
741041 6 
741347 140 
741353 1 
741582 5 
741612 57 
741961 8 
741973 28 
742181 10 
742238 41 
742567 1 
743237 46 
743314 1 
743408 8 
743880 48 
745035 47 
745159 52 
745179 6 
745186 1 
745252 159 
745253 3 
745257 496 
745403 36 
745585 6 
745631 7 
745642 14 
745678 6 
745769 4 
745826 17 
745928 15 
745953 131 
746263 31 
746432 1 
746554 210 
746607 58 
746617 8 
746622 9 
746659 7 
746688 30 
746696 12 
746699 3 
746703 192 
746709 50 
746731 45 
746857 124 
747320 1 
747328 1 
747392 82 
747565 1 
747636 91 
747741 83 
750183 7 
750201 1 
750212 8 
750218 2 
750226 2 
750335 2 
750495 18 
750739 6 
750799 54 
750810 65 
751020 3 
751064 2 
751155 2 
751162 53 
751168 48 
751181 16 
751222 10 
751529 118 
751593 5 
751596 30 
751753 7 
752084 113 
752643 24 
752922 2 
753323 2 
753351 1 
753482 3 
754021 33 
754115 5 
754123 2 
754128 1 
754131 9 
754156 5 
754158 9 
754188 2 
754196 9 
754202 15 
754228 6 
754235 5 
754241 1 
754380 2 
754383 1 
754397 89 
754431 140 
754480 299 
754522 5 
754542 18 
754975 6 
755152 18 
755228 6 
755405 2 
755507 4 
755735 1 
755934 5 
756350 5 
756387 63 
756420 5 
756553 113 
756576 2 
756581 55 
756592 108 
756615 68 
756779 42 
756792 18 
756806 30 
756828 17 
756858 8 
756871 10 
756935 2 
757073 1 
757348 46 
757488 2 
757489 45 
757494 1 
757496 24 
757502 116 
757551 32 
757566 18 
757592 49 
757738 13 
758783 5 
758922 6 
759487 96 
759519 48 
759712 4 
759803 11 
759881 13 
760507 37 
760651 9 
760689 62 
760806 10 
760978 9 
761035 1 
761156 1 
761167 63 
761180 1 
761181 2 
761197 8 
761254 36 
761413 2 
762257 68 
762277 9 
762300 35 
762318 64 
762332 1 
762361 20 
762385 23 
762536 17 
762567 17 
762864 41 
762954 1 
763174 22 
763432 155 
763437 76 
763610 55 
763655 1 
763812 37 
765445 71 
765876 1 
766008 1 
766179 3 
766205 5 
766251 36 
766261 25 
766331 61 
766366 6 
766395 30 
766433 1 
766491 46 
766536 56 
766538 6 
766553 14 
766582 2 
766593 34 
766656 12 
766700 15 
766739 2 
766778 2 
766902 75 
767108 7 
767278 8 
767291 3 
767296 96 
767308 2 
767312 12 
767318 41 
767369 7 
767382 1 
767393 1 
767406 4 
767413 6 
767419 4 
767436 2 
769027 1 
770339 31 
770346 20 
770364 14 
770365 1 
770374 2 
770386 14 
770389 11 
770397 1 
770402 9 
770403 33 
770409 1 
770446 1 
770471 68 
770493 1 
770502 28 
770664 18 
770673 2 
770683 13 
770839 4 
770978 4 
771105 1 
771344 34 
771368 1 
771381 29 
771543 10 
771544 2 
771558 1 
771564 141 
771565 46 
771573 49 
771614 23 
771709 18 
771810 1 
771902 68 
771929 5 
771934 52 
771968 4 
771994 10 
772001 6 
772040 1 
772051 26 
772060 10 
772079 5 
772112 12 
772144 9 
772148 50 
772154 10 
772158 1 
772159 48 
772177 19 
772180 30 
772187 1 
772192 34 
772202 86 
772208 2 
772211 7 
772212 4 
772214 94 
772218 30 
772464 27 
772606 119 
772996 1 
773057 2 
773569 16 
773760 65 
773873 3 
774090 1 
774100 14 
774107 18 
774128 12 
774219 7 
774232 29 
774253 6 
774273 6 
774431 45 
774436 36 
774447 10 
774450 95 
774452 88 
774464 51 
774479 16 
774498 54 
774576 100 
774581 86 
774590 35 
774597 1 
774598 43 
774599 1 
774606 26 
774612 62 
774615 57 
774629 5 
774680 103 
774686 49 
774710 4 
774734 161 
774789 11 
774806 7 
774815 25 
774850 2 
774900 40 
775021 16 
775045 34 
775352 11 
775539 7 
775722 1 
775886 1 
776467 23 
776738 18 
777416 16 
777440 5 
777469 10 
777824 30 
778060 1 
778068 6 
778106 2 
778114 2 
778331 36 
778636 21 
778682 6 
779046 2 
779051 2 
779198 2 
779213 2 
779518 72 
779655 17 
779717 162 
779732 42 
779749 14 
779807 30 
779819 45 
779941 49 
779961 7 
779975 72 
780006 41 
780009 3 
780012 90 
780019 9 
780076 56 
780084 1 
780118 5 
780130 1 
780157 69 
780422 34 
780429 1 
780436 66 
780469 87 
780588 15 
780595 1 
780602 17 
780843 29 
780852 24 
780926 110 
781042 43 
781194 24 
781202 13 
781236 15 
781247 19 
781521 17 
781561 46 
781573 1 
781589 83 
781680 45 
781703 1 
781723 14 
783686 1 
783785 1 
783952 6 
783978 11 
784050 4 
784068 11 
784083 2 
784092 5 
784129 47 
784136 123 
784342 2 
784636 23 
784852 8 
785179 17 
785205 6 
785208 3 
785244 12 
785288 7 
785292 5 
785299 22 
785372 40 
785380 7 
785406 37 
785417 18 
785420 38 
785423 1 
785426 1 
785428 13 
785473 1 
785499 24 
785542 28 
785548 3 
785579 31 
785586 4 
785600 2 
785656 45 
785659 1 
785676 30 
785693 25 
785704 9 
785726 93 
785732 102 
785737 11 
785749 34 
785757 6 
785769 7 
785780 16 
785800 49 
785806 7 
785811 75 
785814 6 
785819 1 
785820 60 
785827 17 
785836 25 
785842 9 
785843 1 
785847 84 
785850 7 
785897 1 
785903 33 
785932 6 
785933 188 
785960 7 
785989 76 
785997 1 
786069 3 
786084 19 
786149 85 
786177 37 
786355 1 
786740 4 
787021 247 
787032 1 
787035 28 
787049 1 
787051 13 
787062 85 
787066 23 
787074 110 
787078 62 
787081 45 
787086 161 
787116 1 
787132 40 
787143 15 
787167 77 
787188 7 
787323 3 
787901 41 
787927 98 
788075 21 
788276 55 
788315 41 
788344 9 
788415 1 
788435 2 
788474 2 
788569 28 
788573 142 
788574 30 
788577 141 
788587 4 
788591 1 
788748 1 
788753 10 
788756 1 
788765 19 
788767 4 
788769 20 
788773 1 
788776 19 
788783 1 
788877 22 
788890 33 
789050 38 
789246 17 
789701 1 
790073 20 
790150 12 
790496 148 
790506 220 
790518 9 
790564 3 
790685 2 
790727 44 
791006 92 
792825 132 
792934 3 
793069 22 
793114 3 
793124 1 
793125 13 
793131 130 
793142 40 
793177 13 
793183 15 
793186 1 
793192 25 
793195 50 
793206 14 
793227 10 
793362 42 
793867 30 
794211 11 
794483 4 
794515 12 
794531 2 
794677 3 
794689 68 
795751 2 
795771 14 
795804 2 
795809 23 
795811 1 
795985 12 
795995 1 
796548 20 
796887 77 
797014 97 
797076 40 
797267 27 
797273 1 
797325 124 
797458 155 
797563 3 
797691 61 
797713 36 
797725 3 
797851 3 
797927 5 
798110 3 
798121 3 
798202 9 
798228 1 
798239 1 
798248 2 
798265 3 
798274 1 
798286 10 
798297 1 
798306 6 
798339 7 
798361 7 
798416 6 
798421 2 
800035 1 
800207 3 
800232 13 
800238 113 
800248 24 
800253 60 
800261 3 
800304 19 
800352 10 
801584 11 
801627 13 
801807 1 
801835 19 
801969 11 
801979 101 
802009 204 
802129 104 
802143 49 
802175 68 
802203 8 
802210 25 
802346 1 
802361 27 
805176 1 
805989 1 
806032 29 
806116 34 
806144 45 
806168 22 
806172 7 
806182 82 
806235 9 
806262 248 
807796 7 
807804 5 
807833 9 
807842 25 
807843 1 
807846 2 
807970 5 
807978 15 
808315 10 
808470 21 
808727 1 
808786 22 
808894 1 
809330 66 
809442 5 
809466 18 
809551 68 
809560 19 
809578 9 
809589 25 
809600 10 
809608 3 
809644 4 
809662 10 
809667 205 
809712 64 
809718 6 
809725 142 
809727 2 
809728 1 
809798 21 
809801 2 
809808 2 
809812 74 
809816 1 
809829 23 
809867 87 
809876 91 
809881 7 
809891 43 
809899 40 
809908 1 
809912 139 
809916 1 
809917 28 
809932 22 
809933 107 
809944 1 
809946 14 
809948 5 
809964 22 
809970 39 
809980 273 
809985 45 
810005 13 
810015 1 
810027 14 
810029 7 
810037 21 
810040 2 
810055 56 
810061 81 
810063 2 
810130 16 
810157 3 
810231 3 
810283 2 
810360 46 
810428 5 
810512 14 
810666 8 
810815 1 
810886 32 
810894 161 
810897 13 
810903 16 
810915 7 
810936 130 
810942 43 
810953 36 
810969 9 
810971 15 
810981 27 
811008 24 
811011 165 
811015 32 
811032 53 
811039 25 
811043 12 
811079 11 
811095 5 
821273 1 
821279 2 
821298 1 
821356 1 
821398 1 
823400 300 
823405 131 
823411 1 
823507 9 
823595 1 
823713 3 
823771 1 
823778 80 
823815 47 
823818 39 
823826 9 
823872 7 
823877 7 
823878 3 
823898 37 
823939 30 
824058 5 
824080 8 
824599 8 
825493 1 
826911 47 
826960 7 
827002 1 
827166 8 
827213 7 
827312 2 
827330 136 
827373 7 
827380 12 
827382 84 
827395 37 
827404 106 
827408 3 
827412 1 
827414 1 
827448 2 
828639 16 
828645 3 
828660 23 
828669 3 
828697 21 
828709 35 
828974 1 
828975 5 
828981 46 
829043 18 
829206 25 
829248 11 
829388 7 
830099 29 
830173 16 
830191 29 
830286 19 
830294 1 
830298 1 
830326 50 
830347 16 
830381 24 
830405 17 
830715 1 
830723 1 
831877 23 
831937 1 
832098 7 
832232 1 
832237 5 
832244 1 
832245 2 
832248 5 
832256 7 
832320 8 
832321 8 
832329 5 
832338 1 
833155 1 
833162 13 
833321 2 
833358 1 
833363 111 
833708 2 
833745 1 
833827 11 
834028 1 
834508 6 
834534 29 
834537 72 
834547 9 
834565 44 
834588 1 
834632 44 
834800 23 
834937 53 
834950 37 
835001 66 
835074 87 
835136 9 
835271 6 
835400 8 
835406 9 
835552 18 
835597 49 
835700 91 
835759 62 
836121 2 
836800 6 
836847 14 
836890 52 
836902 48 
837038 36 
837075 2 
837100 24 
839221 9 
840672 1 
840680 45 
840723 20 
840800 1 
840848 32 
840909 101 
841075 7 
841091 9 
841743 22 
842093 10 
842422 120 
842425 48 
842526 34 
842630 77 
842631 31 
842633 2 
842641 108 
842658 25 
842665 101 
842672 2 
843022 1 
843608 14 
843639 64 
843646 1 
843656 1 
843671 44 
843675 12 
843685 17 
843747 2 
843758 28 
843761 10 
844746 5 
844878 7 
844904 18 
845259 49 
845408 8 
845439 1 
845589 13 
845744 117 
845755 52 
845778 5 
845785 54 
845794 22 
845903 2 
846383 8 
846391 7 
846476 2 
846501 1 
846506 32 
846756 1 
848681 32 
848703 14 
848722 5 
848739 70 
848770 47 
848797 1 
848894 7 
848948 33 
848957 1 
848966 3 
848976 52 
848997 29 
849007 3 
849014 63 
849046 7 
849057 6 
849064 2 
849065 1 
849068 9 
849075 132 
849239 12 
849240 3 
849258 19 
849342 30 
849380 34 
849401 1 
849411 81 
849434 4 
849444 1 
849466 5 
849507 21 
849523 1 
849531 29 
849544 38 
849677 1 
849686 5 
849695 6 
849866 33 
850009 44 
850122 15 
850169 2 
850177 116 
850284 42 
850581 11 
850607 128 
850693 1 
850728 27 
850828 1 
850834 4 
850887 20 
850893 21 
850921 69 
850931 1 
850949 115 
850982 7 
851254 70 
851290 36 
851308 72 
851386 419 
851402 20 
851415 12 
851420 2 
851455 1 
852216 37 
852237 53 
852317 31 
852492 5 
852496 3 
852999 14 
853015 34 
853325 13 
853451 3 
853533 36 
853543 6 
853557 8 
853565 1 
853578 49 
853645 17 
854210 1 
854967 1 
854989 1 
855011 50 
855056 2 
855061 1 
855064 1 
855065 4 
855067 5 
855070 1 
855073 73 
855078 51 
855085 9 
855088 4 
855090 137 
855099 6 
855106 7 
855373 5 
855411 1 
856217 2 
856457 1 
856458 45 
856460 4 
856465 13 
856475 15 
856506 1 
856585 121 
856638 2 
856644 5 
856653 10 
856658 86 
856668 5 
856672 34 
856715 1 
856747 6 
856799 38 
856828 25 
856906 1 
856912 24 
856958 6 
856984 16 
856985 8 
857003 1 
857015 2 
857019 27 
857023 42 
857028 13 
857084 11 
857097 6 
857136 1 
857214 1 
857261 14 
857326 18 
857335 1 
857341 8 
857344 1 
857352 66 
857354 4 
857358 13 
857423 1 
857424 14 
857426 2 
857476 44 
857548 1 
857552 1 
857561 3 
857569 14 
857585 31 
857622 8 
857689 34 
857762 19 
857790 2 
857815 73 
857919 5 
857940 63 
858110 37 
858130 61 
858144 1 
858147 3 
858152 48 
858186 36 
858203 6 
858349 14 
858377 6 
858397 24 
858572 37 
858590 42 
858738 7 
858756 25 
858762 3 
859083 5 
859105 9 
859260 9 
859556 21 
859618 1 
859641 3 
859727 1 
859740 5 
859756 61 
859770 7 
859947 6 
860447 28 
860509 8 
860679 3 
861264 1 
862118 13 
862444 14 
863193 1 
863241 5 
864760 1 
865060 3 
865847 50 
865862 62 
866172 1 
866215 1 
866219 1 
866236 1 
866279 3 
866300 2 
867595 1 
867600 16 
867601 32 
869705 30 
870088 303 
870091 2 
870102 126 
870528 1 
870575 1 
871369 43 
871507 32 
871534 4 
871538 1 
871543 4 
871550 34 
871615 7 
871659 8 
871665 9 
871675 4 
871797 1 
871856 7 
872750 2 
873195 20 
873468 1 
873517 17 
873650 39 
873698 1 
874067 1 
874522 15 
874706 5 
875195 19 
875241 112 
875299 49 
875310 37 
875313 67 
875777 1 
876288 9 
876306 13 
876326 2 
876385 2 
876497 4 
876515 7 
876634 3 
876673 22 
876842 83 
877761 133 
877830 71 
878152 75 
878268 60 
878440 19 
878467 7 
878496 14 
878519 47 
878568 43 
878597 1 
878600 1 
878639 25 
878643 14 
878652 21 
878664 8 
878666 35 
878672 126 
878757 4 
878758 87 
878759 2 
878763 7 
878766 33 
878771 1 
878778 38 
878782 44 
878803 25 
878905 3 
879047 2 
879192 1 
879407 38 
879436 3 
879441 11 
879450 5 
879480 14 
879492 92 
879506 10 
879518 24 
879556 18 
879582 1 
879594 41 
879608 11 
879821 2 
879981 32 
880016 114 
880021 13 
880042 11 
880049 10 
880064 23 
880068 65 
880115 20 
880328 24 
880675 4 
880731 15 
880819 5 
881005 14 
881185 90 
881358 45 
881424 43 
882090 64 
882250 135 
882322 28 
882336 79 
882372 45 
882374 9 
882381 106 
882426 3 
882432 67 
882491 78 
882602 54 
882618 5 
882628 152 
882632 1 
883184 16 
883655 8 
883971 2 
883985 109 
884064 37 
884089 6 
884102 40 
884128 131 
884152 70 
884156 123 
884175 1 
884206 8 
884208 12 
884241 4 
884273 63 
884433 1 
884438 14 
884469 12 
884639 2 
884671 2 
885054 60 
885221 1 
885678 2 
885840 246 
885846 149 
885885 11 
885890 19 
885931 6 
885940 30 
885942 2 
885945 54 
885950 103 
885956 22 
886000 5 
886281 2 
886548 15 
886730 6 
887375 24 
887381 8 
887760 147 
887871 6 
887929 3 
887941 6 
887942 6 
887964 22 
888028 4 
888114 34 
888274 35 
888336 2 
888369 40 
888374 56 
888625 3 
888640 71 
888694 87 
888702 3 
888708 173 
888714 1 
888721 6 
888728 2 
888737 8 
888877 9 
889582 2 
889778 10 
889886 1 
889891 3 
890123 16 
890203 1 
890362 8 
890860 1 
891053 3 
891926 31 
892094 70 
892107 2 
892263 13 
892297 89 
892299 21 
892370 48 
892374 11 
893167 51 
893628 2 
893694 13 
893703 22 
893900 1 
893980 8 
894331 1 
894356 2 
894358 2 
894373 13 
894416 10 
894431 3 
894435 2 
894437 19 
894448 20 
894459 13 
894507 2 
894545 49 
894603 12 
894609 7 
894614 15 
894632 32 
897144 33 
897279 1 
897294 1 
897299 1 
897302 7 
897308 3 
897310 2 
897313 9 
897323 11 
897333 1 
897393 5 
897398 4 
897494 27 
897611 1 
897893 36 
898068 3 
898822 52 
898895 3 
899003 100 
899773 82 
900209 72 
900250 3 
900905 5 
902081 3 
902148 1 
902347 34 
902354 3 
902376 50 
902406 8 
902437 7 
902449 1 
902457 1 
902486 38 
902587 301 
902619 77 
902632 57 
902640 29 
902663 11 
902688 9 
902822 85 
903217 10 
903232 1 
903254 12 
903624 25 
903629 1 
903870 58 
903879 47 
904757 1 
904790 4 
904818 1 
904887 5 
904941 6 
904988 108 
904999 38 
905013 138 
905021 82 
905025 79 
905090 7 
905132 11 
905134 100 
905135 20 
905136 3 
905140 1 
905167 80 
905172 76 
905189 5 
905192 1 
905199 16 
905292 75 
905300 14 
905310 10 
905323 37 
905342 10 
905345 73 
905360 1 
905363 19 
905373 93 
905376 6 
905379 18 
905396 3 
905401 1 
905421 44 
905425 14 
905439 57 
905440 5 
905442 2 
905444 34 
905448 25 
905458 11 
905472 1 
905498 14 
905500 13 
905502 6 
905509 12 
905510 71 
905512 65 
905520 119 
905604 4 
905608 136 
905721 2 
905747 9 
905771 214 
905781 47 
905790 15 
905792 18 
905798 25 
905799 11 
905800 1 
905803 25 
905809 1 
905813 29 
905848 19 
906841 3 
907077 13 
907340 1 
907456 36 
907635 16 
908251 24 
908306 1 
908410 17 
908846 28 
908868 1 
908954 9 
909024 6 
909032 1 
909360 31 
909692 55 
910274 5 
910281 2 
910314 34 
910324 16 
910326 21 
910328 42 
910341 21 
910346 9 
910355 7 
910375 11 
910379 40 
910385 1 
910518 38 
910549 142 
910618 3 
910752 2 
910844 50 
910858 21 
911192 1 
911676 62 
911705 108 
911713 20 
911734 10 
911745 53 
912789 201 
912831 1 
912835 7 
912940 1 
912953 80 
912965 5 
913161 4 
913174 38 
913181 60 
913188 10 
913318 6 
913324 10 
913368 48 
913373 26 
913388 45 
913407 45 
913409 7 
913424 2 
913432 23 
913441 26 
913585 21 
913616 2 
913770 11 
913852 1 
913992 33 
914009 1 
914251 208 
914558 8 
914764 1 
914770 238 
914870 1 
914889 1 
914896 1 
914906 138 
914909 17 
914915 2 
914963 23 
914990 56 
915057 2 
915065 10 
915119 6 
915133 1 
915150 2 
915189 2 
916714 4 
916724 4 
916929 27 
916945 21 
916957 5 
916973 1 
916989 37 
916996 87 
917639 18 
917724 9 
917851 4 
917969 11 
918978 73 
919010 37 
919369 12 
919376 1 
919386 7 
919693 45 
919732 22 
919735 33 
919748 4 
919751 8 
919949 2 
919964 15 
919997 19 
920032 22 
920035 47 
920044 59 
920137 7 
920173 1 
920330 11 
920388 4 
920409 2 
920450 2 
921964 63 
921977 14 
921984 15 
921989 5 
922005 20 
922017 64 
922020 1 
922080 78 
922097 48 
922255 226 
922281 1 
922406 117 
922584 4 
924038 4 
924041 2 
924539 38 
924548 402 
924568 17 
924571 5 
924580 8 
924607 96 
924764 12 
925589 4 
925596 16 
926568 5 
926909 25 
927280 6 
927990 15 
928488 12 
929826 83 
929833 1 
930035 2 
930367 8 
930464 8 
930601 47 
930681 42 
930933 16 
930986 64 
930995 42 
931017 1 
931025 1 
931092 21 
931159 8 
931491 1 
932044 2 
932065 9 
932075 3 
932098 10 
932102 5 
932146 1 
932181 26 
932183 18 
932200 50 
932208 24 
932223 14 
932882 1 
935689 5 
935750 5 
935757 8 
935870 4 
935871 14 
936029 5 
936041 4 
936236 42 
936237 12 
936275 7 
936415 172 
936434 92 
936436 55 
936741 106 
936745 7 
936750 14 
936835 1 
936953 1 
936955 45 
936958 113 
936963 46 
937004 20 
937010 59 
937011 1 
937012 67 
937018 65 
937023 8 
937033 56 
937036 7 
937064 1 
937198 158 
937245 13 
937750 10 
937769 1 
937775 1 
937886 18 
938322 26 
938587 28 
938691 1 
938994 1 
939029 1 
939040 26 
939195 95 
939198 10 
939208 18 
939269 1 
939297 4 
939311 8 
939323 11 
939342 3 
939354 21 
939461 35 
939466 6 
939480 4 
939726 5 
939753 27 
939785 2 
939842 5 
939860 17 
939886 4 
939897 2 
940061 2 
940198 3 
940357 71 
940427 47 
940713 45 
941183 18 
941515 22 
941622 9 
941828 6 
942126 26 
942188 270 
942304 9 
942308 16 
942318 31 
942338 14 
942395 7 
942518 26 
942529 13 
942566 3 
942582 49 
942596 33 
942600 25 
942604 47 
942611 21 
942614 8 
942776 6 
942972 77 
943175 1 
943343 13 
944072 47 
944643 106 
944877 4 
944887 26 
944894 38 
944995 1 
945017 3 
945022 3 
945175 8 
945178 14 
946551 27 
947041 1 
947254 1 
947260 8 
947266 1 
947270 3 
947472 3 
947479 5 
948303 24 
948436 60 
949143 1 
949485 39 
949579 49 
950814 7 
950844 22 
950998 30 
951020 24 
951077 76 
951083 10 
951201 12 
951239 10 
951255 2 
951269 5 
951272 22 
951302 26 
951453 1 
951459 4 
951496 121 
951506 2 
951526 13 
951535 12 
951538 15 
951586 2 
951629 4 
951658 32 
951819 9 
951823 34 
951850 79 
951856 168 
951857 13 
951858 1 
951888 30 
951899 1 
951906 15 
951917 27 
951921 8 
951955 22 
952116 1 
952230 1 
952397 18 
952427 5 
952492 16 
952973 4 
953408 13 
953419 26 
953437 5 
953536 13 
953578 154 
953604 205 
953617 174 
953620 1 
953632 27 
953681 1 
953726 2 
953732 1 
953870 16 
953873 1 
953885 13 
953893 234 
953904 3 
953943 21 
954073 20 
954441 11 
954598 77 
954768 156 
954837 28 
954986 11 
956158 12 
956353 10 
956481 1 
956933 93 
957324 17 
958475 1 
958502 1 
958545 21 
958587 3 
958603 1 
958612 3 
958670 21 
958693 43 
958707 8 
958710 1 
959022 12 
959050 17 
959051 42 
959149 38 
959171 17 
959174 60 
959182 28 
959185 2 
959189 25 
959236 14 
959241 36 
959267 73 
959363 157 
959411 20 
959421 7 
959523 65 
959532 37 
959535 33 
959590 71 
959598 3 
959601 53 
959638 29 
959774 10 
960508 9 
960650 10 
961099 5 
961356 2 
961438 377 
961452 35 
961466 1 
961742 116 
961958 3 
961966 5 
961996 155 
962101 70 
962172 1 
962184 27 
962232 6 
962247 6 
962250 1 
962254 2 
962262 11 
962292 11 
962317 24 
962631 217 
962632 119 
962633 3 
962676 62 
962692 102 
963053 125 
963078 23 
963134 59 
963137 2 
963215 2 
963291 16 
963343 91 
963700 35 
963718 1 
963928 2 
964797 18 
965435 87 
965447 1 
965789 5 
965791 1 
965799 1 
965804 4 
965808 10 
965832 244 
965881 5 
965915 4 
966000 4 
966066 2 
966214 17 
966384 11 
967327 52 
967368 29 
967536 1 
967905 11 
967928 30 
967964 62 
967981 17 
967994 6 
968007 3 
968353 1 
968359 26 
968572 14 
968634 18 
968692 9 
968860 1 
968864 260 
968870 1 
968911 44 
968952 73 
968972 1 
968997 16 
969014 79 
969023 104 
969079 103 
969156 22 
969174 63 
969321 6 
969375 224 
969440 3 
969483 18 
969495 56 
969498 34 
969501 5 
969504 2 
969516 21 
969533 23 
969543 15 
969563 1 
969569 33 
969571 4 
969575 91 
969582 41 
969591 10 
969594 59 
969595 2 
969596 2 
969597 6 
969603 7 
969608 8 
969614 4 
969639 10 
969673 20 
969831 2 
969996 56 
970004 1 
970155 17 
970161 7 
970180 8 
970201 86 
970216 16 
970284 21 
970290 3 
970296 15 
970312 11 
970313 1 
970314 4 
970384 2 
970484 2 
970503 3 
970532 123 
970543 76 
970684 1 
970736 16 
970875 7 
970881 2 
973910 85 
973981 8 
974000 4 
974043 4 
974046 3 
974051 5 
974106 1 
974127 5 
974208 3 
974214 14 
974225 8 
974252 15 
974267 100 
974278 17 
974280 8 
974293 6 
974328 219 
974362 241 
974378 3 
974490 47 
974512 1 
974540 1 
974543 2 
974551 1 
974556 140 
974664 229 
974679 2 
974693 6 
974704 1 
974730 32 
974731 1 
974733 21 
974737 75 
974786 1 
974792 7 
974802 31 
974891 6 
974911 2 
974915 7 
975309 13 
975418 40 
975490 8 
975510 3 
975619 81 
975846 1 
976095 3 
976287 56 
976521 6 
976603 3 
976641 6 
976660 7 
976666 2 
976833 1 
976844 1 
976903 1 
977136 2 
977248 1 
977471 4 
977592 46 
977624 4 
977867 4 
977870 6 
978002 1 
978179 1 
978180 1 
978185 32 
978186 8 
978205 72 
978206 11 
978208 16 
978216 4 
978242 19 
978287 6 
978741 26 
979121 6 
979128 67 
979170 6 
979268 8 
979433 30 
979500 2 
979521 7 
979538 1 
979550 22 
979554 19 
979562 31 
979583 19 
979588 15 
979593 7 
979601 2 
979607 18 
979628 9 
979633 20 
979667 10 
979760 5 
982167 3 
982175 35 
982194 33 
982203 10 
982205 8 
982214 5 
982218 7 
982225 14 
982314 1 
982317 2 
982332 4 
982349 40 
982353 67 
984296 28 
984334 380 
984356 2 
984359 4 
984377 1 
984384 2 
984696 8 
984764 1 
984787 7 
984797 47 
984810 2 
984844 46 
984969 12 
985294 98 
985302 3 
985426 23 
985598 2 
985750 32 
985953 17 
985996 18 
986556 31 
986863 6 
986986 21 
987094 1 
987123 3 
987291 9 
987339 3 
987590 4 
987715 46 
987716 33 
987889 19 
988431 3 
988684 77 
988980 19 
989314 1 
989413 16 
989475 7 
989643 2 
989660 6 
989785 44 
989800 7 
990005 17 
990142 175 
990230 3 
990238 1 
990263 11 
990265 2 
990277 12 
990396 1 
990783 86 
990842 4 
991029 15 
991885 24 
992253 5 
993430 50 
993444 5 
993626 18 
993809 1 
993837 17 
993842 3 
993895 81 
993900 10 
993919 240 
993925 27 
993926 33 
993927 3 
993928 54 
993938 11 
993945 78 
993965 24 
994011 6 
994025 18 
994126 215 
994150 16 
994175 11 
994188 6 
994194 301 
994197 122 
994209 2 
994253 25 
994256 16 
994270 36 
994315 9 
994878 72 
994912 5 
994986 1 
995081 1 
995087 14 
995118 42 
995159 5 
995244 8 
995447 12 
995449 25 
995457 77 
995472 60 
995479 15 
995483 60 
995490 21 
995496 1 
995506 2 
995565 4 
996227 24 
996230 1 
996249 3 
996263 47 
996291 4 
996488 33 
996540 10 
996685 86 
996754 2 
996757 1 
996806 2 
996928 3 
997799 2 
998206 12 
999221 84 
999239 11 
999258 24 
999261 23 
999270 12 
999323 3 
999537 24 
999640 6 
999841 2 
999995 9 
1000003 2 
1000005 40 
1000011 17 
1000013 7 
1000022 20 
1000023 47 
1000024 3 
1000029 132 
1000038 82 
1000043 85 
1000047 22 
1000049 24 
1000050 1 
1000055 37 
1000057 106 
1000061 23 
1000066 38 
1000069 205 
1000125 5 
1000135 2 
1000145 61 
1000163 46 
1000182 13 
1000198 23 
1000215 423 
1000221 93 
1000259 2 
1000290 28 
1000307 31 
1000314 52 
1000326 96 
1000332 3 
1000336 24 
1000340 49 
1000341 4 
1000348 37 
1000354 18 
1000512 108 
1000528 43 
1000602 13 
1000612 46 
1000619 1 
1000625 1 
1000637 47 
1000649 1 
1000690 43 
1000700 7 
1000713 9 
1000726 108 
1000770 2 
1000946 27 
1001095 1 
1001097 6 
1001170 38 
1001182 42 
1001325 1 
1001487 7 
1001519 2 
1001541 2 
1002311 4 
1002342 1 
1002356 60 
1002422 108 
1002426 69 
1002429 1 
1002430 19 
1002447 2 
1002455 6 
1002511 7 
1002668 4 
1002689 4 
1002841 1 
1002847 68 
1002857 10 
1002865 25 
1002998 1 
1003044 46 
1003221 2 
1003281 2 
1003285 2 
1003421 138 
1003532 20 
1003595 40 
1003731 16 
1004059 6 
1004070 4 
1004081 4 
1004093 13 
1004124 10 
1004152 1 
1004157 23 
1004254 4 
1004300 1 
1004304 3 
1004317 38 
1004322 12 
1004339 3 
1004342 9 
1004346 14 
1004351 10 
1004368 84 
1004378 4 
1004388 3 
1004942 120 
1005078 3 
1005081 15 
1005553 18 
1005856 7 
1005870 5 
1006105 29 
1006143 2 
1006148 14 
1007462 100 
1007469 42 
1007470 78 
1007475 5 
1007524 46 
1007531 229 
1007539 3 
1007540 40 
1007541 39 
1007542 1 
1007585 4 
1007943 20 
1007974 1 
1008349 46 
1008762 5 
1009310 38 
1009690 1 
1009831 15 
1009862 30 
1009872 1 
1009883 1 
1010050 9 
1010167 4 
1010176 57 
1010335 10 
1010480 5 
1010523 1 
1010838 7 
1010878 3 
1010951 1 
1011138 8 
1011157 8 
1011266 13 
1011274 1 
1011295 5 
1011387 1 
1011469 1 
1011488 32 
1011842 48 
1011846 39 
1011863 23 
1011953 142 
1011984 1 
1012121 28 
1012122 4 
1012129 7 
1012313 6 
1012329 6 
1012333 17 
1012338 1 
1012348 3 
1012349 56 
1012375 31 
1012382 10 
1012390 27 
1012409 6 
1012466 204 
1012765 48 
1012823 5 
1013646 2 
1013893 25 
1014217 1 
1014261 1 
1014289 1 
1014512 142 
1014616 3 
1014868 11 
1016018 32 
1016187 35 
1016300 6 
1016682 29 
1016887 1 
1016899 1 
1017121 1 
1017795 2 
1017823 13 
1017834 16 
1017859 4 
1017872 39 
1017910 1 
1017913 1 
1018081 10 
1018367 26 
1018406 32 
1018604 4 
1018625 22 
1018770 1 
1019001 40 
1019116 53 
1019123 2 
1019346 13 
1019535 1 
1019597 62 
1021981 7 
1021989 64 
1021997 1 
1022052 62 
1022060 6 
1022062 266 
1022074 4 
1022111 2 
1022286 186 
1022424 25 
1022442 70 
1022521 84 
1022527 62 
1022534 119 
1022538 4 
1022545 15 
1022571 10 
1022595 77 
1022723 6 
1022729 1 
1022764 48 
1022774 180 
1023126 4 
1023394 76 
1023432 24 
1023708 112 
1023869 17 
1023872 3 
1024154 14 
1024282 8 
1024314 58 
1024471 4 
1024522 5 
1024666 18 
1024753 86 
1024828 6 
1025963 80 
1025970 17 
1025972 1 
1025987 131 
1026023 5 
1026031 7 
1026053 238 
1026073 3 
1026074 2 
1026077 87 
1026085 2 
1026089 2 
1026095 16 
1026212 40 
1026260 55 
1026394 122 
1026675 3 
1026690 66 
1026717 6 
1026729 29 
1026738 6 
1026752 65 
1026798 21 
1026802 1 
1026815 1 
1026820 1 
1026825 33 
1026856 29 
1026864 89 
1026871 4 
1026885 17 
1026887 10 
1026890 7 
1026893 38 
1027044 102 
1027051 157 
1027068 41 
1027071 77 
1027072 87 
1027073 3 
1027079 1 
1027111 39 
1027164 347 
1027171 26 
1027181 3 
1027191 13 
1027212 29 
1028041 26 
1031288 9 
1031606 33 
1031633 1 
1031640 33 
1031648 1 
1031657 44 
1031668 154 
1031693 95 
1031701 3 
1031721 8 
1031733 9 
1031847 7 
1031862 33 
1032073 1 
1032561 1 
1032574 1 
1032845 5 
1033174 14 
1033300 8 
1034251 43 
1035220 24 
1035662 54 
1036190 104 
1036257 2 
1036401 3 
1036406 30 
1036602 26 
1037058 52 
1037249 20 
1037669 139 
1037769 100 
1037845 86 
1037878 80 
1038573 17 
1038581 5 
1038584 1 
1038586 13 
1038626 8 
1038638 27 
1039541 3 
1039571 7 
1039595 11 
1039919 8 
1039931 11 
1039939 71 
1040112 15 
1043148 7 
1043154 137 
1043175 133 
1043202 31 
1043217 21 
1043232 18 
1043245 111 
1043991 2 
1044368 2 
1044812 6 
1045053 27 
1045181 2 
1045221 53 
1045385 49 
1045525 2 
1045559 6 
1045570 6 
1045573 13 
1045579 138 
1045616 1 
1045621 15 
1046627 50 
1046650 16 
1046656 35 
1046661 65 
1046676 50 
1046687 31 
1046696 8 
1047309 16 
1047321 20 
1048179 22 
1048401 27 
1048516 17 
1048570 10 
1048581 32 
1048594 1 
1048684 3 
1048728 41 
1048860 6 
1049159 1 
1049639 4 
1049987 33 
1050133 13 
1050139 27 
1050176 10 
1050270 3 
1050432 93 
1050443 84 
1050476 74 
1050500 1 
1050501 55 
1050502 173 
1050511 43 
1050514 28 
1050528 31 
1050760 53 
1050765 2 
1050822 1 
1050828 105 
1050884 15 
1050893 33 
1051033 10 
1051037 23 
1051086 21 
1051180 63 
1051774 20 
1051776 9 
1051787 11 
1051877 27 
1051936 11 
1052043 3 
1052083 17 
1052097 5 
1052106 99 
1052121 33 
1052191 39 
1052266 103 
1052276 11 
1052297 5 
1052301 2 
1052302 9 
1052307 2 
1052325 4 
1052332 2 
1052375 130 
1052392 1 
1052466 38 
1052503 35 
1052504 4 
1052516 15 
1052687 1 
1052690 1 
1052697 1 
1052860 33 
1052884 1 
1052895 2 
1053215 5 
1053351 1 
1054080 2 
1054651 5 
1054795 28 
1054940 2 
1054996 33 
1055175 2 
1055509 3 
1055978 1 
1056141 16 
1056381 88 
1056819 23 
1057110 33 
1057142 7 
1057324 11 
1057365 8 
1057441 6 
1057502 2 
1057528 7 
1057557 5 
1057579 1 
1057847 30 
1057867 88 
1058017 14 
1058500 3 
1058645 4 
1058746 1 
1058750 4 
1058821 4 
1058860 2 
1058885 7 
1058898 8 
1059296 69 
1059512 5 
1059518 1 
1059636 9 
1059641 68 
1060080 5 
1060099 26 
1060102 2 
1060104 9 
1060130 49 
1060137 2 
1060202 365 
1060215 141 
1060222 8 
1060227 127 
1060293 68 
1060408 24 
1060416 4 
1060438 14 
1060560 26 
1060883 4 
1060895 8 
1061180 11 
1061215 1 
1061343 1 
1061423 13 
1061550 2 
1061648 11 
1061688 2 
1061693 45 
1061696 2 
1061730 6 
1061733 6 
1061734 52 
1061785 19 
1061793 92 
1061825 31 
1062032 2 
1062177 2 
1063177 27 
1063269 68 
1063280 16 
1063325 1 
1063336 10 
1063348 2 
1063365 7 
1063510 1 
1063607 249 
1063613 1 
1063642 9 
1063834 4 
1063838 45 
1063843 10 
1063846 55 
1064113 1 
1064306 113 
1064426 29 
1064627 81 
1064661 15 
1064687 3 
1064726 1 
1064934 40 
1065125 32 
1065154 16 
1065170 7 
1065200 1 
1065209 1 
1065215 60 
1065222 19 
1065238 23 
1065241 12 
1065257 164 
1065263 202 
1065272 42 
1065276 96 
1065306 8 
1065347 20 
1065350 1 
1065355 1 
1065361 9 
1065364 3 
1065416 51 
1066213 15 
1066816 2 
1066988 15 
1067045 9 
1067052 4 
1067053 9 
1067055 14 
1067058 18 
1067063 37 
1067104 1 
1067108 5 
1067141 12 
1067316 3 
1067789 7 
1067964 17 
1068370 4 
1068565 40 
1068712 37 
1068742 126 
1068853 1 
1068901 10 
1069038 20 
1069057 19 
1069063 107 
1069099 11 
1069192 24 
1069237 1 
1069258 9 
1069304 6 
1069320 108 
1069353 45 
1069409 16 
1069504 44 
1069523 110 
1069557 6 
1069574 34 
1069677 38 
1069704 1 
1069883 80 
1069984 13 
1070077 16 
1070082 40 
1070115 3 
1070124 24 
1070125 4 
1070128 28 
1070135 12 
1070136 19 
1070141 32 
1070147 3 
1070202 2 
1070496 38 
1070509 3 
1070996 143 
1071055 16 
1071182 1 
1071445 2 
1071517 75 
1072203 3 
1072215 7 
1072694 6 
1072738 1 
1072775 3 
1072802 16 
1072803 23 
1072826 5 
1072846 2 
1072853 11 
1072863 1 
1072865 1 
1072880 15 
1072881 3 
1072940 18 
1072948 10 
1072974 9 
1072979 6 
1073154 1 
1073885 1 
1074551 8 
1074809 75 
1075081 3 
1075156 1 
1075642 93 
1075961 3 
1076212 152 
1076217 30 
1076221 1 
1076229 83 
1076271 31 
1076280 18 
1076294 1 
1076304 64 
1076315 5 
1076325 24 
1076339 39 
1076343 5 
1076430 27 
1076546 56 
1077585 238 
1078088 44 
1078390 147 
1078464 30 
1078479 25 
1078496 25 
1078532 23 
1078548 4 
1078550 5 
1078583 23 
1079121 23 
1079223 3 
1079447 25 
1079565 61 
1079807 3 
1079975 1 
1080074 4 
1081108 1 
1081124 31 
1081141 24 
1081195 36 
1081204 1 
1081865 4 
1081879 1 
1081898 8 
1081902 53 
1081916 8 
1081951 10 
1082269 1 
1082287 1 
1082450 82 
1082453 1 
1082582 1 
1082746 142 
1082748 50 
1082750 1 
1082768 27 
1082780 39 
1082785 23 
1082794 36 
1082799 7 
1082817 25 
1082838 10 
1082853 15 
1082895 9 
1083036 19 
1083050 10 
1083057 54 
1083070 142 
1083616 5 
1083627 13 
1083647 9 
1083709 14 
1083866 94 
1083872 9 
1083912 72 
1083919 9 
1083928 2 
1083931 2 
1083939 24 
1083943 80 
1083950 1 
1083988 1 
1083998 17 
1084006 1 
1084015 5 
1084039 140 
1084089 1 
1084146 54 
1084228 74 
1084231 3 
1084232 165 
1084233 2 
1084234 40 
1084236 14 
1084246 120 
1084249 28 
1084253 114 
1084254 2 
1084256 79 
1084258 193 
1084259 7 
1084260 170 
1084268 3 
1084269 218 
1084271 2 
1084276 103 
1084334 15 
1084338 98 
1084349 83 
1084357 45 
1084362 1 
variableStep chrom=chrVIII
40 246 
49 43 
54 1 
75 1 
86 14 
95 1 
144 1 
226 3 
230 11 
233 18 
245 1 
261 5 
266 1 
288 29 
294 182 
298 2 
299 7 
303 2 
309 73 
312 36 
320 1 
326 1 
329 2 
337 3 
353 4 
361 32 
367 1 
370 56 
406 12 
972 1 
1161 1 
1569 1 
1597 1 
1635 4 
1835 1 
2421 2 
2429 9 
2747 11 
2889 54 
2939 3 
3181 109 
3185 1 
3203 288 
3232 227 
3243 2 
3246 2 
4832 18 
4854 2 
4857 5 
4861 2 
4874 1 
4877 3 
4887 13 
4905 239 
4907 3 
4909 33 
4913 1 
4916 49 
4928 19 
4933 223 
4940 271 
4943 57 
4945 2 
4967 184 
4984 141 
4992 79 
4993 19 
4994 2 
4996 306 
5003 56 
5016 20 
5023 1 
5053 100 
5062 1 
5067 1 
5074 13 
5092 1 
5101 2 
5104 1 
5109 139 
5129 181 
5145 119 
5152 225 
5178 160 
5197 298 
5200 1 
5202 3 
5205 48 
5212 9 
5219 1 
5256 19 
5261 41 
5266 7 
5273 1 
5281 16 
5283 11 
5290 55 
5306 62 
5477 2 
5498 12 
5516 2 
5525 20 
5590 27 
5675 18 
5737 2 
5876 61 
5890 30 
5905 7 
6072 1 
6294 2 
6322 21 
6326 35 
6337 34 
6351 7 
6354 26 
6362 160 
6389 30 
6697 66 
6862 79 
7170 14 
7326 28 
7415 26 
7460 36 
7472 38 
7491 3 
7495 4 
7519 7 
7523 22 
7535 5 
7676 28 
7678 13 
7683 30 
7728 2 
7734 136 
7738 3 
7741 38 
7742 3 
7772 26 
7854 8 
7932 1 
7964 5 
7968 3 
7989 15 
7997 20 
8000 5 
8012 50 
8135 138 
8144 125 
8157 8 
8355 112 
8404 3 
8532 28 
8597 11 
8691 21 
8702 16 
8711 46 
8744 21 
8830 32 
8867 7 
8892 33 
8907 70 
8941 50 
9036 31 
9044 117 
9088 4 
9100 6 
9157 3 
9175 5 
9222 8 
9245 30 
9311 3 
9666 2 
9776 7 
9950 62 
9956 3 
10046 2 
10113 23 
10135 99 
10262 26 
10397 98 
10422 102 
10453 59 
10465 14 
10493 14 
10500 10 
10508 15 
10517 6 
10519 2 
10528 171 
10640 7 
10680 7 
10691 6 
10692 6 
10708 2 
10717 2 
10726 7 
10735 10 
10740 15 
10753 30 
10754 4 
10772 17 
10796 16 
10814 93 
10838 2 
10842 5 
10890 3 
11015 10 
11022 2 
11025 9 
11039 4 
11047 8 
11048 4 
11054 36 
11056 4 
11057 16 
11069 2 
11073 22 
11076 9 
11081 48 
11084 3 
11087 7 
11126 36 
11142 35 
11147 3 
11160 64 
11163 246 
11168 2 
11191 2 
11336 47 
11443 6 
11460 2 
11462 114 
11585 2 
11592 12 
11595 2 
11598 27 
11604 38 
11613 7 
11623 2 
11629 17 
11632 12 
11638 13 
11646 54 
11654 115 
11661 263 
11695 73 
11706 7 
11711 3 
11736 40 
11835 4 
11895 3 
11904 15 
11923 203 
12089 46 
12119 54 
12126 2 
12251 14 
12282 166 
12426 3 
12591 1 
12619 8 
12635 1 
12711 18 
12712 1 
12715 46 
12724 4 
12725 5 
12743 26 
12859 6 
12917 34 
13033 21 
13209 37 
13217 1 
13270 42 
13350 1 
13383 10 
13388 49 
13403 7 
13430 17 
13441 167 
13444 23 
13452 122 
13459 5 
13465 2 
13467 11 
13474 2 
13482 56 
13485 34 
13493 96 
13499 24 
13524 16 
13637 3 
13655 9 
13662 7 
13687 1 
13711 19 
13790 71 
13947 1 
13967 3 
13982 37 
13997 10 
14028 1 
14373 1 
14464 11 
14504 20 
14591 34 
14780 6 
14810 23 
14813 3 
14886 31 
14889 11 
15013 13 
15119 7 
15250 31 
15269 85 
15275 1 
15294 4 
15334 1 
15335 7 
15514 41 
15662 1 
15688 9 
15694 90 
15770 33 
15779 91 
15780 46 
15799 40 
15939 197 
15965 9 
15970 45 
15978 59 
15984 86 
16009 90 
16019 1 
16021 64 
16025 76 
16031 67 
16032 110 
16034 3 
16036 3 
16037 105 
16043 20 
16049 17 
16061 6 
16232 12 
16339 28 
16441 2 
16501 1 
16518 9 
16549 1 
16604 2 
16643 52 
16775 2 
16781 3 
16795 34 
16818 1 
16828 11 
16840 11 
16863 1 
16869 573 
16885 21 
16975 10 
17009 17 
17034 28 
17058 3 
17089 3 
17106 7 
17114 1 
17121 70 
17151 1 
17156 116 
17208 32 
17230 41 
17277 4 
17295 3 
17350 1 
17407 6 
17446 4 
17452 2 
17454 4 
17463 7 
17464 18 
17476 15 
17490 8 
17495 14 
17498 1 
17501 2 
17505 28 
17509 1 
17510 9 
17551 19 
17617 4 
17620 46 
17633 2 
17670 29 
17679 1 
17683 1 
17691 1 
17713 3 
17769 20 
17772 3 
17801 10 
17803 18 
17819 1 
17829 39 
17845 29 
17854 2 
17910 117 
17921 10 
17939 16 
17947 6 
17959 21 
17999 28 
18013 1 
18063 1 
18068 1 
18070 18 
18071 13 
18080 10 
18093 12 
18151 69 
18196 6 
18215 6 
18220 2 
18271 15 
18316 8 
18341 27 
18358 26 
18367 62 
18373 67 
18376 65 
18380 4 
18398 58 
18409 27 
18489 40 
18494 29 
18528 1 
18540 85 
18545 10 
18546 19 
18547 1 
18567 98 
18568 6 
18569 2 
18578 176 
18590 13 
18600 2 
18601 45 
18609 20 
18632 81 
18653 9 
18686 19 
18691 30 
18741 21 
18890 27 
18938 63 
18973 33 
18975 112 
19173 27 
19225 1 
19482 25 
19525 2 
19553 3 
19819 5 
20055 77 
20218 87 
20309 3 
20383 214 
20489 1 
20538 11 
20710 6 
20826 3 
20888 1 
20970 8 
21011 132 
21013 51 
21019 1 
21021 40 
21187 1 
21192 76 
21198 15 
21206 30 
21211 24 
21225 1 
21352 61 
21358 47 
21393 17 
21398 11 
21403 1 
21411 28 
21419 2 
21423 9 
21427 147 
21429 20 
21432 195 
21437 7 
21439 48 
21443 153 
21446 24 
21448 1 
21588 99 
21612 60 
21621 51 
21630 42 
21632 109 
21638 90 
21642 70 
21684 59 
21697 20 
21711 52 
21720 63 
21882 4 
21893 76 
22702 4 
23175 49 
23262 9 
23300 28 
23303 10 
23351 34 
23379 5 
23395 23 
23422 16 
23431 2 
23500 3 
23698 12 
24078 9 
24084 45 
24391 35 
24700 62 
24878 23 
24904 56 
25090 4 
25119 1 
25405 32 
25431 106 
25564 124 
25566 11 
25575 43 
25577 35 
25580 21 
25588 7 
25589 1 
25604 50 
25606 73 
25607 41 
25608 1 
25609 1 
25610 102 
25611 9 
25612 104 
25613 1 
25615 85 
25621 1 
25625 68 
25691 3 
25863 7 
25967 21 
25987 14 
25999 97 
26000 11 
26006 278 
26010 41 
26018 18 
26019 27 
26053 1 
26076 33 
26085 21 
26086 12 
26089 29 
26093 9 
26098 4 
26103 4 
26110 84 
26146 14 
26170 24 
26224 88 
26263 30 
26492 74 
26527 1 
26579 3 
26585 22 
26608 2 
26617 103 
26624 31 
26632 117 
26636 82 
26646 5 
26649 37 
26653 58 
26739 16 
26790 99 
26798 1 
27545 2 
27555 4 
27680 77 
27691 50 
27848 262 
27994 23 
27998 11 
28024 24 
28041 25 
28108 88 
28281 36 
28364 50 
28387 44 
28395 2 
28453 5 
28560 51 
28845 1 
28968 35 
29152 2 
29161 3 
29238 15 
29483 51 
29510 2 
29674 4 
29719 2 
29742 12 
29847 37 
29872 3 
30156 34 
30162 1 
30274 3 
30367 17 
30498 333 
30643 11 
30814 121 
30931 1 
30954 94 
31162 48 
31547 4 
31740 23 
31814 54 
31838 23 
31888 1 
31909 1 
32074 12 
32092 2 
32206 40 
32212 3 
32379 1 
32510 1 
32560 3 
32561 2 
32589 1 
32597 1 
32646 10 
32650 32 
32665 2 
32681 7 
32736 7 
32744 17 
32758 97 
32855 3 
32889 24 
32894 4 
32901 5 
32906 46 
32907 2 
32908 1 
32909 4 
32948 121 
32977 5 
33081 30 
34051 5 
34184 7 
34188 2 
34213 20 
34218 6 
34222 24 
34229 16 
34231 11 
34239 21 
34257 1 
34262 2 
34267 81 
34273 1 
34275 3 
34280 30 
34301 1 
34303 6 
34310 8 
34322 2 
34327 32 
34328 2 
34331 9 
34335 7 
34352 74 
34371 45 
34473 46 
34484 15 
34527 30 
34538 41 
34558 26 
34569 15 
34665 13 
34667 1 
34673 8 
34676 62 
34703 13 
34716 45 
34728 1 
34735 17 
34741 73 
34749 20 
34760 29 
34784 10 
34798 62 
34813 108 
34839 16 
34842 16 
34847 4 
34851 15 
34915 107 
34932 374 
34955 17 
34987 1 
35004 67 
36151 1 
36177 5 
36294 1 
36298 1 
36304 10 
36310 22 
36314 1 
36322 1 
36325 2 
36345 44 
36410 119 
36475 5 
36513 63 
36525 44 
36533 49 
36546 1 
36580 8 
36636 15 
36661 204 
36683 81 
36695 10 
36715 3 
36718 2 
36723 27 
36754 81 
36789 11 
36791 62 
36807 41 
36882 32 
36896 12 
36935 7 
36972 94 
36993 34 
37022 61 
37057 24 
37129 17 
37191 3 
37307 40 
37340 6 
37367 2 
37369 23 
37620 21 
37688 14 
37775 77 
37790 31 
37889 7 
37909 34 
37958 39 
38051 6 
38228 42 
38329 23 
38426 27 
38472 41 
38485 9 
38535 11 
38585 2 
38605 121 
38612 72 
38665 1 
38670 1 
38676 38 
38684 237 
38697 1 
38698 108 
38708 25 
38725 2 
38726 45 
38747 79 
38753 32 
38768 5 
38770 167 
38777 32 
38781 16 
38793 4 
38807 1 
38808 13 
38888 16 
39333 10 
39572 27 
39575 60 
39590 56 
39617 94 
39873 12 
39890 15 
39898 6 
39945 19 
39950 13 
39955 5 
39971 31 
39979 27 
39983 33 
39988 14 
39991 1 
39998 23 
40005 32 
40008 6 
40024 13 
40029 47 
40122 3 
40156 9 
40208 11 
40321 7 
40538 15 
40992 18 
41091 14 
41256 18 
41459 6 
41692 17 
41902 101 
41997 19 
42046 10 
42279 1 
42297 3 
42372 78 
42456 201 
42547 12 
42574 1 
42618 182 
42899 39 
42946 1 
43047 3 
43382 40 
43383 3 
43398 15 
43627 24 
43677 2 
43831 1 
43905 50 
44019 63 
44412 1 
44424 6 
44502 58 
44805 12 
44874 5 
45003 56 
45027 13 
45196 12 
45352 39 
45376 3 
45557 15 
45572 99 
45614 9 
45693 17 
45720 14 
45743 13 
45783 1 
45840 7 
45961 8 
46001 4 
46077 2 
46156 15 
46166 19 
46302 25 
46318 82 
46759 2 
46888 14 
46950 2 
46975 1 
47000 1 
47030 3 
47218 14 
47223 5 
47226 4 
47858 1 
47868 33 
47876 4 
47891 1 
48031 5 
48043 185 
48055 74 
48057 1 
48061 99 
48072 22 
48082 324 
48089 14 
48093 82 
48171 35 
48187 69 
48193 13 
48218 1 
48221 1 
48252 12 
48405 5 
48417 20 
48492 32 
48499 3 
48504 1 
48537 1 
48545 8 
48610 3 
48689 145 
48732 217 
48737 2 
48879 3 
48895 17 
48925 19 
48956 62 
49062 1 
49106 4 
49218 14 
49228 15 
49403 2 
49419 5 
49429 1 
49560 2 
49582 44 
50025 16 
50155 58 
50305 2 
50326 27 
50440 43 
50454 11 
50474 23 
50478 11 
50505 1 
50596 21 
50672 1 
50689 3 
50694 6 
50696 23 
50892 14 
50904 1 
50905 23 
50906 8 
50927 27 
50933 1 
50939 17 
50948 5 
50951 35 
50966 2 
50969 7 
51094 47 
51113 1 
51302 4 
51423 19 
51424 2 
51426 15 
51427 2 
51440 18 
51444 26 
51451 64 
51457 27 
51479 204 
51500 22 
51506 7 
51511 72 
51523 63 
51543 93 
51802 26 
51934 3 
51939 1 
51979 5 
51983 21 
51999 22 
52007 6 
52018 7 
52130 4 
52191 1 
52245 79 
52327 10 
52650 15 
52664 5 
52673 80 
52676 3 
52985 4 
52995 26 
53024 34 
53033 37 
53037 7 
53056 19 
53060 7 
53065 8 
53072 2 
53075 1 
53086 12 
53089 10 
53114 5 
53218 10 
53220 9 
53225 1 
53242 188 
53249 94 
53254 274 
53265 102 
53267 106 
53315 80 
53320 1 
53327 131 
53328 1 
53330 189 
53418 71 
53424 1 
53459 174 
53480 209 
53488 226 
53500 3 
53507 309 
53520 72 
53531 5 
53550 1 
53610 1 
53819 16 
53841 131 
53861 16 
53872 1 
53881 14 
54045 120 
54074 37 
54084 19 
54110 2 
54141 22 
54155 4 
54228 24 
54229 3 
54230 1 
54231 8 
54326 45 
54356 163 
54363 232 
54368 110 
54369 259 
54370 12 
54371 68 
54377 45 
54383 130 
54401 10 
54407 17 
54412 19 
54415 15 
54416 38 
54423 39 
54424 12 
54425 220 
54426 1 
54427 1 
54428 86 
54436 5 
54445 13 
54451 3 
54473 225 
54484 55 
54493 95 
54494 2 
54502 3 
54526 62 
54530 161 
54534 22 
54569 8 
54592 9 
54595 34 
54598 2 
54603 13 
54622 71 
54627 34 
54629 159 
54635 76 
54644 15 
54651 81 
54662 1 
54668 132 
54695 85 
54701 92 
54709 2 
54722 45 
54733 29 
54736 13 
54743 142 
54750 4 
54754 39 
54759 221 
54769 1 
54789 43 
54797 171 
54817 3 
54842 45 
54933 9 
54948 13 
55008 42 
55370 31 
55374 1 
55387 13 
55395 229 
55399 2 
55412 4 
55417 87 
55419 86 
55425 3 
55427 2 
55434 12 
55437 88 
55443 160 
55447 15 
55448 3 
55452 106 
55486 87 
55509 1 
55534 37 
55541 13 
55545 13 
55553 46 
55564 7 
55567 56 
55572 460 
55576 69 
55588 65 
55592 176 
55608 11 
55768 83 
55774 62 
55794 73 
55808 26 
55829 4 
55870 20 
55875 40 
55877 22 
55896 25 
55903 41 
55909 5 
55915 3 
55921 4 
55925 1 
55962 2 
55965 3 
55973 2 
55976 5 
55978 26 
55986 74 
56034 57 
56044 31 
56052 12 
56057 51 
56091 34 
56098 75 
56127 41 
56134 5 
56138 62 
56153 15 
56223 8 
56232 8 
56278 311 
56284 28 
56294 16 
56312 100 
56322 5 
56323 10 
56335 2 
56336 183 
56339 7 
56352 7 
56450 2 
56689 7 
56736 39 
56809 150 
57061 28 
57188 26 
57216 1 
57350 292 
57356 1 
57442 1 
57454 8 
57559 10 
57809 14 
57814 3 
57856 1 
57924 14 
57937 158 
58003 81 
58018 71 
58037 26 
58121 13 
58128 2 
58268 32 
58291 3 
58329 36 
58334 13 
58347 20 
58352 78 
58537 58 
58570 22 
58732 40 
58788 39 
58814 20 
58878 4 
58920 6 
58932 5 
58957 4 
58973 5 
59015 6 
59060 13 
59101 4 
59110 58 
59117 1 
59152 4 
59168 2 
59483 74 
59502 1 
59905 1 
60043 2 
60140 43 
60335 2 
60551 11 
60562 3 
60873 2 
62095 17 
62123 3 
62277 1 
62475 1 
62487 3 
62602 34 
62645 10 
62650 2 
62651 2 
62652 5 
62656 390 
62661 3 
62663 94 
62664 23 
62670 66 
62672 86 
62673 226 
62679 1 
62685 26 
62688 1 
62765 136 
62774 38 
62843 45 
62865 60 
62868 6 
62869 1 
62870 135 
62871 4 
62878 39 
62886 22 
62887 3 
62889 35 
62909 1 
62986 4 
63037 6 
63059 43 
63088 48 
63243 1 
63249 42 
63353 33 
63521 28 
63533 43 
63541 99 
63558 2 
63576 28 
63589 1 
63626 3 
63649 7 
63747 6 
63755 48 
63759 2 
63881 30 
63955 16 
63962 21 
63979 5 
64155 4 
64269 8 
64327 15 
64328 1 
64339 1 
64342 1 
64376 2 
64402 2 
64405 11 
64437 53 
64444 12 
64724 14 
64732 30 
64790 1 
64826 44 
64858 5 
64961 93 
64993 82 
65162 26 
65197 65 
65310 1 
65486 44 
65578 1 
65602 31 
65610 24 
65611 3 
65612 1 
65613 1 
65618 68 
65621 5 
65635 4 
65637 20 
65653 4 
65665 78 
65776 120 
65974 4 
65978 21 
65981 39 
66012 4 
66019 2 
66025 7 
66027 5 
66040 4 
66044 38 
66053 24 
66066 3 
66079 5 
66082 33 
66100 6 
66116 1 
66138 5 
66248 6 
66263 95 
66271 11 
67197 60 
67209 1 
67392 1 
67406 13 
67538 11 
67572 1 
67575 1 
67577 12 
67582 3 
67587 41 
67593 9 
67597 43 
67599 3 
67600 89 
67601 23 
67603 22 
67606 36 
67607 84 
67609 21 
67658 43 
67665 39 
67668 4 
67669 26 
67670 22 
67671 9 
67673 46 
67674 3 
67675 17 
67676 63 
67677 17 
67681 2 
67687 4 
67690 25 
67702 1 
67707 154 
67717 3 
67725 6 
67873 12 
67920 74 
67983 46 
68003 1 
68007 3 
68016 8 
68025 447 
68046 3 
68208 17 
68403 12 
68408 29 
68511 71 
68632 4 
68742 25 
68797 3 
68887 20 
68952 16 
69104 2 
69125 2 
69177 23 
69239 8 
69243 33 
69412 120 
69413 8 
69443 1 
69469 12 
69612 5 
69614 72 
69625 95 
69636 25 
69640 7 
69644 47 
69652 1 
69662 43 
69664 5 
69669 12 
69677 1 
69810 41 
69813 7 
69816 7 
69843 1 
69936 1 
69953 4 
69972 1 
70122 93 
70138 5 
70147 61 
70151 18 
70156 130 
70159 93 
70160 152 
70167 209 
70175 2 
70179 1 
70182 1 
70197 5 
70207 9 
70212 5 
70215 4 
70220 5 
70223 1 
70287 4 
70369 16 
70381 3 
70396 36 
70411 27 
70460 2 
70511 3 
70529 7 
70544 20 
70553 2 
70567 13 
70580 7 
70694 34 
70710 20 
70737 90 
70886 149 
71127 67 
71168 24 
71169 33 
71218 27 
71289 45 
71363 28 
71371 20 
71380 3 
71584 77 
71598 50 
71607 6 
71613 38 
71693 45 
71706 19 
71762 1 
71781 3 
71839 8 
71929 2 
71953 10 
71958 14 
71964 2 
71991 1 
72003 11 
72072 11 
72177 58 
72275 31 
72375 4 
72419 84 
72446 31 
72469 5 
72490 12 
72728 1 
72776 3 
72826 2 
72844 17 
72866 24 
72874 42 
73260 1 
73265 36 
73267 6 
73396 3 
73414 9 
73474 10 
73591 79 
73594 74 
73600 10 
73736 111 
73984 52 
74190 34 
74196 2 
74214 4 
74225 7 
74371 1 
74392 7 
74569 2 
74577 15 
74582 87 
74588 10 
74596 34 
74600 2 
74606 21 
74616 2 
74643 3 
74656 1 
74696 4 
74760 1 
74893 24 
74927 12 
75088 3 
75091 1 
75095 2 
75097 15 
75102 6 
75103 14 
75107 3 
75108 51 
75109 1 
75111 34 
75114 1 
75115 153 
75118 3 
75121 5 
75128 47 
76070 36 
76084 15 
76090 102 
76116 41 
76122 2 
76126 33 
76137 53 
76144 59 
76149 46 
76162 125 
76283 32 
76287 63 
76293 12 
76296 264 
76306 1 
76314 41 
76318 55 
76322 4 
76325 1 
76331 67 
76343 2 
76489 2 
76504 28 
76517 1 
76532 87 
76603 6 
76626 19 
76971 11 
77018 1 
77023 5 
77028 4 
77040 10 
77129 6 
77163 17 
77167 4 
77171 27 
77173 18 
77328 39 
77340 100 
77349 21 
77367 132 
77371 52 
77378 10 
77381 114 
77407 4 
77416 9 
77444 14 
77447 25 
77474 33 
77627 17 
78060 19 
78389 244 
78397 6 
78400 1 
78401 55 
78404 1 
78410 4 
78413 140 
78421 197 
78430 193 
78435 3 
78441 187 
78447 1 
78448 9 
78454 1 
78477 116 
78482 1 
78483 30 
78499 3 
78501 85 
78639 1 
78643 2 
78689 2 
78693 6 
78696 4 
78702 6 
78708 1 
78787 6 
78842 24 
78850 1 
78866 2 
79025 93 
79087 7 
79234 10 
79394 14 
79417 50 
79577 129 
79583 17 
79588 5 
79614 4 
79682 1 
79763 3 
79816 32 
79911 17 
79926 64 
79936 22 
79994 18 
80050 45 
80121 2 
80187 25 
80216 4 
80305 12 
80349 4 
80401 48 
80485 247 
80487 2 
80516 6 
80572 72 
80628 1 
80635 2 
80727 3 
81635 8 
81656 134 
81758 34 
81771 6 
81772 6 
81784 1 
81800 21 
81807 15 
81810 10 
81816 10 
81818 4 
81822 4 
81826 9 
81829 4 
81835 33 
81933 1 
81934 37 
81939 36 
81942 216 
81947 4 
81948 52 
81950 10 
81951 24 
81955 10 
82095 23 
82108 55 
82123 148 
82200 1 
82276 4 
82285 54 
82296 98 
82303 1 
82335 8 
82337 3 
82443 15 
82456 12 
82581 19 
82624 116 
82656 48 
82685 15 
82800 17 
82813 106 
82949 48 
83009 3 
83263 3 
83302 12 
83310 76 
83431 18 
83445 104 
83464 15 
83472 107 
83475 1 
83481 1 
83588 36 
83599 12 
83623 19 
83644 70 
83676 43 
83733 17 
83766 3 
83774 10 
83782 65 
83798 5 
83809 17 
83817 4 
83826 296 
83831 25 
83832 99 
83849 24 
83850 49 
83854 9 
83855 100 
83859 3 
83860 51 
83861 4 
83867 74 
83868 1 
83871 9 
83878 24 
83881 148 
83882 7 
83885 10 
83889 30 
83892 54 
83893 11 
83894 2 
83896 2 
83900 6 
83911 25 
83923 69 
84025 10 
84062 2 
84074 42 
84177 6 
84220 22 
84236 33 
84376 1 
84433 59 
84523 1 
84835 6 
84872 18 
84878 53 
85027 5 
85040 2 
85049 61 
85053 3 
85087 20 
85110 142 
85192 8 
85217 3 
85231 16 
85234 105 
85236 61 
85239 55 
85244 114 
85245 2 
85246 34 
85251 18 
85254 117 
85257 2 
85261 3 
85269 13 
85382 18 
85678 3 
91717 1 
92137 114 
92178 1 
92181 178 
92207 129 
92215 1 
92224 9 
92316 2 
92377 9 
92390 2 
92398 1 
92413 4 
92418 2 
92529 16 
92537 6 
92555 14 
92602 1 
92605 1 
92626 1 
92630 4 
92638 4 
92642 3 
92688 1 
92798 10 
92808 9 
92816 3 
92827 39 
92838 4 
92876 65 
92882 6 
92922 5 
92933 2 
93212 36 
93250 13 
93275 14 
93688 1 
93729 1 
93733 32 
93773 13 
93777 10 
93781 5 
93786 8 
94359 1 
94416 165 
94449 7 
94460 9 
94469 3 
94895 1 
95037 6 
95064 99 
95065 2 
95066 54 
95072 34 
95079 27 
95101 68 
95178 18 
95208 3 
95217 133 
95223 26 
95272 2 
95297 62 
95299 83 
95303 1 
95344 10 
95384 34 
95385 139 
95386 2 
95388 4 
95393 1 
95416 56 
95430 1 
95450 15 
95453 4 
95458 109 
95551 5 
95554 16 
95585 111 
95606 140 
95821 4 
95924 1 
96031 9 
96085 6 
96220 6 
96360 1 
96368 65 
96369 1 
96487 4 
96494 1 
96514 71 
96984 105 
96985 10 
96986 1 
97028 18 
97071 5 
97288 25 
97326 118 
97346 11 
97360 15 
97388 28 
97456 2 
97483 1 
97579 1 
97602 119 
97606 32 
97613 55 
97645 12 
97755 35 
97780 1 
97791 46 
97798 87 
97800 123 
97822 1 
97885 17 
97892 35 
97915 57 
97926 40 
97940 1 
97956 47 
97968 1 
97984 40 
97987 20 
97998 3 
98058 19 
98066 245 
98070 1 
98076 11 
98081 3 
98093 68 
98101 14 
98105 1 
98108 33 
98115 28 
98118 89 
98123 161 
98124 229 
98125 17 
98127 52 
98129 6 
98131 17 
98134 24 
98151 61 
98152 7 
98157 187 
98160 48 
98162 1 
98165 207 
98167 10 
98168 55 
98170 3 
98171 32 
98174 544 
98178 5 
98187 28 
98192 70 
98197 140 
98200 41 
98202 21 
98206 34 
98208 253 
98216 127 
98218 49 
98219 1 
98223 259 
98225 54 
98226 1 
98228 2 
98230 1 
98232 22 
98233 77 
98234 45 
98235 11 
98236 12 
98242 124 
98333 200 
98344 268 
98345 11 
98347 33 
98348 4 
98349 79 
98350 115 
98352 165 
98353 118 
98354 124 
98355 7 
98356 7 
98358 190 
98360 86 
98362 30 
98365 40 
98366 19 
98368 169 
98374 1 
98377 3 
98383 1 
98387 16 
98393 2 
98394 68 
98413 159 
98421 4 
98453 10 
98477 61 
98483 40 
98486 73 
98496 1 
98497 19 
98502 11 
98505 80 
98510 4 
98514 2 
98519 371 
98521 1 
98522 3 
98523 16 
98525 122 
98529 53 
98530 33 
98532 59 
98533 86 
98536 245 
98539 6 
98542 30 
98543 7 
98545 125 
98551 79 
98560 49 
98565 17 
98576 162 
98598 41 
98609 12 
98616 1 
98617 7 
98618 143 
98663 1 
98664 26 
98671 41 
98675 4 
98683 28 
98684 30 
98685 14 
98688 79 
98691 41 
98695 42 
98699 60 
98702 41 
98706 10 
98707 11 
98708 9 
98712 44 
98718 25 
98722 45 
98724 58 
98726 6 
98728 36 
98741 34 
98743 2 
98745 1 
98751 2 
98756 1 
98759 4 
98768 1 
98836 2 
98862 1 
98866 10 
98867 10 
98868 31 
98874 16 
98875 1 
98878 38 
98883 80 
98884 46 
98889 36 
98892 18 
98893 2 
98895 8 
98898 14 
98900 21 
98903 14 
98909 15 
98915 6 
98923 13 
98925 3 
98934 75 
98937 4 
98938 116 
98940 5 
98942 16 
98946 19 
98948 91 
98951 36 
98952 23 
98955 1 
98956 8 
98958 30 
98960 16 
98962 34 
98966 90 
98970 152 
98971 14 
98972 1 
98973 8 
98977 82 
98979 77 
98980 16 
98981 22 
98982 26 
98985 5 
98986 1 
98987 17 
98988 31 
98990 81 
98991 43 
98994 4 
98995 44 
98999 9 
99001 14 
99003 20 
99007 3 
99011 161 
99020 17 
99021 7 
99022 13 
99024 7 
99050 160 
99052 1 
99055 2 
99056 72 
99060 46 
99061 33 
99070 4 
99072 30 
99073 98 
99079 1 
99083 42 
99084 12 
99085 4 
99089 5 
99090 90 
99091 3 
99094 28 
99095 5 
99097 9 
99102 5 
99103 17 
99105 56 
99107 1 
99110 6 
99116 1 
99126 69 
99131 9 
99146 4 
99162 3 
99178 6 
99218 1 
99221 16 
99237 9 
99245 1 
99251 9 
99253 11 
99256 19 
99268 18 
99280 89 
99307 244 
99396 10 
99401 29 
99428 50 
99437 3 
99454 19 
99535 4 
99554 5 
99578 68 
99593 39 
99605 6 
99613 11 
99623 7 
99625 41 
99630 32 
99724 33 
99730 13 
99735 88 
99748 3 
99795 2 
99800 2 
99802 29 
99909 3 
99912 5 
99913 11 
99914 2 
99960 5 
100004 1 
100044 5 
100062 12 
100078 1 
100087 13 
100105 27 
100133 82 
100146 5 
100209 4 
100232 39 
100236 10 
100247 43 
100256 18 
100289 11 
100293 1 
100296 19 
100301 20 
100321 14 
100352 1 
100366 38 
100367 2 
100368 4 
100416 1 
100425 3 
100449 9 
100460 16 
100468 22 
100472 40 
100480 2 
100481 7 
100533 5 
100546 8 
100564 5 
100573 1 
100576 1 
100599 21 
100649 76 
100695 1 
100700 63 
100728 19 
100739 210 
100740 2 
100741 3 
100745 98 
100787 111 
100810 8 
100876 1 
100877 5 
100887 1 
100900 9 
100904 43 
100907 41 
101045 10 
101082 6 
101124 29 
101242 3 
101244 2 
101251 5 
101288 10 
101359 1 
101369 66 
101373 9 
101390 6 
101402 6 
101405 3 
101410 5 
101414 1 
101418 1 
101426 63 
101433 5 
101509 1 
101593 1 
101596 7 
101675 2 
101702 21 
101703 19 
101712 3 
101854 7 
101863 1 
101866 13 
101882 10 
101887 5 
101893 2 
101914 13 
102023 17 
102028 16 
102029 80 
102032 165 
102033 2 
102035 11 
102038 1 
102041 41 
102043 77 
102044 20 
102045 2 
102049 133 
102052 235 
102057 36 
102063 31 
102066 1 
102067 47 
102072 287 
102077 73 
102078 19 
102079 1 
102083 2 
102084 155 
102086 68 
102087 1 
102089 28 
102090 22 
102095 206 
102097 5 
102098 4 
102101 481 
102128 18 
102129 2 
102132 14 
102135 109 
102136 88 
102138 30 
102139 76 
102144 489 
102148 2 
102149 28 
102150 75 
102151 9 
102152 179 
102155 109 
102156 214 
102159 23 
102160 80 
102167 142 
102173 35 
102177 24 
102182 95 
102183 5 
102184 2 
102185 133 
102186 7 
102190 43 
102194 2 
102195 1 
102198 7 
102208 61 
102211 25 
102219 8 
102224 34 
102228 55 
102248 11 
102322 30 
102337 51 
102345 11 
102365 12 
102368 23 
102372 12 
102374 15 
102380 98 
102384 8 
102388 39 
102393 18 
102395 58 
102405 14 
102416 8 
102422 82 
102424 28 
102428 2 
102435 1 
102441 8 
102443 29 
102447 1 
102448 30 
102452 4 
102456 35 
102457 36 
102461 57 
102467 9 
102471 42 
102476 6 
102480 3 
102511 25 
102516 50 
102519 2 
102524 183 
102529 16 
102533 13 
102540 23 
102544 18 
102547 50 
102548 1 
102549 17 
102552 2 
102560 5 
102565 169 
102573 68 
102586 18 
102655 4 
102690 2 
102716 144 
102721 50 
102726 12 
102743 3 
102749 42 
102750 4 
102799 1 
102841 31 
102887 113 
102891 3 
102895 1 
102916 41 
102926 44 
103009 1 
103037 1 
103038 43 
103040 1 
103048 51 
103051 58 
103057 42 
103196 3 
103203 31 
103211 10 
103269 19 
103312 27 
103327 39 
103338 7 
103347 32 
103357 16 
103364 1 
103437 33 
103453 1 
103487 3 
103497 1 
103508 1 
103623 85 
103642 16 
103645 31 
103650 2 
103673 86 
103678 23 
103691 15 
103700 22 
103786 3 
103801 1 
103810 30 
103815 263 
103816 4 
103817 1 
103828 19 
103830 132 
103831 5 
103833 10 
103836 158 
103837 32 
103840 9 
103874 1 
103879 25 
103925 1 
103943 2 
103951 6 
103969 65 
103977 3 
103978 19 
103980 21 
103984 107 
103987 48 
103989 12 
103994 5 
104001 208 
104006 1 
104013 10 
104014 2 
104015 3 
104019 3 
104022 4 
104026 49 
104029 109 
104038 81 
104122 3 
104123 79 
104124 41 
104125 3 
104126 12 
104128 3 
104132 7 
104134 19 
104135 16 
104138 1 
104141 31 
104143 103 
104145 8 
104148 2 
104163 45 
104169 6 
104171 20 
104174 10 
104179 22 
104185 14 
104189 3 
104194 6 
104197 101 
104203 4 
104206 1 
104208 20 
104210 34 
104216 1 
104220 2 
104226 54 
104241 12 
104374 19 
104393 5 
104395 1 
104414 13 
104421 8 
104549 6 
104556 39 
104567 3 
104671 16 
104694 1 
104697 1 
104703 1 
104831 1 
104893 3 
104899 8 
104908 4 
104944 3 
105065 1 
105156 3 
105179 61 
105214 6 
105219 6 
105261 142 
105284 1 
105297 5 
105308 9 
105313 15 
105316 105 
105327 181 
105335 44 
105338 3 
105341 40 
105342 12 
105369 1 
105378 23 
105393 43 
105396 19 
105401 23 
105417 9 
105448 37 
105479 143 
105483 67 
105499 1 
105504 5 
105506 1 
105507 55 
105513 114 
105523 464 
105536 205 
105725 21 
105746 28 
105749 1 
105750 17 
105845 1 
105860 83 
105864 5 
105869 5 
105876 1 
105877 19 
105881 14 
105888 3 
105890 112 
105896 33 
105900 2 
105903 1 
105913 1 
105917 11 
105921 46 
105928 10 
105929 13 
105934 1 
105935 4 
105939 12 
105942 1 
105944 27 
105947 19 
105950 5 
105954 33 
105960 31 
105966 4 
105970 12 
105973 10 
105974 15 
105976 18 
105979 3 
105982 41 
106031 4 
106118 5 
106124 2 
106133 4 
106135 2 
106159 2 
106163 4 
106175 10 
106291 53 
106301 6 
106413 45 
106475 7 
106479 1 
106622 42 
106628 100 
106663 7 
106742 105 
106829 15 
106833 1 
106856 7 
106864 28 
106888 8 
106889 140 
106918 23 
106922 28 
106926 17 
106982 13 
106988 1 
107022 25 
107080 5 
107191 7 
107203 153 
107222 1 
107228 1 
107237 113 
107240 19 
107243 3 
107257 18 
107370 3 
107381 45 
107385 17 
107400 16 
107409 4 
107412 1 
107423 19 
107429 3 
107442 2 
107447 48 
107461 8 
107494 8 
107519 9 
107527 1 
107528 15 
107529 162 
107545 8 
107548 10 
107549 11 
107553 1 
107558 1 
107559 5 
107563 30 
107566 4 
107569 4 
107570 7 
107571 1 
107574 2 
107577 1 
107580 35 
107582 6 
107585 22 
107589 2 
107591 73 
107595 14 
107596 5 
107598 17 
107601 6 
107614 8 
107647 64 
107652 14 
107658 29 
107659 36 
107660 2 
107663 10 
107666 3 
107668 32 
107671 6 
107674 17 
107676 10 
107677 45 
107679 2 
107685 1 
107688 41 
107691 9 
107694 18 
107697 16 
107700 106 
107701 4 
107702 27 
107705 8 
107706 45 
107710 4 
107714 114 
107726 13 
107733 36 
107736 8 
107740 2 
107748 65 
107757 7 
107778 9 
107810 2 
107832 6 
107848 6 
107851 1 
107857 2 
107884 2 
107888 41 
107907 1 
107928 3 
107937 2 
107993 17 
108001 5 
108012 1 
108015 7 
108046 11 
108049 12 
108055 4 
108190 80 
108246 53 
108247 10 
108255 1 
108324 34 
108349 3 
108378 11 
108389 34 
108400 1 
108414 1 
108438 7 
108455 6 
108469 1 
108473 1 
108476 18 
108484 3 
108491 6 
108492 2 
108493 2 
108497 2 
108500 14 
108501 2 
108504 92 
108512 39 
108525 43 
108529 4 
108535 2 
108536 62 
108540 2 
108541 3 
108545 5 
108546 2 
108547 25 
108550 1 
108551 23 
108553 63 
108555 3 
108558 8 
108562 115 
108571 1 
108572 74 
108579 50 
108584 1 
108588 11 
108592 1 
108596 3 
108603 46 
108609 16 
108613 13 
108617 1 
108618 3 
108641 4 
108669 94 
108752 45 
108761 87 
108781 86 
108786 10 
108787 61 
108791 157 
108801 5 
108804 11 
108819 89 
108928 79 
109282 1 
109309 4 
109605 40 
109881 11 
109893 47 
109954 3 
109974 44 
109976 2 
109977 1 
109978 8 
109999 76 
110031 14 
110088 53 
110109 20 
110130 3 
110155 7 
110158 3 
110220 6 
110225 11 
110231 1 
110237 6 
110279 1 
110322 57 
110339 73 
110350 78 
110366 23 
110386 3 
110423 21 
110464 4 
110467 1 
110513 1 
110518 1 
110537 197 
110543 5 
110547 16 
110561 32 
110634 3 
110646 7 
110676 4 
110680 39 
110685 1 
110692 38 
110700 1 
110715 9 
110816 38 
110818 118 
110819 21 
110820 4 
110821 1 
110856 25 
110872 230 
110882 5 
110985 46 
111043 36 
111046 1 
111168 35 
111183 82 
111193 1 
111197 31 
111355 61 
111370 101 
111388 65 
111395 53 
111402 354 
111412 8 
111438 1 
111442 4 
111451 19 
111462 32 
111463 1 
111468 73 
111482 27 
111489 5 
111529 1 
111587 1 
111606 19 
111609 15 
111624 15 
111633 21 
111641 20 
111647 14 
111657 37 
111661 6 
111664 5 
111665 2 
111672 48 
111673 2 
111678 13 
111698 5 
111711 42 
111750 5 
111963 14 
112553 11 
112561 21 
112573 4 
112732 1 
112735 2 
112751 1 
112760 13 
112771 1 
112908 15 
112915 113 
112931 20 
113064 10 
113124 65 
113212 32 
113217 109 
113225 128 
113234 1 
113242 3 
113266 315 
113274 3 
113290 1 
113297 55 
113302 87 
113321 94 
113322 1 
113329 8 
113336 1 
113342 52 
113344 42 
113345 28 
113351 2 
113354 9 
113358 14 
113362 130 
113363 4 
113368 10 
113372 20 
113376 59 
113378 19 
113384 9 
113388 283 
113401 48 
113432 22 
113434 6 
113479 20 
113506 58 
113524 21 
113539 2 
113543 21 
113664 13 
113670 46 
113676 23 
113687 16 
113693 1 
113705 2 
113714 16 
113718 23 
113719 2 
113735 9 
113743 124 
113936 6 
114024 56 
114033 1 
114057 10 
114198 1 
114282 8 
114286 13 
114295 47 
114312 27 
114421 9 
114454 47 
114461 3 
114462 1 
114475 87 
114481 106 
114491 118 
114494 1 
114515 1 
114664 35 
114667 96 
114681 19 
114708 70 
114748 51 
114812 7 
114851 2 
114902 18 
114909 43 
114912 9 
114917 9 
114947 14 
114973 12 
114977 36 
115005 124 
115014 28 
115038 19 
115079 1 
115083 64 
115091 4 
115109 1 
115118 148 
115122 139 
115129 15 
115132 2 
115133 2 
115137 72 
115146 43 
115168 12 
115177 39 
115196 1 
115199 83 
115201 7 
115207 124 
115210 134 
115211 5 
115216 26 
115217 99 
115218 104 
115219 2 
115225 57 
115229 34 
115231 12 
115237 13 
115239 119 
115261 8 
115272 1 
115277 241 
115286 104 
115290 4 
115296 118 
115303 715 
115312 21 
115314 2 
115322 11 
115333 178 
115339 100 
115345 38 
115356 94 
115362 213 
115366 164 
115368 84 
115370 20 
115371 11 
115373 9 
115375 36 
115379 1 
115382 36 
115383 1 
115387 66 
115413 36 
115415 154 
115423 156 
115425 1 
115431 218 
115476 6 
115483 5 
115489 102 
115598 9 
115603 3 
115612 4 
115974 19 
115978 39 
115981 28 
115983 14 
115985 144 
115987 18 
115991 9 
115992 21 
115996 1 
115999 219 
116001 22 
116004 15 
116005 73 
116009 32 
116011 75 
116012 49 
116013 144 
116014 13 
116018 172 
116020 6 
116021 78 
116028 20 
116042 15 
116050 2 
116051 83 
116052 8 
116053 11 
116060 178 
116067 5 
116072 198 
116078 1 
116091 12 
116099 50 
116135 16 
116181 4 
116183 11 
116186 14 
116194 2 
116242 1 
116247 1 
116255 7 
116259 131 
116262 1 
116318 2 
116365 3 
116383 1 
116414 3 
116424 6 
116486 1 
116497 6 
116515 1 
116590 2 
116612 15 
116685 3 
116714 1 
116846 1 
116864 2 
116878 8 
116882 38 
116932 9 
116949 28 
117002 45 
117016 8 
117032 132 
117035 14 
117039 13 
117041 206 
117046 86 
117055 36 
117058 42 
117063 15 
117071 6 
117074 41 
117076 7 
117082 34 
117087 5 
117094 48 
117104 3 
117115 196 
117124 20 
117132 48 
117135 36 
117138 124 
117157 59 
117160 29 
117259 27 
117304 13 
117347 8 
117388 79 
117424 3 
117428 177 
117434 1 
117560 2 
117570 24 
117576 175 
117577 24 
117579 3 
117582 34 
117583 25 
117588 42 
117591 2 
117594 43 
117602 7 
117630 15 
117638 35 
117639 17 
117640 206 
117651 13 
117663 77 
117685 108 
117692 33 
117697 26 
117702 15 
117711 51 
117724 26 
117728 92 
117734 62 
117735 3 
117736 39 
117737 1 
117738 1 
117746 86 
117747 22 
117753 13 
117756 142 
117760 613 
117761 11 
117764 134 
117767 14 
117771 8 
117777 43 
117793 9 
117820 3 
117903 7 
117909 56 
117914 89 
117928 1 
117954 92 
117966 5 
118118 5 
118238 3 
118242 12 
118255 11 
118399 1 
118427 1 
118446 160 
118515 21 
118563 41 
118577 5 
118675 222 
118710 17 
118718 8 
118837 13 
118868 4 
119009 23 
119091 12 
119148 46 
119155 1 
119370 38 
119402 23 
119428 22 
119435 31 
119559 1 
119579 1 
119658 211 
119814 2 
119841 26 
119851 2 
119872 11 
119896 55 
119956 4 
119960 7 
119988 47 
120005 5 
120091 1 
120096 1 
120102 5 
121793 17 
121800 10 
121816 1 
121827 5 
121832 9 
121897 26 
121915 6 
121919 5 
121924 10 
121961 2 
122010 4 
122016 33 
122020 1 
122027 127 
122029 3 
122032 25 
122038 46 
122043 117 
122047 1 
122051 54 
122077 8 
122080 8 
122091 5 
122100 118 
122107 6 
122112 35 
122119 4 
122124 2 
122130 7 
122138 1 
122142 119 
122149 29 
122158 11 
122165 23 
122178 165 
122185 5 
122197 63 
122220 64 
122227 2 
122232 14 
122242 27 
122246 4 
122247 54 
122249 4 
122260 2 
122262 1 
122269 16 
122271 2 
122274 10 
122319 11 
122325 4 
122333 1 
122337 2 
122339 16 
122345 6 
122352 14 
122359 20 
122366 45 
122373 8 
122391 50 
122398 1 
122399 8 
122408 9 
122419 6 
122421 1 
122426 9 
122433 24 
122434 7 
122437 18 
122440 49 
122441 4 
122445 5 
122446 36 
122449 38 
122455 16 
122458 4 
122461 10 
122470 2 
122476 9 
122486 1 
122492 32 
122498 14 
122504 1 
122505 3 
122509 1 
122526 47 
122528 105 
122538 15 
122545 31 
122546 78 
122549 87 
122551 15 
122552 39 
122557 14 
122560 70 
122563 82 
122568 1 
122572 14 
122578 1 
122582 113 
122592 5 
122593 41 
122598 37 
122599 21 
122604 368 
122612 194 
122615 150 
122616 39 
122617 145 
122619 144 
122620 117 
122621 2 
122622 101 
122626 6 
122627 39 
122629 54 
122635 87 
122639 212 
122640 1 
122643 106 
122647 42 
122666 37 
122672 63 
122698 3 
122702 29 
122704 128 
122707 2 
122710 38 
122717 157 
122719 20 
122721 61 
122726 40 
122738 79 
122773 1 
122777 1 
122783 17 
122790 31 
122797 69 
122801 6 
122815 9 
122818 265 
122994 1 
123000 4 
123005 32 
123040 1 
123046 1 
123112 1 
123179 2 
123236 1 
123339 1 
123497 16 
123502 1 
123511 6 
123519 1 
123523 16 
123524 3 
123525 31 
123531 8 
123538 4 
123544 1 
123555 39 
123573 6 
123659 16 
123679 15 
123707 7 
123719 1 
123720 11 
123725 2 
123731 1 
123734 16 
123735 7 
123736 17 
123742 1 
123744 13 
123769 1 
123772 16 
123784 91 
123790 1 
123797 24 
123801 23 
123802 43 
123805 52 
123808 104 
123811 94 
123814 9 
123817 1 
123828 13 
123836 5 
123837 1 
123842 36 
123843 1 
123847 3 
123856 41 
123859 80 
123867 5 
123877 4 
123894 3 
123991 2 
124167 44 
124170 7 
124181 33 
124215 17 
124220 30 
124382 10 
124421 9 
124454 18 
124469 7 
124513 1 
124518 28 
124567 89 
124654 137 
124658 5 
124672 2 
124784 33 
124806 146 
124958 6 
125303 3 
125338 4 
125370 47 
125459 7 
125498 2 
125612 3 
125630 6 
125641 1 
125684 3 
125739 8 
125795 1 
125820 4 
125903 2 
125961 1 
125970 3 
125976 16 
125981 1 
125985 1 
125988 44 
126000 2 
126006 20 
126012 15 
126014 103 
126030 150 
126037 29 
126040 29 
126042 32 
126049 9 
126050 3 
126057 1 
126058 12 
126066 12 
126067 32 
126074 13 
126075 14 
126076 80 
126078 1 
126081 211 
126091 155 
126139 4 
126149 12 
126167 10 
126204 1 
126278 2 
127648 1 
127668 7 
127677 6 
127693 9 
127697 2 
127715 6 
127998 21 
128052 3 
128189 13 
128190 55 
128333 54 
128362 15 
128366 21 
128373 39 
128377 93 
128519 3 
128555 2 
128605 16 
128623 9 
128638 5 
128651 179 
128657 1 
128781 13 
128789 89 
128827 4 
128846 2 
128865 59 
128948 7 
129018 9 
129027 18 
129078 5 
129137 5 
129146 5 
129170 9 
129177 1 
129197 1 
129229 4 
129315 4 
129317 20 
129318 5 
129331 1 
129332 27 
129342 1 
129343 79 
129352 8 
129353 28 
129355 19 
129360 140 
129371 18 
129374 28 
129383 8 
129388 11 
129416 1 
129421 9 
129425 1 
130215 1 
130617 4 
130835 90 
131037 3 
131193 25 
131325 2 
131335 14 
131517 19 
131549 73 
131554 41 
131561 3 
131565 24 
131568 95 
131577 20 
131578 41 
131583 12 
131588 138 
131592 74 
131601 280 
131609 110 
131780 16 
131790 12 
131827 17 
131897 7 
131934 13 
131961 15 
132142 14 
132156 2 
132274 2 
132316 110 
132451 19 
132618 7 
132623 1 
132633 23 
132652 3 
132663 25 
132785 2 
132800 7 
132807 26 
132818 1 
132943 1 
132990 23 
133250 3 
133424 4 
133472 1 
133475 1 
133837 8 
133945 1 
134018 13 
134037 31 
134043 5 
134051 9 
134055 77 
134059 12 
134066 51 
134085 24 
134117 3 
134122 14 
134133 84 
134144 1 
134237 10 
134246 7 
134323 2 
134329 80 
134346 195 
134373 2 
134383 43 
134408 89 
134412 10 
134415 32 
134416 37 
134417 2 
134418 11 
134423 194 
134431 33 
134439 49 
134440 8 
134443 54 
134448 5 
134456 5 
134479 63 
134490 9 
134644 4 
134655 7 
134659 97 
134676 9 
134684 18 
134777 1 
134920 1 
134960 6 
134995 6 
135145 38 
135175 10 
135376 20 
135440 17 
135448 1 
135473 3 
135483 98 
135529 69 
135582 4 
135590 67 
135634 5 
135707 56 
135715 16 
135716 532 
135720 3 
135739 116 
135818 74 
135914 9 
135976 3 
136028 41 
136074 110 
136206 58 
136293 18 
136506 48 
136515 2 
136611 1 
136662 61 
136691 10 
136811 2 
136825 9 
136888 25 
136978 26 
136989 1 
137011 1 
137053 14 
137170 22 
137257 164 
137276 55 
137382 31 
137414 81 
137433 6 
137512 73 
137893 67 
137919 1 
137928 16 
138052 4 
138376 1 
138381 17 
138383 69 
138391 10 
138396 130 
138525 11 
138549 3 
138555 206 
138560 60 
138562 23 
138563 2 
138566 53 
138569 16 
138577 147 
138578 3 
138579 158 
138580 2 
138587 89 
138590 2 
138595 2 
138597 28 
138600 1 
138610 140 
138612 31 
138614 6 
138621 86 
138626 3 
138630 3 
138634 18 
138635 13 
138637 87 
138641 196 
138643 1 
138798 1 
138814 5 
138823 3 
138840 7 
138859 10 
138956 26 
138957 38 
138970 15 
139014 42 
139129 33 
139141 1 
139144 19 
139284 12 
139315 10 
139323 35 
139455 11 
139476 1 
139804 66 
139889 9 
139922 10 
139982 3 
141173 4 
141485 2 
141497 5 
141504 24 
141508 63 
141521 48 
141557 78 
141562 97 
141575 1 
141579 8 
141582 3 
141587 8 
141593 95 
141611 221 
141616 7 
141618 45 
141619 12 
141627 120 
141630 6 
141635 22 
141649 9 
141672 33 
141765 63 
141798 11 
141811 14 
141817 6 
141824 2 
143658 5 
143672 86 
143681 132 
143688 1 
143692 154 
143703 1 
143747 3 
143753 9 
143754 20 
143757 4 
143760 4 
143761 218 
143768 91 
143778 178 
143805 1 
143813 126 
143817 122 
143820 1 
143824 69 
143831 69 
143846 1 
143853 1 
143874 6 
146165 39 
146171 31 
146173 39 
146183 8 
146197 22 
146200 48 
146204 36 
146207 68 
146208 13 
146211 8 
146212 9 
146215 192 
146217 1 
146218 75 
146225 58 
146228 1 
146380 4 
146383 1 
146386 43 
146610 2 
146697 6 
146738 1 
146743 27 
146766 1 
146772 58 
146846 1 
146852 2 
146874 67 
146915 9 
146942 11 
146950 1 
146959 26 
146976 61 
147094 26 
147166 1 
147427 68 
147454 1 
147458 1 
147739 6 
147761 1 
147792 2 
149144 28 
149146 6 
149150 22 
149155 1 
149161 220 
149166 1 
149169 2 
149174 27 
149189 8 
149333 7 
149341 4 
149545 38 
149670 1 
149707 8 
149775 3 
150137 1 
150165 2 
150170 2 
150334 3 
150341 119 
150342 7 
150393 1 
150449 11 
150460 3 
150471 2 
150530 1 
150548 13 
150554 8 
150595 13 
150625 2 
150629 1 
150635 102 
150651 1 
150727 10 
150779 16 
150784 32 
150787 6 
150790 52 
150797 2 
150798 131 
150800 16 
150821 1 
150827 83 
150830 41 
150900 6 
150914 33 
150959 44 
150965 38 
150971 94 
150973 4 
150992 33 
150998 57 
151008 12 
151037 2 
151065 3 
151069 6 
151079 27 
151119 142 
151149 6 
151172 5 
151228 17 
151255 19 
151278 30 
151319 9 
151329 6 
151350 28 
151351 10 
151356 34 
151455 38 
151461 1 
151464 10 
151468 45 
151476 58 
151489 12 
151490 325 
151498 18 
151505 14 
151513 12 
151515 2 
151521 47 
151528 7 
151548 4 
151556 5 
151572 3 
151593 28 
151696 38 
153050 26 
153687 4 
153815 9 
156674 3 
157339 52 
157433 11 
157519 3 
159241 4 
159266 12 
159272 6 
159280 8 
159289 9 
159296 34 
159300 36 
159302 4 
159306 14 
159310 13 
159315 3 
159333 27 
159335 1 
159341 8 
159345 2 
159347 2 
159352 4 
159366 8 
159521 2 
159527 11 
159546 29 
159653 9 
159932 92 
160055 3 
160227 46 
160513 45 
160536 1 
160561 2 
160565 18 
160577 6 
160589 19 
160597 1 
160628 19 
160640 2 
160649 72 
160657 15 
160660 7 
160670 21 
160680 1 
160683 30 
160686 26 
160694 3 
160726 31 
161484 14 
161527 7 
161577 8 
161706 44 
164344 2 
164812 1 
164819 18 
164836 5 
164839 2 
164846 16 
164849 1 
164896 15 
164899 2 
164907 11 
164912 3 
164920 10 
164929 7 
165096 1 
165122 1 
165231 394 
165270 9 
165274 13 
165398 38 
165442 4 
165572 8 
165706 1 
165709 2 
165766 5 
165783 8 
166033 17 
166172 8 
166386 2 
166531 2 
166819 5 
166857 1 
167007 96 
167177 24 
167202 22 
167347 72 
167532 1 
167540 8 
167563 2 
167577 1 
167583 2 
167620 5 
167624 7 
167792 85 
167804 233 
167858 35 
167866 27 
167966 1 
167975 7 
167982 15 
168073 85 
168079 6 
168285 8 
168309 5 
168320 21 
168324 1 
168412 54 
168440 131 
168611 7 
168635 3 
168636 27 
168670 1 
168686 1 
168723 4 
168726 3 
168826 35 
168917 2 
168950 85 
169100 4 
169243 81 
170393 5 
170478 12 
170550 1 
170586 8 
170587 7 
170596 3 
170599 1 
170600 8 
170602 25 
170608 11 
170612 18 
170613 9 
170639 15 
170645 21 
170652 32 
170660 4 
170665 6 
170666 2 
170670 2 
170677 18 
170686 1 
170689 1 
170728 7 
170730 1 
170865 22 
171548 1 
172195 7 
172500 135 
172507 2 
172630 105 
172691 1 
172825 18 
172833 38 
172835 1 
172841 43 
172861 27 
172876 34 
172890 33 
173018 45 
173026 226 
173037 30 
173041 69 
173047 6 
173064 7 
173092 1 
173119 32 
173153 4 
173178 12 
173204 1 
173214 29 
173228 37 
173346 2 
173363 6 
173377 4 
173386 3 
173398 13 
173443 22 
173497 6 
173535 89 
173674 3 
173687 10 
173728 3 
173911 59 
174019 7 
174111 11 
174322 93 
174331 86 
174348 48 
174349 53 
174353 65 
174375 59 
174534 12 
174646 4 
174664 14 
174675 5 
174710 4 
174717 1 
174752 5 
174780 19 
174788 38 
174879 28 
174956 94 
175061 38 
175077 23 
175087 5 
175106 42 
175123 74 
175133 57 
175137 1 
175155 1 
175157 1 
175167 107 
175228 59 
175239 7 
175268 22 
175270 129 
175271 78 
175372 32 
175380 29 
175394 26 
175398 7 
175401 1 
175407 5 
175416 3 
175424 2 
175432 3 
175445 16 
175454 3 
175457 11 
175476 1 
175575 2 
175644 57 
175748 63 
175757 3 
175803 182 
175815 3 
175832 34 
175850 3 
175938 15 
176018 47 
176047 4 
176149 40 
176181 4 
176192 2 
176247 1 
176320 20 
176378 17 
176545 50 
176568 14 
176652 10 
176769 7 
176787 8 
176796 14 
176812 34 
176881 18 
176884 1 
176918 15 
177037 3 
177233 22 
177294 19 
177420 2 
177424 45 
177527 1 
177577 16 
177797 15 
177818 12 
177869 31 
177908 2 
178030 31 
178035 129 
178061 54 
178083 7 
178088 102 
178094 14 
178147 10 
178225 13 
178325 10 
178471 81 
178664 60 
178783 106 
178866 4 
178955 40 
178961 2 
179225 22 
179369 17 
179414 56 
179430 8 
179619 4 
179682 5 
179751 26 
179764 7 
179767 3 
179769 16 
179903 10 
179915 1 
179942 35 
180100 11 
180105 9 
180113 13 
180129 1 
180138 1 
180146 52 
180152 16 
180153 22 
180154 9 
180159 47 
180168 26 
180186 7 
180204 12 
180206 2 
180207 1 
180211 14 
180231 22 
180352 17 
181705 4 
181747 19 
181753 59 
181756 23 
181764 34 
181772 17 
181776 30 
181779 3 
181780 19 
181787 7 
181789 5 
181791 34 
181796 9 
181797 20 
181800 19 
181808 39 
181810 32 
181850 47 
181854 3 
181859 17 
182028 20 
182048 5 
182166 107 
182257 2 
182258 4 
182535 5 
182712 1 
183227 2 
183265 3 
183306 1 
183566 9 
183574 34 
183614 69 
183752 13 
183781 330 
183824 1 
183829 289 
183923 11 
183924 5 
183931 25 
183950 3 
183966 2 
183973 2 
183989 88 
183995 1 
183996 1 
184010 7 
184027 9 
184042 28 
184174 3 
184360 13 
184364 5 
185000 2 
185073 6 
185088 32 
185155 11 
185466 28 
185479 29 
185571 39 
185672 24 
185950 1 
185987 3 
186610 8 
186895 17 
187020 2 
187106 1 
187735 17 
187742 114 
187746 7 
187750 12 
187754 18 
187755 68 
187756 5 
187757 1 
187758 40 
187767 144 
187777 7 
187836 58 
187842 17 
187857 110 
187862 8 
188263 35 
188887 58 
188898 36 
188937 62 
188977 1 
189028 4 
189085 1 
189513 7 
189568 1 
189727 4 
189798 3 
189896 1 
189912 10 
189919 64 
189936 26 
189941 159 
189943 8 
189962 119 
189963 8 
189974 5 
189984 148 
189996 4 
190126 64 
190147 64 
190154 8 
190163 18 
190191 37 
190203 2 
190204 17 
190205 50 
190209 16 
190226 30 
190235 3 
190246 32 
190256 2 
190261 41 
190275 61 
190303 2 
190317 46 
190330 79 
190336 1 
190338 1 
190344 128 
190350 5 
190362 8 
190380 3 
190388 16 
190390 6 
190400 49 
190404 1 
190411 279 
190413 6 
190416 2 
190420 1 
190428 102 
190442 2 
190449 95 
192419 2 
192495 3 
192613 46 
192627 35 
192734 4 
192735 8 
192793 13 
192888 19 
192987 4 
193477 80 
193480 51 
193507 21 
193588 19 
193663 3 
193682 30 
193684 32 
193695 25 
193728 3 
193740 27 
193760 28 
193762 6 
193778 19 
193967 20 
193992 9 
194025 10 
194086 14 
194107 9 
194143 28 
194331 34 
194540 24 
194844 9 
194905 2 
194919 30 
194970 1 
195058 21 
195064 57 
195093 71 
195117 17 
195153 1 
195298 3 
195302 10 
195305 1 
195309 1 
195311 14 
195325 3 
195329 2 
195389 1 
195548 16 
195556 1 
196211 52 
196246 131 
196255 175 
196698 65 
196742 26 
196753 14 
197297 1 
197371 5 
197417 32 
197548 3 
197589 11 
197734 25 
197771 63 
197950 5 
197956 11 
198270 3 
198315 109 
198405 2 
198439 1 
198444 27 
198446 4 
198452 28 
198453 162 
198490 14 
198494 31 
198503 40 
198519 58 
198525 76 
198532 48 
198533 3 
198534 1 
198535 22 
198539 107 
198555 5 
198559 5 
198565 27 
198566 9 
198595 12 
198696 6 
198705 9 
198727 4 
198731 11 
198867 1 
199027 2 
199080 39 
199248 10 
199266 1 
199277 6 
199322 6 
199391 43 
199540 1 
199549 46 
199907 11 
199925 7 
200269 58 
200304 13 
200416 9 
200922 73 
201071 40 
201273 2 
201389 17 
201394 37 
201418 62 
201421 1 
201485 1 
201492 33 
201493 205 
201499 1 
201504 46 
201513 157 
201538 16 
201543 6 
201548 2 
201549 8 
201553 18 
201616 16 
201621 31 
201636 18 
201642 9 
201652 2 
202286 5 
202336 130 
202341 2 
202364 21 
202508 47 
202647 25 
202975 1 
203001 3 
203010 246 
203014 2 
203190 8 
203272 55 
203324 15 
203646 1 
203654 15 
203692 22 
203715 17 
203726 21 
203770 5 
203817 13 
203860 2 
203997 70 
204117 95 
204123 43 
204137 61 
204281 15 
204309 1 
204313 44 
204326 2 
204339 2 
204408 31 
204416 71 
204420 6 
204591 188 
204599 6 
204751 59 
204761 2 
204776 17 
204800 19 
204847 33 
204875 69 
204905 10 
204923 181 
204946 104 
204963 265 
204970 13 
204980 1 
205149 4 
205206 22 
205212 70 
205335 3 
205340 2 
205772 23 
205838 4 
205852 2 
206169 92 
206190 121 
206203 281 
206251 1 
206290 54 
206301 1 
206311 1 
206497 1 
206511 75 
206554 5 
206727 72 
206741 1 
207121 104 
207160 1 
207161 24 
207166 78 
207316 6 
207319 6 
207322 2 
207324 12 
207328 2 
207331 6 
207346 14 
207349 12 
207351 3 
207361 1 
207400 10 
207402 36 
207411 9 
207417 8 
207423 16 
207439 3 
207446 1 
207452 41 
207458 18 
207610 2 
207620 3 
207635 186 
207655 3 
207851 6 
208066 5 
208127 3 
208424 11 
208448 15 
208502 44 
208577 1 
208616 8 
208635 3 
208773 26 
208815 32 
208819 56 
208889 3 
209007 2 
209092 96 
209115 25 
209150 3 
209169 37 
209319 1 
209350 13 
209367 8 
209370 68 
209392 9 
209395 47 
209457 3 
209461 19 
209474 2 
209494 11 
209518 8 
209636 1 
209692 6 
209719 16 
209781 4 
209835 4 
210167 11 
210320 5 
210486 34 
210626 12 
210635 1 
210644 1 
210647 7 
210657 3 
210725 8 
210728 6 
210761 3 
210765 10 
210767 1 
210771 6 
212064 24 
212183 6 
212236 1 
214254 5 
214298 604 
214315 6 
216603 2 
216618 2 
217281 2 
217551 5 
217604 36 
217679 3 
217795 3 
217863 43 
217898 109 
217944 3 
217956 53 
218003 58 
218011 54 
218015 37 
218021 38 
218028 20 
218033 76 
218075 4 
218207 3 
218222 56 
218224 2 
218243 42 
218338 25 
218362 78 
218367 2 
218511 78 
218517 3 
218593 34 
218704 1 
218781 9 
218876 10 
218895 29 
218901 92 
218903 16 
218905 22 
218909 27 
218917 2 
218925 6 
218938 21 
218949 93 
218953 14 
218960 23 
218974 3 
218984 34 
219255 7 
219295 1 
219933 2 
219954 6 
219981 7 
220010 28 
220014 4 
220025 11 
220047 2 
220650 32 
220684 27 
220692 7 
220708 75 
220730 69 
221240 10 
221345 29 
221639 8 
221731 14 
221845 46 
221904 9 
221916 15 
222014 7 
222338 10 
222375 50 
222522 20 
222596 51 
222628 75 
222639 69 
222665 2 
222717 49 
222820 15 
223807 13 
223846 61 
223878 2 
223897 1 
224060 11 
224080 64 
224365 2 
224387 9 
224482 1 
224574 25 
224638 1 
224725 40 
224942 1 
225078 38 
225135 3 
225265 1 
225273 19 
225275 3 
225279 7 
225281 14 
225282 31 
225285 77 
225321 1 
225371 4 
225497 1 
225504 1 
225540 2 
225575 73 
225580 1 
226722 6 
227225 10 
227229 12 
227232 2 
227247 2 
227256 8 
227258 108 
227284 8 
227296 49 
227306 21 
227315 23 
227445 45 
227454 46 
229099 22 
229120 1 
229138 2 
229233 27 
229237 1 
229243 4 
229246 58 
229254 5 
229259 1 
229271 25 
229557 4 
230266 10 
230373 19 
230613 100 
230687 37 
230787 9 
230820 50 
230827 7 
230873 52 
230905 2 
230927 151 
230939 3 
231060 2 
231245 1 
231888 15 
231898 16 
231909 44 
231913 6 
231914 72 
231922 14 
231940 1 
231945 16 
231948 13 
231959 29 
232021 16 
232050 52 
233455 6 
233492 5 
233513 19 
233593 1 
234714 3 
234746 86 
234772 16 
234777 97 
234783 26 
234785 25 
234787 491 
234788 8 
234789 1 
234836 2 
234858 66 
234869 26 
235251 1 
236356 121 
236419 63 
236432 20 
236475 24 
236489 53 
236508 1 
236535 9 
236551 1 
236574 17 
236927 1 
237371 6 
237380 151 
237510 6 
237515 259 
237516 12 
237534 1 
237543 1 
237565 78 
237573 63 
237574 10 
237601 84 
237619 156 
237624 14 
237632 9 
237636 123 
237795 1 
237840 24 
238008 22 
238014 89 
238017 1 
238026 90 
238034 41 
238039 2 
238214 16 
238224 26 
238372 15 
238408 17 
238549 45 
238703 2 
238755 5 
238862 48 
238895 23 
238915 5 
238940 3 
238955 7 
241267 23 
241275 17 
241283 37 
241284 15 
241425 13 
241433 1 
241438 7 
241442 2 
241449 3 
241470 1 
241511 1 
241517 2 
241522 2 
241549 4 
241556 36 
241558 4 
241587 47 
241589 1 
242037 2 
242182 5 
242216 14 
242336 110 
242355 6 
242359 28 
242403 3 
242406 30 
242409 145 
242413 11 
242495 1 
242699 35 
243936 16 
244058 3 
244214 105 
244362 37 
244873 32 
245426 71 
245453 54 
245605 6 
245725 1 
245805 2 
245840 36 
245855 61 
245874 20 
245992 61 
245996 28 
246008 3 
246009 48 
246011 6 
246012 101 
246013 6 
246018 576 
246020 7 
246021 70 
246023 84 
246026 1 
246074 40 
246093 37 
246098 33 
246117 19 
246127 64 
246289 10 
248493 1 
248597 6 
248784 20 
248845 66 
248856 1 
249255 89 
249523 3 
249540 8 
249579 28 
249728 3 
249735 2 
249742 22 
249747 2 
249767 40 
249804 33 
249809 4 
249811 13 
249814 37 
249817 2 
249822 25 
249832 51 
249852 34 
249855 1 
249966 31 
250008 1 
250144 12 
250801 50 
250838 15 
250841 40 
250983 7 
251010 5 
251014 54 
251027 2 
251038 31 
251041 11 
251512 2 
251832 93 
251983 8 
252625 30 
252893 3 
253026 6 
253154 4 
254261 1 
255217 3 
255357 3 
255654 16 
255664 1 
255694 203 
255828 3 
255848 9 
255855 3 
255873 1 
255881 103 
255885 13 
255893 5 
255896 5 
255930 15 
255973 6 
255986 6 
256056 3 
256201 118 
256203 4 
256204 44 
256212 2 
256215 26 
256227 4 
256234 49 
256235 82 
256242 51 
256315 28 
256320 33 
256360 160 
256365 4 
256367 8 
256417 25 
256432 6 
256438 9 
256465 73 
256626 2 
256630 213 
257089 3 
257793 1 
257861 5 
257882 79 
258083 28 
258085 18 
258122 2 
258349 14 
258837 15 
258848 7 
259025 6 
259332 26 
260559 7 
261075 7 
261169 3 
261522 5 
261565 1 
261680 1 
261691 34 
261869 1 
261878 4 
261916 8 
261937 3 
261938 3 
261941 37 
261954 6 
261973 2 
262045 12 
262127 8 
262203 9 
262629 2 
262653 3 
262707 6 
262733 1 
262736 1 
262739 10 
262742 1 
262744 3 
262747 14 
262748 9 
262758 3 
262769 3 
262874 117 
263074 14 
263133 22 
263846 3 
264260 6 
264415 4 
264424 2 
264790 34 
264991 6 
265039 13 
265482 5 
266056 1 
266473 136 
266564 3 
266582 52 
266586 1 
266589 1 
266599 58 
266668 14 
266683 1 
266689 1 
266706 30 
266711 44 
266792 85 
266837 105 
266903 28 
266987 18 
266995 74 
267020 29 
267046 1 
267059 50 
267062 267 
267069 24 
267091 39 
267106 8 
267116 13 
267122 43 
267132 40 
267158 9 
267178 9 
267193 37 
267199 69 
267207 17 
267214 9 
267293 27 
267302 2 
267316 14 
267324 11 
267406 55 
267408 3 
267414 1 
267416 29 
267419 16 
267420 66 
267424 5 
267427 17 
267428 15 
267431 43 
267433 621 
267437 46 
267806 32 
267988 65 
268134 1 
268169 5 
268241 4 
268257 23 
268272 1 
268652 173 
268744 60 
268747 82 
269396 16 
269690 33 
270039 1 
270104 70 
270304 1 
270753 3 
271179 89 
271270 2 
271811 49 
271977 1 
271984 8 
272005 6 
272014 136 
272031 16 
272037 15 
272047 1 
272050 78 
272248 3 
272292 2 
272401 23 
272440 71 
272450 23 
272453 55 
272466 1 
272478 8 
272486 1 
272491 150 
272497 7 
272503 90 
272507 5 
272555 5 
272562 4 
272569 7 
272573 1 
272595 30 
273707 1 
273752 2 
273815 1 
273823 2 
273846 4 
274155 1 
274362 16 
275125 17 
276076 4 
276272 2 
276584 73 
276595 10 
276606 12 
276607 124 
276628 2 
276637 442 
276651 97 
276668 46 
276674 1 
276692 14 
276693 15 
276700 4 
276708 8 
276710 38 
277763 6 
277785 1 
277796 10 
277800 13 
277835 48 
277853 35 
277878 3 
277899 2 
277908 9 
277916 9 
277946 4 
278067 40 
278075 7 
278090 21 
278247 20 
278431 73 
278826 1 
278886 22 
279172 35 
279557 8 
279719 24 
279737 8 
279808 80 
279829 15 
279861 3 
280208 59 
280222 193 
280277 3 
280295 1 
280307 2 
280335 18 
280336 4 
280338 2 
280339 18 
280345 18 
280349 1 
280356 18 
280374 82 
280379 16 
280387 28 
280420 12 
280427 8 
280452 2 
280477 17 
280494 16 
280519 49 
280524 70 
280529 7 
280583 3 
280608 11 
280610 49 
280643 126 
280768 2 
280868 6 
280961 42 
280984 26 
280985 5 
280991 34 
281018 18 
281036 3 
281072 106 
281079 24 
281124 37 
281195 1 
281323 4 
281330 75 
281379 3 
281382 8 
281415 39 
281419 68 
281424 6 
281436 17 
282394 7 
282455 1 
282595 3 
282615 32 
282912 64 
282916 13 
283360 12 
283373 177 
283389 65 
283420 8 
283426 9 
283455 2 
283475 41 
283523 2 
283526 2 
283534 14 
283566 4 
284546 2 
284676 25 
284689 5 
284691 260 
284699 8 
284702 321 
284710 23 
284716 24 
284724 200 
284777 48 
284789 8 
284790 2 
284936 9 
284974 9 
284983 124 
284989 1 
285326 19 
285386 50 
285972 1 
286304 6 
286310 35 
286332 17 
286455 9 
286477 12 
286481 7 
286482 39 
286488 267 
286523 35 
286618 42 
286667 93 
286688 13 
286872 1 
286877 45 
286881 65 
286884 1 
286886 10 
286896 2 
286897 1 
286911 4 
286913 7 
286918 1 
286920 113 
286926 102 
286933 1 
286938 87 
286945 5 
287048 64 
287141 89 
287275 4 
287610 4 
287626 66 
287630 19 
288050 53 
288128 13 
288138 8 
288773 19 
289162 12 
289168 2 
289193 1 
289217 5 
289232 71 
289259 60 
289497 26 
289569 32 
289668 2 
289679 1 
289807 10 
289851 2 
289859 9 
289901 9 
289925 77 
289939 1 
289944 26 
289960 17 
289976 344 
289984 4 
290101 1 
290109 45 
290112 9 
290115 37 
290126 2 
290134 12 
290142 2 
290151 65 
290493 26 
290513 8 
290547 3 
290638 35 
290670 1 
290678 8 
290723 1 
290729 2 
290734 32 
290742 44 
290790 17 
291025 1 
291056 10 
291057 55 
291079 100 
291124 35 
291136 7 
291164 65 
291231 5 
291615 17 
292040 1 
292374 17 
292538 1 
292638 18 
292769 5 
292811 10 
293543 17 
293597 7 
293602 23 
293606 1 
293607 3 
293609 95 
293629 58 
293630 30 
293632 15 
293646 1 
293730 28 
293733 7 
293836 32 
293864 1 
293871 1 
294362 30 
294380 157 
294495 28 
294558 2 
294566 7 
294864 76 
295051 8 
295058 152 
295766 4 
295781 62 
296079 76 
296154 1 
296273 4 
296321 1 
296345 1 
296671 1 
296826 59 
296858 4 
296862 32 
296876 167 
297102 1 
297121 3 
297139 1 
297158 200 
297163 1 
297187 1 
297193 240 
297207 11 
297218 1 
297221 1 
297222 6 
297228 4 
297242 13 
297251 99 
297255 4 
297263 54 
297274 8 
297278 35 
297374 1 
297439 41 
297463 5 
297466 21 
297473 17 
297485 4 
297543 17 
297553 61 
297649 90 
297683 135 
297689 42 
297712 9 
297722 1 
297725 6 
297736 2 
297739 38 
297746 31 
297800 3 
297824 18 
297835 32 
297968 160 
298123 11 
298476 1 
298549 1 
298592 4 
298593 1 
298618 12 
298625 75 
298635 18 
298746 26 
298761 5 
298796 35 
298797 40 
298804 4 
298805 19 
298826 14 
298833 613 
298841 1 
298843 8 
298846 19 
298847 40 
298848 1 
298849 2 
298871 3 
298880 15 
298887 85 
298896 341 
298916 93 
298963 5 
299095 3 
299210 11 
300011 5 
300452 2 
301684 9 
301694 33 
301700 8 
301721 6 
301882 2 
302106 3 
302110 102 
302122 14 
302127 7 
302153 3 
302162 35 
302166 21 
302172 33 
302185 23 
302186 2 
302193 5 
302204 11 
302208 13 
302211 13 
302220 7 
302245 46 
302378 20 
302407 20 
302409 19 
302419 165 
302557 1 
302584 83 
302617 37 
302638 65 
302642 1 
302833 27 
308785 9 
314739 13 
314749 33 
314755 6 
314761 565 
314791 6 
314807 1 
314831 19 
314853 5 
314858 27 
316026 3 
316054 96 
316060 3 
316084 1 
316146 18 
316258 7 
316267 48 
316270 73 
316342 93 
316344 5 
316357 13 
316361 2 
316528 5 
316538 40 
317204 65 
318675 6 
318849 2 
319791 37 
319809 1 
319889 1 
319953 67 
319979 2 
320001 2 
320003 124 
320013 23 
320047 2 
320101 4 
320109 7 
320112 33 
320118 1 
320173 40 
320617 7 
320811 19 
320923 18 
320971 2 
321626 11 
321854 11 
321969 10 
322818 1 
322975 317 
323162 1 
323170 8 
323171 1 
323172 2 
323183 8 
323247 1 
323285 25 
323292 3 
323422 8 
323441 20 
323606 9 
323626 3 
323631 122 
323732 7 
323839 119 
323918 6 
324358 6 
324545 1 
324571 11 
324577 3 
324603 1 
324617 108 
324627 60 
324643 59 
324649 10 
324667 3 
324815 60 
324844 3 
325125 1 
325301 4 
325450 2 
325477 41 
325485 19 
325491 2 
326147 6 
326197 4 
326308 17 
326375 35 
326412 2 
326552 46 
328130 62 
328142 9 
328171 27 
328182 15 
328185 44 
328224 5 
328229 71 
328233 3 
328254 24 
328586 7 
329101 75 
329324 9 
329735 42 
329840 8 
330175 107 
330176 11 
330183 1 
330216 21 
330224 31 
330253 6 
330261 375 
330312 2 
330421 21 
330636 5 
330976 58 
331210 18 
331396 16 
331469 1 
331603 25 
331803 1 
332106 2 
332134 3 
332154 10 
332173 1 
332179 13 
332202 65 
332210 10 
332219 3 
332223 44 
332232 20 
332233 7 
332241 30 
332243 6 
332244 1 
332259 4 
332373 2 
332403 78 
332552 3 
332733 7 
332922 1 
332997 37 
332998 8 
333030 3 
333479 1 
333549 32 
333878 9 
334609 18 
334633 13 
334729 3 
335089 52 
335294 77 
335309 109 
335412 40 
335446 38 
335452 1 
335578 30 
335583 1 
335610 4 
335622 15 
335642 3 
335739 39 
335767 36 
335781 50 
335789 81 
335793 1 
335799 2 
335801 4 
335806 65 
336011 55 
336027 51 
336045 14 
336173 33 
336189 11 
336204 69 
336205 135 
336214 297 
336222 159 
336233 2 
336238 70 
336249 35 
336255 3 
336260 53 
336304 83 
336448 14 
336474 391 
336623 47 
336659 1 
336808 34 
336972 1 
337249 1 
337281 17 
337466 1 
337492 32 
337565 1 
337572 91 
337629 2 
337891 4 
337895 2 
337907 1 
337929 51 
337992 9 
338092 47 
338137 1 
338304 14 
338307 9 
338310 7 
338587 83 
338593 1 
339557 9 
339574 39 
339582 2 
339591 23 
339625 5 
339666 1 
339683 3 
339825 1 
340136 12 
340186 13 
340483 6 
340540 73 
340556 2 
340559 2 
340605 79 
340816 24 
340823 14 
340844 68 
340847 1 
341148 4 
341207 24 
341252 2 
341404 3 
341522 22 
341525 22 
341573 5 
341578 1 
341582 7 
341591 21 
341602 65 
341645 90 
341656 5 
341672 12 
341676 74 
341677 10 
341678 321 
341700 7 
341965 1 
341971 39 
342004 11 
342110 62 
342135 2 
342199 33 
342212 48 
342221 10 
342227 2 
342259 28 
342265 95 
342405 12 
343294 12 
343389 2 
343402 1 
343925 144 
343964 29 
344140 12 
344239 110 
345730 38 
345735 1 
345736 1 
345737 1 
345738 51 
345749 3 
345750 6 
345756 1 
345761 10 
345767 20 
345778 6 
345785 15 
347553 14 
348414 29 
348660 1 
348800 11 
349154 19 
349259 4 
349450 9 
349482 63 
349504 10 
349511 5 
349518 34 
349527 12 
349701 76 
351602 1 
351622 12 
351835 68 
352151 1 
352156 3 
352157 207 
352359 13 
352368 35 
352379 1 
352387 8 
352497 6 
352517 5 
352547 125 
352587 1 
352607 20 
352613 34 
352618 23 
352829 1 
352835 45 
352983 123 
353092 7 
353141 65 
353430 20 
353438 46 
353446 58 
353451 63 
353457 50 
353472 32 
353499 270 
353512 18 
353516 48 
353698 25 
353719 4 
354357 3 
354619 1 
354633 8 
354638 4 
354649 14 
354660 47 
354687 26 
354705 27 
354708 26 
354711 7 
354712 13 
354732 25 
354740 128 
354748 3 
354752 10 
354758 2 
354775 2 
355230 1 
355337 5 
355350 1 
355433 4 
356271 29 
356294 10 
356731 4 
356847 39 
357183 178 
357452 8 
357704 151 
357716 2 
357870 33 
358197 3 
358212 23 
358242 1 
358244 7 
358245 1 
358246 57 
358252 41 
358255 11 
358256 13 
358259 2 
358267 4 
358279 45 
358442 4 
358516 4 
358562 18 
358631 34 
358637 5 
358796 1 
359292 68 
359455 14 
359581 26 
359651 100 
359657 1 
359701 19 
359905 65 
359919 50 
359932 20 
359933 54 
359938 1 
359948 28 
359970 11 
360023 70 
360104 91 
360397 2 
360525 6 
360700 3 
360706 3 
360717 13 
360725 7 
360777 62 
360801 137 
360804 1 
360807 3 
360835 2 
361042 2 
361054 11 
361327 4 
361518 1 
361532 45 
361536 56 
361773 10 
361799 54 
361812 25 
361816 5 
361827 5 
361834 3 
361857 3 
361872 2 
361926 8 
361952 46 
361966 3 
362154 25 
362275 13 
362302 6 
362829 5 
362887 53 
362966 4 
364259 1 
364290 11 
364292 1 
364295 7 
364299 127 
364321 2 
364328 58 
364339 1 
364351 2 
364356 92 
364375 30 
364382 27 
364394 68 
364406 9 
364512 3 
365123 1 
365472 15 
365752 2 
365800 10 
365841 9 
366297 1 
367031 21 
367376 15 
367497 45 
367501 10 
367692 10 
367853 1 
368004 5 
368015 21 
368042 56 
368059 36 
368064 26 
368070 4 
368075 6 
368252 1 
368259 60 
368280 20 
368292 6 
368422 6 
368428 6 
368929 22 
369053 13 
369332 30 
369727 3 
369734 3 
369876 5 
369885 63 
369891 16 
369899 97 
369925 38 
369929 67 
369932 24 
369944 92 
369962 244 
369974 39 
369978 7 
369982 1 
369987 13 
370003 76 
370050 59 
370137 156 
370151 16 
370166 15 
370175 3 
370322 36 
370548 4 
371184 174 
371185 1 
371383 45 
371637 3 
371639 35 
371647 19 
371665 14 
371722 9 
371725 50 
371733 8 
371758 1 
372068 2 
372229 11 
372412 27 
372616 26 
372806 7 
372906 14 
373270 37 
373281 1 
373294 32 
373300 1 
373317 29 
373473 52 
373484 17 
373526 21 
373816 14 
373885 1 
374058 2 
374072 51 
374106 4 
374272 23 
374469 1 
374475 47 
374483 18 
374506 13 
374591 4 
374594 3 
374596 28 
374604 22 
374606 84 
374796 10 
374847 1 
374945 25 
374956 3 
375040 8 
375084 1 
375099 1 
375124 26 
375140 277 
375153 31 
375170 182 
375191 46 
375295 28 
375303 1 
375321 79 
375324 87 
375330 3 
375392 69 
375429 1 
375434 52 
375595 2 
375899 1 
376227 2 
376387 2 
376554 1 
376759 32 
376869 17 
376988 3 
377550 12 
377565 94 
377582 128 
377618 1 
377781 4 
377806 3 
377819 20 
377874 31 
378058 9 
378282 17 
378614 1 
378718 1 
378829 5 
378923 1 
379090 30 
379231 70 
379382 32 
379392 11 
379606 35 
379618 1 
379625 32 
379645 88 
379773 1 
379818 4 
379898 3 
379909 31 
380054 15 
380133 43 
380192 49 
380317 1 
380371 6 
380403 3 
380405 5 
380408 33 
380411 19 
380431 19 
380443 53 
380494 8 
380626 1 
380634 5 
380661 27 
380965 2 
380973 24 
380977 20 
381182 1 
381288 73 
381336 2 
381349 5 
381380 1 
381389 28 
381394 27 
381440 34 
381446 38 
381474 1 
381485 13 
381593 2 
381639 46 
381654 1 
381710 55 
381825 2 
381916 51 
383204 13 
383249 1 
383253 135 
383261 26 
383278 19 
383355 60 
383372 4 
383378 10 
383569 4 
383759 24 
383792 24 
383880 85 
383906 22 
383907 5 
383945 15 
384295 1 
384542 23 
384562 2 
384617 1 
384623 5 
384889 4 
384892 69 
384910 2 
384929 20 
384954 1 
384969 96 
384972 2 
385012 2 
385051 5 
385128 5 
385132 2 
385196 3 
385295 22 
385340 32 
385362 4 
385706 1 
385804 12 
386136 2 
386143 67 
386146 2 
386401 11 
386488 14 
386494 12 
386527 31 
386695 39 
386790 8 
386816 1 
386828 20 
386893 39 
387014 5 
387020 48 
387022 1 
387037 50 
388127 42 
388135 258 
388277 31 
388447 1 
388496 47 
388627 48 
388655 25 
388795 2 
388796 18 
388808 23 
388828 16 
388830 5 
388831 179 
388834 14 
388835 2 
388836 2 
388840 72 
388845 34 
388856 75 
388863 25 
388864 123 
388930 1 
388938 1 
388961 1 
388999 3 
389061 1 
389066 47 
389554 18 
389807 2 
389822 2 
389833 4 
389867 7 
389918 16 
390026 1 
390052 14 
390084 88 
390104 16 
390117 1 
390156 1 
390179 52 
390188 15 
390192 8 
390840 8 
392193 27 
392283 18 
393219 4 
393344 1 
393377 48 
393383 107 
393390 140 
393414 8 
393415 10 
393428 55 
393450 65 
393452 194 
393458 81 
393471 33 
394300 47 
394426 1 
394481 6 
394568 25 
394598 4 
394647 3 
395351 37 
396223 8 
396336 26 
396740 114 
396807 1 
396877 4 
396890 1 
396902 18 
396920 39 
396943 141 
397102 1 
397108 10 
397132 1 
397139 5 
397144 3 
397151 1 
397170 31 
397606 51 
397615 53 
397620 17 
397631 11 
397645 39 
397663 12 
397677 10 
397692 6 
397973 54 
398181 9 
398353 1 
398582 194 
398684 10 
398812 61 
398862 37 
399011 1 
399044 1 
399289 3 
399503 7 
399520 78 
399742 17 
399787 71 
399798 27 
400324 5 
400880 46 
400912 181 
401008 7 
401041 2 
401073 151 
401081 2 
401083 48 
401089 1 
401276 10 
401454 5 
401455 39 
401822 2 
401913 41 
402209 11 
402393 14 
402406 5 
402761 29 
402816 3 
402845 3 
402846 4 
402850 9 
402860 134 
402866 24 
402869 1 
403083 1 
403091 33 
403194 15 
403380 32 
403542 4 
403548 3 
403550 1 
403752 4 
403927 1 
404042 74 
404111 88 
404272 7 
404295 22 
404345 25 
404391 32 
404451 26 
404477 20 
404479 5 
405121 10 
405249 2 
405305 5 
405470 16 
405579 4 
405769 2 
405815 92 
405828 53 
405931 247 
405954 85 
406011 1 
406526 117 
406628 8 
406857 133 
406864 8 
406875 26 
406877 1 
406881 4 
406886 84 
406928 59 
406929 81 
406955 116 
407136 73 
407286 1 
407315 10 
408215 2 
408699 2 
408798 2 
408987 62 
409865 1 
409954 47 
410158 19 
410323 18 
410356 17 
410389 131 
410716 22 
410721 26 
410722 2 
410913 4 
410925 8 
410998 7 
411003 11 
411016 6 
411025 29 
411048 3 
411052 64 
411257 2 
411309 15 
411546 362 
411586 54 
411647 10 
411778 38 
412115 94 
412562 34 
412692 4 
413240 32 
413382 43 
413404 24 
413903 7 
414101 31 
414113 23 
414136 7 
414269 159 
414520 2 
414644 44 
414765 4 
414935 2 
414985 11 
415325 1 
415355 26 
416486 12 
416693 2 
417379 1 
417384 2 
417397 44 
417438 20 
417588 42 
418223 154 
418608 30 
418665 2 
418818 35 
418950 10 
419102 69 
419397 22 
419788 30 
419958 2 
420134 13 
420174 8 
420218 3 
420222 2 
420230 4 
420238 6 
420548 5 
420868 21 
420906 8 
421553 13 
421677 24 
421686 1 
422001 69 
422130 12 
422131 3 
422151 1 
422293 19 
422494 10 
422499 5 
422508 16 
422513 35 
422523 6 
422524 16 
422526 58 
422532 13 
422537 1 
422573 13 
422579 60 
422598 23 
422613 29 
422621 8 
422630 10 
422636 108 
422642 25 
422645 2 
422669 43 
422695 7 
422709 47 
422711 3 
422712 29 
422720 106 
422775 2 
422859 2 
422880 15 
423515 1 
423531 1 
423534 1 
423635 1 
423665 9 
423680 26 
423864 12 
424162 6 
424509 8 
424572 1 
428462 15 
428628 22 
428959 2 
428993 1 
429130 14 
429135 10 
429299 3 
429410 1 
429432 1 
429545 5 
429599 2 
429606 13 
430175 1 
432497 1 
437065 15 
437076 1 
437090 18 
437103 14 
437107 50 
437112 30 
437116 13 
437160 85 
437161 7 
437162 1 
437166 87 
437167 46 
437176 204 
437378 2 
439149 98 
439153 77 
439156 1 
439161 172 
439167 26 
439173 33 
439190 143 
439204 45 
439212 20 
439237 93 
439245 67 
439251 24 
439265 3 
439583 11 
439678 29 
440100 8 
440265 4 
440268 4 
440324 2 
440484 148 
440487 2 
440509 20 
440512 2 
440518 8 
440645 91 
440687 76 
441167 23 
441319 2 
441621 1 
441833 39 
441840 35 
441934 2 
441988 6 
441998 2 
442007 2 
442013 20 
442020 7 
442050 13 
442055 12 
442068 20 
442079 3 
443393 5 
443570 1 
443579 30 
443586 1 
443587 8 
443598 9 
443614 3 
443666 2 
443683 28 
443686 5 
443694 2 
443709 6 
443715 9 
443728 2 
443758 2 
443775 15 
445338 1 
445635 89 
445652 12 
445846 43 
445852 19 
446498 3 
446663 1 
446786 98 
446932 6 
447290 31 
447331 103 
447513 3 
447528 2 
447549 3 
448067 8 
448094 26 
448102 19 
448125 3 
448132 9 
448141 30 
448174 17 
448178 5 
450687 19 
450729 6 
450738 7 
450741 35 
450747 4 
450768 13 
450772 37 
450773 4 
450780 1 
450786 1 
450797 77 
450805 2 
450811 1 
450816 5 
450875 24 
450918 35 
450925 48 
450975 18 
450978 114 
451008 7 
451015 34 
451017 14 
451038 127 
451071 33 
451087 37 
451106 44 
451110 12 
451111 1 
451114 3 
451118 2 
451122 33 
451155 26 
451435 3 
451574 15 
451594 1 
452090 8 
452093 9 
452148 30 
452161 4 
452526 23 
452654 23 
452669 29 
452701 5 
452748 192 
452762 4 
452809 29 
452821 2 
452840 3 
453037 9 
453057 1 
453163 143 
453291 4 
453605 303 
453611 1 
453624 4 
453662 47 
453777 34 
453782 6 
453820 34 
454071 7 
454283 182 
454345 44 
454547 17 
454550 8 
454694 2 
454720 11 
454759 11 
454779 2 
454807 6 
454815 1 
454817 8 
455255 56 
455277 9 
455466 11 
455507 54 
455511 5 
455530 21 
455632 7 
455639 21 
455655 1 
455716 97 
455724 116 
455921 2 
455930 1 
455980 69 
455986 66 
456078 1 
456204 2 
456295 3 
456366 1 
456431 8 
456439 3 
456454 5 
456495 2 
456706 33 
456846 18 
456850 2 
457385 3 
457658 40 
457768 1 
457781 202 
458366 82 
458367 12 
458549 50 
458557 77 
458664 1 
458715 1 
458889 12 
459050 4 
459081 1 
459107 61 
459111 73 
459115 5 
459122 178 
459125 48 
459130 13 
459151 120 
459213 1 
459225 58 
459232 21 
459262 1 
461511 3 
461516 7 
461536 59 
461542 185 
461592 32 
461605 25 
461635 2 
461648 33 
461666 32 
461870 1 
461879 66 
461940 57 
461958 37 
461995 7 
462224 1 
462232 122 
462293 68 
462294 2 
462313 13 
462327 1 
462456 15 
462694 61 
462873 23 
463171 4 
463613 17 
464053 60 
464233 1 
464491 17 
464736 3 
464834 2 
464839 1 
464860 16 
464864 1 
464876 66 
464887 2 
464909 3 
465104 6 
465607 3 
465611 18 
465630 33 
465633 45 
466243 8 
466374 44 
466432 66 
466573 92 
466862 1 
466914 11 
466964 6 
467061 10 
467083 7 
467097 1 
467112 6 
467118 2 
467133 80 
467140 3 
467321 2 
467360 3 
467716 5 
468143 6 
468149 2 
468155 12 
468172 16 
468175 1 
468187 2 
468320 9 
468334 9 
468514 13 
468780 19 
468800 7 
469320 7 
469447 9 
469656 2 
469664 17 
469671 26 
469677 23 
469728 17 
469740 13 
469837 34 
470058 13 
470104 40 
470122 14 
470153 1 
470255 1 
470422 3 
470460 12 
470480 23 
470499 4 
470603 6 
470608 14 
470622 16 
470662 1 
470683 3 
470697 7 
470714 2 
470722 28 
470725 9 
470726 8 
470729 9 
470734 2 
470736 11 
470737 56 
470745 1 
470747 5 
470748 8 
470758 8 
470760 7 
470762 29 
470776 20 
470782 10 
472412 53 
472414 3 
472424 58 
472441 74 
472475 1 
472590 1 
472640 51 
473037 42 
473075 3 
473277 39 
473481 2 
473588 366 
473599 12 
473678 1 
473772 28 
473804 5 
473879 49 
474163 28 
474308 1 
474541 2 
474753 2 
474893 1 
474969 55 
475490 4 
475491 46 
475494 8 
475526 43 
475546 1 
475578 10 
475579 26 
475616 114 
475620 16 
475671 21 
475999 1 
476026 17 
476032 23 
480480 20 
480853 2 
480896 7 
480905 4 
480913 21 
480916 13 
481120 21 
481295 1 
481774 10 
483903 36 
483912 188 
483917 37 
483925 25 
483965 11 
483972 102 
483983 2 
484152 5 
484288 70 
484290 111 
484416 8 
484484 9 
484647 28 
484685 8 
484729 3 
484754 19 
484758 4 
486184 19 
486560 8 
486710 8 
486783 29 
487059 1 
487088 22 
487122 21 
487220 25 
487631 7 
487669 2 
487680 21 
487803 4 
487890 28 
487914 9 
488063 19 
488124 3 
488129 2 
488278 1 
488291 20 
488298 22 
488300 6 
488302 3 
488321 4 
488348 30 
488456 14 
488519 3 
488525 1 
488530 27 
488545 11 
488547 293 
488549 5 
488554 3 
488559 1 
488568 4 
490476 1 
490496 6 
490536 63 
490548 5 
490609 12 
490739 1 
490887 22 
490927 7 
491063 13 
491070 6 
491076 6 
491358 5 
491530 50 
491570 12 
491586 7 
491691 19 
491699 20 
491703 9 
491708 1 
491722 80 
491738 33 
491822 42 
491831 18 
492922 24 
492974 142 
493709 3 
493713 1 
493727 9 
493745 3 
493828 38 
493831 26 
493834 44 
496644 22 
496908 118 
497140 46 
497161 1 
497193 19 
497307 1 
497313 56 
497333 82 
497342 7 
497350 95 
497361 6 
497371 43 
497399 115 
497415 3 
497426 110 
497520 34 
497529 23 
497565 89 
497602 8 
497653 116 
497716 3 
497992 60 
498054 2 
498507 2 
498512 2 
498532 2 
498540 48 
498900 30 
498921 7 
498927 17 
498933 1 
498938 47 
498951 17 
498958 5 
498968 4 
498975 3 
499008 112 
499015 1 
499021 10 
499028 10 
499356 15 
499806 1 
499872 2 
500026 2 
500043 85 
500505 4 
500676 1 
500840 2 
501183 104 
501189 29 
501200 117 
501214 46 
501279 1 
501431 35 
501477 6 
501773 44 
502240 3 
502265 5 
502278 12 
502282 2 
502286 8 
502292 15 
502313 19 
502317 10 
502335 3 
502416 1 
502466 37 
502472 1 
502553 5 
502697 91 
503135 9 
503312 13 
503535 7 
503650 2 
503659 2 
503871 7 
503889 24 
504126 1 
504202 75 
504229 61 
504255 7 
504257 150 
504276 29 
504277 55 
504280 65 
504285 6 
504286 174 
504297 97 
504301 141 
504311 22 
504350 207 
504385 4 
505648 4 
505687 10 
505710 1 
505751 3 
506059 15 
506160 60 
506194 23 
506198 62 
506205 6 
506217 16 
506220 11 
506221 4 
506588 11 
507013 50 
507016 1 
507031 1 
507034 400 
507063 45 
507067 1 
507414 10 
507755 6 
507879 99 
508053 33 
508109 55 
508552 18 
508716 1 
508726 6 
508753 143 
508757 131 
508767 3 
508857 46 
508895 17 
509064 18 
509088 91 
509187 44 
509237 14 
509258 11 
509607 1 
511920 2 
512070 1 
512086 4 
512124 3 
512125 17 
512134 2 
512137 2 
512144 17 
512152 39 
512165 13 
512168 3 
512195 34 
512199 2 
512239 69 
512280 1 
512303 59 
512350 1 
512385 28 
512414 66 
512415 1 
512416 55 
512421 51 
512435 3 
512437 25 
512591 82 
512638 15 
513115 12 
513273 3 
513282 11 
513883 166 
513899 4 
514034 35 
514045 49 
514256 6 
514439 14 
514555 12 
514629 1 
514740 4 
515277 46 
516516 58 
516535 68 
516536 10 
516552 68 
516560 18 
516574 29 
516667 165 
516707 9 
516964 18 
517134 89 
517139 2 
517143 139 
517155 2 
517330 2 
517344 8 
517364 13 
517380 47 
517430 63 
517460 46 
517630 70 
518517 19 
518610 105 
518626 84 
518798 3 
518909 2 
519019 18 
519037 51 
519077 2 
519083 24 
519282 44 
519314 1 
519322 5 
519336 31 
519340 56 
519506 20 
519519 6 
519683 2 
519689 3 
519781 3 
520208 3 
520384 2 
520426 53 
520434 2 
520732 6 
521149 18 
521170 1 
521226 1 
521539 1 
521545 195 
521581 62 
521613 2 
521774 73 
521794 1 
521907 55 
521910 6 
521914 1 
521954 25 
522071 1 
522091 24 
522106 82 
522123 34 
522133 57 
522154 37 
522165 9 
522172 35 
522311 7 
522340 32 
522346 54 
522705 67 
522911 41 
522918 129 
522922 20 
522957 5 
522958 52 
522959 118 
522972 74 
522996 131 
523003 33 
523006 8 
523012 9 
523111 3 
523179 1 
523352 6 
523369 6 
523499 1 
524254 1 
524343 87 
524678 8 
524734 28 
524785 46 
524854 1 
524952 2 
524971 151 
525933 1 
526149 43 
526160 25 
526421 1 
526556 42 
526700 109 
526823 37 
526897 7 
526907 19 
526943 92 
526970 1 
527188 1 
527218 1 
527822 8 
527831 11 
527845 90 
528005 403 
528014 3 
528065 65 
528068 1 
528242 233 
528320 13 
528348 1 
528364 13 
528410 1 
528704 11 
528725 90 
528763 17 
528765 22 
528775 9 
528780 28 
528788 2 
529098 24 
529139 1 
529256 2 
529290 130 
529303 20 
529306 95 
529314 76 
529322 1 
529330 29 
529337 1 
529465 1 
529468 7 
529476 321 
529894 1 
529922 81 
529950 93 
530065 2 
530088 3 
530164 152 
530318 1 
530493 21 
530510 4 
530592 11 
530809 2 
530859 5 
531012 27 
531145 61 
531171 11 
531178 12 
531217 36 
531340 1 
531616 2 
531694 12 
531707 25 
531714 59 
531721 9 
532619 1 
532845 7 
534732 21 
540147 31 
540822 5 
540830 15 
540843 13 
540942 2 
540949 1 
541008 2 
541117 25 
541183 12 
541217 4 
541368 1 
541458 2 
543545 4 
543590 1 
548660 7 
548670 8 
548718 2 
548744 23 
548753 43 
548784 9 
548792 12 
549377 3 
549400 1 
549411 14 
549705 3 
550287 1 
550383 7 
550393 13 
550397 3 
551434 3 
551507 30 
551749 3 
552371 1 
553129 6 
553287 7 
553539 14 
553594 59 
553603 47 
553607 101 
553621 56 
553634 6 
553642 2 
553649 12 
553776 123 
553831 1 
553943 55 
553953 11 
553959 4 
553966 23 
553970 23 
553973 19 
553979 4 
554005 7 
554014 10 
554028 3 
554176 6 
554257 5 
554275 2 
554406 33 
554446 38 
554459 48 
554633 10 
554655 79 
554674 28 
554850 19 
554938 39 
554973 79 
554977 8 
554985 15 
555031 85 
555080 46 
555151 1 
555377 1 
555403 24 
555423 100 
555542 92 
555579 13 
555620 6 
555904 1 
555942 1 
555950 20 
555999 1 
556077 5 
556080 14 
556097 1 
556169 18 
556212 12 
556337 5 
556469 3 
556511 1 
556624 25 
556676 34 
556712 3 
556716 128 
556717 3 
556727 1 
556733 1 
556748 3 
556816 2 
556826 16 
557566 2 
557830 1 
560560 1 
560673 2 
variableStep chrom=chrIX
16015 5 
16025 14 
16057 27 
16060 2 
16075 1 
16084 62 
16094 81 
16100 18 
16104 52 
19651 4 
19840 16 
19982 22 
20160 18 
20683 4 
20708 6 
20842 16 
21018 36 
21047 1 
21073 1 
21103 1 
21544 1 
21552 8 
21692 31 
21700 20 
21729 34 
21806 22 
21812 5 
22073 1 
22083 57 
22094 10 
22137 21 
22190 12 
22804 8 
22891 1 
23547 15 
23735 4 
24052 78 
24126 2 
24529 4 
24628 4 
25083 1 
25091 50 
25194 20 
25384 15 
25753 23 
26045 4 
26495 9 
26732 50 
26809 49 
27034 15 
27131 12 
27135 21 
27149 62 
27178 4 
27232 104 
27442 20 
27543 112 
27706 18 
27724 10 
27900 6 
27909 4 
27980 2 
28170 2 
28264 8 
28283 30 
28293 101 
28303 49 
28347 79 
28423 149 
28714 47 
28745 85 
28758 51 
28796 1 
28802 10 
28811 42 
28818 140 
28825 10 
28828 24 
28850 11 
28970 40 
29155 17 
29242 295 
29281 1 
29291 474 
29297 2 
29589 1 
29654 149 
29671 67 
29764 8 
29806 3 
29841 5 
30002 4 
30101 2 
30174 1 
30329 2 
30336 7 
30343 14 
30367 11 
30485 3 
30545 12 
30550 1 
30655 53 
30672 2 
30736 1 
30747 1 
30834 34 
30840 4 
30876 150 
30883 27 
30897 167 
30908 24 
30958 4 
31206 122 
31213 69 
31226 108 
31232 57 
31264 56 
31271 80 
31379 17 
31384 4 
31403 34 
31416 18 
31428 53 
31460 120 
31473 61 
31775 111 
31807 2 
31984 4 
32146 12 
32199 38 
32484 1 
32678 2 
32806 3 
33019 56 
33021 46 
33027 77 
33029 10 
33032 8 
33060 15 
33097 47 
33101 48 
33105 76 
33115 3 
33135 5 
33142 2 
33146 111 
33158 60 
33269 1 
33297 19 
33303 36 
33326 19 
33459 10 
33469 3 
33551 5 
33652 23 
33757 6 
33758 15 
33901 4 
33950 12 
34086 41 
34630 1 
34664 12 
34799 3 
34806 7 
34829 24 
34840 3 
34863 27 
34900 44 
35030 96 
35053 3 
35063 87 
35084 50 
35089 5 
35106 17 
35125 1 
35139 37 
35260 20 
35267 275 
35328 13 
35398 9 
35419 34 
35500 3 
35875 10 
35893 9 
36012 3 
36018 13 
36025 42 
36048 3 
36059 50 
36061 12 
36069 50 
36076 13 
36085 64 
36089 1 
36168 175 
36174 23 
36288 17 
36293 16 
36381 37 
36411 1 
36432 2 
36433 51 
36434 120 
36463 1 
36501 1 
36512 117 
36542 51 
36585 8 
36607 197 
36632 1 
36637 1 
36642 84 
36670 2 
36691 7 
36718 154 
36729 44 
36732 233 
36843 8 
36880 3 
36902 1 
36913 56 
37000 73 
37029 46 
37036 5 
37059 264 
37081 39 
37109 5 
37180 32 
37191 10 
37375 22 
37385 9 
37406 5 
37428 10 
37546 20 
37547 2 
37585 8 
37602 1 
37710 1 
37779 40 
37956 4 
38134 76 
38247 30 
38495 83 
38582 40 
38692 13 
38729 22 
38734 40 
38782 23 
38905 1 
39092 164 
39143 10 
39147 110 
39244 2 
39261 11 
39267 1 
39270 2 
39282 12 
39332 1 
39359 1 
39363 7 
39366 2 
39371 25 
39731 31 
40239 4 
40240 12 
40251 1 
40405 1 
40459 1 
40517 22 
40770 16 
40795 1 
40973 21 
41072 110 
41086 8 
41087 17 
41217 12 
41418 3 
41562 5 
41589 19 
41594 332 
41719 3 
41726 148 
41740 38 
41751 21 
41776 5 
41895 2 
42768 12 
43266 23 
43385 22 
44022 61 
44059 7 
44291 2 
44422 3 
44496 2 
44917 1 
44953 5 
45134 8 
45158 92 
45271 127 
45473 18 
45503 63 
45625 3 
46016 1 
46018 17 
46043 7 
46049 3 
46058 3 
46060 5 
46113 14 
46120 1 
46266 1 
46274 11 
46280 1 
46443 9 
46477 57 
46640 20 
46671 16 
47123 9 
47255 2 
47264 8 
47291 6 
47412 28 
47449 1 
47473 16 
47576 53 
47583 147 
47604 1 
47622 22 
47627 339 
47628 40 
47629 2 
47639 20 
47662 5 
47704 26 
47807 1 
47812 59 
47998 2 
48003 7 
48004 34 
48015 65 
48018 1 
48019 1 
48022 45 
48037 19 
48039 10 
48043 5 
48059 4 
48065 1 
48072 62 
48237 105 
48417 65 
48538 45 
48593 43 
48747 24 
48751 12 
49219 11 
49240 11 
49508 4 
49513 4 
49526 7 
50211 8 
50402 36 
50408 1 
50726 1 
50857 3 
51030 48 
51073 8 
51106 17 
51185 34 
51228 2 
51260 1 
51335 438 
51347 1 
51364 1 
51365 8 
51432 28 
51534 1 
51661 16 
51745 1 
51780 25 
51888 1 
51933 1 
52125 4 
52353 11 
52974 171 
53009 2 
53239 1 
53317 1 
53333 10 
53476 3 
53520 1 
53674 1 
53764 5 
53773 9 
53809 53 
53810 3 
53818 8 
53854 10 
53867 13 
53869 23 
53896 12 
53899 41 
53910 27 
53927 3 
53935 2 
54074 5 
54086 11 
54091 1 
54149 3 
54155 4 
54159 1 
54167 1 
54173 41 
54190 1 
54201 21 
54216 25 
54221 15 
54248 66 
54251 3 
54256 87 
54264 51 
54273 71 
54305 1 
54309 53 
54335 136 
54375 40 
54477 6 
54501 1 
54506 6 
54509 76 
54538 167 
54565 3 
54742 4 
54830 16 
54833 1 
54909 1 
55045 1 
55059 3 
55062 13 
55072 3 
55110 2 
55140 35 
55142 18 
55170 15 
55977 4 
56300 1 
56428 1 
56465 11 
56523 12 
56539 110 
56643 37 
56711 19 
56838 2 
56850 2 
56852 78 
56880 19 
56897 23 
57049 18 
57209 34 
57231 28 
57330 1 
57338 29 
57444 6 
57460 1 
57488 86 
57612 1 
57648 7 
57688 43 
57788 61 
58524 318 
58568 3 
58814 19 
58961 34 
59030 23 
59218 1 
59279 8 
60366 19 
60644 100 
60700 46 
60715 65 
60731 93 
60873 24 
60890 2 
60895 30 
60898 4 
60901 7 
60907 5 
60921 12 
60975 1 
60978 10 
60988 5 
61124 1 
62188 2 
62501 16 
62681 88 
62839 44 
62858 11 
62864 47 
62869 21 
63250 72 
63254 1 
63268 6 
63271 27 
63294 38 
63498 24 
63689 15 
63751 81 
63813 44 
63827 57 
64065 27 
64153 12 
64355 85 
64638 1 
64749 2 
65135 42 
65944 37 
66058 126 
66211 13 
66232 2 
66376 3 
66548 1 
67582 2 
67740 1 
68235 4 
68243 8 
68251 21 
68411 14 
68418 24 
69678 3 
69712 3 
69723 49 
69727 6 
69749 4 
69770 11 
70102 76 
70309 1 
70500 3 
71205 1 
71300 2 
73701 2 
73707 8 
73742 50 
73754 6 
73833 5 
73907 65 
73929 1 
73934 4 
73942 22 
73957 3 
74138 1 
74189 6 
74311 2 
74524 6 
75343 2 
75952 16 
76042 4 
76068 34 
76170 17 
76194 8 
76204 6 
76218 74 
76221 9 
76254 37 
76263 23 
76267 19 
76272 2 
76288 1 
76435 2 
76499 16 
76597 1 
76778 31 
77251 53 
77369 1 
77370 14 
77397 14 
77781 1 
77805 16 
77822 33 
77897 4 
77916 13 
77922 33 
77934 14 
77937 1 
77940 30 
77946 39 
80099 6 
80174 17 
80182 2 
80252 1 
80422 6 
80581 2 
80623 2 
82814 4 
82934 36 
82937 10 
82943 82 
83108 8 
83112 81 
83131 1 
83141 14 
83144 61 
83145 2 
83207 5 
83217 7 
83218 35 
83225 27 
83813 1 
84911 46 
84942 3 
84956 10 
85015 22 
85063 14 
85068 4 
85084 8 
85118 8 
85125 2 
85413 2 
85919 8 
86030 12 
86071 33 
86104 11 
86150 28 
86459 18 
87163 35 
88037 95 
88197 8 
88234 64 
88256 71 
88421 9 
88586 24 
88601 13 
88611 22 
88726 20 
88728 3 
88777 23 
88784 2 
88804 4 
88809 57 
88848 19 
89216 2 
89447 3 
89481 1 
89606 1 
89612 1 
89781 3 
89805 52 
89813 2 
89866 21 
89886 1 
89919 41 
90033 56 
90043 74 
90220 2 
90250 13 
90498 5 
90519 3 
91508 1 
91565 143 
91615 2 
91838 105 
91891 1 
91950 20 
91999 79 
92069 46 
92188 5 
92200 4 
92207 157 
92398 76 
92501 90 
92564 23 
92616 116 
92689 2 
92870 5 
92927 24 
92982 5 
93099 4 
93100 53 
93146 13 
93152 41 
93158 30 
93162 3 
93202 1 
93273 37 
93297 39 
93308 2 
93415 21 
93434 13 
93444 29 
93452 1 
93454 19 
93496 3 
93535 4 
93553 34 
93561 18 
93636 2 
93661 19 
93669 11 
94055 1 
94577 42 
94638 18 
94665 214 
94762 100 
94830 5 
94904 34 
94940 40 
95138 1 
96167 2 
96174 15 
96313 10 
96321 5 
96324 3 
96334 5 
96347 53 
96471 19 
96476 2 
96480 3 
96485 13 
96493 60 
96503 42 
96508 2 
96511 95 
96513 5 
96514 33 
96518 54 
96519 3 
96524 5 
96587 7 
96590 37 
96591 15 
96592 2 
96601 13 
96752 174 
96766 1 
96771 24 
96781 4 
96799 2 
96801 269 
96808 115 
96815 47 
96860 26 
96872 2 
96962 10 
96992 5 
97211 3 
97226 19 
97249 25 
97295 42 
98550 7 
99184 47 
99529 2 
99562 26 
99698 2 
99732 36 
99755 85 
99875 35 
99887 13 
99895 1 
99899 29 
99901 126 
99909 31 
99938 2 
99946 50 
100040 3 
100108 50 
100332 29 
100492 1 
100519 13 
100551 4 
100601 22 
100609 31 
100616 5 
100621 64 
100622 3 
100625 16 
100916 44 
100935 2 
100965 19 
101021 8 
101206 1 
101898 181 
102016 142 
102188 31 
102222 8 
102321 110 
102349 123 
102358 13 
102362 26 
102374 48 
102379 3 
102414 7 
102417 12 
102574 127 
102585 7 
102586 128 
102587 78 
102602 47 
102604 9 
102605 55 
102640 15 
102764 14 
102945 1 
102956 16 
103380 1 
103710 23 
104041 63 
104734 9 
104881 47 
105185 8 
105651 25 
105724 24 
105776 11 
105835 6 
105863 1 
105975 19 
106002 6 
106128 7 
106135 40 
106155 180 
106174 63 
106186 7 
106354 258 
106359 13 
106369 6 
106682 9 
107124 19 
108692 12 
110090 1 
110826 2 
110974 8 
111674 1 
112100 18 
112689 28 
113234 37 
113367 1 
113404 17 
113412 19 
113457 41 
113464 4 
113470 105 
113476 4 
113488 1 
113645 46 
113659 57 
113671 18 
113690 44 
113875 44 
114006 1 
116881 3 
116884 8 
116981 3 
117537 10 
117588 7 
117720 1 
117727 1 
117744 4 
117745 5 
117746 17 
117747 1 
117820 2 
117844 4 
117848 1 
117851 3 
117854 6 
117885 2 
121290 8 
121298 39 
121461 8 
121661 10 
121697 5 
121734 7 
121776 1 
121788 20 
121805 4 
121816 14 
122111 26 
122190 49 
122222 53 
122229 66 
122238 8 
122242 2 
122245 11 
122250 2 
122255 8 
122259 277 
122288 9 
122294 114 
122305 61 
122325 1 
122329 40 
122334 106 
122335 29 
122342 25 
122355 1 
122356 21 
122364 42 
122382 54 
122394 1 
122404 6 
122511 22 
122536 19 
122538 16 
122545 31 
122550 80 
122711 16 
122725 13 
123021 1 
123195 20 
123514 33 
123572 8 
124109 32 
124183 107 
124706 1 
124906 75 
125443 50 
125564 19 
125582 101 
125635 209 
125642 17 
125804 37 
125810 291 
125955 10 
125991 12 
126001 1 
126010 15 
126011 3 
126014 28 
126024 5 
126025 54 
126028 10 
126034 5 
126038 47 
126042 2 
126048 2 
126049 54 
126092 7 
126094 151 
126110 10 
126120 7 
126258 1 
126740 30 
126762 16 
126769 10 
126774 10 
126900 50 
126959 70 
127077 9 
127234 20 
127242 3 
127262 29 
127273 1 
127283 27 
127299 4 
127307 13 
127369 6 
127674 2 
127745 38 
127763 20 
127766 39 
128004 31 
128317 2 
128372 10 
128818 1 
128859 265 
128923 1 
128986 66 
129189 1 
129214 8 
129522 11 
129571 1 
129627 12 
129646 1 
129733 1 
129798 14 
129882 1 
129914 12 
129929 125 
129946 1 
129949 12 
129972 3 
129991 1 
130005 23 
130013 100 
130085 2 
130111 19 
130144 19 
130194 318 
130223 45 
130228 11 
130236 1 
130242 4 
130254 46 
130307 25 
130311 3 
130459 13 
130476 1 
130550 11 
131105 18 
131163 33 
131479 1 
131663 2 
131893 112 
131902 129 
131907 37 
132033 33 
132043 1 
132091 4 
132105 2 
132118 3 
132298 1 
132407 1 
132482 4 
132626 135 
132628 98 
132791 6 
132883 32 
133012 127 
133100 20 
133314 115 
133332 25 
133504 8 
133782 26 
133973 5 
134110 10 
134129 20 
134150 1 
134169 36 
134174 16 
134186 3 
134203 7 
134207 1 
134641 36 
134642 18 
134684 10 
134803 2 
134937 25 
135118 3 
135131 134 
135141 43 
135152 1 
135154 19 
135165 27 
135185 35 
135188 84 
135658 40 
135859 1 
136049 9 
136227 1 
136334 208 
136874 1 
136880 38 
136921 15 
136994 25 
137029 1 
137737 1 
137827 21 
137848 5 
138066 12 
138423 6 
138700 45 
138731 2 
138847 16 
138850 33 
138858 21 
138875 1 
138893 12 
138954 2 
139017 4 
139092 7 
139201 1 
139237 2 
139240 2 
139264 1 
139277 3 
139282 11 
139295 2 
139312 3 
139320 9 
139333 11 
139338 11 
139356 2 
139361 3 
139367 4 
139380 5 
139387 3 
139390 1 
139393 15 
139399 82 
139405 9 
139411 1 
139459 69 
139523 10 
139533 107 
139534 4 
139542 1 
139555 8 
139558 1 
139576 2 
140509 5 
140632 1 
140805 3 
141064 13 
141070 71 
141245 18 
141286 7 
141725 2 
141745 12 
141748 9 
141800 3 
141803 9 
141810 7 
141813 7 
141824 11 
141827 43 
141832 6 
141928 84 
141932 24 
141971 2 
141979 86 
141982 2 
142017 3 
142035 5 
142166 30 
142193 5 
142198 1 
142227 22 
142344 14 
142390 11 
142495 4 
142591 80 
142622 43 
142640 6 
142641 201 
142656 77 
142702 11 
142733 5 
142735 1 
142743 26 
142780 8 
142786 20 
142797 18 
142809 13 
142815 16 
142853 8 
144394 28 
148767 1 
148778 18 
148923 7 
148925 16 
148934 3 
148949 1 
149022 7 
149030 12 
149033 44 
149050 1 
149382 1 
149843 82 
149876 83 
149880 88 
150068 13 
150098 5 
150125 129 
150128 45 
150154 4 
150183 41 
150261 94 
150283 4 
150306 60 
150315 61 
150321 4 
150367 53 
150393 18 
150399 25 
150441 64 
150456 48 
150485 48 
150558 1 
150579 18 
150587 24 
150631 43 
150649 60 
150705 33 
150799 53 
151042 5 
151072 1 
151100 28 
151166 39 
151217 50 
151268 36 
151397 40 
151419 163 
151423 32 
151432 64 
151441 23 
151444 11 
151448 69 
151452 53 
151490 32 
151493 67 
151498 116 
151510 2 
151511 3 
151521 15 
151533 2 
151869 1 
151872 9 
152542 1 
153124 4 
153224 7 
153248 1 
153587 6 
154757 16 
154764 30 
154791 50 
154804 1 
154833 14 
154922 1 
154943 70 
154962 6 
155015 125 
155072 10 
155073 1 
155114 12 
155125 8 
155132 46 
155136 8 
155153 15 
155220 3 
155848 164 
155867 22 
155871 16 
155875 2 
155901 4 
155906 21 
155910 5 
155937 3 
156001 1 
156022 6 
156321 4 
156337 17 
156448 74 
156476 18 
156636 5 
156641 43 
156677 1 
157005 5 
157025 11 
159331 2 
159450 1 
159946 1 
160274 33 
160278 1 
160282 53 
160285 218 
160287 1 
160301 1 
160320 49 
160333 20 
160340 10 
160341 7 
160352 4 
160379 280 
160389 5 
160399 4 
160411 5 
160514 9 
160544 63 
160597 28 
160618 2 
160621 182 
160630 1 
160634 12 
160717 32 
160783 14 
160795 40 
160808 40 
160833 3 
160902 3 
160972 144 
161123 8 
161382 25 
161479 10 
161497 3 
161609 34 
161883 23 
161984 139 
161999 31 
162365 2 
162681 21 
162798 94 
162867 18 
162870 1 
162917 22 
163083 1 
163212 27 
163587 20 
163630 23 
163945 18 
164071 30 
164082 2 
164171 185 
164371 113 
164543 15 
164603 4 
165608 1 
165630 25 
165638 1 
165830 42 
165974 1 
166012 196 
166022 3 
166025 23 
166029 1 
166031 38 
166033 6 
166039 29 
166046 103 
166056 55 
166065 3 
166082 8 
166215 38 
166242 47 
166247 34 
166258 433 
166269 6 
166279 20 
166285 1 
166296 67 
166301 11 
166323 52 
166843 13 
166848 16 
166854 206 
166860 18 
167435 44 
167438 5 
167458 87 
167522 1 
167577 6 
167776 47 
167823 43 
167840 31 
167878 2 
168423 104 
168435 1 
168611 5 
169025 2 
169182 1 
169345 133 
169511 9 
169773 21 
169797 1 
169827 27 
169833 74 
169856 91 
169864 46 
169868 134 
169870 1 
169918 56 
169921 192 
169929 27 
169943 37 
169950 1 
170096 4 
171576 93 
171593 18 
171623 21 
171628 64 
171631 23 
171832 2 
171880 11 
172220 1 
172231 23 
172347 43 
172660 12 
172667 1 
172709 5 
173349 3 
173668 2 
173673 68 
173687 4 
173704 5 
173729 8 
173745 13 
173757 4 
173772 71 
173790 14 
173793 2 
173809 19 
173836 21 
173910 14 
173971 12 
173976 2 
173983 2 
173990 6 
174008 33 
174129 7 
174262 67 
174783 2 
175118 116 
175123 94 
175130 56 
175135 38 
175140 86 
175142 8 
175143 1 
175152 124 
175164 6 
175230 2 
175279 62 
175379 33 
175602 4 
175621 18 
175643 54 
175722 2 
176334 32 
176622 6 
176781 1 
176892 2 
176968 2 
176972 76 
177070 21 
177139 16 
177146 68 
177272 58 
177318 1 
177476 1 
177488 1 
177502 6 
177511 16 
177525 1 
177536 16 
177549 31 
177555 1 
177577 36 
177583 1 
177594 14 
177611 4 
177614 22 
177628 43 
177664 2 
177668 21 
177710 38 
177716 116 
177723 120 
177855 15 
177859 20 
177874 68 
177902 1 
177915 21 
177918 1 
177919 36 
177926 69 
178109 149 
178305 14 
178313 16 
178365 2 
178411 1 
178462 6 
178595 5 
178713 1 
178961 83 
179057 91 
179568 1 
179644 1 
180257 9 
180268 51 
180282 6 
180296 38 
180302 97 
180306 32 
180311 108 
180327 34 
180339 124 
180343 202 
180351 67 
180363 44 
180567 157 
180707 78 
180817 41 
180845 18 
180920 1 
181132 58 
181141 44 
181385 34 
181693 5 
181771 51 
182166 19 
182304 10 
182459 10 
182694 9 
182714 29 
182902 8 
183189 5 
183194 22 
183226 8 
183240 172 
183283 43 
183290 15 
183489 5 
183630 53 
183643 31 
183659 2 
183679 20 
183691 16 
183694 1 
183699 163 
183702 30 
183704 19 
183705 1 
183707 43 
183740 100 
184075 189 
184119 22 
184164 86 
184223 1 
184230 30 
184443 4 
184594 2 
185125 20 
185403 61 
185967 3 
185998 75 
186075 31 
186116 1 
186130 1 
186421 9 
186619 20 
186643 3 
186709 12 
187137 1 
187204 1 
187396 14 
187557 3 
187561 5 
187746 32 
187762 13 
187776 18 
187779 19 
187858 35 
187899 1 
187901 6 
187953 4 
187971 1 
188056 1 
188230 473 
188388 124 
188404 22 
188692 6 
188886 2 
188900 6 
188902 26 
188903 75 
188907 60 
188910 84 
188914 72 
188918 68 
188920 34 
188928 151 
188932 158 
188933 4 
188955 18 
189024 79 
189126 4 
189138 5 
189140 93 
189157 26 
189162 15 
189334 1 
189635 36 
189695 28 
189722 37 
189734 41 
190098 67 
190162 5 
190173 16 
190254 26 
190324 20 
190616 6 
190672 11 
190760 22 
190871 14 
190915 35 
193235 29 
193259 11 
193279 16 
193280 122 
193287 18 
193288 3 
193291 22 
193299 6 
193305 45 
193347 35 
193355 64 
193359 156 
193368 2 
193372 113 
193379 128 
193382 44 
193406 18 
193561 4 
193855 1 
194068 1 
194239 145 
194397 27 
194663 3 
195080 3 
195160 38 
195286 29 
195350 11 
195512 1 
195651 68 
195739 5 
195874 9 
195891 4 
195915 7 
195924 8 
195936 6 
195977 40 
196091 17 
196169 106 
196264 25 
196288 10 
196333 6 
196394 7 
196451 2 
196591 8 
197108 3 
197200 1 
197205 3 
197346 3 
197384 2 
197495 3 
197521 2 
197529 2 
197606 1 
197609 23 
197692 134 
197695 94 
197700 280 
197703 204 
197704 2 
197726 43 
197728 18 
197729 28 
197736 282 
197743 5 
197746 24 
197749 65 
197763 1 
197801 32 
197807 124 
197811 3 
197812 78 
197855 39 
197990 2 
198157 38 
198167 25 
198191 40 
198356 69 
198382 26 
198597 15 
198902 36 
199157 8 
199268 32 
199294 46 
199447 13 
199495 43 
199498 2 
199501 17 
199522 21 
199530 29 
199538 5 
199567 4 
199688 18 
199746 10 
199795 1 
199848 13 
199995 14 
200176 2 
200200 74 
200210 139 
200216 35 
200230 39 
200239 37 
200245 3 
200246 203 
200247 2 
200254 26 
200267 2 
200272 32 
200436 19 
200556 64 
200564 4 
200598 3 
200603 28 
200748 128 
200935 7 
201037 5 
201125 3 
201288 1 
201299 5 
201571 51 
201935 27 
201956 11 
201983 29 
202107 219 
202111 20 
202120 37 
202129 2 
202130 4 
202131 85 
202143 8 
202171 27 
202181 32 
202202 5 
202209 13 
202219 71 
202234 6 
202240 2 
202392 214 
202537 216 
202543 1 
202700 7 
202719 17 
202736 11 
203301 11 
203313 24 
203329 2 
203360 9 
203390 1 
203435 136 
203592 15 
204752 69 
204770 48 
204781 1 
204810 1 
204813 36 
204824 14 
204835 5 
204839 8 
204858 2 
204889 3 
204891 6 
204908 5 
204911 2 
204942 27 
204964 1 
204967 2 
204979 16 
205802 2 
205931 7 
206367 26 
206413 171 
206541 5 
206569 12 
206577 1 
206604 21 
206749 106 
207418 6 
207421 2 
207427 2 
207432 80 
207436 122 
207505 3 
207676 56 
209056 1 
209167 2 
209197 7 
209319 10 
209335 1 
209523 4 
209588 1 
209597 3 
209646 65 
210236 3 
210580 5 
210584 15 
210674 1 
210678 1 
210748 7 
210759 3 
210766 10 
210768 8 
210775 81 
210778 2 
210796 3 
210799 2 
210807 62 
210864 6 
210915 4 
210928 22 
211060 19 
211154 113 
211248 20 
211282 14 
211385 3 
211566 10 
211600 55 
211702 27 
211720 32 
211851 79 
211893 25 
212046 13 
212063 39 
212069 1206 
212075 16 
212089 27 
212132 1 
212150 49 
212153 8 
212265 1 
212288 9 
212296 4 
212305 20 
212365 8 
212372 12 
212392 4 
212399 5 
212402 49 
212409 4 
212412 76 
212418 13 
212432 17 
214784 3 
214788 1 
214789 18 
214821 7 
214829 5 
214836 1 
214839 1 
214871 3 
214874 26 
214883 73 
214948 13 
215000 80 
215284 21 
215501 1 
215530 49 
215532 14 
215672 16 
215684 19 
215693 22 
215696 80 
215813 20 
215877 11 
215983 11 
216007 1 
216008 30 
216009 149 
216040 4 
216046 1 
216051 6 
216055 57 
216062 9 
216067 11 
216076 102 
216125 35 
216159 13 
216173 41 
216177 12 
216185 28 
216306 28 
216452 17 
216541 19 
216549 1 
216564 172 
216570 20 
216573 9 
216590 33 
216592 1 
216596 9 
216609 3 
216614 2 
216633 27 
216936 65 
216984 1 
217114 9 
217131 19 
217169 61 
217264 59 
217303 13 
217564 27 
217575 44 
217652 5 
217671 46 
217696 9 
217731 32 
217774 21 
217878 4 
220792 54 
220805 50 
220818 37 
220829 122 
220835 25 
220840 183 
220851 1 
220857 2 
220887 2 
220895 18 
220896 3 
220912 4 
220929 6 
220958 8 
221006 1 
221063 6 
221071 20 
221082 3 
221087 3 
221108 52 
221289 18 
221486 179 
221626 2 
221835 177 
222484 344 
222639 42 
222645 11 
222668 166 
222672 23 
222673 13 
222674 2 
222680 3 
222687 28 
222688 19 
222694 150 
222699 37 
222708 6 
222720 53 
222732 18 
222739 2 
222740 6 
222742 50 
222744 24 
222752 6 
222755 1 
222756 17 
222757 14 
222758 23 
222764 5 
222769 6 
222774 3 
222777 1 
222783 6 
222812 2 
222853 135 
222854 8 
222855 2 
222856 1 
222884 3 
222901 3 
223006 29 
223097 54 
223116 3 
223162 1 
223163 2 
223193 2 
223229 9 
223497 11 
223699 159 
223871 64 
223979 12 
224062 1 
224072 2 
224226 61 
224236 32 
224725 766 
224735 1 
225119 96 
225262 4 
225407 18 
225599 19 
225819 7 
225947 4 
226019 1 
226094 378 
226101 8 
226105 27 
226110 1 
226117 8 
226140 86 
226172 1 
226236 39 
226305 6 
226312 8 
226320 2 
226334 3 
226352 2 
226360 27 
226379 6 
226434 2 
226451 48 
226468 1 
226593 11 
226767 1 
226789 77 
226797 14 
227332 2 
227361 7 
227408 5 
227501 2 
227543 31 
227982 27 
228244 67 
228787 38 
228922 18 
228930 146 
229037 1 
229049 50 
229102 52 
229189 34 
229549 27 
229737 1 
230072 49 
230092 2 
230097 31 
230108 19 
230163 43 
230492 1 
230495 57 
230708 13 
230799 186 
230806 2 
230816 50 
230839 94 
231005 2 
231143 51 
231178 1 
231186 103 
231189 7 
231196 4 
231200 1 
231204 27 
231208 26 
231243 6 
231256 8 
231273 13 
231283 1 
231284 35 
231285 1 
231290 1 
231311 5 
231424 21 
231458 45 
231881 7 
231925 1 
232150 1 
232458 1 
232463 29 
232515 2 
232523 6 
232540 4 
232548 17 
232552 1 
232556 18 
232567 11 
232601 7 
232605 31 
232640 2 
232692 4 
232770 37 
232811 6 
232881 26 
232905 21 
232936 2 
233023 1 
233072 52 
233206 21 
233260 4 
235551 17 
235559 167 
235564 4 
235568 47 
235574 61 
235580 162 
235583 30 
235602 7 
235611 1 
235638 7 
235646 8 
235687 1 
235693 1 
235767 6 
235777 25 
235793 10 
235799 12 
235842 8 
235855 1 
236147 4 
236541 9 
236853 4 
237147 4 
237490 8 
237526 12 
237538 23 
237673 29 
237704 61 
237710 25 
237728 35 
237857 5 
237866 1 
237884 49 
237890 15 
237900 2 
237918 157 
237921 10 
237924 1 
237932 16 
237936 6 
238114 1 
238139 6 
238323 20 
238754 114 
239121 11 
239159 1 
239299 18 
239630 1 
239917 509 
239950 1 
240131 95 
240312 30 
240421 17 
240596 2 
240601 6 
240615 1 
240928 7 
240993 2 
241007 1 
241012 1 
241159 2 
241491 20 
241515 26 
241532 1 
241706 20 
241831 85 
241840 1 
241858 20 
241871 130 
241888 19 
241897 293 
241906 53 
241917 8 
241922 29 
241935 4 
241972 1 
241977 7 
242034 189 
242129 1 
242130 31 
242147 1 
242153 4 
242962 2 
243421 2 
243473 6 
243813 7 
243841 407 
243847 2 
243848 93 
243860 427 
243898 3 
243906 2 
243913 12 
243963 1 
244534 1 
244548 2 
244556 3 
244565 2 
244567 1 
244578 38 
244592 1 
244600 8 
244627 4 
244634 1 
244637 69 
244646 9 
244650 1 
244651 1 
244657 23 
244671 39 
244784 9 
244804 2 
244812 5 
244824 5 
244966 26 
245612 57 
245621 1 
245637 59 
245655 101 
245678 17 
245683 8 
245692 5 
245695 6 
245727 16 
245800 33 
245825 30 
245916 62 
245934 16 
245955 58 
245996 1 
246042 1 
246174 5 
246195 17 
246204 1 
246500 12 
246615 5 
246626 24 
246748 9 
246765 2 
246872 1 
246911 1 
246929 9 
246962 26 
247068 12 
247076 29 
247086 77 
247106 378 
247114 8 
247120 6 
247180 106 
247196 1 
247317 3 
247334 27 
247378 27 
247428 1 
247441 30 
247489 159 
247493 40 
247498 46 
247503 21 
247531 4 
247539 8 
247544 9 
247548 12 
247552 64 
247560 17 
247563 3 
247575 1 
247583 3 
247619 12 
247667 21 
247687 367 
247727 10 
247734 1 
247795 5 
247798 278 
247814 77 
247929 22 
247964 38 
247984 18 
248008 27 
248157 15 
248227 23 
248339 2 
248510 17 
248556 6 
248571 11 
248583 23 
248619 102 
248628 16 
248631 1 
248638 54 
248645 23 
248649 24 
248658 54 
248676 10 
248687 16 
248696 32 
248706 28 
248709 16 
248713 65 
248714 13 
248715 3 
248719 123 
248723 9 
248729 4 
248762 36 
248768 13 
248776 1 
248778 14 
248784 1 
248786 10 
248794 342 
248837 99 
248861 100 
248870 2 
248872 1 
248966 1 
248967 48 
248971 17 
248975 167 
248979 3 
248981 47 
248984 17 
248985 4 
249003 33 
249008 44 
249013 46 
249016 23 
249036 7 
249040 26 
249082 3 
249083 9 
249093 74 
249099 57 
249134 5 
249290 7 
249296 18 
249341 1 
249360 10 
249389 3 
249446 4 
249449 108 
249457 67 
249461 3 
249466 109 
249474 4 
249515 60 
249536 49 
249547 19 
249567 6 
249569 6 
249592 13 
249599 71 
249623 32 
249660 4 
249702 2 
249820 4 
249861 10 
249862 1 
249864 156 
249867 1 
249868 18 
249869 6 
249878 68 
249921 7 
249925 334 
249937 93 
249969 14 
250047 9 
250066 24 
250123 59 
250259 9 
250265 1 
250346 11 
250970 18 
251058 1 
251065 129 
251158 22 
251172 6 
251202 1 
251206 45 
251210 27 
251218 5 
251248 12 
251361 5 
251625 2 
251667 48 
251718 161 
251733 96 
251737 2 
251804 40 
251813 5 
251893 4 
251912 8 
251916 4 
251935 1 
251941 5 
251957 6 
251965 12 
251993 11 
252002 25 
252089 1 
252142 35 
252143 14 
252210 44 
252213 1 
252246 199 
252252 1 
252485 9 
252546 19 
252827 64 
252832 5 
252853 138 
252990 36 
253000 5 
253018 1 
253144 71 
253149 4 
253170 25 
253202 19 
253203 20 
253216 115 
253234 10 
253269 9 
253281 42 
253285 9 
253290 32 
253315 150 
253328 228 
253414 103 
253455 3 
253462 196 
253481 24 
253551 81 
253629 43 
253649 30 
253749 1 
253768 5 
253830 86 
253855 2 
253991 7 
254130 3 
254136 5 
254142 2 
254171 1 
254173 1 
254206 1 
254213 9 
254231 1 
254239 16 
254243 1 
254264 4 
254268 3 
254294 2 
254378 1 
254383 14 
254389 11 
254482 60 
254486 4 
254505 1 
254517 8 
254557 7 
254568 190 
254574 7 
254593 12 
254600 17 
254606 1 
254641 10 
254645 2 
254649 218 
254651 2 
254660 7 
254687 20 
254696 8 
254722 66 
254728 8 
254731 12 
254740 16 
254749 2 
254774 76 
254782 5 
254786 10 
254839 4 
254872 43 
254915 3 
254951 46 
254966 37 
255000 1 
255078 9 
255112 4 
255197 8 
255281 32 
255557 2 
255678 4 
255780 7 
255852 3 
255960 35 
256003 2 
256051 4 
256058 1 
256074 1 
256140 26 
256167 19 
257136 2 
257175 4 
257233 3 
257370 2 
257592 1 
257599 2 
257606 12 
257622 2 
257641 3 
257647 45 
257661 7 
257749 6 
257753 32 
257765 4 
257769 2 
257772 49 
257790 7 
257798 19 
257800 6 
257804 20 
257813 143 
257821 80 
257824 1 
257832 5 
258013 3 
258170 16 
258208 2 
258216 36 
258224 5 
258228 17 
258231 5 
258233 15 
258237 116 
258250 15 
258365 1 
258368 4 
258374 38 
258384 100 
258388 1 
258395 128 
258400 1 
258407 8 
258411 83 
258418 115 
258431 20 
258437 38 
258441 2 
258449 23 
258457 173 
258475 135 
258479 9 
258490 8 
258494 112 
258543 7 
258629 49 
258636 1 
258639 10 
258648 1 
258659 10 
258664 152 
258682 301 
258688 6 
258703 1 
258711 74 
258722 43 
258739 24 
258740 3 
258741 11 
258750 150 
258770 3 
258790 27 
258923 95 
259065 36 
259115 129 
259302 9 
259395 28 
259426 20 
259537 1 
259641 3 
259654 52 
259694 106 
259848 3 
259974 26 
259990 2 
259993 16 
260014 24 
260027 12 
260028 3 
260041 2 
260058 13 
260072 43 
260096 1 
260099 16 
260102 1 
260110 2 
260877 11 
260961 2 
260988 7 
261006 3 
261031 1 
261056 13 
261062 5 
261073 6 
261081 3 
261083 11 
261095 21 
261101 9 
261108 1 
261109 1 
261116 2 
261117 8 
261131 1 
261421 20 
264870 2 
265016 1 
265039 168 
265396 1 
265587 21 
265685 107 
265765 30 
266060 1 
266183 16 
266194 21 
266511 289 
266577 1 
266588 24 
266662 6 
266779 21 
266787 100 
266808 6 
266863 9 
266995 1 
267186 11 
267264 13 
267301 2 
267309 12 
267390 4 
267444 4 
267518 3 
267659 25 
267751 5 
267755 16 
267758 24 
267777 60 
267797 13 
267943 1 
267952 84 
267959 66 
267978 77 
267991 12 
267995 8 
268000 2 
268014 5 
268017 62 
268045 2 
268052 25 
268057 35 
268076 2 
268079 36 
268086 11 
268091 17 
268099 9 
268102 5 
268106 133 
268110 1 
268113 1 
268117 1 
268119 9 
268126 1 
268131 4 
268157 67 
268167 8 
268176 41 
268208 100 
268246 28 
268269 55 
268281 20 
268285 3 
268360 24 
268420 4 
268426 64 
268430 1 
268442 6 
268443 1 
268453 109 
268456 5 
268464 54 
268488 57 
268527 90 
268530 6 
268533 3 
268534 12 
268537 90 
268539 1 
268545 44 
268550 15 
268556 66 
268564 13 
268593 31 
268617 6 
268703 31 
268753 3 
270712 22 
270715 11 
270722 1 
270758 15 
270764 56 
270770 6 
270780 3 
270784 6 
270787 12 
270790 38 
270794 2 
270800 5 
270806 2 
270814 3 
270832 29 
270885 3 
270927 115 
270933 36 
270939 63 
270992 1 
271033 5 
271042 22 
271145 4 
271162 69 
271175 1 
271242 1 
271353 9 
271410 48 
271738 70 
271812 35 
271906 57 
271977 85 
271985 30 
272505 5 
272666 3 
272742 5 
272888 2 
272899 4 
273087 1 
273169 1 
273425 27 
273703 1 
273727 33 
273737 46 
273740 54 
273763 16 
273783 102 
273819 17 
273862 25 
273893 16 
273924 130 
273964 16 
273988 26 
273992 9 
274003 35 
274007 35 
274014 7 
274033 3 
274206 103 
274636 24 
274780 3 
274801 68 
274826 16 
274956 2 
274973 88 
274980 5 
275038 1 
275040 18 
275049 4 
275060 9 
275071 25 
275545 1 
275571 16 
275592 6 
275704 1 
275849 37 
275874 29 
275905 11 
276002 3 
276027 15 
276030 1 
276174 30 
276198 140 
276232 2 
276324 69 
276343 7 
276359 185 
276365 11 
276373 2 
276375 70 
276376 5 
276377 5 
276387 181 
276422 7 
276425 58 
276427 2 
276442 13 
276456 3 
276457 56 
276465 39 
276482 67 
276534 1 
276627 4 
276798 52 
276805 1 
276815 3 
276864 7 
277139 15 
277145 7 
277303 42 
277472 6 
277550 6 
277571 1 
277584 1 
277589 17 
277618 22 
277662 17 
277706 41 
277896 5 
278055 73 
278067 20 
278084 19 
278130 1 
278286 6 
278307 1 
278308 23 
278351 1 
278357 2 
278554 9 
278704 37 
278710 19 
278733 1 
278736 100 
278844 4 
279071 15 
279250 17 
279304 4 
279361 12 
279395 3 
279410 26 
279413 4 
279500 93 
279747 67 
280273 1 
280408 4 
280818 36 
280888 99 
281027 19 
281159 1 
281216 35 
282657 13 
282919 71 
282928 94 
282938 139 
282946 6 
282947 3 
282954 22 
282957 3 
282969 198 
282972 12 
282980 120 
283033 44 
283188 16 
283367 6 
283397 29 
283549 6 
283720 2 
284065 5 
284132 44 
284266 41 
284600 21 
284619 12 
284629 85 
284652 53 
284682 1 
285316 1 
285320 7 
285323 1 
285325 3 
285327 3 
285339 6 
285391 22 
285397 2 
285410 8 
285412 18 
285414 6 
285415 123 
285416 2 
285419 1 
285426 9 
285432 4 
285451 19 
285458 7 
285525 91 
285781 16 
285909 2 
285949 36 
286232 24 
286258 46 
286265 14 
286523 3 
286674 53 
287001 137 
287359 47 
287377 14 
287540 1 
287569 125 
287619 55 
287704 1 
288061 1 
288886 10 
288897 1 
288928 13 
289012 11 
289033 3 
289056 18 
289061 1 
289062 22 
289072 3 
289097 34 
289101 8 
289104 4 
289158 136 
289162 17 
289169 19 
289172 10 
289176 36 
289190 2 
289193 1 
289205 5 
289209 2 
289225 9 
290144 112 
290151 7 
290166 17 
290184 25 
290195 33 
290227 114 
290238 25 
290246 382 
290274 4 
290289 167 
290393 1 
290434 35 
291505 46 
291590 6 
291602 5 
291647 2 
291655 40 
291740 16 
291769 61 
291791 17 
291794 1 
291815 2 
291819 3 
291821 16 
291827 16 
291828 1 
291838 8 
291846 7 
291848 1 
291853 51 
291857 40 
291864 20 
291866 5 
291868 50 
291869 11 
291870 1 
291880 24 
291881 4 
291891 9 
291897 1 
291905 2 
291909 47 
291915 7 
291921 4 
291922 8 
291926 1 
291931 9 
291947 25 
291949 10 
291959 3 
291976 3 
292087 9 
292154 4 
292173 6 
292393 139 
292396 3 
292402 14 
292408 23 
292417 14 
292422 4 
292425 8 
292433 4 
292465 9 
292593 51 
292618 22 
293340 2 
293429 1 
294738 1 
294874 58 
294881 61 
294938 1 
295003 1 
295049 8 
295300 3 
295394 67 
295400 1 
295423 65 
295481 42 
295575 1 
295578 48 
295589 5 
295703 1 
295743 1 
295744 1 
295752 39 
295806 13 
295810 1 
295854 2 
295892 5 
295915 5 
295994 3 
296144 29 
296167 39 
296206 34 
296524 1 
296592 2 
296685 9 
296694 9 
296712 9 
296767 18 
296895 73 
297386 9 
297596 8 
297616 1 
297906 8 
297931 8 
297951 3 
298335 1 
298455 5 
299943 4 
299944 37 
299949 3 
300082 22 
300100 33 
300116 1 
300127 12 
300139 17 
300147 92 
300148 68 
300149 27 
300168 6 
300171 48 
300180 151 
300212 8 
300216 78 
300225 35 
300253 154 
300269 15 
300303 26 
300356 3 
300372 35 
300390 10 
300397 8 
300549 26 
300552 6 
300643 20 
300715 23 
300884 18 
300887 2 
300893 44 
300912 13 
301211 3 
301291 24 
301367 78 
301398 45 
301406 5 
301419 49 
301442 2 
301448 23 
301452 228 
301460 11 
301463 3 
301486 121 
301497 5 
301522 33 
301530 21 
301533 189 
301545 26 
301552 17 
301573 47 
301680 3 
301712 3 
301720 3 
301732 11 
301856 68 
301857 1 
301997 1 
302049 1 
302059 20 
302081 7 
302514 10 
302537 1 
302657 8 
302704 48 
302710 35 
302880 3 
302979 17 
302990 17 
303046 5 
303065 76 
303149 32 
303161 28 
303388 19 
303498 5 
303506 50 
303514 18 
303523 6 
303534 16 
303650 151 
303708 7 
303993 20 
304038 2 
304183 5 
304188 10 
304196 2 
304203 2 
304205 32 
304211 5 
304219 8 
304229 72 
304237 18 
304240 72 
304244 1 
304260 32 
304271 8 
304274 3 
304279 147 
304281 2 
304282 53 
304284 6 
304289 121 
304302 14 
304319 121 
304335 18 
304344 13 
304377 7 
304459 3 
304755 1 
304765 4 
304810 5 
306109 1 
307002 9 
308036 4 
308056 8 
308078 9 
308100 8 
308106 1 
308250 18 
308568 5 
308608 2 
308627 60 
308756 15 
308764 1 
309060 4 
309085 66 
309093 37 
309103 27 
309232 114 
309239 36 
309249 4 
309256 24 
309260 30 
309269 32 
309280 17 
309285 1 
309288 20 
309297 25 
309301 40 
309305 6 
309309 51 
309315 9 
309317 83 
309319 28 
309326 34 
309353 33 
309357 22 
309358 1 
309362 44 
309363 83 
309364 3 
309369 1 
309507 27 
309512 87 
309524 62 
309622 36 
309664 203 
309711 46 
309841 47 
309851 148 
310095 2 
310148 39 
310154 164 
310242 17 
310323 31 
310393 71 
310450 3 
310478 101 
310490 1 
310513 9 
310523 2 
310536 238 
310550 1 
310558 32 
310563 3 
310574 5 
310577 2 
310653 13 
310689 4 
310697 14 
310769 7 
310785 16 
310822 5 
310864 67 
310866 3 
310884 8 
310886 39 
310891 1 
310895 12 
310899 91 
310903 8 
310907 3 
310967 313 
310969 13 
310971 77 
310976 1 
310977 106 
310978 25 
310979 5 
310980 359 
310983 2 
310984 2 
310985 32 
310986 42 
310987 2 
310988 12 
310993 54 
310997 350 
311007 34 
311015 1 
311020 3 
311033 34 
312441 13 
312500 10 
312548 1 
312644 23 
312649 3 
312651 20 
312655 10 
312672 5 
312680 9 
312686 3 
312702 2 
312716 8 
312725 18 
312730 19 
312732 11 
312745 26 
312765 4 
312767 2 
312769 1 
312789 54 
312790 1 
312792 8 
312800 3 
312819 17 
314036 4 
314756 30 
314877 30 
314937 1 
314943 160 
314950 21 
314952 110 
314955 101 
314959 138 
314979 30 
314986 10 
315012 95 
315018 137 
315023 47 
315039 50 
315049 21 
315068 10 
316291 4 
316293 70 
316303 5 
316304 4 
316314 129 
316320 18 
316324 151 
316326 4 
316337 57 
316357 18 
316574 3 
316672 1 
318011 4 
318057 34 
318091 118 
318109 81 
318113 4 
318229 14 
318310 35 
318378 1 
318395 223 
318436 18 
318477 19 
318491 34 
318534 13 
318539 32 
318541 4 
318568 5 
318588 8 
318604 4 
318615 10 
318703 37 
318799 319 
318800 137 
318801 3 
318822 122 
318853 29 
318866 60 
318942 46 
319350 1 
319682 19 
319912 9 
319921 8 
319956 2 
319994 1 
320237 1 
320239 80 
320245 5 
320447 1 
320495 14 
320568 100 
320573 15 
320582 6 
320606 47 
320632 24 
320657 9 
320698 1 
320715 20 
320735 16 
320740 176 
320758 229 
320767 18 
320777 123 
320780 33 
320788 35 
320794 60 
323898 1 
324434 1 
324445 2 
325856 61 
325863 193 
325866 5 
325867 35 
325874 5 
325878 249 
325879 6 
325880 26 
325886 1 
325887 1 
325888 220 
325895 1 
325899 123 
325952 5 
326002 130 
326045 33 
326060 36 
326063 373 
326076 23 
326082 23 
326238 12 
326356 6 
326570 2 
326583 2 
326689 136 
326716 1 
326721 2 
326724 1 
326862 5 
326872 15 
326897 11 
326902 38 
327189 56 
327259 5 
327506 9 
327673 10 
327728 26 
327748 14 
327756 16 
327869 1 
327905 38 
328040 1 
328213 2 
328308 4 
328509 1 
328513 40 
328535 3 
328696 1 
328748 3 
328757 52 
328843 10 
328849 46 
328887 48 
329013 18 
329016 1 
329080 15 
329182 1 
329212 192 
329240 62 
329248 141 
329258 1 
329269 97 
329317 32 
329439 30 
329460 3 
329529 15 
329653 1 
329706 1 
330005 6 
330029 4 
330083 121 
330231 5 
330238 41 
330285 2 
330311 19 
330344 2 
330421 13 
330441 3 
330449 14 
330466 15 
330473 26 
330475 8 
330490 5 
330628 10 
330663 1 
330667 100 
330737 1 
330764 1 
330966 14 
331133 29 
331236 5 
331251 17 
331384 18 
331441 2 
331488 56 
331621 34 
331670 42 
331781 1 
331878 7 
331907 21 
331925 30 
331953 6 
331960 39 
331966 3 
332019 9 
332023 8 
332059 11 
332249 166 
332252 6 
332309 55 
332342 15 
332450 49 
332453 5 
332463 10 
332478 18 
332486 10 
332581 1 
332596 44 
332625 16 
332635 3 
332658 13 
332675 17 
332679 7 
332683 56 
332904 109 
332928 9 
332970 6 
333024 25 
333029 18 
333032 160 
333060 50 
333075 77 
333094 22 
333098 5 
333113 2 
333118 31 
333233 29 
333241 4 
333260 3 
333265 49 
333266 81 
333270 12 
333276 75 
333283 31 
333285 39 
333286 34 
333291 18 
333294 95 
333300 57 
333304 24 
333315 44 
333321 29 
333323 7 
333326 14 
333331 44 
333365 12 
333371 16 
333374 13 
333376 39 
333385 29 
333396 105 
333406 2 
333543 4 
333573 192 
333606 11 
333712 8 
333804 3 
333862 12 
333965 34 
334209 27 
334236 5 
334472 1 
334501 1 
334524 48 
334530 35 
334535 1 
334570 2 
334688 21 
334693 107 
334697 56 
334719 10 
334733 3 
334741 3 
334755 97 
334765 7 
334784 103 
334788 72 
334795 36 
334801 3 
334802 76 
334809 3 
334810 77 
334813 47 
334821 29 
334832 26 
334940 9 
334972 2 
334979 25 
334986 1 
335003 107 
335011 17 
335120 6 
335145 34 
335158 4 
335172 80 
335202 1 
335281 112 
335562 33 
335603 23 
335664 12 
335735 6 
335742 150 
335923 39 
335928 1 
335939 2 
335963 30 
335970 3 
335978 37 
335982 33 
335991 3 
336068 7 
336094 13 
336117 2 
336119 82 
336137 111 
336262 3 
336266 9 
336274 74 
336276 11 
336285 7 
336289 5 
336290 116 
336305 86 
336308 11 
336312 240 
336315 1 
336316 59 
336319 8 
336320 63 
336323 118 
336326 22 
336327 54 
336329 12 
336330 24 
336331 30 
336333 53 
336336 70 
336338 1 
336339 2 
336388 1 
336479 1 
336491 1 
336506 2 
336509 3 
336643 6 
336681 8 
336797 54 
336810 196 
336833 1 
336983 1 
336990 61 
336997 8 
337000 27 
337006 2 
337011 17 
337012 69 
337037 1 
337043 13 
337135 23 
337171 3 
337180 37 
337186 2 
337195 33 
337202 7 
337205 1 
337208 2 
337225 56 
337232 5 
337389 15 
337421 3 
337423 3 
337428 61 
337481 1 
337497 17 
337511 20 
337553 2 
337554 11 
337562 16 
337579 1 
337585 25 
337598 5 
337613 1 
337627 3 
337663 24 
337667 2 
337680 13 
337686 66 
337692 30 
337700 17 
337722 73 
337807 5 
337855 13 
337875 4 
337879 43 
337880 2 
337889 19 
337904 10 
337910 91 
337915 21 
337927 92 
337933 2 
337952 99 
338035 14 
338065 87 
338078 59 
338112 11 
338130 121 
338138 1 
338144 18 
338147 159 
338158 6 
338182 1 
338192 53 
338195 17 
338202 3 
338213 4 
338215 2 
338216 11 
338219 323 
338244 1 
338252 522 
338257 53 
338258 3 
338264 158 
338279 21 
338281 4 
338282 130 
338284 13 
338287 26 
338288 17 
338297 2 
338308 33 
338309 114 
338310 69 
338317 10 
338324 8 
338339 15 
338347 27 
338372 11 
338395 4 
338403 21 
338413 62 
338417 25 
338434 10 
338485 15 
338503 1 
338513 7 
338516 48 
338517 6 
338536 32 
338544 27 
338561 1 
338563 5 
338570 24 
338577 61 
338579 3 
338592 5 
338594 51 
338605 1 
338612 40 
338616 48 
338622 78 
338628 18 
338636 37 
338650 26 
338651 4 
338656 24 
338657 10 
338661 71 
338679 2 
338687 4 
338688 33 
338699 18 
338706 9 
338710 90 
338716 40 
338720 37 
338721 2 
338725 71 
338728 9 
338732 15 
338734 95 
338739 42 
338744 3 
338752 11 
338754 1 
338758 41 
338761 3 
338788 91 
338789 1 
338817 6 
338818 6 
338829 26 
338831 14 
338861 8 
338865 3 
338868 18 
338874 3 
338879 2 
338883 5 
338889 67 
338898 5 
338906 62 
338909 24 
338914 265 
338921 1 
338943 8 
338951 144 
338953 15 
338960 60 
338969 2 
338971 28 
338972 2 
338977 3 
338981 44 
338982 16 
338990 38 
339002 86 
339004 128 
339036 40 
339044 7 
339049 27 
339116 13 
339133 1 
339134 201 
339143 4 
339154 1 
339186 7 
339191 40 
339202 2 
339207 48 
339213 16 
339219 1 
339221 5 
339224 6 
339272 25 
339291 137 
339332 11 
339382 6 
339419 35 
339432 69 
339443 6 
339448 156 
339457 63 
339490 85 
339563 40 
339571 11 
339610 16 
339643 3 
339657 2 
339669 2 
339791 19 
339795 14 
339800 5 
339818 16 
340005 207 
340207 137 
340215 33 
340225 9 
340227 15 
340247 25 
340368 24 
340376 5 
340530 3 
340550 1 
340717 1 
340723 46 
340814 31 
340823 5 
340911 14 
340915 24 
341040 156 
341108 13 
341131 12 
341138 1 
341177 141 
341184 30 
341204 3 
341283 4 
341296 84 
341325 6 
341327 153 
341345 5 
341383 29 
341451 6 
341461 3 
341462 126 
341464 1 
341472 80 
341504 54 
341523 10 
341553 47 
341563 56 
341578 4 
341630 11 
341645 3 
341698 218 
341734 104 
341740 1 
341752 5 
341762 93 
341778 3 
341855 6 
341859 3 
341863 4 
341959 1 
341962 8 
341964 17 
341967 19 
341968 4 
341970 13 
341974 5 
341976 11 
341983 11 
341995 17 
341996 2 
341997 2 
342007 1 
342023 1 
342037 3 
342047 11 
342048 7 
342053 13 
342055 19 
342057 1 
342058 4 
342061 18 
342065 2 
342085 3 
342176 5 
342196 2 
342331 1 
342332 13 
342336 2 
342337 11 
342344 4 
342369 58 
342374 4 
342378 5 
342379 13 
342380 4 
342382 49 
342383 2 
342384 2 
342388 1 
342389 14 
342390 5 
342391 2 
342392 10 
342398 10 
342402 85 
342406 2 
342411 171 
342420 1 
342427 20 
342429 1 
342432 48 
342444 28 
342445 1 
342448 20 
342449 4 
342450 1 
342470 19 
342544 5 
342937 2 
343076 195 
343087 3 
343096 92 
343226 46 
343237 3 
343244 23 
343285 1 
343387 37 
343395 59 
343433 45 
343518 9 
343528 97 
343541 2 
343635 4 
343702 20 
343716 43 
343725 248 
343730 53 
343741 67 
343742 103 
343743 5 
343747 38 
343754 51 
343763 133 
343781 8 
343785 154 
343798 16 
343805 2 
343817 19 
343837 15 
343878 1 
343915 9 
343921 25 
343930 29 
343940 36 
343949 31 
343967 6 
343973 5 
343985 3 
343993 5 
343997 34 
344001 66 
344002 1 
344006 4 
344010 68 
344016 40 
344043 29 
344126 1 
344140 1 
344174 76 
344181 211 
344195 4 
344198 57 
344205 113 
344217 59 
344220 3 
344309 8 
344323 21 
344329 14 
344337 9 
344339 40 
344345 35 
344348 11 
344349 24 
344391 77 
344501 16 
344506 9 
344523 18 
344621 40 
344632 13 
344656 117 
344664 25 
344696 57 
344772 45 
344789 7 
344793 9 
344800 4 
344825 57 
344833 70 
345095 111 
345113 6 
345122 15 
345130 63 
345231 1 
345251 34 
345254 27 
345268 65 
345271 38 
345282 8 
345292 3 
345363 2 
345408 56 
345411 20 
345439 8 
345444 35 
345447 126 
345453 4 
345455 66 
345462 9 
345465 73 
345473 1 
345480 19 
345485 3 
345488 44 
345491 39 
345505 104 
345508 12 
345512 19 
345518 14 
345520 22 
345523 44 
345528 29 
345536 15 
345547 19 
345551 1 
345556 35 
345665 1 
345675 2 
345683 1 
345694 7 
345716 35 
345724 193 
345834 75 
345850 4 
345853 99 
345861 9 
345881 62 
345913 39 
346008 15 
346026 59 
346039 31 
346050 105 
346064 53 
346123 13 
346234 141 
346241 39 
346262 65 
346336 3 
346339 1 
346351 15 
346387 3 
346512 13 
346517 18 
346628 4 
346677 6 
346733 21 
346767 24 
346833 1 
347099 34 
347128 10 
347148 28 
347174 3 
347222 26 
347259 1 
347336 26 
347350 1 
347362 5 
347366 1 
347409 28 
347474 1 
347485 20 
347526 1 
347527 164 
347528 3 
347530 11 
347536 5 
347684 2 
347686 12 
347691 14 
347695 2 
347697 4 
347705 15 
347709 117 
347715 8 
347720 125 
347725 13 
347731 267 
347738 77 
347742 3 
347745 1 
347752 7 
347757 50 
347762 71 
347763 1 
347881 2 
348509 6 
348523 10 
348551 47 
348562 24 
348565 28 
348568 22 
348570 27 
348576 63 
348582 28 
348585 6 
348590 2 
348623 2 
348627 186 
348634 67 
348641 285 
348644 6 
348646 13 
348649 65 
348651 13 
348668 5 
348695 3 
348710 5 
348785 3 
348799 44 
348830 23 
348833 59 
348836 7 
348862 123 
348914 3 
348946 75 
348952 6 
348956 2 
348964 1 
348971 13 
348977 2 
348997 373 
349002 2 
349003 218 
349004 116 
349005 4 
349006 77 
349007 229 
349009 7 
349011 41 
349022 33 
349028 5 
349030 2 
349035 57 
349040 48 
349044 9 
349056 11 
349939 42 
349942 26 
349944 632 
349959 23 
349960 29 
349961 1 
349967 13 
349969 30 
349970 1 
349971 72 
349977 1 
349978 11 
349982 97 
350001 26 
350041 14 
350044 1 
350078 1 
350108 14 
350112 9 
350114 5 
350115 36 
350116 360 
350118 27 
350121 40 
350124 11 
350127 239 
350129 5 
350132 54 
350138 3 
350140 143 
350150 91 
350158 69 
350162 85 
350163 3 
350165 2 
350166 2 
350167 24 
350170 4 
350171 10 
350175 35 
350179 118 
350183 35 
350207 9 
350214 22 
350218 7 
350221 27 
350225 33 
350230 19 
350231 39 
350236 380 
350241 26 
350247 4 
350257 35 
350268 4 
350279 78 
350289 14 
350295 1 
350371 27 
350400 75 
350567 10 
350594 12 
350676 4 
350698 5 
350724 8 
350733 6 
350742 16 
350746 224 
350749 15 
350754 5 
350779 14 
350788 6 
350793 64 
350794 31 
350795 2 
350802 46 
350915 32 
350925 162 
350933 23 
350947 7 
350955 257 
350960 13 
350963 22 
350964 2 
350968 2 
350970 2 
350977 12 
350985 3 
350993 8 
351071 2 
351076 12 
351081 141 
351083 3 
351110 14 
351117 25 
351131 8 
351234 3 
351268 26 
351306 30 
351353 19 
351453 15 
351490 31 
351538 20 
351589 5 
351618 4 
351637 60 
351664 10 
351705 3 
351830 24 
351871 2 
351908 69 
351919 81 
352121 78 
352201 14 
352207 8 
352358 13 
352407 3 
352566 1 
352567 1 
352606 11 
352707 42 
352739 2 
353001 17 
353037 20 
353041 1 
353047 171 
353165 5 
353192 69 
353209 13 
353229 1 
353233 1 
353254 21 
353337 1 
353356 83 
353378 23 
353391 3 
353397 35 
353403 2 
353408 1 
353507 3 
353536 31 
353540 2 
353547 30 
353552 1 
353554 53 
353564 55 
353575 24 
353581 2 
353585 21 
353595 16 
353600 10 
353646 21 
353694 4 
353700 7 
353713 1 
353716 5 
353722 9 
353737 19 
353746 19 
353753 23 
353786 65 
353790 8 
353791 27 
353794 76 
353796 2 
353797 20 
353798 3 
353799 8 
353800 41 
353803 5 
353804 16 
353805 47 
353806 14 
353807 13 
353808 20 
353809 14 
353813 69 
353814 35 
353823 17 
353828 98 
353834 89 
353835 1 
353843 7 
353849 73 
353851 7 
353905 3 
353940 20 
353991 33 
353995 64 
354001 1 
354004 161 
354051 1 
354139 52 
354152 13 
354191 9 
354194 8 
354315 50 
354318 46 
354350 5 
354361 6 
354501 3 
354511 38 
354526 13 
354533 5 
354612 3 
354618 11 
354623 41 
354637 5 
354648 2 
354659 153 
354683 153 
354693 1 
354751 4 
354799 27 
354803 9 
354809 6 
354811 61 
354814 21 
354815 3 
354816 4 
354817 133 
354825 6 
354827 55 
354837 4 
354859 1 
354867 9 
354875 6 
354925 8 
354968 1 
354993 3 
355001 58 
355016 10 
355052 6 
355071 4 
355144 2 
355175 28 
355227 129 
355267 21 
355295 93 
355301 16 
355305 86 
355306 45 
355307 1 
355315 115 
355317 15 
355323 124 
355332 14 
355351 27 
355359 26 
355393 19 
355397 39 
355401 13 
355496 2 
355500 10 
355506 82 
355521 26 
355539 1 
355541 5 
355548 336 
355557 29 
355564 71 
355584 180 
355590 2 
355595 27 
355598 1 
355599 5 
355606 11 
355614 44 
355621 1 
355783 5 
355786 3 
355791 41 
355795 1 
355806 10 
355809 1 
355829 1 
355834 114 
355843 52 
355853 115 
355862 71 
355868 35 
355874 88 
355882 52 
355886 13 
355975 1 
356006 27 
356045 30 
356057 2 
356094 32 
356107 6 
356171 40 
356172 17 
356191 157 
356214 1 
356267 1 
356306 62 
356345 2 
356353 18 
356356 15 
356401 26 
356525 15 
356569 6 
356632 8 
356668 2 
356706 17 
356709 1 
356852 7 
356872 10 
356894 4 
356945 8 
356952 110 
356957 42 
356963 2 
356965 1 
356969 31 
356985 12 
357012 118 
357015 7 
357021 16 
357025 147 
357026 2 
357029 82 
357037 16 
357042 268 
357046 10 
357047 30 
357051 1 
357068 103 
357073 10 
357076 12 
357079 213 
357084 9 
357087 97 
357091 27 
357100 172 
357106 3 
357110 5 
357129 7 
357140 11 
357197 2 
357199 65 
357209 21 
357211 2 
357219 95 
357245 8 
357254 3 
357255 1 
357256 49 
357262 2 
357265 197 
357312 5 
357313 11 
357328 2 
357331 11 
357339 23 
357350 20 
357362 22 
357387 13 
357443 2 
357446 1 
357450 65 
357461 49 
357466 114 
357505 81 
357510 4 
357513 19 
357600 9 
357622 15 
357655 7 
357663 110 
357677 38 
357682 55 
357684 217 
357691 23 
357704 15 
357710 10 
357715 158 
357746 11 
357825 1 
357868 1 
357871 15 
357874 1 
357887 2 
357931 5 
357956 1 
357987 5 
357995 15 
358052 7 
358073 1 
358175 1 
358211 31 
358222 6 
358317 82 
358324 4 
358408 1 
358432 83 
358441 1 
358524 2 
358569 12 
358586 49 
358589 10 
358619 31 
358754 33 
358761 18 
358779 2 
358869 5 
358876 20 
358919 2 
359014 2 
359043 11 
359054 41 
359061 85 
359237 5 
359245 17 
359251 47 
359269 31 
359277 8 
359369 7 
359380 2 
359386 27 
359411 1 
359840 34 
359892 1 
360041 33 
360047 198 
360061 3 
360157 4 
360190 14 
360208 1 
360319 4 
360337 5 
360349 6 
360351 10 
360358 22 
360361 8 
360372 7 
360394 7 
360397 27 
360477 67 
360496 62 
360502 40 
360505 4 
360511 24 
360522 41 
360523 6 
360526 32 
360534 8 
360537 21 
360539 7 
360543 128 
360545 36 
360546 21 
360547 123 
360549 43 
360550 10 
360551 18 
360556 97 
360594 81 
360600 5 
360606 41 
360616 18 
360622 2 
360623 94 
360625 1 
360652 2 
360685 31 
360704 3 
360707 1 
360708 54 
360716 8 
360723 1 
360731 1 
360741 16 
360744 89 
360753 2 
360756 16 
360757 21 
360760 190 
360791 80 
360796 2 
360797 31 
360799 80 
360810 75 
360825 123 
360836 53 
360920 3 
360923 6 
360935 4 
360939 47 
360952 1 
360958 175 
360984 7 
360991 12 
360992 2 
360993 116 
361004 34 
361014 66 
361021 155 
361086 35 
361117 44 
361130 7 
361173 35 
361215 4 
361290 14 
361300 11 
361327 12 
361425 122 
361427 18 
361440 2 
361500 29 
361546 81 
361602 1 
361620 23 
361662 122 
361784 3 
361787 6 
361804 1 
361823 43 
361886 103 
361938 2 
361955 18 
361972 12 
362050 3 
362051 1 
362057 12 
362063 24 
362171 12 
362219 26 
362257 33 
362275 50 
362306 1 
362314 3 
362327 3 
362335 38 
362386 1 
362393 6 
362396 1 
362399 11 
362428 9 
362524 1 
362537 3 
362572 1 
362649 2 
362693 16 
362696 1 
362715 132 
362718 4 
362723 3 
362732 57 
362763 35 
362771 120 
362829 22 
363007 2 
363015 1 
363032 2 
363050 2 
363052 1 
363053 5 
363058 20 
363061 3 
363065 2 
363099 22 
363108 73 
363111 1 
363114 44 
363132 7 
363134 1 
363137 6 
363139 1 
363144 29 
363154 24 
363164 49 
363171 8 
363321 8 
363336 16 
363461 2 
363481 1 
363484 2 
363498 15 
363511 27 
363629 10 
363639 66 
363668 3 
363770 16 
363817 8 
364067 8 
364081 38 
364130 8 
364160 4 
364236 109 
364242 1 
364257 16 
364271 70 
364384 25 
364385 23 
364409 88 
364456 1 
364532 1 
364583 38 
364603 4 
364614 2 
364624 18 
364641 10 
364748 9 
364753 36 
364756 6 
364784 44 
364787 111 
364792 15 
364804 36 
364813 18 
364819 16 
364828 30 
364830 52 
364845 15 
364846 3 
364847 1 
364856 38 
364867 14 
364883 210 
364984 8 
364997 8 
365015 13 
365038 1 
365051 15 
365070 2 
365190 12 
365195 19 
365211 4 
365254 15 
365346 30 
365360 69 
365361 23 
365365 67 
365374 45 
365379 52 
365404 38 
365407 15 
365408 2 
365409 25 
365431 14 
365437 9 
365438 24 
365443 7 
365509 30 
365543 1 
365550 40 
365571 13 
365600 70 
365603 24 
365628 12 
365640 1 
365673 12 
365689 1 
365702 2 
365729 35 
365763 1 
365774 7 
365779 6 
365869 31 
365911 139 
365923 141 
365943 1 
365962 4 
365990 6 
366022 20 
366035 48 
366045 7 
366076 12 
366087 3 
366101 18 
366159 12 
366172 428 
366177 9 
366201 11 
366223 19 
366237 47 
366243 61 
366248 36 
366249 85 
366251 36 
366263 56 
366289 16 
366298 37 
366308 16 
366313 4 
366359 1 
366462 1 
366588 1 
366644 71 
366671 1 
366675 23 
366738 1 
366817 30 
366846 78 
366951 3 
367003 7 
367060 1 
367226 95 
368272 3 
368304 9 
368482 29 
368550 7 
368571 19 
368720 36 
368755 2 
368832 24 
369006 4 
369066 1 
369639 33 
369666 71 
369682 1 
369690 21 
369782 31 
369793 4 
369817 147 
369829 6 
369901 1 
369958 6 
369965 61 
369970 3 
369978 35 
369985 4 
369990 300 
369997 1 
370000 238 
370005 3 
370008 6 
370010 44 
370012 66 
370017 1 
370018 33 
370021 54 
370026 76 
370028 195 
370029 11 
370031 266 
370035 95 
370037 44 
370039 93 
370045 5 
370048 209 
370056 203 
370085 3 
370088 6 
370094 33 
370114 39 
370120 2 
370156 1 
370259 4 
370318 8 
370340 71 
370344 7 
370349 63 
370370 35 
370505 3 
370509 4 
370516 33 
370519 6 
370523 47 
370525 4 
370526 4 
370528 14 
370529 39 
370530 5 
370532 18 
370533 17 
370537 14 
370541 47 
370545 36 
370549 2 
370551 12 
370552 10 
370553 1 
370554 12 
370557 21 
370562 24 
370564 3 
370573 2 
370574 18 
370578 1 
370582 38 
370587 7 
370600 4 
370606 3 
370690 3 
370720 40 
370725 3 
370820 60 
370864 51 
370871 9 
370873 115 
371072 79 
371080 22 
371092 2 
371098 64 
371193 15 
371253 26 
371412 1 
371454 28 
371604 13 
371627 5 
371660 2 
371854 16 
371858 1 
371899 59 
371928 74 
372042 2 
372066 35 
372143 24 
372185 9 
372323 1 
372353 106 
372612 5 
372641 1 
372682 5 
372699 4 
372733 3 
372786 1 
372789 3 
374342 117 
374354 3 
374367 12 
374380 18 
374387 9 
374390 37 
374395 102 
374417 104 
374437 4 
374441 9 
374444 1 
374445 22 
374447 147 
374452 25 
374463 8 
374468 101 
374484 33 
374909 30 
375230 12 
375247 92 
375288 1 
375303 12 
375311 5 
375314 7 
375339 1 
375815 15 
375845 8 
376446 1 
377201 18 
377215 30 
377312 2 
378279 2 
378286 30 
378298 42 
378301 31 
378303 50 
378304 8 
378305 32 
378306 8 
378313 41 
378317 13 
378319 1 
378320 60 
378325 29 
378327 5 
378333 43 
378336 10 
378340 2 
378343 3 
378344 1 
378348 4 
378360 7 
378365 1 
378389 175 
378395 18 
378397 5 
378404 38 
378407 4 
378419 38 
378421 3 
378422 1 
378425 1 
378426 4 
378427 74 
378428 85 
378435 9 
378439 1 
378447 5 
378609 38 
379890 2 
379914 53 
379922 3 
379960 97 
379975 21 
380022 1 
380034 3 
380054 65 
380117 1 
380163 5 
380175 139 
380176 1 
380177 1 
380178 136 
380206 104 
380211 1 
380214 1 
380298 1 
380379 2 
380387 146 
380400 1 
380405 139 
380568 10 
380582 5 
380621 4 
380672 10 
380766 18 
380870 7 
380877 4 
380881 74 
380896 6 
380912 15 
380916 6 
380923 10 
380935 41 
380982 190 
380994 33 
380999 4 
381000 41 
381001 29 
381009 28 
381012 2 
381014 46 
381015 1 
381016 47 
381018 185 
381019 1 
381025 5 
381027 32 
381034 3 
381040 3 
381043 1 
381044 72 
381046 1 
381168 15 
381174 1 
381311 2 
381325 6 
381397 25 
381405 102 
381418 28 
381544 8 
381547 6 
381550 2 
381553 7 
381592 15 
381593 73 
381594 5 
381615 357 
381622 16 
381640 6 
381650 5 
381660 1 
381677 17 
381762 1 
381773 110 
381778 42 
381784 2 
381791 18 
381803 83 
381814 54 
381816 37 
381842 89 
381851 3 
381869 26 
381872 51 
381883 53 
381888 5 
381889 72 
381892 1 
381893 15 
381894 82 
381895 211 
381896 70 
381897 1 
381900 22 
381903 5 
381907 8 
381910 21 
381912 3 
381913 120 
381918 43 
381929 162 
381955 28 
381961 59 
382338 5 
382392 32 
382395 25 
382398 58 
382399 3 
382404 7 
382409 4 
382412 14 
382417 67 
382450 1 
382456 12 
382476 83 
382485 1 
382488 2 
382516 9 
382521 6 
382522 39 
382527 17 
382547 1 
382548 35 
382552 41 
382556 91 
382557 49 
382558 1 
382559 124 
382585 37 
382586 42 
382588 4 
382600 35 
382604 61 
382616 5 
382621 32 
382623 1 
382649 8 
382658 116 
382687 13 
382697 100 
382702 7 
382729 70 
382738 44 
382756 1 
382762 107 
382788 4 
382852 120 
382914 1 
382976 1 
382986 123 
383028 9 
383035 1 
383037 15 
383080 4 
383084 24 
383091 4 
383166 84 
383168 4 
383174 84 
383228 5 
383237 18 
383257 3 
383324 13 
383439 2 
383456 8 
383460 21 
383466 14 
383470 3 
383509 1 
383511 167 
383533 111 
383539 1 
383589 19 
383608 1 
383611 48 
383621 190 
383676 1 
383681 4 
383697 58 
383710 72 
383715 203 
383732 1 
383746 15 
383750 92 
383751 16 
383752 1 
383756 50 
383758 35 
383768 19 
383770 80 
383803 20 
383828 12 
383833 28 
383845 49 
383848 3 
383850 51 
383851 1 
383856 350 
383860 13 
383865 95 
383866 1 
383867 2 
383868 76 
383874 86 
383875 2 
383878 19 
383892 16 
383896 27 
383910 26 
383923 162 
383934 53 
383947 13 
383954 66 
383961 134 
383962 5 
383966 108 
383972 16 
383977 2 
384004 1 
384008 3 
384020 9 
384029 1 
384104 13 
384116 44 
384126 52 
384131 38 
384140 10 
384146 9 
384150 39 
384154 35 
384156 9 
384161 21 
384174 16 
384178 12 
384185 45 
384190 7 
384196 15 
384201 20 
384207 232 
384211 2 
384219 38 
384220 6 
384221 14 
384222 98 
384223 6 
384224 109 
384226 28 
384227 5 
384229 8 
384236 38 
384238 39 
384243 14 
384247 80 
384255 9 
384274 84 
384286 4 
384309 2 
384315 8 
384345 49 
384351 117 
384356 1 
384360 110 
384362 4 
384364 12 
384372 114 
384378 104 
384379 3 
384380 67 
384381 2 
384382 5 
384383 126 
384384 4 
384388 6 
384396 3 
384405 3 
384406 3 
384413 1 
384416 6 
384433 3 
384435 1 
384436 25 
384439 228 
384441 2 
384442 4 
384445 31 
384466 345 
384471 44 
384479 52 
384482 71 
384483 9 
384488 542 
384522 381 
384530 112 
384535 46 
384537 10 
384543 57 
384547 106 
384550 48 
384551 110 
384552 2 
384553 1 
384561 241 
384574 63 
384589 1 
384700 3 
384707 23 
384709 53 
384721 23 
384722 22 
384725 1 
384742 18 
384748 9 
384753 76 
384874 72 
384885 130 
384901 100 
385024 2 
385034 10 
385064 6 
385100 2 
385142 1 
385197 4 
385220 3 
385273 1 
385365 2 
385495 7 
385502 37 
385514 1 
385583 71 
385602 5 
385609 7 
385632 10 
385696 2 
385706 29 
385858 1 
385923 90 
386016 4 
386151 23 
386246 24 
386309 1 
386329 30 
386364 8 
386427 12 
386434 41 
386454 77 
386460 1 
386486 28 
386488 1 
386503 2 
386509 282 
386523 38 
386545 4 
386547 1 
386560 2 
386573 1 
386577 5 
386593 42 
386624 44 
386630 47 
386633 4 
386636 73 
386639 7 
386660 81 
386680 4 
386753 67 
386759 239 
386775 9 
386846 99 
386878 37 
386915 9 
386945 3 
386949 2 
386974 167 
387032 52 
387050 7 
387051 100 
387081 11 
387097 1 
387100 10 
387121 9 
387177 11 
387181 28 
387199 1 
387214 7 
387221 2 
387242 3 
387253 7 
387261 1 
387273 6 
387320 87 
387331 1 
387356 31 
387368 8 
387393 19 
387415 15 
387467 8 
387475 93 
387515 2 
387548 8 
387574 9 
387617 13 
387825 16 
387873 10 
387902 17 
387977 10 
388244 2 
388277 17 
388284 78 
388297 6 
388299 22 
388309 65 
388404 57 
388438 3 
388441 10 
388442 28 
388481 1 
388502 2 
388536 6 
388578 90 
388581 103 
388723 1 
388794 4 
388825 215 
388885 21 
388888 3 
388902 126 
388907 2 
388910 9 
388995 11 
389071 45 
389077 118 
389095 22 
389098 1 
389099 3 
389103 2 
389117 24 
389167 21 
389182 1 
389191 130 
389194 7 
389195 1 
389198 13 
389204 1 
389211 53 
389214 5 
389234 1 
389278 16 
389284 1 
389286 4 
389289 22 
389291 21 
389301 21 
389306 11 
389310 11 
389319 5 
389320 5 
389324 108 
389328 2 
389361 5 
389499 20 
389510 3 
389657 22 
390143 3 
390144 2 
390160 1 
390265 2 
390581 27 
390730 1 
391932 1 
392551 49 
392814 66 
392849 226 
392897 107 
393038 1 
393100 1 
393120 13 
393185 16 
393296 56 
393313 25 
393389 57 
393668 8 
394045 4 
394061 8 
394136 12 
394156 1 
394185 2 
394387 48 
394623 12 
394636 18 
394779 102 
394797 37 
394802 9 
394991 53 
394997 1 
395017 32 
395024 19 
395037 90 
395079 5 
395159 95 
395169 12 
395177 42 
395194 4 
395209 16 
395356 1 
395357 169 
395358 2 
395359 2 
395366 1 
395506 1 
395523 14 
395644 27 
395658 32 
395770 9 
396524 3 
396587 66 
396603 1 
396625 10 
396779 13 
396783 1 
397119 13 
397132 5 
397134 14 
397137 72 
397144 11 
397149 12 
397151 2 
397152 9 
397157 174 
397169 13 
397178 123 
397195 10 
397203 115 
397220 25 
397257 57 
397265 7 
397296 66 
397409 13 
397561 25 
397730 4 
398080 4 
398228 18 
398233 77 
398274 21 
398371 32 
398421 77 
398431 22 
398454 26 
398553 3 
398575 6 
398582 183 
398604 27 
398614 10 
398629 133 
398636 43 
398665 19 
398684 15 
398685 16 
399221 1 
399457 1 
399485 42 
399607 21 
399613 31 
399621 111 
399627 92 
399632 3 
399637 16 
399641 61 
399670 19 
399683 38 
399689 77 
399690 3 
399697 298 
399732 4 
399741 20 
399757 13 
399883 71 
399891 5 
400014 38 
400025 73 
400060 9 
400079 4 
400146 14 
400269 10 
400279 13 
400361 9 
400539 149 
400541 38 
400865 4 
400937 1 
401261 1 
401360 13 
401644 2 
402094 6 
402162 1 
402323 11 
402424 4 
402469 12 
402658 1 
402669 6 
402695 38 
402820 40 
402824 7 
402830 8 
402843 34 
402980 54 
403012 28 
403027 30 
403195 33 
403353 2 
403534 50 
403551 4 
403554 16 
403565 77 
403570 43 
403573 37 
403574 37 
403579 25 
403580 1 
403583 102 
403584 23 
403588 3 
403591 123 
403596 5 
403597 37 
403599 112 
403605 48 
403615 63 
403621 31 
403625 43 
403629 9 
403676 3 
403791 3 
403795 7 
403797 3 
404482 8 
404606 18 
404614 8 
404726 11 
404744 10 
404827 36 
404861 43 
404880 16 
404927 94 
405519 2 
405530 119 
405676 68 
406008 45 
406019 4 
406031 4 
406039 23 
406043 1 
406047 6 
406057 12 
406100 75 
406107 62 
406112 1 
406115 27 
406125 35 
406158 18 
406318 3 
406454 17 
406476 28 
406480 12 
406490 77 
406509 18 
406558 61 
406571 155 
406577 111 
406585 3 
406591 126 
406592 113 
406593 1 
406637 87 
406678 29 
406683 8 
406690 11 
406736 7 
406767 86 
406805 13 
406812 56 
406836 5 
406920 22 
406955 1 
406984 6 
407024 22 
407121 3 
407208 70 
407271 22 
407279 5 
407314 7 
407320 10 
407325 1 
407328 203 
407354 9 
407642 27 
407662 28 
407982 2 
407986 88 
407993 12 
407995 98 
407996 21 
407997 2 
408000 9 
408003 55 
408014 11 
408020 118 
408021 28 
408025 73 
408088 92 
408095 38 
408102 40 
408107 1 
408109 54 
408123 78 
408136 45 
408186 32 
408330 14 
408430 10 
408530 11 
408639 25 
408665 2 
408743 16 
408806 8 
408811 114 
408876 146 
409081 29 
409180 46 
409412 1 
409448 5 
409464 19 
409487 14 
409569 25 
409590 85 
409653 85 
409691 8 
409848 4 
409877 110 
409883 15 
409885 37 
409891 53 
409949 16 
409983 10 
409985 34 
410033 19 
410096 8 
410156 47 
410168 10 
410177 5 
410186 19 
410191 1 
410194 1 
410205 3 
410211 77 
410219 32 
410228 1 
410252 57 
410269 60 
410277 3 
410397 2 
410405 1 
410523 29 
410542 57 
410543 3 
410546 1 
410569 1 
410580 5 
410588 376 
410597 2 
410604 115 
410636 14 
410645 163 
410739 17 
410748 18 
410752 1 
410783 14 
410851 98 
410968 4 
410971 18 
411089 55 
411136 68 
411137 1 
411156 7 
411194 16 
411240 4 
411483 24 
411596 62 
411604 1 
411618 83 
411909 1 
411935 6 
411947 14 
411952 12 
411956 41 
411959 45 
411968 4 
412007 19 
412039 1 
412129 7 
412172 261 
412175 14 
412186 8 
412198 11 
412207 3 
412221 11 
412260 3 
412269 3 
412324 21 
412428 1 
412657 11 
412710 103 
412718 1 
412822 197 
412826 29 
412830 1 
412834 6 
412841 26 
412845 5 
412853 67 
412859 19 
412896 6 
412922 15 
412932 5 
413025 3 
413028 1 
413055 1 
413084 25 
413092 28 
413109 40 
413308 45 
413356 6 
413417 21 
413420 1 
413429 91 
413560 2 
413600 12 
413629 70 
413675 3 
413836 15 
413987 3 
414059 7 
414365 32 
414542 3 
414543 70 
414649 59 
414666 268 
414667 75 
414668 4 
414669 1 
414677 41 
414689 133 
414701 9 
414709 79 
414714 158 
414815 139 
414816 6 
414821 14 
414823 6 
414835 52 
414844 1 
414845 27 
414853 120 
414856 59 
414889 5 
414920 4 
414926 45 
414935 66 
414938 26 
414955 161 
414956 1 
414957 1 
414960 29 
414962 98 
414975 229 
414988 18 
414991 72 
414992 59 
414994 1 
415036 22 
415043 1 
415044 65 
415067 2 
415269 59 
415284 22 
415295 58 
415324 3 
415325 1 
415380 2 
415383 65 
415391 10 
415398 24 
415529 1 
415556 52 
415564 47 
415573 6 
415575 16 
415580 13 
415586 22 
415590 9 
415596 5 
415609 12 
415623 6 
415732 1 
415739 154 
415748 79 
415752 34 
415755 1 
415757 56 
415764 12 
415766 1 
415767 64 
415772 76 
415780 50 
415781 100 
415783 6 
415785 34 
415791 5 
415801 1 
415906 8 
415952 2 
415956 12 
415958 1 
415961 46 
415969 51 
415977 10 
415983 16 
415993 3 
416012 1 
416185 24 
416189 70 
416196 18 
416207 6 
416889 2 
417155 1 
417880 7 
417917 6 
418072 4 
419163 41 
419477 64 
419478 3 
419520 27 
419545 9 
419594 1 
419598 4 
419650 75 
419810 43 
419876 4 
419921 61 
420131 3 
420463 6 
420477 2 
420696 11 
420808 23 
420846 18 
420857 20 
420859 2 
420865 1 
420866 6 
420877 12 
420899 7 
420914 7 
420948 118 
420955 98 
420957 9 
420984 32 
420989 1 
421074 1 
421145 36 
421151 1 
421160 8 
421258 5 
421269 28 
421281 37 
421320 6 
421324 24 
421366 26 
421391 6 
421529 108 
421534 6 
421541 27 
421575 76 
421591 3 
421592 25 
421594 58 
421613 3 
421629 5 
421641 39 
421658 54 
421669 28 
421685 10 
421713 191 
421742 8 
421746 22 
421756 106 
421875 4 
421887 19 
421891 15 
421898 2 
421901 8 
421908 180 
421917 87 
421944 1 
421955 3 
421977 84 
422012 29 
422029 3 
422043 3 
422054 1 
422060 24 
422195 14 
422206 1 
422210 62 
422244 13 
422248 33 
422301 41 
422394 93 
422405 7 
422426 6 
422435 27 
422560 30 
422576 39 
422744 11 
422748 11 
422908 74 
422911 44 
422913 17 
422916 62 
422919 9 
422920 18 
422957 118 
422962 116 
422964 5 
422983 72 
422985 8 
423016 4 
423032 36 
423046 65 
423083 52 
423206 84 
423383 124 
423667 1 
423702 3 
423739 18 
423755 3 
423763 4 
423785 3 
424112 72 
424226 13 
424387 42 
424441 1 
424574 55 
424585 6 
424596 45 
424601 83 
424605 46 
424612 3 
424616 4 
424620 55 
424628 65 
424642 97 
424648 1 
424654 185 
424662 9 
424670 5 
424687 18 
424708 2 
424717 10 
424719 2 
424826 31 
424848 1 
424856 105 
424860 2 
424866 38 
424894 138 
424923 1 
424926 255 
424957 39 
424992 91 
424997 2 
425117 2 
425126 90 
425143 77 
425292 3 
425297 3 
425301 2 
425310 26 
425311 37 
425312 2 
425313 3 
425329 10 
425332 5 
425341 15 
425342 1 
425345 99 
425351 14 
425358 10 
425360 26 
425387 16 
425410 5 
425416 11 
425583 57 
425616 28 
425641 54 
425721 12 
425923 8 
426133 36 
426145 3 
426151 19 
426254 60 
426508 47 
426746 23 
426765 1 
426776 3 
426787 19 
426828 2 
426836 7 
426914 4 
426970 2 
427003 1 
427042 20 
427249 1 
427279 18 
427475 89 
427699 37 
427798 2 
427910 1 
427983 55 
428103 2 
428149 25 
428277 11 
428589 21 
428854 10 
428953 19 
429070 18 
429293 8 
429330 44 
429335 4 
429459 5 
429475 6 
429513 20 
429517 29 
429522 175 
429523 1 
429524 17 
429527 1 
429531 157 
429542 174 
429582 21 
429611 20 
429620 55 
429685 28 
430343 5 
430395 5 
430768 14 
430894 57 
431091 21 
431155 35 
431308 3 
431719 1 
431828 2 
432203 100 
432205 2 
432375 7 
432410 13 
432419 80 
432426 105 
432442 27 
432448 2 
432462 17 
432483 28 
432502 150 
432876 1 
432959 34 
432993 21 
433021 29 
433182 18 
433312 7 
433315 10 
433320 147 
433327 1 
433349 46 
433360 17 
433781 265 
433783 7 
433823 6 
434801 3 
434857 4 
434880 3 
434887 6 
434995 81 
435168 10 
435191 2 
435202 26 
435235 6 
435323 10 
435350 95 
435404 62 
435502 2 
435509 16 
435522 16 
435537 1 
435751 50 
435919 2 
435922 40 
435935 13 
435969 1 
435993 4 
436004 16 
436023 2 
436099 88 
436103 20 
436110 4 
436114 82 
436118 42 
436149 4 
436161 10 
436290 30 
436392 55 
436397 7 
436437 5 
436457 1 
436458 3 
436460 15 
436469 54 
436514 33 
436519 11 
436534 40 
436682 13 
436808 9 
436920 1 
436923 1 
436967 1 
436998 195 
437006 215 
437014 126 
437043 13 
437050 54 
437051 68 
437057 11 
437062 35 
437080 25 
437084 3 
437104 73 
437111 37 
437217 9 
437258 93 
437277 37 
437305 10 
437511 1 
437529 104 
437539 1 
437615 8 
437670 81 
437679 16 
437827 5 
437862 1 
438001 24 
438037 1 
438046 36 
438182 52 
438183 17 
438189 110 
438197 29 
438202 9 
438204 42 
438216 1 
438219 81 
438224 76 
438287 1 
438291 9 
438296 2 
438301 19 
438318 1 
438494 38 
438580 141 
438680 205 
438692 21 
438876 18 
438889 5 
439007 11 
439061 14 
439084 15 
439089 12 
439144 18 
439287 23 
439296 31 
439299 9 
439301 181 
439310 3 
439313 9 
439355 20 
439356 1 
439361 2 
439363 5 
439368 2 
439373 16 
439377 1 
439380 133 
439421 26 
439424 238 
439433 15 
439440 130 
439446 1 
439470 94 
439531 1 
439555 1 
439563 5 
439566 7 
439569 4 
439578 337 
439594 947 
439625 1 
439631 182 
439670 58 
439675 1 
439684 324 
439692 164 
439701 3 
439704 1 
439709 25 
439711 1 
439716 129 
439734 142 
439784 3 
variableStep chrom=chrX
8390 11 
8413 42 
8442 1 
8461 26 
16033 6 
16043 227 
16058 242 
16079 53 
16089 128 
18884 68 
19597 19 
19624 31 
19625 11 
19700 4 
19712 56 
20176 1 
20425 1 
20453 1 
20992 10 
21027 17 
21710 10 
21752 2 
21816 2 
22026 1 
22243 5 
22387 11 
22459 49 
22607 2 
22692 3 
22734 40 
22765 26 
22768 8 
22793 166 
22806 40 
22815 63 
22826 15 
22832 8 
22841 5 
22858 8 
22919 1 
22923 2 
22937 59 
22952 4 
22959 97 
22968 19 
22979 173 
22996 2 
23005 141 
23031 263 
23044 2 
23295 25 
23307 9 
23494 34 
23678 2 
23688 2 
23695 30 
23876 7 
23895 17 
23913 55 
23970 1 
24134 5 
24163 6 
24165 7 
24169 8 
24179 11 
24233 11 
24239 7 
24340 8 
24354 87 
24391 68 
24472 24 
24550 1 
24638 116 
24962 62 
25809 26 
26005 60 
26150 54 
26153 3 
26154 55 
26307 17 
26317 4 
26362 16 
26413 37 
26435 19 
26449 13 
26470 11 
26508 20 
26516 6 
26582 13 
26600 2 
26615 9 
26994 83 
27094 1 
27203 87 
27501 21 
27576 19 
27708 4 
27878 105 
28033 23 
28074 51 
28364 37 
28387 8 
28412 21 
28418 77 
28426 3 
28429 31 
28598 15 
28611 7 
28737 75 
28766 11 
28924 2 
28969 1 
29462 15 
29472 104 
29494 1 
29509 22 
29510 13 
29695 1 
29846 39 
30890 18 
31025 22 
31188 37 
31191 7 
31194 5 
31220 6 
31228 7 
31239 22 
31263 3 
31267 1 
31289 1 
31321 59 
31338 5 
31361 37 
31389 33 
31393 13 
31501 15 
31567 8 
31590 2 
31649 1 
31693 65 
31742 1 
31746 1 
31804 48 
31910 74 
32366 6 
32430 3 
32560 2 
33165 13 
33317 32 
33366 6 
33373 5 
33504 2 
33508 5 
33533 67 
33541 18 
33555 1 
33583 7 
33594 21 
33924 1 
33994 5 
34180 6 
34649 38 
34732 46 
34832 9 
34969 94 
35098 7 
35338 1 
35399 9 
35501 12 
35781 1 
36028 32 
36040 40 
36115 6 
36173 43 
36196 1 
36299 75 
36323 76 
36326 39 
36338 8 
36360 49 
36379 83 
36409 19 
36415 1 
36430 17 
36483 2 
36495 8 
36521 15 
36539 104 
36547 113 
36557 2 
36577 17 
36597 8 
36598 30 
36617 32 
36660 50 
36661 6 
36667 19 
36670 23 
36706 20 
36749 199 
36777 4 
36778 2 
36795 2 
36854 4 
36871 34 
36875 119 
36901 2 
36928 42 
37025 20 
37078 2 
37123 2 
37167 13 
37410 25 
37451 6 
37548 3 
37564 1 
37568 44 
37592 4 
37729 4 
37739 3 
37748 9 
37752 1 
37762 12 
37769 56 
37787 6 
37869 15 
37872 19 
37884 47 
37900 206 
38053 42 
38068 17 
38191 45 
38255 215 
38270 1 
38661 44 
39354 4 
39360 37 
39532 1 
39864 2 
40154 29 
40345 34 
40481 16 
40574 2 
40946 2 
41145 94 
41271 34 
41273 9 
41293 16 
41300 20 
41302 1 
41303 6 
41304 205 
41311 1 
41364 20 
41374 4 
41393 27 
41400 25 
41407 52 
41425 23 
41554 29 
41561 19 
41565 36 
41586 35 
41798 11 
41854 21 
41986 83 
41994 4 
42357 110 
42382 4 
42393 22 
42445 31 
42549 14 
42915 1 
42944 51 
43229 81 
44172 15 
44887 8 
45438 16 
45565 84 
45781 25 
46191 91 
46485 4 
47120 42 
47280 2 
47314 132 
47329 12 
47508 3 
47527 1 
47534 1 
47548 17 
47574 1 
47615 39 
47623 23 
47628 63 
47939 33 
48378 9 
48643 1 
48930 87 
49098 1 
49396 46 
49601 137 
49635 114 
49774 2 
49777 68 
49964 9 
49996 7 
50084 1 
50088 4 
50146 12 
50513 27 
50515 1 
50524 48 
50557 1 
50570 126 
51062 4 
53213 16 
53238 13 
53246 101 
53296 9 
53470 46 
53497 1 
54217 2 
54225 16 
54230 11 
54308 23 
54312 25 
54317 20 
54330 3 
54356 81 
54884 24 
55272 11 
55695 31 
56276 2 
56352 1 
56543 3 
56716 2 
56899 2 
57193 6 
57448 2 
57636 10 
57665 1 
58118 6 
58319 12 
58321 66 
58395 64 
58455 30 
58956 51 
58962 50 
58963 6 
58975 26 
58996 20 
59041 1 
59044 77 
59045 10 
59050 64 
59171 23 
59185 57 
59267 4 
59270 31 
59276 4 
59556 99 
59596 91 
59617 56 
59710 4 
60235 4 
60240 17 
60241 43 
60248 3 
60252 35 
60273 25 
60297 29 
60300 32 
60314 91 
60415 54 
60425 9 
60447 39 
60596 73 
60612 1 
60639 105 
60723 178 
60753 187 
60780 79 
60909 1 
60938 1 
61087 3 
61194 5 
61258 31 
61726 37 
61825 16 
61842 2 
61847 42 
62054 155 
62434 52 
62566 76 
62654 22 
62889 4 
63112 13 
63451 73 
63607 60 
63610 114 
63612 43 
63623 6 
63641 1 
63662 65 
63686 2 
63707 21 
63734 2 
63885 14 
64044 34 
64051 58 
64201 10 
64236 8 
64256 12 
65548 91 
65962 20 
66085 3 
66827 47 
66970 46 
67410 27 
67473 23 
67646 2 
67651 28 
67669 115 
67734 155 
67795 14 
67891 5 
67915 8 
68298 99 
68413 8 
68731 1 
68856 4 
68878 1 
68905 1 
68912 1 
68954 9 
68977 7 
68983 7 
68985 9 
69019 5 
69037 8 
69038 4 
69041 18 
69055 23 
69064 3 
69070 4 
69073 22 
69078 1 
69104 3 
69176 9 
69184 26 
69222 8 
71019 16 
71050 3 
71053 1 
71063 3 
71071 2 
71227 2 
71238 7 
71241 3 
71246 1 
71250 5 
71262 16 
71273 4 
71312 18 
71325 1 
71326 13 
71334 2 
71622 11 
71786 226 
71805 5 
71973 41 
72439 2 
72471 2 
72613 3 
72640 5 
72645 20 
72770 2 
72788 1 
72795 25 
72803 53 
72813 9 
72821 3 
72845 4 
73306 3 
73482 11 
73489 22 
73493 25 
73499 2 
73503 1 
73526 16 
73585 5 
73639 72 
73642 5 
73643 175 
73647 14 
73654 43 
73669 6 
73671 31 
73678 167 
73692 24 
73697 1 
73700 27 
73705 26 
73727 3 
73744 5 
73957 110 
74092 34 
74393 40 
74476 93 
74560 2 
74569 51 
74573 3 
74715 68 
74719 5 
74728 10 
74741 1 
74760 8 
74829 4 
75419 1 
75433 11 
75544 16 
75632 1 
76703 3 
76722 15 
76726 72 
76734 6 
76748 2 
76840 38 
77124 4 
77309 1 
77691 27 
78168 7 
78624 25 
78844 13 
79100 11 
79182 75 
79245 6 
79266 11 
79298 7 
79463 20 
79476 2 
79483 1 
79489 6 
79645 57 
79759 54 
79903 187 
79931 16 
79932 2 
79933 1 
79941 69 
79945 9 
79951 11 
79959 5 
79989 47 
80001 12 
80011 13 
80023 2 
80051 12 
80055 32 
80062 2 
80067 5 
80080 88 
80200 26 
80242 13 
80259 3 
80437 128 
80616 92 
80625 38 
80719 22 
80741 4 
80984 23 
81251 15 
82046 1 
82179 1 
82258 1 
82378 1 
82384 43 
82390 4 
82418 1 
82481 10 
82527 7 
82637 1 
82670 8 
82682 30 
82690 28 
82715 1 
82903 10 
82908 4 
82913 7 
83051 5 
83087 2 
83094 5 
83125 1 
83173 1 
83175 5 
83298 27 
83300 16 
83303 24 
83348 21 
83366 61 
83381 48 
83386 15 
83406 1 
83835 3 
83836 1 
83871 28 
83879 48 
83913 20 
83919 1 
83925 61 
83938 2 
83940 10 
83946 55 
83956 31 
84106 1 
84116 21 
84130 26 
84290 1 
84476 1 
84762 5 
84956 1 
85127 45 
85150 33 
85261 2 
85295 20 
85445 7 
85447 1 
85453 10 
85460 14 
85468 7 
85477 1 
85478 2 
85506 7 
85513 2 
85563 2 
85566 12 
85586 3 
85599 1 
85730 1 
85741 1 
85897 1 
86278 4 
86775 32 
87265 13 
87456 46 
87474 9 
87567 93 
87582 4 
88608 19 
88619 31 
88862 44 
89217 3 
89545 1 
89594 18 
89695 15 
89820 26 
89846 25 
89891 5 
90124 33 
90152 180 
90162 61 
90170 67 
90182 20 
90186 45 
90316 51 
90318 5 
90321 10 
90341 8 
90362 28 
90464 51 
90477 34 
90491 16 
90502 4 
90514 1 
90519 3 
90526 4 
90534 27 
90554 5 
90615 9 
90658 3 
90799 2 
90813 13 
90898 5 
90976 11 
91760 8 
91839 2 
94113 2 
94152 5 
94420 1 
94599 3 
94617 4 
94652 86 
94660 31 
94922 1 
94928 1 
94932 96 
96042 1 
96549 39 
96555 7 
96577 15 
96578 38 
96586 14 
96588 6 
96620 72 
96630 36 
96652 8 
96659 7 
96816 3 
96818 1 
96846 2 
97200 224 
97353 4 
97390 6 
97512 27 
97547 12 
97564 6 
97600 90 
97605 24 
97607 143 
97619 96 
97667 12 
97794 6 
97832 3 
97835 35 
97860 11 
98035 25 
98190 9 
98674 93 
98856 2 
99113 4 
99290 4 
99441 3 
99552 2 
99640 14 
99754 8 
99797 39 
100301 84 
100613 38 
100968 12 
101009 56 
101014 157 
101028 52 
101034 24 
101059 50 
101069 4 
101077 22 
101091 14 
101121 1 
101271 23 
101322 46 
101335 18 
101361 17 
101431 1 
101531 79 
101544 51 
101701 1 
101741 21 
101869 71 
101889 134 
101902 97 
101906 4 
101928 39 
101941 25 
101948 2 
101949 400 
101990 9 
102041 2 
102158 13 
103454 2 
103581 5 
104227 34 
104406 180 
104428 78 
104596 14 
104603 1 
104671 13 
104686 5 
104795 5 
104815 15 
104820 17 
104830 19 
106141 38 
106156 89 
106160 14 
106161 1 
106162 13 
106174 7 
106220 2 
106237 47 
106248 4 
106260 16 
106269 60 
106278 1 
106334 137 
106340 1 
106344 3 
106438 53 
106446 9 
106688 3 
106807 83 
106823 39 
106860 15 
106992 16 
107002 1 
107053 26 
107197 12 
107420 1 
107472 16 
109337 6 
109621 2 
109688 3 
109692 1 
109697 15 
109713 58 
109724 4 
109733 10 
109744 78 
109776 73 
109945 1 
110086 1 
110168 2 
110419 2 
110786 52 
110792 1 
110901 38 
111040 51 
111067 52 
111341 35 
111402 18 
111434 135 
111446 2 
111469 1 
111484 95 
111496 34 
111503 1 
111539 2 
111551 18 
111720 164 
111740 3 
112084 14 
112177 55 
112214 11 
112333 28 
112536 14 
112594 20 
112750 5 
112891 27 
113035 36 
113090 44 
113444 4 
113500 1 
113507 53 
113533 45 
113536 1 
113544 61 
113547 4 
113549 83 
113565 5 
113580 79 
113591 148 
113617 6 
113690 20 
113780 3 
115339 76 
115347 29 
115382 13 
115545 91 
115551 1 
115676 27 
115682 13 
115713 39 
115743 52 
115746 19 
115747 1 
115753 96 
115764 4 
115777 53 
115783 31 
115795 48 
115797 60 
115803 1 
115810 135 
115886 69 
115992 160 
116070 130 
116084 113 
116116 2 
116131 22 
116213 28 
116256 28 
116302 7 
116326 8 
116340 62 
116356 1 
116426 113 
116432 1 
116440 71 
116519 84 
116522 9 
116534 156 
116572 12 
116596 28 
116603 9 
116764 6 
116794 20 
116810 11 
117058 1 
117111 94 
117262 100 
117268 2 
117317 1 
117350 7 
117511 83 
117587 32 
117654 3 
117689 21 
117723 40 
117759 16 
117763 12 
117769 3 
117775 11 
117786 14 
117789 16 
117805 7 
117877 1 
118022 1 
118062 34 
118178 116 
118405 99 
118468 3 
118729 3 
118773 9 
118800 2 
118914 8 
118957 3 
119028 9 
119053 46 
119219 32 
119227 14 
119376 9 
119402 106 
119431 20 
119433 1 
119440 6 
119442 36 
119466 98 
119482 36 
119500 13 
119517 1 
119523 7 
119535 13 
119589 62 
119600 1 
119607 8 
119635 5 
119662 20 
119748 1 
119754 9 
119765 1 
119787 15 
119804 100 
119820 16 
119822 8 
119823 19 
119825 5 
119841 2 
119844 5 
119845 41 
119850 35 
119863 5 
119870 1 
119887 11 
119908 124 
119919 30 
119921 22 
119930 175 
119951 17 
119963 24 
119964 75 
119965 3 
119975 46 
119979 2 
119982 23 
119984 40 
120003 13 
120004 9 
120007 12 
120015 2 
120030 36 
120067 2 
120089 1 
120177 26 
120195 36 
120207 48 
120208 29 
120213 16 
120281 2 
120313 12 
120326 22 
120339 6 
120344 10 
120367 2 
120418 49 
120695 1 
121160 2 
121637 1 
121809 2 
121993 120 
122018 1 
122092 2 
122182 3 
122183 34 
122260 1 
122269 67 
122277 6 
122289 2 
122301 1 
122447 34 
122520 14 
122537 71 
122541 16 
122923 11 
122925 245 
122965 1 
123125 22 
123192 54 
123196 1 
123197 20 
123205 11 
123227 7 
123228 4 
123233 12 
123246 54 
123258 30 
123265 2 
123269 15 
123276 13 
123296 15 
123326 12 
123329 1 
123372 7 
123377 14 
123391 1 
123432 81 
123450 38 
123491 16 
123566 1 
123583 61 
123610 5 
123658 5 
123661 3 
123712 37 
123753 4 
123773 1 
123835 3 
123847 4 
123863 34 
123908 1 
123961 19 
123984 13 
124214 10 
124252 2 
124256 2 
124257 194 
124382 7 
124425 1 
124572 118 
124663 6 
125017 7 
125128 71 
125265 74 
125335 6 
125675 4 
125823 4 
126077 52 
126165 16 
126166 96 
126200 15 
126340 4 
126448 3 
126503 1 
126515 3 
126518 3 
126521 4 
126529 1 
126537 4 
126548 1 
126559 1 
126585 13 
126593 2 
126650 131 
126653 17 
126666 28 
126691 3 
126692 10 
126699 5 
126715 26 
126717 40 
126731 112 
126744 56 
126754 44 
126789 84 
126926 26 
126960 68 
127177 2 
127188 44 
127283 1 
127578 21 
127650 5 
127662 41 
127726 104 
128044 63 
128172 2 
128378 21 
128557 125 
128660 3 
128677 5 
128698 7 
128732 17 
128861 149 
128877 449 
128885 5 
128896 36 
129054 1 
129064 33 
129067 3 
129102 32 
129123 70 
129153 2 
129168 13 
129474 3 
129647 45 
129742 3 
129885 50 
129890 2 
130496 139 
130522 9 
130529 90 
130641 6 
130834 25 
130847 11 
130867 50 
130869 14 
130873 73 
130920 33 
130924 15 
130946 300 
130957 12 
130972 72 
131116 76 
131126 8 
131163 14 
131332 28 
131347 57 
131507 1 
131512 3 
134004 2 
134047 4 
134066 1 
134090 2 
134100 3 
134158 14 
134161 2 
134162 2 
134163 6 
134165 4 
134669 3 
134683 12 
134685 1 
134849 54 
134861 62 
134994 1 
135061 37 
135173 57 
135299 2 
135729 23 
135791 9 
135973 6 
135986 51 
136202 2 
136211 16 
136230 82 
136244 10 
136248 10 
136254 43 
136258 1 
136262 13 
136267 42 
136270 51 
136277 81 
136295 86 
136316 5 
136345 122 
136392 20 
136395 43 
136399 74 
136402 17 
136407 5 
136417 4 
136429 114 
136434 318 
136448 3 
136463 133 
136472 78 
136478 33 
136488 6 
136521 62 
136681 18 
136705 2 
136723 53 
136728 13 
136750 11 
136753 3 
136758 1 
136833 2 
136835 4 
136836 5 
136840 136 
136847 54 
136855 36 
136879 75 
136894 8 
136896 26 
136900 8 
136965 30 
136967 2 
136974 6 
136980 33 
136992 6 
136997 1 
137067 14 
137202 11 
137205 48 
137213 8 
137277 75 
137459 18 
137642 16 
138088 4 
138114 3 
138420 5 
138551 8 
138800 36 
139131 15 
139214 2 
139323 2 
139396 2 
139450 16 
139476 20 
140169 2 
140186 8 
140196 7 
140201 17 
140279 33 
140349 11 
140354 45 
140388 7 
140679 1 
140831 3 
141142 14 
141166 13 
141274 5 
141315 22 
141348 4 
141970 24 
142031 2 
142035 16 
142176 22 
142465 2 
142692 1 
143066 13 
143089 80 
143212 4 
143270 7 
143425 44 
143439 11 
143487 1 
143509 24 
143743 20 
144040 8 
144103 40 
144304 8 
144750 5 
144787 44 
144811 35 
144947 3 
144981 50 
144989 1 
144992 24 
144998 127 
145002 19 
145003 75 
145005 61 
145034 15 
145041 59 
145085 19 
145087 1 
145214 33 
145551 1 
145596 55 
146096 62 
146116 43 
146131 15 
146150 22 
146243 13 
146388 43 
146424 10 
146906 7 
146920 1 
146924 3 
146944 5 
146975 162 
146994 62 
147007 201 
147013 32 
147017 219 
147022 233 
147173 1 
147656 3 
147700 27 
147931 14 
148366 1 
148513 15 
148619 1 
148977 74 
149236 57 
149763 1 
150243 7 
150541 9 
150549 32 
150570 2 
150595 16 
150597 12 
150612 2 
150616 1 
150620 11 
150623 108 
150626 2 
150635 22 
150764 12 
150769 4 
150786 44 
150800 31 
150810 5 
150830 6 
151968 13 
152245 1 
152250 27 
152736 43 
153144 49 
153189 14 
153197 2 
153339 1 
153800 5 
153816 1 
154456 7 
154774 20 
154801 18 
154804 79 
154808 16 
154825 80 
154863 50 
154865 45 
154873 8 
154886 18 
154908 34 
154926 98 
154932 191 
154936 34 
154940 47 
154941 57 
155069 12 
155393 440 
155651 4 
155845 13 
156056 81 
156064 3 
156079 14 
156099 32 
156237 14 
156244 3 
156276 49 
156328 30 
156336 9 
157709 39 
157715 1 
157753 1 
157773 1 
157862 38 
157960 40 
157977 13 
157994 9 
158008 11 
158047 6 
158059 30 
158067 6 
158218 1 
158299 7 
158645 1 
159028 25 
159045 52 
159088 11 
159232 8 
159331 7 
159377 8 
159381 21 
159386 9 
159396 50 
159414 6 
159421 72 
159465 12 
159469 10 
159549 17 
159639 67 
159733 1 
159842 36 
159910 1 
159940 75 
159943 21 
159944 72 
159981 1 
159984 8 
160001 22 
160035 59 
160060 1 
160066 1 
160085 4 
160098 14 
160103 4 
160105 268 
160106 1 
160137 9 
160143 3 
160259 64 
160342 2 
160345 6 
160349 5 
160358 21 
160362 47 
160366 18 
160374 1 
160378 4 
160379 12 
160380 90 
160390 14 
160408 2 
160448 2 
160463 96 
160553 14 
160568 13 
160711 1 
160720 21 
160725 15 
160727 5 
160736 15 
160780 46 
160792 1 
160883 9 
160910 1 
160956 83 
161151 85 
161234 8 
161531 96 
161614 51 
161744 19 
161747 27 
161748 29 
161759 8 
161761 20 
161772 67 
161822 17 
161856 14 
161861 2 
161864 4 
161868 1 
161997 2 
162059 7 
162216 3 
162261 3 
162882 33 
162905 6 
162993 69 
163442 13 
163502 27 
163620 10 
163895 115 
164075 54 
164106 27 
164110 12 
164176 1 
164255 10 
164338 14 
164363 19 
164976 47 
165102 1 
165106 2 
165231 127 
165238 1 
165275 58 
165403 19 
165409 27 
165420 2 
165510 1 
165819 15 
165842 20 
165901 2 
166039 118 
166202 35 
166459 55 
166587 5 
166829 5 
166980 1 
166994 8 
167217 1 
167622 9 
167641 35 
167951 222 
168332 58 
168421 8 
169247 98 
169568 16 
169653 8 
169741 4 
169823 2 
170340 4 
170502 64 
170574 13 
170877 88 
171121 13 
171124 1 
171244 13 
171319 1 
171332 2 
171461 93 
171490 103 
171810 26 
172017 1 
172346 2 
172347 20 
172377 18 
172430 9 
172542 61 
172545 16 
172563 116 
172593 22 
172594 1 
172615 62 
172623 9 
172624 194 
172626 1 
172629 24 
172648 1 
172656 13 
172670 40 
172678 2 
172702 1 
172703 4 
172707 2 
172719 107 
172720 1 
172734 2 
172867 1 
172925 59 
173060 33 
173081 1 
173105 18 
173128 2 
173197 14 
173210 12 
173251 1 
173303 7 
173365 8 
173471 10 
173484 53 
173504 2 
173675 4 
177597 2 
177984 10 
178319 11 
178353 106 
178381 52 
178436 61 
178442 1 
178602 25 
179088 58 
179236 18 
179589 7 
179698 14 
179985 18 
180205 104 
180215 3 
180239 17 
180389 4 
180398 27 
180422 93 
180431 1 
180438 10 
180441 28 
180447 3 
180468 19 
180509 10 
180519 2 
180525 4 
180649 8 
180655 63 
180659 13 
180671 392 
180710 21 
180851 6 
180858 50 
180870 7 
180878 23 
180881 80 
180890 155 
180901 191 
180909 1 
180973 89 
181007 53 
181118 6 
181130 28 
181189 5 
181204 3 
181217 43 
181222 74 
181266 10 
181269 4 
181283 19 
181300 116 
181361 20 
181362 7 
181363 2 
181387 28 
181416 2 
181454 1 
181647 3 
181654 8 
181804 12 
181837 12 
181866 29 
181886 34 
181905 74 
181908 39 
181912 55 
181916 49 
181923 38 
181925 154 
181937 3 
181939 45 
181951 32 
181959 43 
181965 7 
181969 29 
181980 1 
181994 1 
182018 138 
182047 1 
182063 6 
182069 17 
182085 62 
182203 4 
182263 17 
182275 6 
182422 8 
182512 3 
182546 39 
182555 70 
182564 232 
182588 2 
182619 13 
182623 27 
182631 19 
182646 837 
182674 86 
182699 6 
182772 55 
182863 17 
182889 98 
182972 12 
183005 24 
183037 45 
184221 3 
184303 1 
184307 45 
184330 3 
184349 4 
184421 8 
184425 4 
184433 10 
184439 5 
184587 2 
184599 3 
184633 5 
184638 32 
184735 17 
184744 26 
185074 27 
185218 67 
185276 1 
186754 5 
186767 14 
186780 2 
186841 3 
186863 2 
187027 5 
187030 19 
187032 1 
187045 1 
187050 54 
187679 10 
187688 27 
187845 6 
187858 39 
187869 12 
187891 99 
187947 152 
187950 1 
187954 1 
187957 49 
187960 1 
188181 35 
188556 14 
188883 174 
189186 2 
189334 5 
189345 72 
189452 67 
189494 1 
189499 21 
189512 28 
189525 7 
189527 26 
189544 4 
189562 45 
189627 10 
189639 20 
189646 3 
189650 9 
189653 5 
189659 22 
189702 1 
189935 1 
190167 3 
190239 1 
190864 1 
190941 2 
191134 11 
191161 47 
191521 3 
191527 43 
191529 2 
191530 6 
191538 25 
191564 48 
191593 12 
191602 16 
191638 1 
191666 27 
191743 2 
191764 92 
191786 2 
191793 11 
191830 52 
191939 10 
192119 133 
192268 70 
192275 11 
192284 1 
192288 37 
192290 34 
192296 26 
192301 127 
192307 17 
192308 8 
192311 48 
192359 50 
192365 1 
192367 4 
192399 1 
192415 8 
192420 1 
192445 9 
192501 4 
192569 1 
192947 1 
193691 2 
193818 1 
193837 17 
193854 83 
193949 14 
194060 7 
194080 7 
194114 19 
194148 3 
194151 35 
194224 97 
194377 79 
194414 121 
194474 5 
194481 5 
194578 35 
194677 5 
194718 1 
194721 14 
194945 8 
194948 13 
194963 11 
195173 11 
195333 18 
195336 1 
195342 6 
195344 6 
195361 14 
195367 18 
195389 55 
195393 15 
195426 18 
195458 9 
195543 36 
195547 26 
195555 3 
195585 115 
195664 55 
195666 23 
195669 1 
195702 2 
195736 28 
195746 11 
195785 11 
195799 56 
195849 1 
195856 79 
195872 1 
195881 60 
195924 193 
195927 9 
195928 19 
195958 91 
195971 202 
195975 1 
195996 182 
196002 17 
196007 36 
196015 192 
196032 8 
196034 21 
196036 3 
196037 8 
196047 27 
196055 22 
196112 6 
196130 1 
196135 46 
196141 98 
196740 15 
196870 1 
196995 9 
197296 1 
197456 110 
197478 1 
197485 10 
197915 31 
198005 60 
198120 14 
200196 21 
202419 36 
202439 1 
203773 1 
204433 9 
204455 3 
204655 15 
204661 1 
204672 12 
204753 27 
204823 5 
204843 9 
204845 5 
204859 110 
204861 14 
204874 8 
204934 4 
205032 1 
205040 5 
205084 3 
205090 12 
205091 1 
205093 40 
205099 79 
205101 4 
205105 24 
205106 6 
205118 23 
205135 2 
205176 6 
205184 2 
205185 50 
205201 7 
205221 7 
205283 7 
205401 7 
205923 3 
206011 3 
206937 13 
207018 7 
207271 1 
207293 83 
207301 118 
207318 11 
207437 6 
207462 18 
207600 1 
207607 2 
207623 4 
207626 1 
207629 1 
207640 2 
207646 6 
207649 2 
207653 4 
207657 6 
207658 2 
207666 12 
207724 2 
207738 2 
207770 9 
207781 20 
207807 8 
209477 1 
209537 2 
209683 15 
209707 1 
209769 15 
209806 4 
209855 13 
209866 2 
209899 13 
210064 65 
210214 61 
210220 1 
211185 2 
211690 1 
211696 3 
211717 1 
211786 3 
211791 16 
211838 1 
211841 122 
211842 4 
211846 40 
212018 2 
212040 40 
212065 7 
212068 8 
214474 1 
215619 1 
217368 1 
217381 5 
217385 50 
217389 2 
217412 2 
217497 6 
217500 4 
217649 9 
217659 71 
217704 2 
217843 13 
218029 4 
218198 1 
218228 12 
218243 1 
218369 11 
218610 18 
218861 13 
218995 1 
219268 147 
219406 30 
219660 14 
219856 1 
219898 1 
219961 34 
219981 20 
219982 116 
219985 54 
220175 2 
220181 28 
220238 2 
220241 6 
220262 4 
220286 1 
220290 2 
220298 2 
220299 4 
220316 1 
220322 3 
220324 2 
220326 6 
220330 1 
220351 5 
220377 1 
220415 21 
220444 23 
220458 28 
220515 29 
220530 24 
220545 1 
220555 1 
220570 51 
220625 22 
220656 139 
220684 84 
220696 4 
220730 16 
220735 1 
220747 128 
220750 2 
220813 21 
220860 10 
220867 41 
220868 9 
221018 5 
221381 7 
221674 39 
221684 5 
221859 31 
222135 2 
222598 6 
222869 14 
222874 10 
223374 3 
223425 1 
223518 1 
223576 12 
223585 3 
223590 17 
223606 24 
223657 3 
223686 160 
223866 3 
223875 1 
223922 1 
223941 1 
223994 5 
223999 8 
224007 47 
224020 19 
224029 17 
224030 12 
224033 3 
224100 19 
224107 42 
224168 8 
224178 56 
224203 18 
224384 8 
224598 168 
224629 11 
224794 8 
224867 9 
224872 11 
224876 63 
225049 18 
225210 20 
225254 27 
225270 80 
225276 28 
225289 36 
225667 3 
225772 23 
225965 2 
226040 39 
226161 32 
226312 28 
226669 41 
226690 19 
226990 4 
227103 7 
227119 1 
227130 19 
227162 7 
227168 4 
227173 1 
227174 100 
227180 117 
227225 86 
227232 13 
227240 4 
227249 3 
227277 4 
227713 23 
227923 23 
227933 15 
227936 31 
227941 2 
227944 37 
227948 6 
227988 3 
228004 48 
228030 27 
228039 31 
228044 3 
228185 27 
228194 23 
228205 22 
228293 4 
228299 56 
228373 39 
228425 1 
228456 2 
228543 8 
228561 16 
228655 2 
228658 10 
228663 15 
228675 3 
228684 3 
228685 1 
228836 7 
228849 22 
228883 8 
229122 34 
229402 16 
229435 1 
229439 54 
229713 1 
230156 13 
230254 9 
230426 2 
230586 69 
230940 5 
231083 13 
231116 106 
231119 9 
231121 2 
231137 9 
231143 124 
231144 1 
231146 1 
231151 36 
231157 144 
231185 48 
231201 1 
231205 78 
231210 12 
231223 18 
231236 3 
231268 92 
231394 33 
231567 123 
231584 14 
231728 33 
231751 1 
232256 1 
232706 12 
232953 1 
233030 98 
233176 12 
233332 45 
233433 9 
233492 5 
233511 1 
233631 50 
233638 24 
233673 7 
233675 4 
233721 52 
233841 32 
233857 7 
233871 20 
233947 12 
233978 3 
233992 16 
234036 5 
234039 9 
234069 1 
234075 3 
234079 2 
234083 51 
234085 6 
234787 17 
235430 4 
235508 142 
235928 21 
236386 7 
236418 11 
236453 21 
236541 2 
236601 107 
236632 50 
236664 3 
236672 6 
236689 73 
236691 7 
236706 5 
236731 2 
236749 1 
236751 141 
236754 405 
236764 9 
236777 8 
236784 7 
236788 57 
236799 4 
236804 15 
236812 106 
236918 25 
236941 1 
236957 36 
236959 15 
236973 22 
236981 1 
237003 243 
237019 16 
237023 39 
237027 191 
237042 4 
237063 45 
237075 34 
237084 11 
237085 61 
237090 8 
237093 17 
237106 4 
237143 41 
237314 2 
237334 20 
237335 5 
237374 2 
237397 20 
237520 124 
237548 3 
237554 28 
237655 81 
237848 63 
237876 71 
238436 7 
238838 19 
238982 99 
238986 15 
239004 45 
239007 2 
239012 118 
239019 347 
239038 51 
239045 63 
239065 4 
239066 184 
239223 1 
239238 15 
239246 25 
239263 8 
239288 37 
239293 7 
239313 46 
239408 129 
239635 52 
240114 1 
240120 18 
240920 101 
241103 328 
241124 174 
241132 24 
241159 115 
241225 1 
241304 4 
241494 3 
241501 3 
241507 9 
241675 2 
241685 16 
241688 32 
241691 19 
241697 11 
241702 10 
241727 19 
241782 15 
241785 35 
241786 1 
241787 90 
241788 4 
241790 172 
241792 1 
241793 9 
241803 7 
241817 67 
241820 23 
241829 140 
241833 12 
241837 1 
241842 24 
241846 7 
241848 15 
241887 9 
241975 30 
241986 25 
242042 67 
242359 2 
242391 22 
242527 30 
242955 30 
244221 4 
244231 44 
244242 22 
244534 42 
244539 1 
244573 12 
244700 12 
245024 3 
245136 29 
245237 2 
245256 5 
245410 41 
245466 78 
245487 23 
245492 3 
245527 81 
246282 12 
246299 18 
246306 3 
246313 95 
246325 21 
246341 26 
246361 133 
246371 133 
246382 49 
246385 30 
246393 7 
246396 194 
246401 38 
246413 3 
246418 14 
246542 51 
246552 171 
246701 44 
246891 171 
246984 63 
247002 216 
247039 5 
247051 8 
247059 17 
247090 65 
247103 85 
247108 20 
247109 1 
247137 1 
247157 1 
247691 12 
247785 4 
247801 9 
247805 14 
251899 4 
251945 2 
251996 63 
252161 32 
252365 19 
252558 50 
252923 2 
253075 82 
253204 20 
253245 12 
253253 9 
253421 5 
253551 4 
253864 20 
254111 14 
254161 1 
254386 1 
254516 20 
254553 3 
254565 10 
254571 16 
254578 53 
254592 15 
254600 12 
254605 10 
254616 5 
254801 1 
255514 42 
255895 120 
255903 1 
256816 73 
256842 40 
256843 13 
256851 69 
256854 42 
256862 159 
256950 77 
257087 8 
257178 9 
257323 32 
257402 5 
257560 2 
257681 15 
257694 1 
257720 5 
258325 3 
258355 40 
259158 13 
260217 88 
260641 17 
260771 1 
260826 3 
260849 20 
260857 6 
260859 84 
260866 22 
260873 96 
260878 78 
260891 40 
260936 63 
260974 28 
260980 103 
262600 29 
262628 6 
262644 1 
262680 5 
262681 21 
262684 12 
262688 54 
262703 2 
262889 13 
263245 42 
265174 54 
265176 26 
265181 1 
265183 7 
265193 21 
265199 28 
265209 1 
265229 1 
265263 11 
265292 179 
265295 30 
265301 10 
265320 58 
265458 104 
265520 141 
265585 53 
265599 68 
265653 11 
265660 3 
265664 8 
265673 7 
265912 15 
265935 1 
265960 106 
266076 59 
266097 72 
266119 15 
266121 115 
266163 26 
266253 1 
266503 1 
266507 95 
266834 22 
266874 5 
267109 20 
267293 1 
267304 21 
267347 2 
267761 2 
267933 5 
268017 11 
268032 23 
268035 1 
268073 21 
268090 138 
268180 10 
268234 5 
268285 3 
268410 6 
268420 11 
268424 197 
268430 2 
268438 1 
268484 77 
268489 30 
268506 6 
268518 48 
268521 12 
268558 94 
268579 26 
268610 19 
268617 10 
268619 99 
268620 1 
268621 7 
268622 150 
268641 20 
268643 30 
268649 27 
268764 16 
268768 9 
268778 98 
270001 4 
272611 100 
272620 8 
272622 37 
272654 44 
272664 10 
272672 3 
272678 2 
272680 25 
272683 103 
272685 1 
272686 7 
272690 9 
272691 200 
272712 46 
272725 71 
272748 5 
272754 69 
273833 2 
274710 60 
274748 4 
274808 15 
274883 6 
274902 16 
274911 7 
274968 6 
275297 13 
275954 1 
276268 2 
276439 21 
276491 19 
276575 27 
276815 11 
276973 29 
277177 5 
277318 1 
277521 17 
277817 27 
277854 24 
277859 54 
277880 4 
278027 1 
278152 55 
278172 89 
278191 125 
278195 9 
278204 4 
278214 22 
278217 104 
278239 4 
278265 31 
278266 27 
278274 59 
278278 13 
278283 10 
278286 40 
278316 21 
278319 56 
278429 1 
278462 145 
278593 1 
278627 4 
278630 8 
278692 10 
278702 3 
278715 10 
278726 1 
278737 23 
278741 4 
278872 16 
279091 1 
279440 1 
279474 1 
279482 106 
279562 2 
279743 46 
279899 45 
279920 3 
279928 5 
280193 15 
280398 136 
280410 13 
280445 1 
280572 4 
280582 25 
280719 176 
280790 90 
280858 4 
280859 1 
280868 75 
280881 5 
280883 15 
280904 2 
280920 148 
280973 3 
280988 2 
280993 29 
281058 6 
281076 6 
281096 6 
281407 8 
281543 2 
281580 21 
281954 50 
282168 1 
282210 1 
282264 2 
282575 1 
282631 5 
282759 14 
282890 4 
282915 2 
283159 8 
283223 13 
283236 165 
283277 20 
283289 10 
283303 3 
283455 8 
283545 5 
283556 13 
283561 7 
283609 17 
283612 2 
283616 3 
283693 12 
285357 1 
285367 4 
285389 1 
285391 2 
285395 53 
285404 5 
285409 1 
285447 2 
285598 1 
285617 1 
285960 18 
285967 45 
286195 62 
286444 62 
286557 3 
286789 19 
287559 14 
288085 2 
288377 7 
288547 1 
289002 1 
289152 26 
289178 1 
289197 15 
289464 8 
289493 6 
289509 2 
289544 1 
289579 20 
289589 5 
289646 19 
289656 8 
289685 19 
289944 17 
289953 11 
290000 180 
290102 48 
290145 3 
290153 79 
290287 36 
290451 13 
290728 28 
290746 3 
290791 5 
290803 156 
290870 14 
290997 2 
291004 14 
291010 1 
291020 5 
291036 13 
291048 6 
291064 45 
291084 4 
291091 3 
291094 20 
291110 12 
291133 20 
291152 7 
291167 1 
291192 3 
291226 85 
291229 33 
291251 25 
291259 17 
291270 22 
291276 1 
291282 3 
291315 1 
291327 15 
291346 64 
291354 19 
291374 319 
291390 5 
291393 17 
291414 23 
291417 322 
291429 58 
291431 1 
291469 1 
291470 7 
291500 13 
291529 68 
291540 2 
291559 7 
291575 82 
291590 4 
291601 4 
291604 21 
291638 91 
291667 7 
291684 75 
291723 32 
291729 8 
291732 1 
291756 3 
291759 39 
291764 31 
291767 1 
291802 17 
291837 7 
291871 34 
291919 3 
291924 25 
291937 22 
291954 4 
291978 17 
292136 13 
292359 41 
292393 21 
292599 2 
292608 1 
292613 2 
292770 6 
292801 7 
293013 36 
293044 38 
293057 40 
293078 1 
293085 28 
293100 4 
293110 31 
293319 18 
293393 7 
293426 20 
293437 4 
293492 11 
293549 20 
293557 44 
293633 19 
293695 2 
293705 75 
293732 40 
293796 14 
294022 3 
294027 90 
294065 10 
294104 55 
294154 6 
294202 86 
294228 115 
294237 27 
294283 92 
294293 5 
294311 2 
294314 1 
294341 20 
294346 58 
294383 110 
294394 70 
294417 68 
294451 43 
294457 19 
294491 5 
294500 63 
294502 4 
294508 13 
294513 285 
294528 75 
294536 59 
294554 51 
294573 119 
294581 3 
294583 1 
294588 96 
294591 6 
294611 33 
294620 16 
294652 1 
294654 18 
294657 71 
294667 30 
294767 145 
294784 12 
294787 1 
294880 24 
294942 43 
294944 13 
294945 1 
294948 36 
294954 33 
294963 37 
294965 49 
294978 35 
294990 9 
294994 17 
295001 2 
295002 38 
295003 8 
295113 67 
295128 14 
295136 47 
295141 82 
295145 8 
295147 38 
295495 56 
295496 1 
296191 1 
297004 10 
297462 1 
298028 1 
298288 5 
298604 1 
298722 1 
298934 2 
298942 25 
298967 1 
299010 1 
299069 12 
299087 6 
302932 1 
302933 1 
302971 8 
302977 53 
303010 2 
303015 5 
303023 62 
303026 1 
303032 2 
303037 83 
303231 1 
303232 32 
303549 35 
303573 14 
303965 13 
304037 17 
304197 22 
304283 24 
304465 9 
304589 3 
304598 2 
304622 32 
304908 80 
305255 166 
305946 57 
305950 52 
305951 2 
305952 91 
305956 412 
305970 2 
305978 38 
305986 51 
306034 1 
306059 5 
307140 1 
308093 14 
308421 10 
308726 3 
308911 16 
309272 2 
310073 18 
310626 2 
310726 8 
310734 2 
310745 2 
310763 11 
310802 1 
310813 1 
310822 1 
312745 1 
312750 35 
312762 38 
312768 7 
312770 86 
312771 9 
312776 1 
312782 1 
312807 6 
312818 16 
312860 37 
312861 3 
312862 23 
312866 1 
312872 53 
312876 40 
312877 12 
312879 36 
312887 72 
313076 1 
313223 1 
313530 6 
313828 3 
313864 265 
313987 2 
314006 67 
314024 4 
314043 14 
314044 5 
314056 12 
314069 138 
314075 7 
314089 37 
314209 72 
314260 20 
314272 1 
314277 163 
314286 22 
314341 138 
314392 44 
314405 47 
314579 72 
314724 13 
314930 2 
315106 1 
315127 119 
315136 12 
315144 9 
315311 10 
315417 19 
315450 3 
315598 11 
315622 31 
315673 10 
315678 16 
315682 19 
315723 204 
315729 1 
315839 8 
315857 5 
315865 57 
315875 1 
316125 12 
316136 2 
316161 119 
316171 3 
316523 3 
316530 8 
316537 12 
316540 12 
316545 47 
316552 9 
316555 35 
316557 55 
316565 37 
316568 8 
316576 3 
316579 2 
316583 43 
316625 3 
316634 61 
316639 2 
316640 26 
316656 30 
316685 15 
316736 4 
316762 75 
316783 79 
316846 13 
316867 8 
316885 35 
317104 46 
317123 38 
317134 14 
317150 95 
317161 3 
317297 6 
317371 1 
317456 1 
318046 1 
319114 8 
319559 1 
319820 2 
319832 4 
319864 10 
319872 8 
319922 3 
321333 55 
322268 22 
322330 6 
322336 64 
322342 2 
322608 1 
322650 2 
322819 19 
322953 17 
323029 3 
323031 151 
323155 2 
323168 9 
323194 16 
323269 1 
323271 30 
323272 59 
323294 78 
323315 7 
323803 1 
323853 2 
324270 54 
324512 72 
324800 20 
324807 108 
324837 1 
324843 12 
324855 2 
324879 100 
324889 116 
324916 1 
324942 5 
325062 2 
325075 6 
325096 46 
325118 11 
325224 5 
325315 9 
325319 2 
325911 67 
325953 75 
326077 2 
326127 2 
326302 56 
326537 3 
326791 5 
326960 46 
326963 1 
327240 35 
327286 7 
327416 10 
327776 30 
327783 35 
327789 21 
327865 41 
327971 115 
327989 35 
327991 25 
327998 1 
328002 36 
328004 6 
328008 17 
328029 67 
328035 1 
328217 5 
328230 4 
328381 2 
328697 5 
328716 3 
328718 4 
329065 2 
329445 22 
329536 80 
329630 76 
329701 22 
329903 15 
329927 4 
330223 3 
330227 1 
330250 16 
330258 41 
330273 18 
330275 52 
330280 7 
330440 5 
330511 53 
330512 16 
330513 2 
332095 11 
332510 4 
333166 13 
333187 11 
333193 29 
333214 7 
333227 24 
333252 1 
333272 20 
333296 20 
333405 39 
333453 17 
333497 1 
333635 117 
333871 54 
333965 17 
333981 11 
334130 36 
334150 31 
334153 12 
334169 113 
334176 21 
334182 299 
334189 45 
334202 53 
334206 224 
334213 139 
334219 154 
335746 158 
335753 2 
335757 219 
335760 141 
335783 186 
335808 20 
336120 1 
336126 2 
337066 7 
337085 2 
337144 2 
337204 1 
337245 13 
337256 3 
337258 4 
337260 20 
337266 4 
337276 12 
337291 5 
337292 1 
337307 4 
337312 5 
337315 16 
337341 5 
337371 41 
337379 21 
337388 1 
337415 4 
337431 16 
337435 1 
337442 13 
337466 1 
337467 1 
337478 25 
337486 1 
337491 61 
337504 40 
337510 1 
337615 10 
337627 19 
337653 8 
337660 14 
337664 16 
337678 3 
337681 3 
337687 1 
337689 41 
337716 47 
337721 2 
337739 2 
337750 141 
337754 45 
337759 7 
337771 11 
337774 11 
337775 1 
337776 13 
337781 83 
337790 1 
337791 173 
337799 25 
337808 63 
337810 77 
337836 45 
337853 54 
337859 6 
337894 8 
337901 26 
337903 13 
337906 33 
337910 110 
337917 4 
337918 20 
337919 128 
337923 18 
337926 55 
337934 11 
337946 4 
337956 227 
337962 56 
337980 21 
338051 1 
338059 3 
338075 18 
338110 14 
338127 5 
338128 195 
338139 1 
338152 25 
338175 38 
338230 2 
338346 3 
338372 1 
338419 2 
338480 36 
338538 3 
338703 144 
338713 1 
339112 22 
339315 1 
339459 51 
339508 5 
339511 2 
339512 6 
339519 2 
339556 1 
339595 16 
339759 3 
339767 3 
340012 17 
340059 11 
340090 12 
340752 2 
340846 2 
340884 16 
341076 32 
341198 13 
341214 56 
341221 42 
341535 1 
341539 1 
341549 3 
341667 73 
341695 145 
341700 84 
341701 9 
341702 2 
341712 35 
341713 11 
341720 4 
341738 23 
341751 15 
341768 32 
341775 82 
341776 15 
341777 1 
341784 36 
341790 312 
341799 51 
341901 123 
341927 10 
341968 45 
342100 128 
342284 40 
342288 5 
342291 15 
342299 1 
342312 119 
342383 8 
342392 10 
342399 1 
342402 8 
342404 1 
342407 1 
342412 6 
342414 1 
342415 4 
342416 8 
342419 9 
342427 24 
345777 3 
345789 3 
345808 7 
345837 2 
345840 4 
345844 1 
345880 33 
345888 4 
345895 1 
345926 52 
346239 84 
346250 18 
346256 4 
346268 35 
346375 29 
346417 39 
347432 78 
347534 1 
347616 12 
347624 116 
347627 2 
347919 5 
347952 24 
348057 1 
348062 21 
348273 37 
348329 11 
348465 181 
348747 2 
348775 2 
348802 137 
348807 70 
348809 2 
348820 78 
348878 53 
348909 44 
348920 1 
348944 2 
348958 17 
348998 1 
349001 182 
349032 1 
349054 1 
349062 1 
349067 1 
349137 6 
349141 42 
349161 8 
349185 6 
349197 16 
349210 17 
349377 1 
349392 7 
349397 2 
349409 12 
349453 19 
349479 4 
349490 43 
349494 4 
349537 1 
349545 52 
349550 1 
349576 41 
349824 1 
349857 22 
349860 7 
349865 6 
349891 13 
349943 2 
350211 1 
350341 12 
350596 5 
351921 2 
352242 29 
352253 1 
352257 3 
352263 14 
352265 10 
352274 2 
352279 14 
352282 9 
352296 41 
352299 79 
352300 19 
352303 45 
352311 10 
352321 38 
352329 18 
352343 71 
352475 15 
352510 20 
352533 17 
353994 4 
354030 1 
354034 1 
354039 2 
354042 20 
354168 4 
354263 5 
354291 9 
354298 13 
354348 8 
354357 57 
354359 5 
354377 19 
354537 36 
354556 86 
354582 23 
354599 1 
354804 1 
354919 1 
355152 1 
355179 1 
355252 7 
355263 4 
355281 11 
355284 16 
355330 6 
355543 4 
355555 98 
355565 27 
355586 9 
355588 1 
355725 1 
355737 1 
355740 1 
355747 11 
355755 10 
355757 3 
355782 3 
355788 24 
355792 4 
355796 4 
355808 14 
355828 12 
355834 2 
355840 11 
355845 6 
355850 2 
355858 5 
356042 71 
356109 30 
356422 4 
356542 6 
356567 14 
356616 13 
356716 55 
356772 29 
356778 125 
356900 182 
356953 10 
357111 7 
357185 2 
357292 6 
357358 3 
357368 7 
357391 19 
357394 35 
357396 5 
357398 25 
357404 47 
357410 4 
357423 99 
357431 59 
357444 2 
357448 16 
357452 38 
357456 39 
357460 8 
357469 23 
357476 2 
357620 42 
357628 31 
357793 5 
357819 3 
357980 1 
358023 18 
358048 6 
358063 7 
358122 21 
358137 99 
358138 12 
358179 1 
358186 2 
358232 11 
358243 34 
358244 6 
358245 6 
358246 24 
358247 4 
358252 135 
358258 22 
358262 41 
358267 1 
358273 18 
358362 18 
358524 13 
358636 35 
358642 76 
358788 4 
358847 12 
358871 2 
359442 25 
359616 73 
359624 2 
359675 3 
359715 8 
359719 29 
359731 1 
359751 46 
359781 123 
359785 4 
359788 31 
359789 10 
359796 197 
359798 13 
359802 7 
359813 127 
359897 25 
359908 1 
359921 18 
360260 21 
360264 128 
360269 1 
360270 1 
360301 26 
360380 1 
360403 8 
360409 27 
360414 26 
360430 21 
360444 92 
360451 1 
360453 7 
360454 8 
360462 18 
360468 11 
360473 434 
360481 1 
360490 35 
360493 13 
360503 6 
360506 1 
360512 28 
360513 1 
360514 1 
360521 1 
360605 113 
360606 79 
360607 2 
360656 82 
360668 1 
360685 156 
360707 4 
360715 36 
360726 24 
360730 34 
360736 9 
360744 21 
360776 40 
360834 2 
360841 1 
360856 5 
360857 9 
360864 7 
360885 24 
360896 66 
360902 33 
360911 5 
360933 26 
360949 8 
360952 6 
360956 23 
360964 6 
360968 6 
360980 2 
360985 17 
360999 35 
361004 17 
361009 14 
361012 3 
361029 7 
361036 20 
361042 14 
361043 12 
361046 37 
361054 3 
361065 45 
361069 11 
361100 8 
361112 14 
361232 1 
361444 29 
361481 11 
361711 1 
362182 1 
363079 1 
363300 7 
363455 20 
363557 2 
363659 1 
363733 2 
363866 10 
364376 37 
364403 58 
364834 9 
364840 14 
364852 7 
364901 5 
365005 7 
365154 25 
365185 24 
365214 1 
365224 4 
365369 3 
365394 21 
365542 1 
365568 1 
365587 2 
365597 11 
365621 1 
365639 2 
365652 7 
365666 8 
365670 27 
365688 7 
365696 9 
368530 4 
373988 1 
374004 4 
374034 6 
374059 2 
374094 2 
374101 2 
374106 1 
374109 1 
374116 7 
374120 6 
374125 2 
374132 3 
374134 3 
374140 6 
374157 12 
374161 2 
374218 10 
374349 22 
374354 18 
374364 1 
374370 5 
374379 132 
374395 76 
374401 24 
374413 1 
374650 4 
374662 14 
374663 6 
374666 8 
374668 3 
374672 6 
374679 15 
374685 15 
374687 2 
374691 19 
374710 9 
374714 1 
374719 2 
374724 9 
374728 9 
374742 4 
374748 1 
374751 2 
374762 6 
374785 1 
374814 3 
374872 1 
374886 1 
374913 3 
374919 4 
374923 3 
374930 1 
374931 1 
374986 1 
375012 49 
375015 102 
375019 1 
375063 111 
375141 17 
375172 2 
375259 3 
375360 6 
375403 3 
375540 3 
375728 2 
375970 5 
376023 7 
376142 47 
376165 79 
376183 177 
376188 14 
376201 22 
376209 38 
376262 5 
376271 1 
376426 5 
376580 47 
376598 12 
376848 12 
377002 40 
377030 11 
377038 21 
377041 7 
377052 50 
377091 10 
377103 7 
377140 2 
377213 7 
377231 2 
377250 29 
377285 27 
377333 2 
377337 2 
377414 5 
377440 97 
377453 174 
377525 5 
377603 16 
377683 6 
377695 5 
377715 192 
377722 5 
377726 7 
377762 41 
377782 15 
377808 2 
377809 19 
377818 20 
377828 28 
377949 103 
377989 59 
378096 15 
378115 2 
378255 37 
378288 61 
378302 15 
378340 1 
378397 4 
378461 9 
378525 7 
378545 18 
378569 14 
378578 47 
378585 26 
378596 19 
378599 6 
378607 21 
378618 4 
378636 9 
378639 26 
378650 113 
378655 20 
378659 30 
378660 9 
378661 1 
378665 26 
378674 42 
378686 3 
378830 2 
378854 11 
379147 2 
379195 8 
379332 1 
379335 4 
379513 5 
379827 65 
379961 97 
379970 32 
379997 14 
380033 8 
380159 1 
380188 4 
380215 4 
381037 22 
381069 2 
381097 32 
381105 71 
381121 5 
381139 18 
381152 6 
381162 21 
381166 56 
381182 7 
381190 5 
381197 4 
381200 1 
381209 53 
381217 29 
381224 6 
381228 18 
381234 4 
383252 9 
383600 3 
383622 18 
383644 4 
383654 7 
383659 12 
383667 17 
383708 3 
383736 5 
383741 28 
383744 7 
383747 6 
383757 1 
383777 1 
383785 21 
383790 1 
383793 1 
386078 3 
386186 13 
386294 1 
386347 1 
387489 3 
387539 48 
387547 3 
387561 83 
387569 23 
387578 24 
387737 11 
387745 4 
387750 2 
387771 9 
387894 1 
387923 34 
387945 16 
388055 9 
388072 47 
388083 9 
388091 1 
388092 53 
388095 62 
388117 47 
388230 7 
388234 12 
388236 2 
388246 3 
388255 2 
388276 20 
388319 19 
388325 10 
388326 8 
388330 25 
388476 69 
388816 2 
390953 9 
390958 7 
390959 15 
390961 1 
390975 6 
390977 10 
390980 5 
390988 3 
390993 3 
390996 1 
391013 27 
391018 11 
391026 4 
391027 10 
391033 6 
391076 2 
391086 1 
391110 33 
391117 23 
391177 15 
391181 12 
391185 1 
391195 137 
391198 43 
391199 13 
391203 7 
391204 36 
391212 6 
391218 17 
391227 3 
391230 25 
391233 4 
391236 1 
391266 17 
391277 1 
391278 105 
391279 3 
391282 2 
391283 6 
391285 5 
391292 2 
391316 11 
391327 23 
391357 19 
391366 34 
391379 6 
391380 23 
391397 30 
391401 5 
391420 1 
391421 70 
391427 127 
391435 12 
391454 372 
391459 74 
391460 121 
391466 2 
391470 25 
391473 17 
391477 4 
391478 12 
391490 14 
391493 9 
391496 94 
391520 17 
391523 94 
391527 237 
391531 4 
391542 8 
391546 1 
391549 1 
391552 3 
391599 109 
391601 1 
391607 107 
391618 225 
391623 1 
391627 1 
391631 6 
391645 1 
391649 40 
391650 90 
391655 3 
391658 10 
391667 24 
391670 74 
391678 8 
391685 2 
391691 19 
391722 84 
391735 31 
391737 13 
391740 9 
391750 15 
391761 3 
391787 36 
391806 6 
391808 9 
391818 64 
391849 4 
391860 40 
391869 22 
391896 124 
391901 27 
391904 9 
391907 29 
391916 262 
391923 19 
391952 9 
391959 37 
391969 129 
392029 6 
392037 7 
392041 11 
392056 1 
392060 2 
392065 19 
392069 50 
392078 10 
392079 37 
392081 11 
392084 15 
392087 4 
392088 28 
392092 15 
392093 1 
392113 7 
392121 182 
392140 9 
392145 65 
392148 11 
392150 85 
392162 246 
392169 12 
392170 76 
392179 85 
392192 87 
392201 44 
392225 5 
392350 40 
392384 2 
392505 14 
393568 79 
393720 2 
393736 6 
393747 2 
393753 1 
393760 1 
393769 2 
393791 5 
393792 1 
393812 1 
393874 27 
395569 3 
395658 5 
395672 1 
395750 6 
395769 9 
395813 14 
395846 33 
395849 2 
395915 21 
396061 27 
396168 1 
396321 19 
396355 1 
396491 1 
396492 19 
396510 134 
396529 26 
396574 2 
396619 1 
396635 3 
396641 1 
396649 132 
396655 3 
396661 5 
396665 3 
396669 135 
396689 13 
396693 46 
396697 93 
396700 14 
396704 291 
396862 69 
396866 19 
396870 21 
396878 3 
396989 25 
397023 234 
397031 9 
397034 1 
397035 34 
397039 1 
397054 5 
397079 4 
397178 11 
397203 32 
397211 82 
397217 14 
397235 193 
397251 46 
397260 53 
397541 23 
397552 54 
397584 39 
397593 80 
397598 4 
397601 38 
397733 10 
397744 3 
397750 42 
397756 6 
397760 1 
397811 9 
397881 16 
397917 8 
398052 26 
398059 25 
398062 38 
398070 24 
398100 35 
398102 9 
398118 4 
398274 4 
398291 17 
398416 54 
398440 138 
398442 4 
398449 105 
398463 18 
398469 54 
398488 4 
398502 38 
398523 72 
398528 24 
398717 2 
398745 5 
398807 3 
398815 10 
398842 1 
398848 2 
398913 1 
398988 3 
399015 7 
399048 19 
399058 1 
399114 2 
399196 13 
399291 1 
399560 1 
400014 26 
400042 14 
400132 4 
400155 46 
400215 16 
400240 8 
400267 1 
400361 3 
400395 1 
400410 7 
400615 17 
400954 48 
401228 2 
401757 14 
401852 3 
401859 1 
401904 4 
402013 6 
402048 36 
402079 27 
402148 1 
402249 29 
402353 47 
402387 26 
402506 1 
402522 1 
402527 15 
402530 27 
402534 6 
402535 17 
402539 2 
402542 1 
402547 1 
402548 32 
402553 19 
402556 5 
402560 12 
402567 4 
402576 53 
402589 66 
402709 126 
402716 1 
402724 2 
402727 1 
402730 90 
402750 136 
402892 4 
402907 4 
402913 10 
402915 9 
402927 4 
402935 14 
403065 2 
403089 41 
403406 1 
404781 2 
404829 7 
404839 24 
404875 60 
404888 5 
404895 50 
404904 2 
404910 4 
404934 14 
404941 8 
404970 1 
404976 34 
404982 91 
405025 13 
405030 107 
405042 44 
405063 16 
405082 6 
405087 1 
405101 2 
405116 120 
405133 1 
405144 3 
405173 4 
405175 92 
405181 24 
405204 8 
405213 2 
405227 297 
405232 2 
405245 7 
405257 2 
405262 36 
405264 1 
405265 48 
405272 6 
405325 6 
405338 2 
405339 38 
405479 7 
405490 40 
405544 9 
405561 7 
405568 2 
405571 1 
405636 2 
405649 139 
405655 10 
405701 14 
405792 147 
405879 27 
405918 38 
405928 1 
405982 3 
406088 1 
406203 60 
406205 24 
406394 74 
406485 2 
406622 10 
406767 8 
406862 2 
406921 7 
406953 11 
407009 2 
407023 40 
407030 53 
407063 2 
407156 4 
407164 51 
407168 57 
407195 7 
407325 36 
407351 142 
407364 266 
407369 63 
407373 40 
407374 80 
407378 38 
407379 73 
407381 46 
407384 3 
407387 73 
407390 46 
407391 9 
407393 145 
407394 1 
407448 64 
407455 1 
407456 135 
407460 5 
407462 35 
407464 60 
407479 58 
409138 41 
409270 14 
409295 20 
409397 46 
409403 1 
409443 89 
409471 1 
409498 97 
409505 18 
409584 8 
409725 75 
409779 25 
409875 246 
410189 7 
410200 1 
410250 18 
410392 103 
410569 24 
410593 5 
410733 85 
410740 286 
410758 57 
410782 1 
410788 43 
410867 2 
410871 134 
410892 69 
411008 75 
411026 32 
411054 1 
411057 37 
411062 13 
411087 1 
411099 168 
411100 4 
411101 15 
411103 225 
411106 1 
411108 290 
411110 1 
411111 144 
411112 2 
411117 1038 
411124 2 
411128 6 
411133 177 
411143 223 
411151 269 
411154 8 
411163 1 
411186 6 
411195 4 
411235 45 
411330 1 
411335 9 
411375 67 
411468 21 
411494 100 
411511 10 
411512 32 
411546 93 
411636 9 
411680 2 
411758 1 
411780 108 
411795 89 
411820 10 
411859 305 
411870 12 
411876 1 
411897 106 
411943 137 
411997 87 
412011 14 
412023 4 
412073 2 
412092 33 
412107 301 
412141 1 
412246 153 
412258 66 
412494 1 
412516 23 
412553 188 
412795 2 
412804 67 
412826 16 
412881 10 
412951 18 
413006 15 
413122 2 
413132 44 
413133 1 
413226 32 
413276 6 
413285 21 
413310 29 
413317 5 
413350 2 
413460 11 
413474 2 
413478 8 
413482 1 
413484 3 
413495 110 
413511 6 
413516 16 
413529 3 
413548 14 
413549 2 
413551 1 
413553 2 
413555 11 
413558 6 
413566 19 
413570 1 
413571 39 
413576 3 
413590 4 
413592 3 
413593 14 
413597 3 
413602 49 
413610 4 
413638 8 
413644 17 
413648 3 
413660 1 
413682 4 
413702 1 
413705 2 
413710 8 
413716 10 
413791 3 
413811 8 
413816 7 
413825 8 
413841 5 
413867 5 
413876 1 
413879 20 
413883 3 
413887 19 
413946 2 
413964 9 
413970 1 
414023 20 
414822 23 
414826 1 
414834 4 
414837 3 
414846 23 
414850 59 
414858 2 
414860 2 
414872 41 
414874 3 
414877 6 
414883 15 
414894 32 
414978 5 
414979 5 
414980 9 
414999 1 
415025 1 
415048 13 
415054 14 
415061 5 
415062 16 
415066 36 
415069 6 
415070 38 
415075 5 
415082 7 
415093 20 
415101 15 
415122 5 
415129 2 
415174 31 
415267 65 
415287 13 
415406 50 
415413 1 
415467 10 
415498 11 
415596 377 
415636 62 
415640 58 
415657 86 
415819 44 
415830 14 
415840 1 
415841 101 
415842 3 
415847 224 
415849 127 
415850 33 
415851 3 
415852 670 
415853 8 
415859 626 
415863 28 
415866 12 
415871 1 
415875 59 
415877 111 
415879 132 
415894 4 
415974 25 
415979 38 
415983 3 
415985 30 
415986 18 
415989 501 
416001 9 
416019 9 
416093 32 
416103 4 
416105 86 
416107 1 
416221 18 
416229 10 
416234 3 
416247 3 
416255 27 
416281 13 
416433 12 
416450 18 
416458 45 
416461 108 
416556 35 
416569 3 
416573 10 
416607 2 
416643 1 
416782 22 
416812 1 
416916 29 
416947 13 
416955 4 
416959 2 
416963 3 
416973 13 
416982 1 
417149 10 
417161 1 
417163 93 
417276 2 
417283 58 
417288 49 
417296 33 
417304 2 
417316 149 
417349 7 
417358 3 
417391 6 
417397 13 
417398 3 
417402 3 
417405 8 
417407 71 
417411 1 
417413 15 
417416 1 
417417 14 
417423 20 
417436 11 
417463 6 
417464 2 
417468 3 
417469 8 
417492 17 
419446 17 
419468 20 
419483 15 
419611 3 
419615 2 
419617 3 
419626 2 
419628 1 
419630 3 
419631 51 
419653 7 
419654 148 
419657 74 
419665 18 
419670 6 
419674 14 
419675 2 
419676 13 
419725 9 
419728 21 
419737 9 
419747 40 
419798 1 
419865 2 
419873 21 
419895 17 
419934 52 
419980 45 
421689 23 
421712 13 
421718 94 
421730 2 
421733 1 
421736 22 
421741 1 
421744 95 
421749 15 
421754 3 
421768 138 
421770 132 
421771 29 
421772 16 
421774 117 
421775 4 
421776 38 
421777 12 
421778 244 
421786 43 
421820 84 
421826 11 
421827 10 
421830 3 
421831 2 
421833 60 
421843 39 
421846 179 
421851 40 
421856 145 
421857 60 
421858 13 
421862 51 
421863 1 
421864 26 
421866 129 
421868 26 
421894 23 
421897 34 
421992 322 
422010 86 
422033 306 
422037 10 
422161 5 
422176 14 
422347 2 
422382 14 
422396 3 
422418 2 
422541 5 
422579 1 
422656 1 
422699 19 
422719 126 
422727 135 
422831 9 
422832 1 
422834 10 
422844 92 
422847 101 
422852 81 
422854 25 
422855 66 
422856 174 
422857 32 
422861 32 
422866 1 
422874 3 
422936 1 
422947 129 
422950 1 
423000 9 
423023 20 
423031 239 
423035 280 
423036 63 
423042 1 
423043 17 
423050 49 
423052 49 
423054 3 
423065 108 
423075 17 
423078 21 
423086 52 
423168 27 
423205 26 
423222 24 
423230 129 
423232 5 
424177 1 
424196 46 
424201 2 
424205 13 
424215 171 
424220 7 
424225 121 
424245 90 
424255 38 
424264 110 
424271 7 
424274 6 
424300 20 
424306 37 
424308 45 
424309 5 
424310 90 
424316 134 
424317 23 
424319 245 
424321 98 
424326 194 
424327 4 
424330 330 
424334 6 
424338 4 
424342 59 
424343 3 
424344 120 
424348 7 
424350 236 
424358 506 
424365 101 
424367 78 
424370 199 
424372 5 
424375 33 
424378 2 
424380 14 
424388 44 
424391 96 
424393 6 
424395 29 
424401 111 
424403 2 
424406 3 
424408 8 
424414 259 
424432 29 
424444 57 
424460 50 
424463 1 
424467 1 
424474 307 
424487 1 
424559 19 
424583 32 
424589 48 
424620 148 
424640 1 
424648 1 
424655 4 
424670 34 
424687 8 
424733 14 
424764 1 
424767 17 
424828 5 
424831 4 
424835 9 
424843 9 
424868 4 
424880 5 
424886 9 
424904 31 
424928 84 
424939 1 
424945 135 
424947 2 
424951 2 
424952 5 
424955 104 
424958 1 
424963 74 
424973 8 
425000 8 
425004 3 
425012 123 
425150 16 
425162 1 
425357 1 
426709 2 
426882 3 
426907 2 
428889 1 
431154 19 
431195 1 
431214 27 
431246 142 
431306 13 
431321 10 
431336 3 
431350 14 
431408 6 
431410 6 
431417 10 
431421 1 
431423 8 
431442 7 
431486 9 
431507 1 
431516 22 
431536 1 
431547 79 
431576 1 
431597 53 
431609 43 
431698 49 
431704 1 
431789 7 
431837 5 
431855 38 
431856 4 
431857 16 
431898 5 
431922 138 
431943 2 
431978 28 
431986 2 
432019 39 
432040 26 
432045 17 
432067 8 
432072 18 
432088 5 
432118 7 
432120 1 
432200 76 
432205 1 
432219 2 
432224 1 
432226 183 
432241 8 
432243 366 
432249 162 
432251 1 
432252 215 
432254 43 
432265 387 
432272 16 
432284 91 
432294 58 
432302 9 
432332 101 
432333 182 
432341 121 
432347 7 
432350 2 
432353 2 
432369 1 
432377 2 
432441 1 
432459 8 
432466 49 
432470 1 
432482 15 
432515 6 
432524 20 
432525 3 
432529 6 
432533 17 
432540 8 
432543 2 
432544 32 
432545 1 
432552 48 
432561 2 
432569 1 
432604 1 
432673 6 
432682 1 
432684 9 
432691 14 
432712 154 
432714 12 
432717 1 
432732 53 
432739 2 
432789 1 
432834 2 
432851 2 
432857 2 
432868 100 
432877 63 
432884 8 
432893 10 
432911 3 
432914 75 
432927 16 
433024 15 
433040 4 
433047 28 
433053 17 
433071 6 
433076 6 
433088 1 
433092 8 
433099 35 
433192 8 
433193 3 
433204 43 
433206 3 
433210 1 
433215 6 
433219 136 
433223 3 
433255 34 
433270 6 
433275 41 
434694 11 
434711 7 
434726 1 
434727 80 
434728 2 
434731 74 
434734 3 
434737 8 
434739 13 
434744 5 
434757 9 
434759 75 
434762 7 
434765 169 
434766 17 
434768 82 
434769 10 
434770 2 
434773 24 
434776 13 
434777 17 
434782 8 
434786 26 
434790 6 
434807 5 
434813 1 
434828 1 
434832 2 
434837 5 
434841 9 
434842 36 
434843 2 
434844 1 
434850 4 
434855 18 
434866 1 
434881 1 
434966 45 
434980 1 
434991 61 
434992 13 
434994 7 
434999 59 
435009 31 
435013 12 
435015 27 
435022 97 
435027 83 
435029 1 
435030 103 
435038 6 
435042 25 
435049 31 
435060 262 
435062 3 
435063 65 
435066 2 
435071 4 
435076 96 
435085 142 
435097 23 
435102 19 
435931 3 
436019 3 
436025 19 
436070 11 
436078 133 
436096 12 
436121 6 
436136 1 
436219 6 
436225 7 
436230 4 
436241 6 
436250 13 
436254 5 
436259 25 
436270 22 
436275 9 
436437 1 
436550 23 
436573 10 
436579 1 
436580 104 
436584 33 
436587 32 
436591 49 
436595 5 
436598 44 
436603 3 
436609 38 
436612 36 
436615 15 
436643 172 
436647 80 
436656 24 
436670 1 
436674 34 
436678 6 
436684 11 
436689 46 
436696 23 
436704 15 
436705 9 
436707 35 
436708 1 
436710 18 
436712 9 
436741 16 
436761 13 
436834 5 
436840 133 
436858 1 
436859 100 
436869 25 
436872 30 
436891 51 
436897 1 
436898 34 
436906 31 
437014 92 
437022 18 
437037 5 
437040 1 
437063 27 
437100 4 
437163 21 
437215 58 
437225 103 
437237 15 
437266 76 
437334 13 
437351 68 
437369 9 
437380 60 
437384 5 
437396 20 
437402 83 
437439 38 
437452 7 
437474 8 
437479 27 
437500 3 
437522 5 
437599 32 
437631 73 
437644 67 
437660 6 
437690 1 
437693 34 
437698 21 
437745 7 
437767 16 
437800 37 
437807 5 
437849 13 
437924 11 
437978 274 
438004 20 
438009 1 
438013 29 
438042 23 
438088 20 
438116 120 
438158 4 
438181 37 
438183 30 
438221 19 
438239 31 
438291 12 
438293 41 
438298 18 
438301 12 
438309 58 
438318 1 
438325 33 
438335 52 
438353 1 
438359 55 
438369 2 
438466 24 
438476 5 
438483 327 
438497 6 
438503 64 
438525 2 
438535 21 
438551 42 
438585 52 
438596 15 
438620 2 
438623 2 
438626 1 
438627 1 
438628 65 
438630 61 
438635 143 
438640 9 
438643 151 
438646 11 
438651 12 
438655 40 
438657 45 
438659 93 
438660 15 
438663 257 
438664 1 
438665 117 
438666 17 
438671 148 
438673 201 
438677 2 
438682 68 
438683 9 
438684 161 
438685 94 
438687 62 
438693 90 
438699 45 
438713 48 
438714 71 
438716 1 
438725 12 
438730 25 
438734 30 
438736 52 
438739 1 
438740 325 
438742 3 
438752 266 
438762 20 
438769 2 
438785 38 
438786 1 
438790 10 
438792 1 
438793 176 
438798 16 
438804 32 
438806 12 
438809 2 
438811 7 
438817 21 
438825 1 
439114 8 
439126 23 
439136 2 
439144 49 
439274 57 
439291 14 
439469 1 
440495 25 
440529 7 
440551 45 
440559 64 
440573 2 
440712 130 
440732 1 
440740 26 
440753 102 
440759 1 
440882 2 
440884 2 
440889 4 
440897 4 
440911 34 
441028 3 
441034 31 
441046 29 
441056 24 
441066 13 
441070 11 
441074 27 
441076 1 
441079 83 
441100 21 
441103 105 
441108 7 
441110 28 
441111 10 
441113 250 
441120 85 
441124 5 
441125 1 
441127 32 
441129 1 
441130 31 
441133 104 
441136 7 
441140 1 
441141 40 
441142 138 
441144 6 
441147 64 
441150 2 
441151 7 
441153 7 
441154 98 
441165 6 
441171 1 
441173 43 
441179 26 
441313 15 
441331 7 
441459 15 
441488 12 
441605 80 
441620 25 
441674 13 
441696 2 
441711 100 
441722 191 
441788 63 
441804 5 
441915 1 
441945 11 
441953 3 
441967 29 
442035 2 
442095 5 
442116 3 
442120 48 
442124 16 
442148 9 
442385 20 
442392 173 
442396 118 
442416 300 
442436 269 
442440 2 
442461 172 
442522 2 
442555 36 
442563 57 
442564 3 
442571 10 
442573 3 
442583 3 
442589 83 
442591 88 
442601 6 
442606 167 
442611 1 
442612 8 
442613 133 
442618 2 
442620 3 
442634 8 
442638 7 
442639 1 
442642 44 
442643 227 
442649 23 
442654 20 
442658 85 
442665 5 
442673 9 
442674 13 
442684 15 
442690 6 
442725 104 
442736 33 
442739 44 
442746 36 
442748 1 
442749 7 
442753 59 
442760 11 
442762 157 
442764 14 
442766 9 
442771 2 
442775 4 
442778 4 
442795 16 
442796 74 
442819 21 
442892 316 
442900 21 
442905 7 
442920 19 
442922 2 
442923 20 
442928 11 
442931 2 
442934 1 
442947 73 
442954 167 
442962 29 
442983 20 
442992 27 
443017 3 
443024 8 
443033 24 
443134 28 
443144 3 
443152 9 
443177 6 
443220 7 
443251 1 
443263 94 
443270 17 
443283 5 
443287 1 
443291 30 
443366 25 
443438 24 
443479 15 
443497 1 
443543 2 
443601 1 
443794 76 
443851 5 
443909 5 
443913 57 
444018 1 
444029 209 
444057 6 
444087 18 
444237 4 
444242 84 
444248 1 
444250 5 
444261 13 
444295 30 
444417 3 
444440 8 
444451 30 
444517 2 
444536 79 
444569 92 
444587 22 
444602 29 
444801 1 
444881 76 
444913 8 
445052 19 
445178 22 
445184 150 
445210 137 
445241 1 
445329 108 
445347 39 
445378 1 
445409 36 
445494 5 
445496 24 
445503 64 
445529 63 
445682 5 
445697 1 
445711 73 
445719 51 
445724 5 
445728 157 
445731 3 
445736 63 
445738 3 
445740 32 
445743 118 
445744 2 
445751 3 
445754 10 
445778 5 
445783 1 
445794 169 
445799 4 
445800 5 
445803 92 
445811 44 
445819 85 
445827 26 
445828 28 
445829 17 
445834 46 
445839 39 
445844 6 
445875 13 
445965 2 
445967 54 
446308 19 
446351 25 
446361 11 
446487 46 
446571 2 
446609 14 
446763 130 
446771 6 
446887 24 
446907 64 
446949 20 
447042 6 
447067 1 
447214 26 
447246 46 
447267 99 
447473 1 
447528 22 
447533 66 
447541 18 
447709 4 
447723 1 
447878 22 
447892 16 
448033 2 
448040 8 
448105 10 
448173 11 
448251 73 
448270 41 
448274 85 
448280 126 
448286 7 
448295 44 
448319 47 
448326 11 
448331 67 
448347 70 
448361 5 
448365 124 
448513 26 
448530 28 
448680 1 
448802 5 
448841 8 
448859 2 
448863 13 
448880 4 
448963 62 
448977 2 
448978 20 
448986 1 
448988 3 
448999 41 
449010 318 
449018 2 
449026 73 
449041 2 
449049 1 
449050 5 
449096 1 
449099 35 
449102 17 
449108 4 
449116 1 
449133 12 
449148 98 
449174 48 
449180 22 
450704 28 
450713 1 
450732 34 
450733 15 
450735 4 
450738 16 
450739 1 
450741 39 
450746 12 
450749 5 
450754 59 
450757 6 
450758 5 
450761 47 
450762 6 
450765 45 
450770 47 
450776 7 
450820 6 
450827 12 
450830 21 
450831 2 
450841 3 
450843 12 
450850 30 
450854 8 
450856 7 
450862 30 
450870 18 
450872 61 
450873 17 
450890 4 
451821 30 
451834 1 
451854 24 
451902 3 
451926 68 
451929 7 
451931 8 
451971 19 
451983 24 
452040 61 
452061 120 
452076 2 
452079 12 
452092 2 
452109 5 
452112 162 
452120 9 
452128 68 
452135 24 
452137 15 
452141 1 
452144 1 
452152 11 
452161 1 
452163 127 
452178 10 
452185 80 
452188 37 
452196 182 
452197 2 
452198 13 
452202 90 
452219 35 
452221 2 
452222 126 
452223 33 
452226 65 
452232 1 
452234 10 
452249 139 
452259 95 
452266 55 
452270 40 
452273 7 
452280 46 
452288 62 
452365 1 
452384 47 
452390 12 
452393 21 
452394 130 
452398 72 
452401 41 
452409 20 
452431 159 
452514 1 
452569 363 
452602 6 
452618 140 
452631 1 
452637 417 
452645 114 
452674 12 
452863 39 
452867 1 
452908 1 
452967 4 
452978 108 
452986 114 
453090 7 
453189 46 
453225 84 
453229 64 
453314 104 
453344 4 
453423 30 
453434 4 
453460 1 
453463 3 
453473 53 
453484 10 
453488 19 
453497 3 
453498 27 
453507 208 
453518 146 
453523 50 
453701 4 
453717 5 
453741 1 
453746 1 
453751 2 
453758 2 
453789 4 
453793 3 
453845 1 
453853 6 
453864 3 
453897 5 
453920 21 
453928 2 
453978 1 
453982 1 
453995 22 
454001 8 
454023 2 
454050 2 
454093 1 
454303 5 
454323 29 
454424 1 
454426 82 
454429 1 
454469 144 
454495 3 
454535 5 
454564 1 
454590 1 
454626 7 
454667 11 
454748 21 
454757 8 
454772 31 
454791 24 
454800 43 
454801 5 
454808 6 
454814 15 
454818 8 
454864 147 
454872 1 
454879 2 
454889 15 
454896 5 
454899 34 
454905 20 
454912 7 
454915 30 
454928 63 
454929 2 
454931 27 
454937 28 
454954 26 
454960 53 
454962 52 
454969 230 
454972 9 
454980 175 
454981 17 
454983 6 
454991 25 
454994 18 
454995 32 
454999 19 
455002 46 
455006 122 
455013 125 
455016 29 
455018 9 
455022 5 
455024 54 
455026 27 
455029 24 
455032 220 
455037 75 
455038 1 
455040 36 
455045 6 
455056 42 
455064 2 
455093 15 
455101 109 
455109 103 
455120 39 
455122 119 
455128 62 
455132 11 
455165 3 
455182 45 
455203 29 
455223 4 
455236 136 
455240 22 
455241 42 
455247 5 
455249 9 
455255 29 
455265 57 
455267 48 
455272 88 
455280 158 
455287 187 
455290 104 
455292 15 
455294 2 
455296 17 
455299 1 
455301 93 
455306 11 
455340 55 
455450 4 
455628 32 
455634 61 
455646 16 
455778 3 
455800 26 
455806 4 
455816 151 
455827 63 
455835 13 
455848 92 
455895 12 
455904 21 
455907 5 
455912 2 
455917 20 
455923 29 
455930 10 
455937 9 
455942 3 
455946 3 
455950 2 
455961 9 
456016 1 
456092 3 
456155 2 
456163 10 
456277 3 
456286 9 
456313 1 
456319 57 
456339 2 
456359 1 
456460 1 
456477 3 
456491 13 
456594 12 
456635 4 
456648 13 
456654 4 
456659 34 
456686 2 
456693 56 
456848 4 
457038 192 
457092 1 
457094 154 
457108 1 
457133 11 
457166 72 
457167 106 
457239 5 
457487 16 
457539 16 
457681 16 
457716 98 
457741 111 
457790 4 
457864 20 
457888 11 
458080 8 
458092 3 
458097 1 
458164 46 
458228 53 
458400 1 
458404 2 
458410 12 
458413 5 
458417 37 
458422 5 
458428 65 
458450 247 
458468 16 
458473 45 
458476 17 
458480 100 
458488 5 
458499 34 
458508 198 
458522 2 
458538 43 
458541 18 
459172 117 
459317 3 
459323 7 
459347 4 
459361 22 
459396 9 
459453 30 
459485 44 
459490 75 
459504 15 
459508 10 
459516 47 
459518 35 
459524 108 
459529 8 
459535 67 
459543 14 
459544 1 
459550 37 
459728 13 
459750 4 
459880 71 
459883 1 
459908 15 
460040 1 
460061 1 
460095 79 
460099 2 
460211 1 
460249 4 
460257 1 
460260 2 
460264 10 
460273 53 
460300 33 
460331 14 
461611 11 
461618 1 
461627 3 
461640 4 
461646 1 
461647 4 
461660 155 
461674 11 
461679 18 
461685 127 
461695 29 
461726 14 
461729 6 
461733 1 
461734 36 
461736 18 
461743 8 
461758 3 
461769 13 
461785 11 
461870 8 
462234 38 
462282 4 
462459 42 
462501 22 
462512 8 
462516 4 
462519 26 
462524 1 
462528 2 
462529 5 
462530 3 
462546 4 
462552 3 
462559 19 
462560 30 
462563 5 
462583 15 
462598 13 
462603 18 
462623 10 
462631 18 
462633 5 
462635 9 
462672 12 
462688 2 
462697 58 
462736 11 
462767 14 
462838 89 
462843 57 
462855 25 
463041 15 
463060 3 
463199 1 
463217 1 
463308 11 
463447 17 
463483 12 
463501 32 
463552 74 
463647 3 
463671 177 
463782 1 
463983 7 
464016 5 
464078 1 
464233 11 
464325 14 
464352 2 
466140 2 
466311 2 
466317 7 
466324 1 
466328 1 
466329 58 
466337 100 
466344 29 
466352 3 
466377 355 
466385 1 
466387 70 
466401 197 
466411 344 
466415 3 
466419 1 
466421 26 
466449 245 
466464 8 
466466 60 
466474 3 
466477 179 
466480 5 
466487 118 
466522 259 
467048 63 
467072 7 
467089 4 
467115 6 
467207 1 
467338 61 
467346 25 
467351 35 
467355 126 
467498 18 
467543 1 
467549 234 
467558 24 
467664 2 
467768 25 
467774 9 
467799 35 
467807 22 
467852 1 
467872 42 
467981 4 
467987 80 
467994 12 
468145 14 
468150 60 
468183 25 
468188 1 
468207 11 
468212 23 
468255 6 
468325 6 
468353 21 
468360 1 
468363 2 
468366 5 
468370 57 
468373 8 
468374 2 
468381 5 
468384 69 
468398 49 
468410 4 
468414 1 
468419 71 
468429 31 
468434 34 
468439 150 
468451 5 
468501 44 
468510 21 
468523 14 
468591 1 
468595 18 
468609 51 
468614 162 
468621 33 
468650 2 
468654 1 
468668 100 
468695 13 
468737 60 
468783 15 
468786 4 
468794 361 
468801 28 
468803 83 
468806 1 
468809 4 
468893 23 
468958 26 
468966 62 
469112 1 
469115 5 
469122 16 
469132 18 
469195 2 
469291 12 
469449 2 
469647 15 
469649 40 
469672 14 
469675 11 
469678 2 
469706 98 
469714 136 
469716 112 
469719 35 
469720 51 
469721 4 
469727 8 
469754 49 
470356 130 
470541 5 
470659 7 
470786 16 
470852 4 
470982 10 
470990 9 
471015 39 
471018 29 
471019 29 
471020 6 
471022 106 
471033 301 
471035 4 
471039 115 
471071 113 
471079 18 
471085 1 
471099 12 
471104 9 
471106 67 
471107 1 
471124 24 
471237 5 
471298 9 
471324 2 
471331 23 
471351 52 
471435 51 
471480 1 
471552 1 
471558 153 
471563 1 
471585 19 
471702 3 
471707 27 
471720 56 
471788 34 
471790 14 
471808 26 
471820 12 
471826 5 
471834 20 
471842 12 
471845 198 
471850 1 
471859 29 
471861 1 
471863 40 
471867 81 
471871 7 
471874 20 
471875 4 
471883 10 
471891 58 
471896 8 
471900 43 
471901 3 
471902 3 
471914 14 
471922 17 
471930 4 
471935 1 
471943 3 
471963 1 
471966 7 
471976 33 
471977 2 
471989 37 
471994 103 
471997 47 
471998 3 
471999 2 
472320 8 
472346 252 
472496 13 
472517 22 
483901 85 
483907 1 
483934 40 
483962 58 
484017 20 
484130 58 
484150 77 
484158 217 
484174 1 
484218 300 
484289 11 
484310 3 
484325 21 
484372 12 
484394 38 
484424 22 
484495 416 
484578 13 
484619 4 
484649 117 
484680 1 
484883 99 
484991 1 
485054 9 
485070 11 
485085 1 
485091 130 
485104 1 
485162 88 
485430 1 
485441 2 
485514 279 
485786 73 
486136 4 
486213 36 
486285 1 
486302 40 
486312 1 
486333 3 
486345 76 
486367 6 
486373 5 
486397 1 
486405 5 
486410 20 
486450 43 
486452 22 
486463 1 
486577 39 
486584 32 
486619 8 
486812 19 
486904 67 
487080 19 
487141 2 
487371 17 
487437 142 
487445 26 
487451 17 
487517 34 
487526 1 
487536 2 
487830 3 
487890 1 
488789 37 
488812 4 
489032 6 
489057 1 
489329 4 
489330 3 
489763 5 
489933 58 
489938 2 
489945 8 
490577 1 
490724 2 
490950 1 
490956 51 
490976 110 
490981 5 
490982 9 
490985 36 
490990 128 
491003 135 
491013 103 
491044 116 
491056 53 
491064 235 
491078 14 
491219 12 
491342 3 
491574 6 
492274 52 
492389 2 
492548 56 
492559 3 
492672 4 
492810 12 
492819 33 
493003 3 
493019 16 
493084 2 
493225 1 
493282 2 
493528 1 
493558 2 
493721 18 
493820 19 
493872 8 
494423 17 
494449 15 
494585 8 
494761 118 
494895 47 
494909 1 
495045 22 
495119 41 
495403 11 
495585 6 
495842 2 
495881 21 
495897 2 
496157 1 
496186 10 
496209 35 
496358 1 
496376 38 
496528 218 
496535 3 
496545 76 
496549 86 
496550 26 
496555 14 
496564 33 
496581 54 
496585 13 
496616 16 
496674 1 
496738 46 
496752 16 
496774 288 
496896 1 
497260 19 
497293 16 
497574 5 
497601 15 
497868 1 
498371 3 
498961 20 
499568 5 
499688 44 
499939 92 
499955 21 
500148 12 
500183 95 
500189 6 
500231 97 
500636 7 
500657 1 
500661 9 
500687 1 
500699 11 
500847 179 
500896 2 
500945 5 
500948 40 
501010 160 
501097 19 
501279 1 
501458 93 
501477 23 
501955 8 
501968 27 
502089 3 
502151 4 
502152 1 
502251 12 
502268 21 
502445 1 
502550 21 
502554 5 
502610 50 
502626 14 
502634 14 
503395 21 
503562 25 
503566 9 
503570 1 
503595 17 
503601 13 
503625 118 
503635 33 
503640 41 
503655 38 
503666 2 
503667 17 
503673 38 
503687 2 
503692 257 
503703 48 
503821 11 
503827 1 
503857 37 
503897 75 
503908 98 
503914 15 
503995 50 
504008 1 
504048 21 
504054 95 
504070 4 
504078 60 
504186 121 
504190 43 
504231 50 
504245 141 
504419 112 
504961 219 
505042 208 
505147 88 
505164 57 
505198 107 
505308 1 
505331 11 
505639 22 
506145 58 
506163 1 
506296 14 
506361 1 
506469 9 
506737 2 
506863 13 
507229 5 
507385 141 
507387 9 
507393 1 
507468 2 
507558 7 
507574 8 
507581 30 
507595 9 
507598 17 
507605 7 
507607 20 
507609 22 
507620 95 
507624 25 
507658 7 
507675 4 
507691 1 
507800 4 
507817 2 
508007 8 
508980 3 
509119 1 
509158 5 
509346 25 
509615 8 
509634 10 
510205 5 
510209 2 
510227 4 
510231 7 
513870 9 
513876 3 
513879 33 
513888 88 
513897 9 
513950 211 
513957 52 
513961 6 
513963 23 
513973 64 
513974 28 
513977 8 
513982 17 
514015 42 
514137 15 
514166 1 
515587 21 
516583 2 
516592 1 
516593 2 
516790 3 
516964 1 
517017 1 
517227 1 
517417 1 
517562 1 
517570 41 
517583 8 
517588 1 
517600 2 
517604 48 
517612 33 
517622 22 
517638 26 
517643 6 
517646 49 
517652 16 
517659 17 
517662 112 
517675 1 
517686 30 
517691 21 
517694 17 
517697 2 
517765 24 
517947 46 
517954 1 
517955 46 
517984 1 
518146 38 
518231 32 
518255 58 
518261 1 
518320 105 
518398 45 
518436 8 
518459 2 
518461 1 
518623 9 
518760 19 
518943 16 
519117 10 
519246 1 
519267 34 
519275 27 
519276 1 
519277 30 
519280 11 
519283 1 
519285 60 
519287 26 
519296 1 
519349 3 
519353 210 
519356 3 
519359 66 
519362 1 
519376 4 
519380 4 
519395 41 
519447 21 
519453 1 
519490 1 
519568 20 
519583 13 
519598 8 
519611 48 
519677 4 
521779 1 
521785 1 
521793 1 
521826 39 
521829 1 
521838 39 
521841 9 
521852 3 
521857 22 
521858 67 
521860 6 
521861 38 
521862 1 
521863 1 
521878 32 
521885 2 
521915 2 
521927 20 
521928 218 
521929 1 
521930 154 
521931 12 
521932 1 
521937 3 
521942 8 
521951 80 
521956 3 
521958 3 
521968 1 
521974 125 
521984 2 
522085 27 
523936 42 
523947 1 
523952 85 
523963 36 
523966 108 
523968 5 
523971 25 
523972 34 
523975 74 
523980 4 
523986 104 
523993 2 
524037 41 
524152 6 
524171 16 
524178 62 
524206 101 
524216 14 
524223 1 
524224 12 
524225 2 
524226 1 
524330 35 
524395 14 
524586 69 
524597 1 
524604 2 
524635 2 
524661 120 
524670 80 
524678 7 
524744 48 
524751 2 
524754 92 
524944 4 
525119 96 
525146 120 
525222 31 
525269 33 
525421 1 
525459 4 
525626 1 
525649 1 
525679 1 
525688 6 
525765 5 
525808 1 
525813 30 
525843 89 
525850 60 
525879 2 
525919 3 
525927 32 
525931 3 
525933 1 
525939 10 
525941 9 
525948 2 
525954 5 
525957 1 
525980 12 
525995 24 
525997 6 
526000 3 
526010 8 
526026 1 
526029 9 
526034 4 
526037 30 
526050 8 
526068 34 
526072 58 
526080 6 
526105 2 
526110 22 
526123 52 
526130 8 
526133 7 
526150 3 
526217 60 
526284 34 
526294 29 
526333 20 
526361 15 
526431 11 
526464 1 
526467 52 
526481 2 
526500 35 
526570 1 
526601 35 
526607 93 
526700 278 
526711 54 
526712 32 
526713 249 
526714 588 
526715 46 
526717 126 
526718 269 
526720 465 
526721 18 
526722 115 
526723 525 
526724 718 
526725 245 
526726 414 
526727 2 
526730 668 
526731 91 
526733 40 
526734 16 
526735 34 
526736 520 
526737 776 
526739 1111 
526740 20 
526741 225 
526743 5 
526744 1029 
526746 33 
526747 98 
526748 519 
526750 101 
526751 81 
526752 3 
526753 1 
526754 63 
526755 954 
526757 138 
526758 94 
526759 213 
526760 73 
526761 19 
526762 313 
526763 64 
526764 3 
526765 35 
526766 1001 
526767 14 
526768 1686 
526769 855 
526770 130 
526771 147 
526772 497 
526773 347 
526775 307 
526776 327 
526777 1526 
526778 979 
526779 634 
526780 17 
526781 177 
526782 158 
526783 4781 
526785 359 
526786 8 
526787 733 
526789 11 
526790 1105 
526794 103 
526795 18 
526796 156 
526798 21 
526800 458 
526805 1478 
526808 21 
526809 126 
526810 319 
526811 286 
526812 19 
526813 415 
526814 1510 
526815 87 
526816 251 
526817 225 
526818 26 
526819 246 
526820 490 
526822 354 
526823 210 
526824 121 
526825 284 
526826 60 
526827 41 
526828 208 
526829 281 
526830 13 
526831 101 
526832 3 
526833 25 
526834 322 
526835 243 
526836 10 
526839 99 
526857 31 
526858 27 
526863 296 
526874 805 
526882 20 
526885 2 
526891 2 
526937 80172 
527010 13 
527022 2 
527128 86 
527144 4 
527159 13 
527423 8 
528185 2 
528188 3 
528339 111 
528346 12 
528537 185 
528538 14 
528546 6 
528549 1 
528554 54 
528568 4 
528576 121 
528579 1 
528582 13 
528585 33 
528619 2 
528620 13 
528640 73 
528643 195 
528644 5 
528646 1 
528657 1 
528981 29 
528983 165 
528993 42 
529150 1 
529172 32 
529180 26 
529334 3 
529487 175 
529545 28 
529560 2 
529674 12 
529675 1 
529701 7 
529705 1 
529709 1 
529715 109 
529724 23 
529750 7 
529765 77 
529776 108 
529807 52 
529826 213 
529935 106 
529956 8 
529971 8 
529975 3 
530099 3 
530141 42 
530225 11 
530306 120 
530604 16 
530918 25 
531047 54 
531068 83 
531090 148 
531151 13 
531255 13 
531263 3 
531451 37 
531564 1 
531568 116 
531595 57 
531718 2 
531730 8 
531736 107 
531741 3 
531758 15 
531764 117 
531837 7 
531895 22 
531938 17 
531947 3 
531957 31 
531958 14 
531959 3 
531971 2 
531977 6 
532031 51 
532125 29 
532195 14 
532288 2 
532529 1 
532680 128 
532810 2 
533059 90 
533301 34 
533472 121 
533493 33 
533714 15 
533845 14 
533869 12 
533885 58 
533910 12 
533924 18 
533935 65 
533946 4 
534247 35 
534447 18 
534777 2 
535451 52 
535619 8 
535628 2 
535639 1 
535641 50 
535798 1 
535799 1 
535805 26 
535809 14 
535825 4 
535830 13 
535836 341 
535837 112 
535838 134 
535839 2 
535846 18 
535848 1 
535854 472 
535862 34 
535867 44 
535877 94 
535890 1 
535897 13 
535901 213 
535908 30 
535913 21 
535929 4 
535975 1 
536249 25 
536346 153 
536387 12 
536587 129 
536909 7 
536955 63 
536996 1 
537043 4 
537069 12 
537226 4 
537615 176 
537627 17 
537740 15 
537816 57 
537828 5 
537926 2 
537951 22 
538056 63 
538061 58 
538098 1 
538130 173 
538157 3 
538469 10 
538485 5 
538493 1 
538498 10 
538659 4 
538665 48 
538675 14 
538680 4 
538684 4 
538690 17 
538718 1 
538727 7 
538827 1 
538874 1 
539351 51 
539382 60 
539500 46 
539702 23 
539909 3 
539929 5 
540010 1 
540052 1 
540074 11 
540138 33 
540163 2 
540172 17 
540175 1 
540180 22 
540190 33 
540194 1 
540206 1 
540215 1 
540383 63 
540400 7 
540405 47 
540436 3 
540465 9 
540518 31 
540551 47 
540559 24 
540561 3 
540602 35 
540664 145 
540709 34 
540781 12 
540831 7 
540876 5 
541023 2 
541043 1 
541426 12 
541430 21 
541536 1 
541553 6 
541571 3 
541595 25 
541602 1 
541607 68 
541613 42 
541624 16 
541628 1 
541637 5 
541642 3 
541648 1 
541651 6 
541735 75 
541791 4 
541795 88 
541813 5 
541828 8 
541996 176 
542400 2 
542588 1 
542698 6 
542707 1 
542710 27 
542731 5 
542733 1 
542750 2 
542793 4 
542837 23 
542850 45 
542874 1 
542928 7 
542991 19 
543020 8 
543119 11 
543130 2 
543137 2 
543456 45 
543624 21 
543743 1 
543918 7 
543926 4 
543935 12 
543945 1 
543961 3 
543968 22 
543969 3 
543971 9 
543979 1 
544000 55 
544007 2 
544026 10 
544039 1 
544676 2 
544682 3 
544798 80 
544805 25 
544837 47 
544855 44 
544941 13 
544946 66 
545131 1 
545146 19 
545167 23 
545265 33 
545270 22 
545297 22 
545342 4 
545361 4 
545365 3 
545368 24 
545372 5 
545374 2 
545409 12 
545413 18 
545419 1 
545425 43 
545434 1 
545435 1 
545468 3 
545478 50 
545494 25 
545502 151 
545503 63 
545504 2 
545505 5 
545509 77 
545511 18 
545514 11 
545517 5 
545519 71 
545525 1 
545526 1 
545530 3 
545533 1 
545534 2 
545538 163 
545545 1 
545565 1 
545580 7 
545586 1 
545589 75 
545596 6 
545599 7 
545606 5 
545609 3 
545610 92 
545617 45 
545621 99 
545648 2 
545659 32 
545710 4 
545759 45 
545810 14 
545825 2 
545982 2 
545991 2 
546006 2 
546083 3 
546350 58 
546782 2 
547042 97 
547148 63 
547343 16 
547389 1 
547499 1 
547777 41 
547935 28 
548095 5 
548264 8 
548274 6 
548470 9 
548478 4 
548504 5 
548506 3 
548519 1 
548522 6 
548526 20 
548532 18 
548536 2 
548540 7 
548550 11 
548562 48 
548573 14 
548605 102 
548635 1 
548641 51 
548695 18 
549865 115 
549867 12 
549895 1 
549904 3 
550017 5 
550025 20 
550086 25 
550089 5 
550099 26 
550114 32 
550121 10 
550140 1 
550189 102 
550192 7 
550197 10 
550444 23 
550505 4 
550643 7 
550668 109 
550685 16 
550703 72 
550879 24 
551058 12 
551217 1 
551228 11 
551262 5 
551378 18 
551409 63 
551428 74 
551517 9 
551670 43 
551678 76 
551749 61 
551768 21 
551788 18 
551807 359 
551975 15 
552037 131 
552106 38 
552119 31 
552330 36 
552377 1 
552407 1 
553021 21 
553051 8 
553144 3 
553727 2 
554039 131 
554075 37 
554264 45 
554540 191 
554908 104 
554923 28 
554931 4 
554933 229 
555010 71 
555015 1 
555018 66 
555102 47 
555109 3 
555112 5 
555117 23 
555121 2 
555122 6 
555126 2 
555130 36 
555551 7 
555691 20 
555716 5 
555724 3 
555726 9 
555727 2 
555731 12 
555736 6 
555739 2 
555748 3 
555800 21 
555803 104 
555808 6 
555813 1 
555819 35 
555828 22 
555832 10 
555836 2 
555840 8 
557587 19 
557590 137 
557591 4 
557622 79 
557623 3 
557639 6 
557679 8 
557695 125 
557765 10 
557776 26 
559260 15 
559264 21 
559274 10 
559309 107 
559314 50 
559315 27 
559316 52 
559330 42 
559335 25 
559345 1 
559349 17 
559355 11 
559358 3 
559885 6 
560273 10 
560301 1 
562028 75 
562052 12 
562067 64 
562395 1 
564396 1 
564586 1 
565243 6 
565344 2 
565653 1 
566912 1 
566954 32 
566981 3 
567501 4 
567518 76 
567534 14 
567542 8 
567546 54 
567550 2 
567557 11 
567563 49 
567564 53 
567569 1 
567585 80 
568683 17 
568901 4 
568942 6 
568951 28 
569098 2 
569140 6 
569282 56 
569298 15 
569443 15 
569455 1 
569473 9 
569478 11 
569488 1 
569523 2 
569526 50 
569548 19 
569683 62 
570065 14 
570218 92 
570691 176 
570692 13 
570727 1 
570751 25 
570760 41 
570765 9 
570774 39 
570834 113 
570894 133 
570939 11 
570963 20 
571026 15 
571032 1 
571034 28 
571146 32 
571180 9 
571200 72 
571327 4 
572156 26 
572176 60 
572184 350 
572193 119 
572200 78 
572207 90 
572211 155 
572247 1 
572261 86 
572280 13 
573020 1 
573058 1 
573059 7 
573124 1 
573160 28 
573165 9 
573273 13 
573304 25 
573820 1 
573828 7 
573848 17 
573852 8 
573864 33 
573876 17 
573878 81 
573888 113 
574009 6 
574028 36 
574047 164 
574049 9 
574184 2 
574532 22 
574570 3 
574692 1 
574958 37 
574962 26 
574982 16 
575272 1 
575336 6 
575663 1 
576684 38 
576692 14 
576738 1 
576743 38 
576749 15 
576761 7 
576794 2 
576812 6 
576853 4 
576993 136 
576999 142 
577156 12 
577239 1 
577433 3 
577725 5 
577792 4 
577939 25 
578094 89 
578104 7 
578127 9 
578283 2 
578288 1 
578295 56 
578329 1 
578367 12 
578375 7 
578377 187 
578384 52 
578388 59 
578432 1 
578438 7 
578448 13 
578494 4 
578508 1 
578636 54 
578664 54 
578689 3 
578691 11 
578696 1 
578708 55 
578736 23 
578749 12 
578779 1 
578784 2 
578819 16 
578858 1 
579027 45 
579028 7 
579029 1 
579031 1 
579034 1 
579050 79 
579198 1 
579205 18 
579218 65 
579239 72 
579240 27 
579271 24 
579282 49 
579288 1 
579308 22 
579341 10 
579349 5 
579366 68 
579376 32 
579384 28 
579394 1 
579402 189 
579415 28 
579424 32 
579454 1 
579473 4 
579476 33 
579479 92 
579590 250 
579616 90 
579628 68 
579642 23 
579650 4 
579652 31 
579654 1 
579657 143 
579660 22 
579666 39 
579675 81 
579679 19 
579713 1 
579748 81 
579759 29 
579793 71 
579797 1 
579927 57 
580031 3 
580117 2 
580182 19 
580206 8 
580246 1 
580269 5 
580273 1 
580277 25 
580279 3 
580308 1 
580314 8 
580482 11 
580611 1 
580743 9 
580900 1 
581201 8 
581493 4 
581532 2 
581655 2 
581664 236 
581692 2 
581697 46 
581793 19 
581892 2 
581903 33 
581947 44 
582109 7 
582287 17 
582303 69 
582379 2 
582390 42 
582409 4 
582479 71 
582495 30 
582516 12 
582528 5 
582553 76 
582673 22 
582686 21 
582896 5 
583245 4 
583395 11 
583550 9 
583573 14 
583577 1 
583621 72 
583633 5 
583641 27 
583648 13 
583672 54 
583676 111 
583677 2 
583678 1 
583684 47 
583794 8 
583832 10 
583976 63 
584137 18 
584158 25 
584161 1 
584310 26 
584326 6 
584332 1 
584344 191 
584460 128 
584579 243 
584580 1 
584767 50 
584976 4 
584980 17 
584994 58 
585149 34 
585161 120 
585235 3 
585316 14 
585354 14 
585357 187 
585380 20 
585494 49 
585514 67 
585534 1 
585551 11 
585554 127 
585559 84 
585563 6 
585564 16 
585568 43 
585575 118 
585585 4 
585592 18 
585593 9 
585597 73 
585603 3 
585610 58 
585626 177 
585882 19 
585887 18 
585898 2 
585905 119 
585914 26 
585918 6 
585945 9 
585952 7 
585960 13 
585964 5 
585969 12 
585972 19 
585977 19 
585985 28 
585990 31 
585993 135 
586007 17 
586008 12 
586010 14 
586015 55 
586028 59 
586502 265 
586611 4 
586807 7 
587435 5 
587456 1 
587462 21 
587475 18 
587497 54 
587531 3 
587536 52 
587551 3 
587554 23 
587569 42 
587680 20 
587914 34 
588081 2 
588089 3 
588093 1 
589288 1 
590597 89 
590678 2 
590684 6 
590696 1 
590704 12 
590884 130 
590983 8 
591157 102 
593404 26 
593962 1 
593999 2 
594309 6 
594477 61 
594480 30 
594653 46 
594672 1 
594691 24 
594694 23 
594698 22 
594699 1 
594705 1 
594733 84 
594743 34 
594746 12 
594752 4 
594755 106 
594761 92 
594765 7 
594779 2 
594926 86 
594954 1 
594971 1 
594981 18 
595123 58 
595348 35 
595947 16 
596031 3 
596263 70 
596316 5 
596541 22 
596581 2 
596970 9 
597112 21 
597607 115 
598201 2 
598377 3 
598405 101 
598418 6 
598424 10 
598434 24 
598445 18 
598459 30 
598467 12 
598535 1 
598591 39 
598667 4 
598738 1 
598947 7 
599155 106 
599250 12 
599657 43 
599677 12 
599800 13 
599888 117 
599895 139 
599912 7 
600380 3 
600580 3 
600875 2 
602038 14 
602126 2 
602130 61 
602429 13 
602549 44 
602629 95 
602854 202 
602916 2 
602928 31 
602945 3 
603051 11 
603146 33 
603290 15 
603434 11 
603957 1 
604317 66 
604325 10 
604379 4 
604388 178 
604428 161 
604462 1 
604609 3 
604657 3 
604741 18 
604766 98 
604947 10 
605015 35 
605026 235 
605050 144 
605111 1 
605712 37 
605719 2 
605760 12 
605871 34 
605888 9 
605915 4 
605989 61 
606166 1 
606346 130 
606359 65 
606389 72 
606425 99 
606452 97 
606472 83 
606577 3 
606586 74 
606589 1 
606611 37 
606735 243 
606740 43 
606754 23 
606766 87 
606789 22 
606830 10 
606853 1 
606860 168 
606885 78 
607022 6 
607074 54 
607085 14 
607104 9 
607267 1 
607285 1 
607383 37 
607523 45 
607551 5 
607561 1 
607705 40 
607714 86 
607758 44 
607762 188 
607841 49 
607898 13 
607919 14 
608067 1 
608079 5 
608091 22 
608142 9 
608157 1 
608159 27 
608173 10 
608176 5 
608179 6 
608185 1 
608190 11 
608211 4 
608228 4 
608257 4 
608266 1 
608289 1 
608296 2 
608413 1 
608997 46 
608998 49 
609003 1 
609009 21 
609013 6 
609021 73 
609026 6 
609028 1 
609032 29 
609037 66 
609048 31 
609078 5 
609084 44 
609097 50 
609098 28 
609104 22 
609105 29 
609115 19 
609116 2 
609131 11 
609136 18 
609141 97 
609168 7 
609190 97 
609193 1 
609206 5 
609216 14 
609222 9 
609244 1 
609247 1 
609264 21 
609268 1 
609314 189 
609389 1 
609393 1 
609409 3 
609420 1 
609426 26 
609437 3 
609585 1 
609659 52 
609662 19 
610022 19 
610085 2 
610131 26 
610280 4 
610387 2 
610396 27 
610448 1 
610456 46 
610503 4 
610505 18 
610541 1 
610578 1 
610638 10 
610650 24 
610663 126 
610700 18 
610751 1 
610905 7 
610944 66 
610949 82 
610958 10 
610965 59 
610972 12 
610983 35 
611034 102 
611070 8 
611140 7 
611152 3 
611161 1 
611179 6 
611333 3 
611369 61 
611542 74 
611690 28 
612018 7 
612083 96 
612158 8 
612182 67 
612183 3 
612192 40 
612194 29 
612206 7 
612250 8 
612258 125 
612262 7 
612264 30 
612273 11 
612280 12 
612281 24 
612282 1 
612289 128 
612304 77 
612430 4 
612494 11 
612517 2 
612660 14 
612684 17 
612754 81 
612867 6 
612957 9 
613008 19 
613018 35 
613023 5 
613029 9 
613037 1 
613049 7 
613058 6 
613094 117 
613100 46 
613160 77 
613169 9 
613190 7 
613355 79 
613369 1 
613380 151 
613717 23 
613786 8 
613860 3 
614187 101 
614251 9 
614940 32 
615067 19 
615256 4 
615292 13 
615348 12 
615356 59 
615364 1 
615368 13 
615377 110 
615387 42 
615401 1 
615542 1 
615907 24 
616054 1 
616354 11 
616621 86 
616844 10 
616858 4 
617025 7 
617066 4 
617192 20 
617203 79 
617219 98 
617248 95 
617367 1 
617424 2 
617432 3 
617436 258 
617458 2 
617465 167 
617467 3 
617491 70 
617628 6 
617640 98 
617819 1 
617842 17 
617854 5 
617911 18 
617967 9 
617972 165 
618003 82 
618042 65 
618050 25 
618060 20 
618066 1 
618069 208 
618074 18 
618077 174 
618078 4 
618086 174 
618097 4 
618103 1 
618108 6 
618112 13 
618119 1 
618130 1 
618157 55 
618295 24 
618306 75 
618312 23 
618702 43 
618766 10 
618833 49 
619012 30 
619211 16 
619243 6 
619406 3 
619577 46 
619723 21 
619889 32 
619940 12 
619948 23 
619989 1 
620207 2 
620409 25 
620416 26 
620418 1 
620425 22 
620433 19 
620470 59 
620515 1 
620526 8 
620624 51 
620682 10 
620837 1 
620857 66 
621029 29 
621037 41 
621224 12 
621233 8 
621235 3 
621370 10 
621517 48 
621578 58 
621819 99 
621903 8 
621981 58 
621993 1 
622005 114 
622015 165 
622024 51 
622027 39 
622034 71 
622055 278 
622071 1 
622132 67 
622222 13 
622228 9 
622244 33 
622261 6 
622293 53 
622339 17 
622371 6 
622379 11 
622382 3 
622386 3 
622425 2 
622447 21 
622563 15 
623100 11 
623116 5 
623147 2 
623149 56 
623164 1 
623182 1 
623192 7 
623199 6 
623202 1 
623222 201 
623246 217 
623254 25 
623305 75 
623333 52 
623336 3 
623355 38 
623358 3 
623370 56 
623373 4 
623375 6 
623389 28 
623442 117 
623451 134 
623463 97 
623466 44 
623477 15 
623481 11 
623485 4 
623494 1 
623524 5 
623813 5 
623826 4 
623857 4 
624071 2 
624171 3 
624216 10 
624257 2 
624291 1 
624669 3 
624688 13 
624706 10 
624722 4 
624730 7 
624738 32 
624755 25 
624764 34 
624864 73 
625903 9 
626689 1 
626808 28 
626821 48 
627027 24 
627032 16 
627048 72 
627055 34 
627075 12 
627082 1 
627090 17 
627097 87 
627110 2 
627133 19 
627145 37 
627156 17 
627231 1 
627282 42 
627341 9 
627368 44 
627946 34 
628120 1 
628164 4 
628199 28 
628210 10 
628255 4 
628318 121 
628372 34 
628693 90 
628744 80 
628766 173 
628779 27 
628781 19 
628782 1 
628785 49 
628809 79 
628815 19 
628828 9 
628835 9 
628839 1 
628846 197 
628853 161 
628866 20 
628898 2 
629019 1 
629043 7 
629061 73 
629189 33 
629192 59 
629435 15 
629447 1 
633008 1 
633033 6 
633065 3 
633068 10 
633073 11 
633137 122 
633161 8 
633178 1 
633185 6 
633211 6 
633242 78 
633252 76 
633255 7 
633275 2 
633279 3 
633287 52 
633397 3 
633410 5 
633419 7 
633427 44 
633450 14 
633456 8 
633462 6 
633470 47 
633486 1 
633494 22 
633538 6 
633627 1 
633660 1 
634090 73 
634864 69 
634903 15 
634998 342 
635008 34 
635208 18 
635233 1 
635397 24 
635466 141 
635483 14 
635625 170 
635704 13 
635811 2 
636489 15 
636553 148 
636826 115 
636844 75 
636850 1 
636862 4 
636876 6 
636879 4 
636885 5 
636909 27 
636915 4 
636923 1 
636947 10 
636952 5 
636964 9 
636987 1 
637644 65 
637676 23 
637683 31 
637688 13 
637718 7 
637721 3 
637741 2 
637869 5 
638106 1 
638119 10 
638261 1 
638404 47 
638437 1 
638539 202 
638545 1 
638552 2 
638577 1 
638655 39 
638724 11 
638871 5 
638913 1 
638935 1 
639044 66 
639061 261 
639072 1 
639073 49 
639086 11 
639090 22 
639094 22 
639096 36 
639099 63 
639100 24 
639128 30 
639143 2 
639151 74 
639154 30 
639195 120 
639238 3 
639251 1 
639255 1 
639269 20 
639278 40 
639285 14 
639301 90 
639307 12 
639315 33 
639317 15 
639340 72 
639357 199 
639377 11 
639413 16 
639428 9 
639494 1 
639497 11 
639512 54 
639520 40 
639534 87 
639539 10 
639597 2 
639614 1 
639631 1 
639677 2 
639860 4 
639882 48 
639897 20 
639904 8 
640014 3 
640046 13 
640064 130 
640293 25 
640436 3 
640438 27 
640456 11 
640461 4 
640496 62 
640545 77 
640570 22 
640586 8 
640609 116 
640624 1 
640722 15 
640767 20 
640783 12 
641193 2 
641229 60 
641266 44 
641271 8 
641277 58 
641287 25 
641306 28 
641466 5 
641471 126 
641474 61 
641479 30 
641487 93 
641510 42 
641652 1 
641842 11 
641845 140 
641850 25 
641864 5 
641947 5 
641949 20 
641955 97 
642096 6 
642436 35 
643376 176 
643424 32 
643611 1 
644172 16 
644195 9 
644206 1 
644234 1 
644243 159 
644249 1 
644257 39 
644269 7 
644277 56 
644303 44 
644438 27 
644446 54 
644475 3 
644488 1 
645886 46 
646080 78 
646332 57 
646576 3 
646605 10 
646608 67 
646613 5 
646620 307 
646634 8 
646643 153 
646710 5 
646753 39 
646759 6 
646784 2 
646808 18 
646832 29 
646840 23 
646841 23 
646843 73 
646856 10 
646862 66 
646884 4 
646984 74 
647074 3 
647180 86 
647182 18 
647190 32 
647241 3 
647248 6 
647253 21 
647260 36 
647266 2 
647272 15 
647278 1 
647288 8 
647291 32 
647294 2 
647303 11 
647306 7 
647314 3 
647320 1 
647375 13 
647503 57 
647531 2 
648895 4 
649197 6 
649237 4 
649279 22 
649388 5 
649394 1 
649493 50 
649505 27 
649538 11 
649556 58 
649562 3 
649573 140 
649614 59 
649639 43 
649648 1 
649758 78 
650653 1 
650800 2 
651296 1 
651339 24 
651347 4 
651349 55 
651355 116 
652716 2 
652738 5 
652777 2 
652779 5 
652791 5 
653114 4 
653256 5 
653284 2 
653532 104 
653599 76 
653901 2 
653972 63 
653979 39 
654263 1 
654284 5 
654339 5 
654346 18 
654358 1 
654362 25 
654367 8 
654369 9 
654372 1 
654408 7 
654411 18 
654421 10 
654505 8 
654552 28 
654571 4 
654597 62 
654654 12 
654768 7 
654954 7 
655551 194 
655740 3 
655882 1 
655888 306 
656050 8 
656059 293 
656072 7 
656075 164 
656081 4 
656083 1 
656093 32 
656103 31 
656118 1 
656151 8 
656166 21 
656174 117 
656200 4 
656344 23 
656348 14 
656503 24 
656536 7 
656687 15 
656698 3 
656891 2 
656928 5 
657262 4 
657278 33 
657424 6 
657738 1 
658227 1 
658366 43 
658389 33 
658680 21 
658723 33 
658734 5 
658741 69 
658767 4 
658788 5 
658791 12 
658796 81 
658815 11 
658832 5 
659005 21 
659155 95 
659460 2 
659474 37 
659688 29 
659841 81 
660022 12 
660116 14 
660308 2 
660438 10 
660477 120 
660626 100 
661151 149 
662194 46 
662278 91 
662351 1 
662548 69 
662812 2 
662898 1 
662916 6 
662953 1 
662996 3 
663013 3 
663043 1 
663108 4 
663122 1 
663141 2 
663204 10 
663209 8 
663222 13 
663237 6 
663246 9 
663251 64 
663302 8 
663308 7 
663322 14 
663336 2 
663338 132 
663340 3 
663350 89 
663355 1 
663537 10 
663542 5 
663552 17 
663553 26 
663567 4 
663570 33 
663574 2 
663577 3 
663580 43 
663621 1 
663623 60 
663625 14 
663628 15 
663630 22 
663631 16 
663645 65 
663674 9 
663680 53 
663682 3 
663686 1 
663693 39 
663763 29 
663768 9 
663775 7 
663780 20 
663821 54 
663869 68 
663892 10 
663912 94 
664115 15 
664126 9 
664136 79 
664162 33 
664192 43 
664195 29 
664202 96 
664207 17 
664279 6 
664320 18 
664408 11 
664502 78 
664528 8 
664546 1 
664547 39 
664558 23 
664570 4 
664725 44 
664726 8 
664727 1 
664743 16 
664772 1 
664892 16 
665091 1 
665096 4 
665105 1 
665111 38 
665117 3 
665136 1 
665155 244 
665160 1 
665165 97 
665173 13 
665217 14 
665343 17 
665557 4 
665612 7 
665759 33 
665808 28 
665836 19 
665895 5 
665960 3 
666603 7 
666744 46 
667031 4 
667088 73 
667245 1 
667273 4 
667310 3 
667543 1 
667580 20 
667888 4 
667900 5 
668217 24 
668692 3 
668697 7 
668789 1 
669086 19 
669268 3 
669287 5 
669304 6 
669313 205 
669343 4 
669354 139 
670506 4 
671969 5 
672412 61 
672426 14 
672433 74 
672609 161 
672769 103 
672777 18 
672817 141 
672822 1 
672990 2 
673037 1 
673140 6 
673227 1 
673273 40 
673395 5 
674349 37 
674382 52 
674521 1 
674528 161 
674668 11 
674872 2 
675493 135 
675957 104 
675965 2 
675971 6 
675977 5 
676066 3 
676082 15 
676821 26 
676852 6 
676873 1 
676879 60 
677047 23 
678781 23 
678786 3 
678798 5 
678810 2 
678814 4 
678815 21 
678820 18 
678857 88 
679009 40 
679012 10 
679015 5 
679176 47 
679232 1 
679370 28 
679381 13 
679491 1 
679564 9 
679653 9 
679699 6 
679747 19 
679792 1 
679927 8 
679953 3 
680008 44 
680035 86 
680232 163 
680317 1 
680444 11 
680491 15 
680517 9 
680550 104 
680730 9 
680832 4 
680849 17 
681148 41 
681324 138 
681330 8 
681569 57 
681581 9 
681611 23 
681732 5 
681884 159 
682566 3 
682630 11 
683018 29 
683127 6 
683240 2 
683279 55 
683281 16 
683291 35 
683303 22 
683397 86 
683437 15 
683469 2 
683512 70 
683519 130 
683521 4 
683527 2 
683537 53 
683539 5 
683542 19 
683546 45 
683547 20 
683548 412 
683570 247 
683653 41 
683656 1 
683751 7 
683860 6 
683876 31 
683878 1 
683882 1 
683886 15 
683894 65 
683897 1 
684003 22 
684138 7 
684219 45 
684363 23 
684376 261 
684448 84 
684450 37 
684451 194 
684457 14 
684464 8 
684471 39 
684488 37 
684645 8 
684691 3 
684802 3 
685501 1 
686545 4 
686754 57 
687352 8 
687566 2 
688136 8 
688530 17 
688680 7 
688706 28 
688727 8 
688816 16 
688883 1 
689083 7 
689099 17 
689256 2 
689422 9 
689485 8 
689496 1 
689584 4 
689597 1 
689614 3 
689621 26 
689837 2 
690053 4 
690177 2 
690318 5 
690480 85 
690495 47 
690505 10 
690518 6 
690540 10 
690552 128 
690626 1 
690648 4 
690664 7 
690668 76 
690671 2 
690674 29 
690681 102 
690687 8 
690690 64 
690700 5 
690705 45 
690764 1 
691001 3 
691252 12 
691472 6 
692001 15 
692025 2 
692468 3 
692648 3 
693509 9 
693523 2 
694661 11 
694680 3 
695109 16 
695116 3 
695143 109 
695609 1 
695627 11 
695769 4 
695775 77 
695786 1 
695806 4 
695831 5 
695848 169 
695891 11 
696942 5 
696989 16 
697057 1 
697058 3 
697059 1 
697061 32 
697254 85 
697598 172 
697619 36 
697625 14 
697753 60 
697916 24 
698192 132 
698313 56 
698408 22 
698584 1 
698778 3 
699225 1 
699884 1 
699914 12 
700552 1 
700705 6 
700708 16 
700777 245 
700796 126 
700803 44 
700815 13 
700833 311 
700960 42 
700982 121 
701020 94 
701195 9 
701410 23 
701705 4 
701836 2 
701907 1 
701928 1 
703226 1 
703492 99 
703509 180 
703511 136 
703535 151 
703551 15 
703555 11 
703559 24 
703565 275 
703571 49 
703572 32 
703588 3 
703595 190 
703645 18 
703664 17 
703700 79 
703747 13 
703762 17 
703764 266 
703767 27 
703769 27 
703780 22 
703810 126 
703820 52 
703824 35 
703834 75 
703841 44 
703842 15 
703891 8 
703899 27 
703925 5 
703959 22 
703973 11 
703995 32 
704006 59 
704066 4 
704072 3 
704084 4 
704088 2 
704168 2 
704225 7 
704387 2 
704404 2 
704436 2 
704446 4 
704497 1 
704574 5 
704619 7 
704660 1 
704831 7 
704856 1 
704907 4 
704995 1 
705001 7 
705041 2 
705060 1 
705066 36 
705088 4 
705233 38 
705282 19 
705315 26 
705321 19 
705326 40 
705345 21 
705348 12 
705353 21 
705360 7 
705384 4 
705426 132 
705443 1 
705445 7 
705450 22 
705454 3 
705458 22 
705467 1 
705474 9 
705507 120 
705519 4 
705521 5 
705524 50 
705562 1 
705604 69 
705757 3 
705923 22 
705933 7 
705959 114 
705980 168 
706126 9 
706232 1 
706351 56 
706375 5 
706459 1 
706466 5 
706513 111 
706629 28 
706697 5 
706725 73 
706728 1 
706737 4 
706777 54 
706814 2 
706884 117 
706970 1 
706992 1 
706998 61 
707032 2 
707071 174 
707084 13 
707088 20 
707090 3 
707091 15 
707102 5 
707162 64 
707291 57 
707292 71 
707314 102 
707318 65 
707452 19 
707498 2 
707712 55 
707800 1 
708440 12 
708514 20 
708563 2 
708567 59 
708575 200 
708800 1 
708838 23 
708870 3 
709043 27 
709055 1 
709186 8 
709198 3 
709517 28 
709719 2 
709765 137 
709863 44 
709913 3 
709962 5 
709989 25 
710006 60 
710026 7 
710168 48 
710173 27 
710179 51 
710353 2 
710363 3 
710695 1 
710729 42 
710895 16 
710954 54 
711035 59 
711054 1 
711285 116 
711296 8 
711477 11 
711483 25 
711614 1 
711864 5 
711886 5 
712024 38 
712037 8 
712097 4 
712347 2 
712603 51 
713156 4 
713275 32 
713342 25 
713526 13 
713840 47 
714610 1 
715264 1 
715572 35 
715577 33 
715600 93 
715612 19 
715666 11 
715807 5 
715823 3 
716002 36 
716027 89 
716060 111 
716069 29 
716103 41 
716158 57 
716254 24 
716408 3 
716444 24 
716753 57 
716857 5 
716905 17 
716923 61 
716934 18 
717001 43 
717315 6 
717359 64 
717367 74 
717423 3 
717569 26 
717573 5 
717626 2 
717632 1 
717638 21 
717640 1 
717647 6 
717657 5 
717659 20 
717660 34 
717662 34 
717667 8 
717672 42 
717695 1 
717902 11 
718008 1 
718011 5 
718039 11 
718054 1 
718057 56 
718064 3 
718085 5 
718088 7 
718104 9 
718112 13 
718122 1 
718134 3 
718136 8 
718144 4 
718288 90 
718304 11 
718325 38 
718449 1 
718657 26 
718777 163 
718915 126 
719098 4 
719216 12 
719238 38 
719239 43 
719245 55 
719247 36 
719250 84 
719259 70 
719267 2 
719273 72 
719275 80 
719281 55 
719286 58 
719287 1 
719288 2 
719294 116 
719310 8 
719319 188 
719321 11 
719338 95 
719350 1 
719355 71 
719375 8 
719463 15 
719525 2 
719541 40 
720356 1 
720880 1 
720999 11 
721167 25 
721338 52 
721478 40 
721484 1 
721505 2 
721516 2 
721517 91 
721524 2 
721529 1 
721532 1 
721559 22 
721589 54 
721601 2 
721606 64 
721631 118 
721708 6 
721746 4 
721777 12 
721785 9 
721792 30 
721839 55 
721958 24 
721980 54 
722754 112 
722943 5 
723059 1 
723244 52 
723259 36 
723750 52 
723869 1 
723926 11 
724248 93 
724259 146 
724272 37 
724286 1 
724290 21 
724316 28 
724326 49 
724334 32 
724336 11 
724346 8 
724535 77 
724558 39 
724666 8 
724691 23 
724712 19 
724723 19 
724820 9 
724864 33 
725069 103 
725220 10 
725399 86 
725438 88 
725443 16 
725511 2 
725516 6 
725574 9 
725676 69 
726011 16 
726110 15 
726203 65 
726209 69 
726346 18 
726531 61 
726534 17 
726883 20 
726900 24 
726903 8 
726904 1 
726908 14 
726909 50 
726918 7 
726933 17 
726951 22 
726973 104 
727035 19 
727049 20 
727151 40 
727161 18 
727173 1 
727344 4 
727372 170 
727428 1 
727471 64 
727482 100 
727613 5 
727632 1 
727695 87 
727807 135 
727833 41 
727865 50 
727946 19 
727964 23 
728020 27 
728028 1 
728139 16 
728763 10 
728895 5 
729000 23 
729176 2 
736362 1 
737985 55 
738018 158 
740093 39 
740109 18 
740128 32 
740139 324 
740443 4 
741564 6 
741590 2 
741636 11 
741708 96 
741979 1 
743214 148 
744012 20 
744019 83 
744028 32 
744081 6 
744111 22 
744329 39 
745100 69 
745191 1 
745194 1 
745196 1 
745277 22 
745306 3 
745382 10 
745502 2 
745509 14 
745511 5 
745523 8 
745530 2 
745538 125 
variableStep chrom=chrXI
98 81 
108 9 
160 1 
173 18 
186 67 
189 45 
193 29 
200 2 
207 42 
209 40 
214 1 
217 4 
246 69 
294 3 
321 6 
439 1 
525 6 
566 15 
577 312 
694 1 
1119 62 
2490 1 
2748 51 
2779 46 
2781 2 
2788 3 
2790 233 
2807 10 
3975 27 
4460 16 
5261 7 
5265 131 
5290 2 
5600 34 
5633 5 
5786 48 
5788 85 
5790 50 
5791 1 
5864 12 
5876 43 
5884 1 
5924 40 
6027 62 
6044 28 
6067 1 
6223 6 
6481 14 
6500 33 
6508 81 
6567 28 
6583 11 
6701 26 
6894 52 
6955 1 
6971 17 
7292 9 
7412 18 
7474 3 
7610 7 
7905 25 
7977 9 
8045 4 
8182 30 
8537 16 
8723 31 
8731 53 
8732 68 
8974 19 
8982 47 
9108 18 
9136 24 
9192 49 
9336 10 
10271 39 
10274 24 
10620 22 
10867 19 
10963 43 
11421 2 
11646 33 
11659 24 
11680 2 
11708 2 
11863 53 
12152 4 
12165 186 
12167 4 
12352 4 
12548 1 
12716 7 
12723 5 
12742 16 
12953 17 
13050 40 
13250 39 
13270 76 
13948 2 
14085 23 
14269 9 
14274 1 
14505 1 
14506 113 
14706 166 
14712 1 
14997 1 
15253 118 
15466 1 
15490 13 
15615 1 
16378 14 
16414 49 
16475 25 
16503 19 
16563 2 
16683 141 
17147 14 
17254 1 
17401 11 
17522 4 
17762 100 
17835 63 
17853 100 
17946 73 
17979 94 
17991 25 
18049 72 
18069 6 
18360 91 
18490 33 
18498 5 
18521 10 
18525 2 
18682 7 
18863 14 
18866 7 
18949 34 
19086 7 
19094 12 
19207 25 
19226 27 
19517 2 
19564 2 
19603 99 
19627 36 
19771 113 
20028 35 
20058 9 
20077 29 
20086 21 
20117 50 
20173 7 
20245 54 
20281 119 
20294 6 
20306 14 
20565 1 
21022 2 
21060 3 
21123 5 
21125 2 
21128 101 
21167 6 
21263 5 
21282 4 
21284 34 
21296 4 
21319 1 
21350 1 
21357 76 
21364 5 
21386 11 
21390 22 
21407 23 
21423 3 
21512 62 
21546 8 
21591 28 
21598 52 
21604 2 
21634 53 
21635 21 
21636 1 
21781 26 
21784 1 
21788 7 
21813 5 
21818 20 
21837 97 
21843 1 
21851 14 
21853 37 
21861 12 
21862 77 
21865 18 
21870 17 
21876 46 
21883 65 
21919 14 
21948 6 
21949 7 
21994 30 
22022 25 
22030 77 
22082 45 
22087 1 
22101 2 
22312 2 
22400 3 
22408 102 
22417 158 
22572 66 
22683 45 
22770 23 
23001 16 
23242 26 
23359 35 
23512 6 
23577 83 
23661 19 
23684 6 
23721 13 
23784 108 
23987 36 
24155 24 
24173 13 
24178 16 
24204 5 
24237 1 
24277 45 
24434 25 
24457 5 
24579 4 
24586 24 
24589 4 
24818 49 
24932 164 
24942 87 
24953 11 
24959 127 
24963 104 
24968 1 
24969 72 
24971 16 
24975 233 
24991 27 
25008 24 
25011 8 
25014 37 
25062 28 
25065 81 
25067 12 
25098 78 
25110 1 
25118 78 
25254 34 
25257 3 
25289 34 
25814 14 
25993 45 
26537 4 
26733 146 
27233 115 
27351 1 
27505 18 
27532 22 
27676 26 
28697 22 
28809 22 
28847 13 
29761 32 
29815 43 
30002 16 
30302 22 
30317 1 
30440 31 
30604 50 
30795 17 
30827 109 
30833 80 
30850 73 
30853 78 
30857 40 
30861 1 
30885 16 
31011 75 
31019 99 
31021 12 
31308 1 
31583 15 
31602 3 
31613 15 
31644 129 
31787 31 
31801 13 
31814 41 
31859 39 
31863 45 
32356 1 
32400 2 
32496 3 
32889 1 
33068 38 
33681 55 
33843 11 
34224 2 
34229 2 
34266 1 
34283 2 
34314 2 
34327 5 
36193 3 
36300 14 
36535 9 
36688 91 
38262 12 
38266 14 
38294 17 
38313 224 
38352 59 
38363 4 
38364 27 
38510 27 
38532 22 
38535 29 
38541 3 
38559 2 
38570 69 
38572 53 
38574 60 
38576 32 
38581 12 
38598 13 
38621 9 
38774 47 
38795 33 
38806 99 
38900 4 
38949 7 
38970 107 
38975 166 
38980 51 
38983 1 
38993 30 
39007 2 
39041 18 
39062 120 
39086 4 
39096 1 
39097 3 
42361 15 
42371 9 
42694 86 
42696 8 
42780 15 
42797 25 
43428 19 
43458 151 
43562 19 
44115 12 
44243 29 
44261 1 
44270 13 
44414 41 
45328 119 
45405 1 
45571 184 
45785 3 
46206 13 
46350 12 
46430 85 
46435 1 
46459 75 
46467 20 
46474 26 
46478 129 
46545 61 
46549 20 
46578 7 
46586 32 
46879 51 
46893 1 
46909 54 
47027 3 
47041 1 
47042 1 
47080 1 
47093 7 
47112 16 
47114 2 
47232 27 
47248 2 
47604 2 
47929 1 
48003 2 
48040 6 
48048 9 
48058 33 
48102 2 
48104 31 
48123 18 
48260 8 
48318 1 
48590 39 
49067 45 
49215 22 
49681 9 
49895 22 
49899 2 
49914 4 
49925 9 
49991 7 
50117 64 
50596 41 
50602 1 
50644 30 
50869 8 
51065 3 
51959 6 
52172 4 
52416 29 
52421 96 
52583 151 
52622 103 
52688 1 
52889 7 
52952 14 
52976 73 
53003 43 
53169 1 
53188 19 
53308 2 
53326 11 
53344 1 
53358 4 
53523 37 
53533 69 
53536 8 
53599 7 
53605 7 
53607 12 
53632 6 
53636 1 
53641 3 
53657 14 
53977 255 
53988 83 
55153 6 
55726 7 
55752 39 
55768 15 
55771 9 
55785 52 
55799 34 
55828 27 
55846 5 
55893 4 
55899 19 
55911 29 
63262 119 
63273 32 
63342 11 
63556 11 
63588 16 
63589 54 
63591 23 
63598 48 
63604 15 
63612 142 
63671 17 
64046 3 
64753 5 
65025 39 
65345 1 
65589 5 
65797 88 
65804 1 
66199 3 
66297 10 
66331 2 
66352 6 
66361 33 
66405 33 
66416 10 
66450 10 
66455 3 
66460 20 
66649 10 
66765 43 
66777 13 
66788 12 
66794 13 
66807 21 
66813 98 
66924 45 
66941 23 
67018 153 
67040 23 
67161 1 
67405 7 
67536 28 
67642 23 
67656 2 
67695 16 
67727 9 
67730 56 
67737 89 
67815 1 
67861 16 
67888 1 
67907 1 
67985 8 
68091 1 
68111 3 
68114 2 
68152 6 
68160 3 
68163 1 
68172 3 
68178 7 
68180 1 
68226 3 
68269 4 
68289 8 
68319 1 
68332 3 
68421 26 
68508 47 
68518 64 
68593 9 
68736 10 
68741 66 
68742 4 
68747 1 
68755 3 
68775 157 
68780 3 
68787 1 
68820 22 
68827 2 
68829 54 
68830 179 
68831 46 
68832 2 
68833 93 
68834 18 
68863 1 
68877 1 
68884 27 
68909 22 
68915 32 
68938 66 
68982 2 
68988 11 
69002 280 
69017 31 
69040 8 
69087 15 
69112 2 
69142 10 
69153 25 
69165 32 
69173 31 
69177 4 
69209 84 
69251 3 
69261 15 
69274 16 
69275 13 
69282 46 
69287 22 
69329 22 
69332 48 
69376 75 
69394 71 
69408 12 
69416 8 
69424 206 
69429 99 
69466 40 
69472 23 
69474 1 
69486 14 
69557 68 
69558 76 
69561 9 
69569 5 
69572 52 
69581 17 
69611 1 
69666 225 
69669 240 
69671 2 
69677 14 
69681 28 
69684 42 
69689 1 
69709 32 
69724 88 
69735 82 
69739 10 
69747 80 
69819 28 
69825 15 
69884 2 
69920 62 
69938 11 
69963 1 
69976 25 
69995 61 
70186 2 
70308 23 
70337 2 
70377 4 
70381 2 
70486 29 
70559 2 
70577 1 
70584 5 
70613 5 
70636 1 
70653 3 
70670 1 
70741 5 
70850 8 
70972 1 
70983 14 
71001 2 
71013 18 
71027 11 
71074 6 
71077 5 
71083 20 
71093 57 
71095 1 
71096 3 
71109 77 
71442 4 
71614 1 
71617 20 
71731 12 
71820 37 
71829 3 
72303 28 
72951 1 
72952 11 
72953 2 
73097 12 
73434 8 
73435 43 
73895 13 
73930 53 
73944 56 
73964 138 
73969 39 
74001 24 
74008 95 
74116 220 
74122 1 
74156 67 
74175 69 
74184 101 
74214 76 
74358 1 
74521 2 
74542 2 
74550 78 
74553 80 
74721 34 
74743 92 
74749 5 
74782 10 
74880 39 
74908 27 
74931 1 
75644 119 
75652 1 
75669 103 
75744 4 
75748 11 
75751 16 
75772 7 
75773 17 
76570 7 
76574 26 
77015 25 
77163 18 
77195 5 
77203 77 
77217 1 
77250 36 
77368 2 
77417 3 
77429 1 
78037 9 
78420 123 
78539 1 
78548 240 
78693 32 
78695 103 
78701 133 
78749 37 
78757 1 
78765 1 
78830 5 
79615 1 
79651 2 
79943 1 
79965 3 
79988 8 
79998 3 
80035 28 
80184 2 
80185 3 
80584 5 
80622 72 
80626 3 
80627 74 
80644 30 
80648 139 
80667 24 
80673 206 
80680 2 
80883 9 
80889 95 
80931 140 
80956 27 
80965 45 
80971 1 
80972 16 
80973 14 
80986 2 
81348 51 
81630 1 
82197 1 
82206 38 
82354 63 
82429 42 
82541 128 
82583 3 
82736 3 
82748 41 
82833 14 
82841 1 
82853 12 
82856 47 
82863 39 
82864 1 
82868 13 
83355 1 
83642 1 
83647 3 
83682 3 
83838 1 
83844 163 
83977 29 
84134 14 
84139 61 
84143 49 
84332 2 
84481 105 
84496 36 
84499 12 
84513 21 
84540 22 
84543 35 
86141 3 
86219 23 
86268 40 
86320 54 
86364 4 
86606 38 
86653 15 
87157 16 
87170 4 
87615 1 
87663 11 
87669 3 
87677 13 
87968 14 
88069 9 
88385 2 
88492 18 
88604 5 
88633 8 
88639 24 
88654 20 
88655 13 
88866 1 
88979 3 
88984 2 
88995 19 
89011 15 
89038 9 
89051 22 
89220 8 
89623 25 
90081 1 
90376 1 
90509 8 
91169 4 
91192 3 
91208 9 
91229 2 
91234 7 
91238 13 
91276 29 
91284 9 
91285 11 
91324 2 
91331 1 
91427 1 
91474 38 
91501 77 
91693 78 
91750 8 
91754 2 
91852 3 
91975 1 
92004 80 
92006 21 
92040 99 
92067 4 
92088 1 
92096 46 
92134 24 
92143 2 
92295 1 
92325 171 
92337 11 
92340 11 
92343 10 
92391 21 
92416 118 
92434 27 
92437 90 
92444 56 
92472 67 
92497 25 
92506 37 
92627 6 
92702 56 
92749 30 
93371 6 
93383 10 
93392 12 
93432 3 
93441 95 
93490 21 
93499 6 
93525 26 
93542 10 
93547 23 
93552 17 
93647 5 
93655 56 
93682 3 
93697 18 
93703 13 
93713 26 
93722 89 
93734 14 
93761 18 
93769 14 
93775 3 
93791 3 
93804 35 
93813 1 
93826 37 
93836 41 
93903 1 
93909 121 
93910 139 
93911 2 
93912 2 
93918 39 
93952 13 
93961 38 
93971 80 
93982 14 
94021 9 
94135 1 
94148 50 
94414 7 
94440 2 
94492 1 
94706 26 
94801 3 
94808 4 
94839 1 
94842 1 
94854 25 
95059 16 
95277 42 
95313 1 
95319 1 
95428 65 
95547 94 
95748 10 
95750 9 
95783 8 
95794 2 
95829 161 
95842 34 
95854 44 
95855 13 
95861 102 
95904 36 
95915 32 
95923 29 
95968 37 
95977 130 
95989 71 
96084 22 
96167 41 
96170 46 
96192 24 
96324 1 
96355 1 
96368 15 
96397 199 
96434 1 
96443 89 
96453 24 
96474 1 
96498 5 
96508 5 
96509 1 
96516 11 
96802 1 
97400 3 
97520 1 
97778 24 
97928 4 
98357 3 
98405 139 
98410 3 
98421 15 
98433 7 
98451 47 
98487 1 
98510 1 
98531 491 
98536 1 
98539 1 
98542 108 
98689 1 
98723 22 
98903 2 
99009 5 
99031 78 
99042 4 
99079 1 
99140 33 
99185 17 
99212 2 
99347 26 
99348 1 
99520 40 
99543 25 
99546 3 
99552 62 
99598 3 
99625 5 
99627 10 
99661 27 
99665 44 
99666 2 
99674 5 
99678 26 
99723 21 
99727 25 
99728 2 
99732 26 
99733 2 
99734 1 
99743 23 
99746 80 
99756 2 
99764 15 
99773 16 
99836 14 
99931 30 
99940 56 
99945 2 
99948 1 
102073 2 
106942 2 
106945 2 
106963 8 
106967 2 
106982 7 
107013 28 
107017 1 
107026 14 
107224 73 
107255 166 
108694 2 
108783 48 
108820 3 
108855 19 
108863 8 
108870 77 
108880 11 
110277 18 
110639 152 
110959 4 
112366 2 
112412 43 
112576 1 
112584 172 
112592 23 
112609 94 
112615 2 
112667 49 
112678 60 
112695 315 
113053 4 
113061 1 
113185 3 
113533 57 
113569 1 
113614 1 
113768 1 
113883 36 
114067 6 
114108 8 
114113 39 
114121 43 
114133 17 
114142 101 
114280 90 
114954 2 
115053 1 
115318 4 
115337 2 
115344 10 
115355 31 
115370 1 
115380 28 
115415 3 
115458 10 
115570 2 
115792 18 
116001 26 
116669 1 
116839 1 
117352 19 
117531 1 
117537 42 
117596 14 
117726 27 
117764 12 
117817 1 
118007 91 
118055 12 
118059 9 
118203 6 
118228 35 
118334 118 
118370 5 
118372 6 
118379 3 
118390 23 
118404 1 
118413 13 
118592 33 
118671 5 
118675 8 
118692 21 
119037 2 
119427 32 
119726 36 
119822 3 
119977 12 
120863 2 
122003 3 
122169 13 
122328 30 
122344 12 
122345 15 
122353 58 
122370 6 
122381 16 
122387 95 
122393 3 
122394 11 
122423 67 
122433 5 
122434 10 
122441 63 
122442 26 
122474 1 
122617 14 
125520 2 
125561 1 
125638 11 
125665 29 
125674 4 
125736 15 
126010 47 
126914 130 
126948 100 
127085 2 
127097 9 
127110 10 
127236 50 
127246 9 
127257 4 
127273 5 
127279 1 
127290 20 
127296 5 
127307 29 
127315 2 
127332 36 
127351 16 
127628 94 
127830 2 
127971 1 
128139 7 
128473 28 
128770 64 
129849 158 
129856 90 
130041 19 
130080 1 
130206 33 
130404 3 
130405 12 
130412 34 
130417 1 
130424 22 
130432 5 
130448 32 
130453 20 
130499 86 
130522 161 
130853 122 
131009 9 
131019 17 
131021 74 
131200 52 
131219 26 
131287 4 
131327 13 
131379 12 
131403 1 
131445 65 
131559 34 
131601 7 
131741 57 
132041 8 
132671 6 
133115 16 
133154 112 
133165 6 
133322 166 
133352 19 
133475 9 
133491 21 
133499 10 
133508 11 
133561 9 
133570 2 
133577 4 
133585 38 
133591 4 
133594 3 
133775 10 
134157 11 
134210 68 
134217 6 
134220 6 
134226 10 
134267 7 
134271 1 
134273 27 
134277 49 
134281 21 
134284 222 
134287 61 
134296 42 
134302 86 
134317 32 
134542 8 
134610 19 
134633 3 
134690 19 
134754 28 
134795 9 
134804 34 
134808 98 
134899 20 
134928 12 
135055 6 
135151 1 
135249 2 
135278 1 
135734 8 
135950 14 
136019 20 
136046 63 
136067 7 
136113 1 
136282 70 
136417 150 
136443 122 
136534 6 
136617 17 
136681 60 
136944 29 
137150 2 
137156 15 
137187 6 
137684 15 
137719 9 
137863 3 
137924 583 
140772 17 
140787 25 
140817 42 
140823 64 
140849 2 
141051 2 
141062 3 
141181 25 
141324 67 
141709 63 
141715 1 
141916 17 
142055 1 
142540 1 
142544 2 
142632 5 
142673 2 
142695 3 
142818 7 
143024 18 
143065 26 
143235 21 
143320 100 
143348 17 
143372 3 
143389 25 
143401 46 
143410 78 
143412 3 
143421 26 
143434 14 
143484 10 
143501 16 
143512 1 
143513 37 
143576 26 
143584 53 
143610 18 
143779 49 
143795 31 
143824 198 
143857 30 
143860 10 
143901 14 
143907 2 
143923 55 
143931 67 
143961 69 
143975 4 
143979 150 
144033 103 
144047 1 
144068 39 
144140 4 
144143 49 
144607 17 
145145 60 
145403 24 
145412 60 
145540 1 
145613 4 
145748 8 
145750 2 
145780 7 
145810 36 
145826 1 
145963 1 
146051 2 
146078 3 
146204 23 
146209 33 
146219 76 
146325 23 
146552 30 
146574 5 
146692 32 
146938 18 
147051 19 
147056 8 
147065 1 
147071 150 
147152 20 
147317 14 
147405 20 
147530 5 
147784 50 
147902 19 
148426 3 
148802 12 
148963 2 
148997 84 
149000 8 
149018 16 
149050 107 
149067 1 
149083 85 
149107 21 
149237 73 
149251 4 
149280 36 
149298 47 
149593 46 
149742 21 
149828 58 
150413 1 
150445 2 
150527 2 
150676 19 
150792 110 
150834 46 
150844 1 
150885 3 
151010 38 
151017 176 
151038 166 
151057 13 
151067 51 
151085 107 
151097 1 
151108 79 
151158 32 
151165 36 
151272 13 
151427 4 
151503 15 
151526 12 
151527 2 
151548 17 
151840 34 
152452 12 
152673 12 
152684 8 
152685 22 
152824 1 
152842 111 
152868 6 
152997 6 
153000 16 
153034 3 
153040 11 
153074 4 
153175 4 
153179 2 
153182 3 
153188 70 
153223 1 
154007 15 
154031 32 
154035 20 
154134 150 
154181 32 
154459 12 
154488 7 
154548 6 
154550 60 
154552 9 
154566 6 
154568 130 
154672 59 
154879 11 
154893 3 
154904 44 
154911 1 
154920 19 
154922 40 
155071 84 
155083 190 
155284 41 
155458 50 
155463 54 
155482 3 
155490 1 
155501 6 
156010 69 
156178 4 
156514 2 
156838 3 
156944 46 
157260 44 
157500 263 
157530 9 
158142 6 
158152 3 
158166 17 
158182 50 
158314 113 
158333 65 
158342 25 
158344 14 
158347 19 
158393 7 
158470 155 
158476 1 
158489 4 
158502 37 
158519 1 
158530 57 
158538 10 
158551 63 
158578 1 
159453 1 
159466 1 
159500 12 
159506 53 
159594 39 
159708 3 
159890 153 
159897 98 
160074 14 
160088 113 
160090 2 
160130 37 
160405 1 
160610 8 
160680 20 
160729 21 
160740 28 
160851 42 
161393 38 
161399 1 
161412 3 
161456 25 
161462 34 
161473 9 
162317 1 
162323 38 
162405 1 
162450 23 
162542 10 
162560 39 
162625 12 
162628 1 
162806 3 
162989 20 
163111 90 
163323 2 
163395 3 
163421 1 
163444 4 
163460 2 
163496 2 
163639 4 
163653 3 
164461 2 
164482 3 
164508 2 
164630 8 
164636 58 
164652 54 
164677 7 
164685 3 
164702 128 
164739 3 
164809 15 
164813 55 
164833 51 
164843 51 
164855 1 
164873 11 
164942 8 
164955 1 
165017 39 
165037 1 
165042 7 
165054 1 
165062 90 
165100 16 
165112 99 
165237 227 
165247 140 
165271 41 
165284 3 
165331 9 
165480 30 
165640 1 
165853 4 
165926 5 
166035 4 
166053 1 
166057 3 
166153 34 
166225 1 
166242 12 
166284 47 
166307 2 
166314 16 
166315 1 
166327 4 
166329 3 
166333 6 
166340 1 
166383 90 
166397 6 
166419 1 
166696 5 
166729 3 
166786 82 
166882 4 
166912 4 
166923 15 
167002 9 
167196 13 
167304 291 
167387 6 
167433 31 
167591 16 
167652 3 
167706 48 
167851 43 
167996 5 
168706 14 
168868 19 
168883 90 
168892 121 
168929 126 
168965 5 
168973 36 
169002 41 
169113 20 
169167 3 
169197 36 
169203 33 
169362 26 
169634 52 
169649 18 
169750 2 
170145 1 
170309 211 
170371 44 
170453 19 
170657 3 
170953 18 
171129 9 
171346 22 
171369 4 
171399 56 
171405 53 
171416 1 
171459 129 
171476 17 
171491 1 
171492 73 
171498 9 
171526 2 
171538 42 
171545 1 
171547 69 
171552 64 
171553 7 
171554 1 
171569 14 
171572 44 
171580 14 
171627 113 
171635 7 
171677 13 
171690 31 
171706 4 
171855 95 
171912 11 
172024 177 
172045 14 
172379 3 
172391 9 
172866 4 
173026 6 
173515 13 
173556 12 
173559 1 
173601 43 
173619 4 
173826 1 
173855 8 
173915 42 
173966 163 
173980 71 
173992 15 
174045 2 
174056 60 
174067 13 
174082 1 
174085 1 
174098 10 
175300 6 
176531 2 
176590 26 
176604 48 
176609 40 
176617 25 
176655 6 
176690 32 
176704 53 
176712 44 
178013 67 
178099 3 
178228 2 
178238 3 
178247 3 
178308 26 
178326 8 
178340 1 
178368 4 
178710 15 
179159 13 
179184 7 
179471 6 
179524 6 
179559 49 
179581 11 
179625 43 
179804 18 
180402 4 
180410 7 
180413 7 
180675 1 
180683 25 
180695 11 
180965 1 
181311 29 
182236 12 
182441 7 
182634 41 
182692 1 
182693 1 
182694 4 
182726 49 
182745 13 
182921 4 
182930 1 
183056 1 
184862 4 
185075 7 
185092 2 
185236 70 
185247 1 
185289 4 
185767 4 
185817 6 
185856 25 
185874 31 
185885 68 
185998 4 
186013 1 
186026 8 
186032 8 
186048 1 
186062 5 
186119 1 
186226 2 
186359 1 
186366 7 
188321 1 
188787 78 
188807 74 
188815 2 
188817 1 
188823 12 
188846 2 
188862 1 
188877 1 
188884 1 
188896 1 
188912 81 
189020 37 
189213 16 
189222 16 
189236 5 
189297 16 
189354 19 
189598 68 
189603 63 
189606 1 
189609 1 
189779 18 
190209 96 
190215 23 
190223 18 
190489 43 
190883 6 
191207 4 
191496 126 
191547 35 
191597 250 
191625 123 
191636 1 
191793 257 
191800 8 
191837 1 
191840 6 
191965 4 
192110 23 
192652 10 
192693 63 
192802 78 
192964 54 
193135 1 
193151 33 
193154 2 
193157 6 
193171 12 
193186 8 
193191 16 
193222 1 
193240 28 
193253 7 
193583 3 
193592 5 
193777 6 
193820 129 
194036 1 
194067 94 
194170 99 
194221 17 
194481 9 
194514 5 
194545 2 
194673 4 
194681 32 
194715 23 
194854 4 
194893 27 
194982 1 
195032 79 
195078 47 
195082 3 
195091 2 
195103 118 
195115 64 
195127 279 
195150 5 
195152 1 
195326 1 
195333 75 
195762 1 
195936 4 
195951 9 
196110 1 
196120 23 
196129 124 
196136 4 
196138 1 
196145 1 
196151 1 
196156 70 
196161 55 
196244 152 
196396 67 
196398 3 
196441 30 
197184 7 
197427 18 
197688 1 
198274 102 
198531 83 
198546 29 
198805 3 
198948 88 
199035 265 
199043 6 
199160 2 
199958 55 
200254 26 
200278 55 
200281 3 
200302 3 
200314 3 
200317 2 
200331 8 
200360 33 
200364 2 
200365 2 
200374 1 
200385 21 
200409 3 
200429 27 
200545 26 
200817 4 
200841 1 
200855 1 
200858 3 
200935 16 
200956 73 
201014 1 
201063 46 
201077 81 
201238 5 
201271 9 
201286 37 
201315 5 
201329 18 
201339 13 
201343 15 
201373 5 
201488 85 
201843 85 
201893 17 
201896 6 
201908 71 
201921 27 
201927 9 
201957 2 
201970 119 
202094 236 
202279 77 
202336 17 
202363 57 
202506 27 
202634 3 
203094 21 
203102 6 
203105 13 
203112 127 
203113 4 
203114 2 
203125 338 
203131 2 
203332 106 
203359 4 
203382 4 
203392 20 
203405 137 
203423 26 
203438 58 
203439 18 
203441 29 
203446 42 
203453 22 
203458 14 
203473 94 
203639 48 
203772 3 
204107 14 
204178 16 
204364 3 
204558 8 
204695 111 
204824 75 
204874 13 
205009 29 
205030 6 
205038 2 
205081 1 
205084 20 
205090 12 
205160 47 
205169 107 
205332 49 
205356 6 
205369 37 
205425 18 
205428 4 
205439 3 
205443 13 
205459 33 
205482 2 
205498 6 
205513 5 
207261 14 
207758 1 
207941 121 
207946 39 
207950 233 
207952 19 
207966 1 
208010 1 
208013 1 
208016 249 
208054 117 
208067 119 
208078 11 
208080 31 
208081 3 
208088 2 
208142 4 
210080 84 
210323 299 
210372 6 
210376 1 
210380 13 
210395 2 
210398 51 
210401 5 
210402 3 
210403 76 
210406 5 
210413 14 
210422 13 
210438 16 
210479 3 
210597 33 
210627 29 
210810 23 
210938 60 
211107 10 
211234 16 
211258 133 
211726 1 
211884 5 
212133 3 
212558 1 
213043 49 
213067 26 
213076 47 
213083 7 
213091 8 
213094 8 
213100 7 
213102 100 
213114 2 
213121 17 
213122 50 
213176 10 
213195 6 
213495 10 
213820 1 
213832 9 
213835 5 
213854 7 
213864 1 
213880 37 
213900 5 
214082 10 
214374 2 
214517 4 
214713 81 
215193 156 
215434 3 
215857 67 
216104 54 
216426 40 
216588 75 
216822 19 
216823 6 
216824 1 
216836 19 
216842 62 
216849 14 
216852 6 
216892 6 
216904 37 
216999 6 
217007 3 
217027 4 
217032 9 
217070 282 
217087 93 
217143 20 
217155 2 
217157 61 
217163 1 
217164 2 
217165 9 
217182 1 
217300 9 
217348 21 
217670 3 
217725 5 
218296 3 
219260 25 
219295 24 
219336 14 
219347 14 
219353 79 
219374 5 
219382 89 
219500 1 
219519 37 
219534 49 
219661 9 
219686 8 
219706 15 
219933 35 
220101 14 
220109 15 
220110 261 
220112 4 
220120 9 
220127 35 
220142 14 
220173 43 
220182 33 
220185 20 
220193 15 
220237 52 
220238 36 
220244 300 
220252 31 
220259 2 
220402 103 
220416 21 
220903 1 
220927 154 
221125 5 
221625 5 
221842 61 
222495 59 
222888 1 
222940 3 
223068 5 
223115 2 
223129 9 
223146 2 
223150 2 
223151 18 
223157 13 
223188 2 
223211 5 
223240 4 
223257 8 
223408 2 
223416 6 
223425 25 
223448 1 
223573 87 
223602 2 
223716 7 
223739 1 
223920 16 
223975 4 
224024 43 
224186 41 
224211 24 
224536 50 
224548 117 
224579 143 
224606 12 
224651 15 
224671 20 
224765 61 
224797 2 
224818 9 
224820 2 
224821 10 
224839 16 
224850 5 
224852 3 
225625 1 
225780 44 
225915 97 
225971 1 
225984 26 
225986 21 
226023 2 
226024 1 
226044 9 
226052 39 
226219 5 
226221 24 
226324 12 
226340 22 
226376 26 
226382 55 
226384 26 
226387 3 
226390 6 
226406 7 
226423 4 
226426 6 
228877 2 
229118 76 
229452 4 
229532 22 
229955 34 
229980 50 
230004 27 
230015 46 
230072 57 
230094 66 
230102 3 
230110 1 
230150 19 
230174 51 
230208 5 
230270 55 
230289 39 
230291 3 
230309 20 
230311 15 
230323 15 
230333 334 
230385 3 
230399 27 
230413 40 
230416 1 
230421 222 
230476 1 
230489 10 
230496 3 
230497 107 
230521 103 
230601 20 
230626 38 
230749 24 
230766 54 
230771 17 
230775 8 
230779 12 
230800 2 
230811 3 
230814 220 
230820 152 
230825 5 
230826 75 
230827 1 
230830 159 
230834 110 
230855 1 
230949 25 
230951 18 
230952 26 
230965 5 
231016 56 
231032 4 
231033 65 
231065 23 
231104 11 
231137 39 
231164 11 
231229 2 
231245 4 
231284 52 
231287 15 
231318 8 
231360 21 
231366 15 
231369 63 
231393 1 
231413 1 
231446 9 
231458 5 
231493 40 
231542 2 
231563 1 
231637 4 
231650 16 
231746 108 
231749 2 
231810 214 
231984 4 
232023 4 
232131 3 
232139 7 
232432 3 
232722 28 
232747 1 
232821 20 
233322 23 
233488 5 
233521 15 
233584 36 
233612 40 
234013 2 
234032 1 
234069 2 
234176 11 
234177 2 
234236 5 
234245 8 
234247 53 
234254 4 
234290 4 
234292 9 
234297 145 
234328 25 
234379 3 
234384 2 
234401 37 
235433 4 
235442 1 
235652 66 
235653 21 
235682 162 
235984 1 
235987 1 
235998 5 
236071 23 
236157 3 
236359 73 
236368 90 
236391 3 
236400 5 
236416 4 
236792 21 
236942 6 
236960 1 
237250 61 
237281 1 
237353 1 
237359 8 
237365 1 
237376 14 
237377 3 
237378 2 
237380 4 
237388 4 
237408 5 
237536 6 
238246 2 
238585 9 
238677 304 
238824 1 
239161 1 
239196 7 
239284 36 
239335 65 
239345 58 
239349 150 
239647 8 
239992 5 
240080 52 
240494 1 
240850 44 
242277 7 
242814 20 
242853 26 
242871 8 
242885 1 
242891 15 
242900 5 
242922 15 
243006 3 
245510 15 
245573 4 
245604 1 
245630 10 
245639 12 
245649 7 
245692 14 
245709 3 
245723 9 
245761 3 
245833 1 
245854 78 
245857 3 
245870 3 
245914 3 
245947 7 
245971 8 
245989 75 
246006 10 
246046 66 
246126 2 
246168 22 
246237 6 
246268 109 
246413 52 
246419 56 
246428 22 
246440 38 
246618 31 
246787 4 
246830 8 
246985 12 
247092 3 
247238 3 
247272 1 
247412 149 
247432 44 
247458 12 
247508 6 
247635 4 
247641 1 
247771 21 
247782 9 
247813 12 
247818 1 
247831 2 
247836 38 
247859 5 
247863 5 
247871 35 
247873 66 
247880 31 
247882 94 
247885 86 
247890 38 
247893 16 
247895 93 
247902 60 
247903 20 
247952 2 
247955 206 
247973 11 
248018 103 
248034 31 
248062 3 
248072 72 
248081 9 
248131 137 
248143 9 
248146 88 
248179 35 
248233 12 
248315 3 
248322 26 
248325 3 
248357 9 
248372 2 
248373 127 
248387 34 
248437 61 
248484 19 
248497 4 
248508 44 
248512 11 
248525 22 
248683 15 
248708 23 
248977 100 
249103 2 
249838 7 
252196 1 
252941 12 
253347 55 
253527 9 
253548 27 
253607 20 
253680 127 
253709 1 
253763 18 
253805 6 
254140 113 
254236 8 
254516 4 
254751 47 
254864 40 
255484 1 
255485 1 
255529 81 
255535 11 
255578 13 
255603 18 
255619 1 
256540 1 
256551 52 
256585 13 
256600 167 
256612 49 
256658 21 
256663 9 
256668 150 
256676 1 
256677 17 
257892 5 
257923 56 
258082 9 
258243 2 
258244 16 
258316 44 
258369 28 
258382 26 
258466 39 
258470 4 
258484 3 
258488 8 
258492 6 
258503 39 
258575 27 
258576 3 
258584 3 
258587 91 
258597 17 
258605 1 
258613 8 
258621 61 
258627 40 
258635 15 
258636 79 
258654 59 
258707 70 
258766 48 
258871 30 
258907 23 
258962 13 
258989 2 
259038 3 
259110 4 
259246 2 
259514 5 
259597 9 
259793 2 
259814 10 
259817 7 
259821 81 
259853 14 
259869 3 
259874 30 
259889 4 
259920 392 
259927 19 
259934 33 
259945 50 
259972 56 
260149 13 
260180 5 
260200 7 
260240 41 
260276 1 
260389 104 
260396 11 
260399 43 
260419 2 
260424 1 
260428 14 
260492 52 
260499 61 
260533 28 
260535 1 
260544 2 
260556 72 
260577 6 
260594 8 
260596 18 
260602 8 
260612 11 
260622 13 
260646 9 
260655 1 
260668 1 
260723 5 
260746 1 
260784 1 
260803 8 
260821 2 
260829 3 
260830 21 
260836 4 
260838 16 
260846 2 
260850 18 
260855 2 
260860 1 
260863 2 
261228 21 
261241 18 
261245 14 
261249 2 
261250 9 
261253 25 
261399 16 
261441 4 
261497 8 
261595 1 
261609 22 
261617 34 
261842 114 
261943 6 
261960 30 
261961 14 
261978 12 
261995 1 
261997 463 
262005 3 
262033 42 
262047 102 
262067 16 
262074 41 
262079 15 
262097 58 
262116 1 
262126 5 
262132 17 
262744 35 
263067 145 
263125 234 
263183 6 
263209 6 
263215 5 
263220 137 
263238 1 
263257 97 
263279 20 
263284 24 
263297 94 
263305 24 
263458 237 
263833 1 
263925 52 
263955 28 
264091 66 
264245 2 
264253 8 
264347 66 
264451 3 
264459 8 
264480 13 
264492 47 
264500 2 
264566 29 
264572 29 
264576 14 
264598 18 
264609 7 
264612 17 
264618 9 
264628 88 
264632 111 
264667 1 
264668 8 
265036 55 
265065 12 
265520 3 
265625 11 
265647 1 
265688 2 
265776 188 
265821 3 
265909 4 
266046 13 
266058 8 
266231 1 
266244 19 
266247 11 
266283 21 
266444 2 
267854 32 
268333 1 
268429 5 
268567 42 
268658 41 
268897 11 
268966 10 
269049 5 
269644 22 
269650 13 
269656 3 
269693 33 
269765 26 
269831 1 
269993 63 
270019 9 
270037 4 
270138 3 
270542 28 
270663 5 
270708 30 
270718 11 
270734 1 
270742 1 
270746 3 
270750 16 
270968 4 
271088 18 
271097 11 
271099 16 
271584 2 
271715 1 
271751 9 
271796 159 
271806 2 
271816 8 
271822 5 
271829 18 
272108 13 
272276 1 
272528 5 
272922 221 
273026 56 
273234 70 
273238 13 
273266 17 
273293 1 
273307 13 
273308 17 
273315 41 
275107 50 
275123 7 
275148 2 
275164 93 
275175 3 
275187 2 
275327 46 
275330 168 
275368 29 
275394 133 
275514 49 
275720 41 
276049 13 
276193 10 
276768 1 
276929 12 
277014 11 
277223 67 
277333 17 
277473 69 
277478 81 
277515 102 
277623 38 
277660 8 
277661 13 
277690 3 
277830 1 
277990 15 
278010 1 
278013 21 
278016 105 
278017 18 
278018 2 
278022 91 
278045 1 
278046 37 
278106 22 
278107 1 
278108 16 
278114 58 
278117 5 
278131 5 
278137 172 
278148 72 
278156 4 
278171 6 
278215 26 
278278 23 
278302 38 
278333 109 
278344 4 
278380 1 
278394 10 
278401 1 
278402 1 
278409 7 
278421 4 
278426 2 
278476 5 
278496 5 
278499 47 
278502 1 
278510 2 
278532 19 
278578 1 
278589 1 
278602 40 
278612 10 
278814 9 
278819 1 
278827 1 
278836 20 
278848 7 
278900 2 
278948 7 
279023 8 
279146 1 
279774 32 
279975 99 
280023 78 
280071 50 
280107 12 
280183 31 
280277 29 
280286 10 
280308 1 
280317 3 
280325 124 
280347 9 
280364 1 
280369 123 
280373 2 
280390 34 
280467 27 
280547 55 
280552 53 
280557 160 
280566 28 
280576 1 
280584 3 
280598 49 
280740 25 
280882 4 
280940 55 
281075 1 
282413 2 
282414 6 
282417 2 
282462 1 
282468 3 
282474 12 
282536 6 
282649 3 
282657 3 
282660 76 
282673 3 
282676 2 
282682 1 
282768 3 
282771 9 
282774 4 
282782 34 
282795 5 
282847 5 
283032 2 
283129 6 
283427 281 
283718 1 
284062 2 
284168 3 
284226 11 
284346 9 
284564 81 
284660 44 
284725 7 
284740 1 
284742 16 
284746 4 
284747 93 
284749 9 
284757 99 
284762 92 
284765 46 
284787 390 
284792 27 
284794 2 
284795 251 
284796 1 
284798 185 
284830 17 
284848 330 
284854 1 
284864 38 
284878 19 
284897 20 
286212 1 
286350 8 
286399 2 
286415 1 
286424 5 
286427 2 
286487 20 
286500 40 
286533 6 
286642 77 
286663 9 
286698 3 
287420 1 
288306 5 
288510 16 
288535 19 
288655 11 
288658 28 
288691 141 
288696 9 
288781 1 
288785 22 
288786 1 
288792 3 
288796 8 
288923 66 
290992 4 
290999 16 
291028 73 
291175 7 
291179 22 
291239 14 
291261 1 
291267 1 
291271 1 
291283 11 
291333 50 
291339 1 
291342 52 
291343 3 
291344 3 
291345 128 
291349 12 
291463 24 
291831 3 
291892 1 
291993 4 
292451 1 
292468 1 
292484 20 
292490 17 
292524 2 
292528 15 
292541 75 
292657 113 
292670 3 
292754 12 
292773 1 
292863 1 
293122 1 
293128 4 
293327 16 
293942 1 
293956 41 
293959 1 
294240 31 
294270 171 
294282 57 
294462 6 
294463 12 
294466 17 
294470 212 
294472 31 
294487 33 
294488 9 
294495 12 
294550 18 
294832 56 
294874 18 
295056 116 
295281 2 
295419 1 
295579 1 
295861 18 
295894 29 
296066 4 
296080 10 
296254 1 
296290 29 
296299 182 
296300 6 
296302 16 
296310 38 
296324 43 
296332 48 
296335 1 
296339 2 
296342 7 
296348 14 
296552 10 
296992 14 
297472 11 
298490 47 
298594 4 
298762 2 
298786 3 
298840 3 
298853 7 
299031 19 
299149 45 
299157 2 
299195 27 
299208 15 
299213 25 
299243 9 
299291 1 
299302 1 
299790 27 
299813 56 
299879 82 
301145 15 
301258 38 
301418 22 
301502 81 
301566 37 
301818 53 
301915 1 
302001 2 
302094 3 
302160 1 
302185 36 
302274 4 
302279 21 
302459 4 
302515 3 
302525 31 
302688 16 
302708 71 
302843 18 
302942 14 
303052 1 
303175 7 
303183 2 
303213 12 
303222 13 
303224 24 
303230 1 
303241 1 
303252 7 
303258 1 
303274 10 
303531 37 
303586 201 
304157 29 
304194 5 
304197 48 
304206 2 
304232 1 
304246 27 
304281 20 
304291 2 
304294 12 
304717 3 
304720 1 
304763 2 
304777 25 
304808 1 
304814 11 
304825 148 
304852 107 
304962 6 
304981 31 
304983 2 
305156 1 
305213 43 
305460 83 
305481 19 
305709 9 
305752 6 
305949 1 
306294 16 
306437 19 
306983 54 
307074 27 
307098 71 
307123 13 
307129 55 
307185 4 
307190 97 
307204 238 
307207 59 
307210 47 
307212 175 
307224 62 
307234 380 
307235 15 
307236 6 
307241 41 
307559 50 
307567 1 
307737 14 
307763 1 
307857 25 
307893 25 
308009 27 
308057 6 
308065 4 
308082 257 
308092 61 
308113 142 
308118 318 
308128 206 
308134 190 
308175 72 
308283 211 
308290 15 
308297 23 
308303 129 
308322 5 
308425 9 
308446 1 
308458 3 
308546 1 
308575 91 
308583 8 
308657 44 
308675 10 
308690 75 
308695 6 
308701 25 
308712 84 
308729 39 
308751 11 
308771 205 
308780 37 
308783 13 
308792 29 
308796 19 
308800 47 
308802 41 
308806 113 
308810 122 
308824 1 
308870 1 
308899 28 
308908 8 
308914 4 
308962 48 
308970 13 
308988 6 
308994 2 
308995 41 
308996 1 
309027 37 
309051 60 
309087 35 
309115 35 
309158 28 
309171 2 
309175 24 
309202 4 
309226 21 
309247 63 
309252 1 
309271 1 
309315 25 
309423 60 
309508 17 
309737 1 
309921 19 
309936 20 
309945 44 
309947 109 
309951 2 
309954 9 
309993 21 
310005 7 
310059 23 
310067 3 
310070 9 
310074 16 
310230 7 
310396 20 
310917 5 
310957 3 
311019 2 
311652 57 
311791 3 
312080 4 
312242 35 
312301 1 
312572 7 
312607 58 
312952 42 
312963 2 
313028 20 
313036 59 
313128 7 
313166 6 
313200 1 
313336 55 
313338 117 
313345 13 
313348 1 
313352 3 
313359 3 
313369 1 
313371 36 
313374 5 
313376 69 
313380 5 
313383 1 
313546 16 
313559 7 
313569 28 
313570 2 
313571 1 
313581 12 
313746 80 
313778 1 
313865 20 
314059 2 
314272 5 
314293 3 
314575 6 
314576 1 
314577 1 
314580 5 
314583 1 
314609 18 
314621 8 
314624 1 
314640 8 
314647 1 
314672 1 
314740 1 
314834 10 
314877 2 
315132 40 
315356 12 
315358 35 
315420 13 
315471 7 
315536 8 
315542 4 
315550 1 
315551 37 
315552 1 
315569 6 
315584 100 
315651 1 
315765 61 
315813 27 
315903 7 
315908 31 
315914 53 
316026 9 
316072 10 
316088 16 
316214 60 
316223 1 
316233 2 
316305 12 
316312 14 
316465 2 
317094 4 
317132 1 
317133 83 
317144 151 
317158 12 
317166 10 
317169 126 
317170 3 
317173 65 
317174 8 
317177 42 
317199 3 
317202 17 
317209 1 
317216 9 
317222 58 
317247 28 
317299 5 
317300 40 
317301 1 
317327 4 
317342 4 
317386 1 
317395 2 
317401 78 
317439 47 
317441 35 
317443 2 
317447 10 
317451 34 
317454 46 
317468 10 
317483 8 
317507 5 
317516 2 
317523 9 
317679 9 
317842 4 
318182 23 
318342 30 
318464 7 
318475 30 
318481 41 
318915 33 
318927 1 
318946 24 
319046 1 
319093 7 
319114 15 
319323 9 
319696 8 
319840 27 
319877 15 
320030 17 
320116 42 
320143 311 
320427 1 
320449 83 
320466 22 
320649 4 
320651 12 
320655 71 
320661 2 
320705 2 
320794 6 
320860 10 
320894 1 
320915 167 
321016 2 
321037 21 
321245 38 
321255 2 
321577 1 
321714 9 
321773 6 
321774 73 
321775 62 
321779 10 
321782 4 
321785 147 
321787 5 
321790 6 
321791 59 
321795 3 
321799 3 
321807 35 
321815 2 
321943 7 
321988 5 
322001 8 
322025 64 
322030 32 
322097 2 
322111 24 
322143 25 
322146 1 
322176 2 
322187 6 
322198 1 
322219 12 
322235 4 
322237 3 
322276 5 
322290 11 
322298 1 
322372 24 
322412 2 
322457 1 
322542 2 
322595 10 
322664 4 
322704 40 
322789 25 
322844 1 
322880 4 
322887 41 
322891 5 
323049 1 
323052 43 
323117 12 
323157 21 
323363 3 
323447 7 
323530 1 
323870 1 
324295 28 
324517 86 
324792 184 
324913 28 
325417 1 
325585 1 
325644 1 
325680 1 
325697 40 
325708 10 
325718 1 
325721 3 
325734 30 
325773 14 
325864 12 
326003 36 
326167 109 
326282 1 
326287 2 
326290 58 
326307 30 
326383 12 
327660 56 
327668 1 
327672 58 
327689 1 
327717 64 
327746 36 
327758 191 
327759 63 
327761 1 
327765 21 
327769 21 
327775 11 
327778 1 
327795 88 
327828 2 
327834 26 
327842 35 
327846 29 
327875 1 
327941 30 
328021 1 
328022 2 
328023 71 
328031 99 
328045 47 
328046 72 
328047 1 
328054 24 
328058 6 
328062 15 
328063 1 
328067 5 
328073 7 
328100 5 
328214 4 
328222 105 
328227 1 
328232 6 
328238 15 
328301 1 
328361 1 
328396 16 
328397 44 
328772 2 
329529 49 
329556 18 
329559 22 
329562 20 
329583 339 
329614 35 
329621 73 
329622 37 
329627 196 
329634 47 
329636 2 
329640 22 
329658 3 
329870 1 
329874 11 
329985 1 
329991 19 
330002 6 
330046 141 
330056 12 
330081 8 
330085 64 
330086 1 
330088 10 
330100 1 
330115 5 
330130 11 
330542 30 
330581 1 
330898 9 
331467 1 
334046 65 
334054 44 
334060 1 
334069 5 
334093 321 
334103 4 
334111 1 
334165 16 
334168 29 
334173 5 
334176 34 
334192 33 
334194 27 
334209 7 
334236 5 
334365 8 
334447 1 
334838 12 
335016 15 
335049 27 
335063 8 
335078 4 
335150 3 
335161 6 
335166 3 
335168 1 
335169 15 
335170 19 
335257 1 
335260 35 
335274 7 
335328 6 
335558 1 
335585 24 
336027 2 
336181 12 
336199 3 
336262 99 
336287 38 
336292 1 
336301 51 
336313 1 
336587 1 
336764 4 
336798 16 
336914 45 
338900 38 
338913 15 
338924 17 
338941 11 
338957 14 
338970 59 
338974 76 
338982 40 
338984 8 
338993 1 
338997 9 
339003 37 
339011 1 
339024 18 
339046 29 
339062 1 
339083 1 
339100 9 
339234 82 
339361 83 
339521 81 
339530 87 
339534 16 
339563 1 
339567 11 
339572 27 
339577 1 
339581 28 
339585 2 
339591 14 
339593 13 
339634 14 
339642 32 
339666 22 
339700 64 
339768 10 
339800 18 
339969 57 
340023 139 
340148 1 
340251 10 
340268 66 
340618 116 
340625 15 
340627 21 
340630 1 
340634 49 
340643 18 
340647 2 
340650 31 
340651 1 
340653 108 
340659 85 
340701 6 
340714 17 
340728 12 
340772 56 
340784 48 
340788 5 
340794 52 
340802 18 
340803 7 
340809 36 
340819 6 
340830 16 
340863 18 
340880 11 
340899 3 
340902 7 
340914 12 
340929 38 
340959 7 
340968 33 
340978 37 
340985 27 
341073 4 
341079 9 
341087 9 
341106 1 
341142 119 
341195 1 
341384 1 
341421 129 
341441 73 
341523 26 
341541 130 
341544 71 
341575 31 
341581 17 
341675 70 
341781 22 
341805 5 
341827 82 
341868 83 
341885 111 
341894 27 
341907 3 
341993 47 
342021 3 
342145 64 
342178 70 
342194 53 
342203 9 
342269 1 
342284 17 
342372 5 
342541 1 
342615 4 
342627 1 
342637 4 
342835 16 
342966 14 
342999 5 
343089 76 
343131 2 
343586 9 
343612 9 
343711 1 
343888 51 
344301 13 
344390 27 
344403 108 
344597 64 
344636 15 
344865 8 
344908 30 
344968 9 
345076 15 
345083 1 
345112 1 
345141 16 
345246 20 
345294 18 
345422 18 
345436 73 
345483 107 
345487 6 
345495 12 
345792 1 
345794 16 
345878 5 
345879 5 
346063 54 
346710 1 
346855 9 
346870 1 
346873 64 
346877 65 
346886 9 
346892 29 
346914 1 
346920 52 
346941 2 
346946 1 
346969 1 
346984 47 
349256 34 
349260 146 
349261 26 
349262 2 
349270 41 
349288 40 
349296 44 
349300 1 
349330 1 
349339 15 
349343 9 
349351 51 
349353 2 
349358 108 
349360 43 
349369 58 
349515 79 
349859 5 
349865 82 
349873 20 
350041 3 
350053 3 
350182 48 
350326 24 
350721 25 
350734 23 
350739 27 
350757 1 
350760 11 
350767 28 
350779 10 
350786 131 
350794 11 
350810 13 
350814 31 
350956 7 
350983 15 
350987 1 
351008 43 
351456 5 
351614 131 
351620 1 
352271 20 
352729 46 
352866 3 
352887 2 
352908 33 
352923 26 
352928 42 
352937 43 
352944 155 
352951 2 
352953 1 
353012 19 
353051 17 
353145 130 
353153 47 
353162 23 
353165 44 
353269 1 
353273 15 
353288 1 
353303 2 
353309 9 
353311 18 
353323 41 
353333 74 
353370 9 
353379 35 
353396 1 
353430 49 
354939 13 
354948 47 
354988 31 
354989 9 
355005 38 
355042 13 
355152 1 
355207 2 
355216 1 
355218 3 
355220 20 
355223 2 
355225 4 
355228 8 
355234 17 
355251 2 
355260 1 
355262 7 
355325 11 
355361 85 
355368 47 
355377 10 
355385 24 
355387 3 
355389 12 
355398 5 
355411 4 
355461 412 
355558 1 
355594 1 
355597 18 
355606 8 
355619 7 
355625 76 
355629 45 
355738 27 
355765 21 
355783 49 
355798 96 
355811 28 
355816 74 
355827 6 
355837 1 
355879 198 
355890 11 
355940 19 
355943 27 
355949 6 
355958 5 
355959 26 
355991 22 
356029 13 
356034 17 
356054 26 
356063 4 
356133 16 
356136 35 
356158 36 
356201 41 
356229 1 
356233 1 
356234 1 
356251 8 
356258 1 
356273 2 
356287 13 
356360 2 
356393 1 
356438 9 
356443 7 
356478 42 
356488 30 
356522 18 
356527 1 
356541 44 
356827 92 
356883 19 
356908 13 
357036 16 
357154 15 
357233 1 
357447 9 
357669 80 
357685 11 
357850 1 
358030 1 
358104 75 
358203 1 
358214 17 
358217 2 
358246 12 
358247 1 
358252 4 
358255 49 
358258 27 
358263 2 
358289 30 
358317 19 
358500 16 
358510 19 
359691 1 
359865 2 
359872 15 
359885 4 
359888 3 
359900 4 
359907 4 
359936 3 
359941 41 
359951 6 
359980 11 
360098 16 
360181 5 
360634 10 
360834 72 
360886 5 
361575 5 
361583 7 
361631 13 
361701 6 
361702 1 
361927 38 
361930 1 
361940 4 
361948 7 
362000 148 
362005 25 
362014 1 
362021 96 
362026 46 
362038 135 
362102 123 
362205 153 
362293 13 
362298 2 
362307 7 
362313 1 
362324 10 
362330 5 
362331 38 
362338 92 
362349 114 
362399 53 
362400 30 
362436 1 
362438 143 
362439 36 
362440 1 
362441 10 
362445 13 
362449 9 
362451 44 
362452 13 
362616 74 
362732 30 
362925 1 
362943 59 
362976 34 
363158 1 
363251 21 
363254 8 
363305 2 
363419 75 
363489 4 
363534 2 
363687 2 
363943 20 
364074 2 
364254 3 
364286 1 
364426 1 
364434 79 
364460 2 
364470 1 
364481 2 
364542 15 
364563 9 
364708 103 
364714 168 
364748 32 
364758 7 
364841 243 
364872 22 
364952 1 
365069 112 
365080 61 
365176 44 
365245 27 
365272 3 
365294 11 
365301 200 
365311 13 
365333 2 
365465 9 
365483 20 
365506 21 
365513 9 
365539 6 
365673 7 
365682 7 
365712 3 
365829 3 
365864 29 
365878 16 
365889 2 
366027 2 
366341 7 
366367 5 
366522 17 
366618 51 
366641 6 
366783 13 
366973 4 
366984 77 
367235 1 
367387 12 
367438 6 
367672 25 
367681 4 
367693 19 
367737 82 
367846 59 
367857 1 
368234 10 
368490 5 
368493 27 
368499 1 
368502 9 
368505 1 
368506 20 
368654 40 
368714 28 
368725 197 
368932 1 
368950 32 
369042 64 
369046 1 
369111 112 
369118 25 
369119 36 
369144 59 
369154 2 
369257 169 
369282 1 
369293 1 
369312 3 
369362 1 
369385 2 
369390 1 
369405 14 
369428 16 
369430 2 
369436 28 
369479 2 
369488 1 
369496 22 
369497 3 
369498 1 
369520 6 
369529 4 
369563 2 
369593 1 
369596 12 
369600 4 
369621 15 
369635 27 
369638 33 
369665 1 
369666 1 
369667 21 
369674 39 
369678 16 
369679 23 
369689 7 
369709 5 
369729 105 
369730 81 
369740 20 
369796 5 
369846 1 
369860 15 
369874 19 
371399 3 
371403 1 
371407 9 
371425 1 
371454 8 
371576 12 
371582 8 
371585 24 
371596 78 
371609 25 
371617 51 
371640 30 
371648 26 
371652 57 
371660 3 
371662 102 
371677 47 
371685 24 
371705 11 
371770 17 
371820 17 
371847 46 
371861 3 
371887 11 
371900 3 
372033 29 
372046 10 
372070 39 
372321 1 
372351 31 
372926 97 
372929 2 
372944 21 
372968 179 
373051 51 
373189 9 
373197 104 
373216 109 
373279 5 
373280 43 
373574 21 
373731 10 
373769 31 
374068 29 
374075 31 
374081 4 
374239 3 
374245 1 
374251 28 
374257 59 
374260 249 
374265 3 
374266 310 
374269 44 
374273 12 
374293 109 
374366 1 
374374 172 
374380 26 
374397 2 
374532 2 
374545 2 
374728 82 
375021 11 
375290 1 
375298 19 
375300 29 
375316 1 
375325 31 
375327 2 
375362 56 
375390 52 
375404 14 
375434 149 
378545 9 
378709 78 
378815 1 
378868 16 
378879 3 
378894 16 
378976 1 
379031 1 
379197 6 
379201 20 
379261 2 
379302 50 
379379 292 
379384 8 
379392 1 
379403 4 
379426 54 
379462 16 
379504 59 
379767 23 
379772 94 
379774 8 
379777 41 
379779 65 
379780 1 
379783 70 
379785 178 
379786 2 
379787 7 
379790 141 
379797 166 
379799 7 
379800 13 
379802 25 
379812 5 
379836 1 
379855 65 
379968 57 
379973 1 
380023 39 
380086 27 
380150 10 
380203 7 
380220 77 
380319 1 
380376 16 
380382 7 
380402 27 
380449 1 
380450 1 
380514 40 
380536 21 
380543 14 
380549 25 
380695 8 
380796 15 
380855 21 
380909 1 
380912 2 
380954 17 
381035 1 
381144 4 
381202 49 
381295 25 
381349 106 
381367 1 
381545 8 
381614 5 
381728 19 
381765 2 
381771 4 
381810 3 
381814 1 
381817 1 
381818 1 
381829 1 
381839 1 
381850 2 
381899 6 
381914 1 
381942 1 
381953 1 
381976 1 
381997 10 
381999 1 
382002 3 
382007 5 
382011 2 
382016 2 
382021 12 
382039 5 
382047 38 
382050 2 
382066 3 
382074 7 
382075 1 
382086 25 
382091 16 
382115 7 
382118 10 
382121 9 
382157 2 
382164 11 
382166 1 
382170 3 
382176 18 
382188 1 
382192 1 
382225 58 
382280 33 
382345 8 
382418 72 
382423 2 
382431 2 
382454 40 
382465 66 
382477 12 
382505 196 
382511 19 
382530 4 
382546 21 
382655 1 
382722 1 
382890 26 
382894 33 
382901 81 
382915 8 
382924 23 
382932 41 
382942 3 
382949 3 
382952 28 
382980 38 
382988 17 
382992 9 
383006 13 
383009 2 
383013 47 
383018 39 
383023 13 
383026 1 
383055 10 
383077 88 
383093 5 
383127 4 
383177 8 
383218 1 
383223 9 
383236 1 
383286 25 
383319 4 
383347 1 
383436 4 
383450 18 
383520 30 
383532 40 
383548 35 
383559 26 
383563 14 
383573 4 
383582 24 
383594 7 
383620 22 
383649 75 
383664 1 
383721 26 
383751 3 
383770 1 
383907 231 
384089 47 
384218 14 
384335 3 
384741 7 
384753 110 
384859 1 
384898 3 
384921 1 
384934 3 
384946 255 
384957 21 
384985 4 
384988 55 
384990 7 
384994 83 
384999 14 
385004 2 
385005 23 
385012 95 
385015 71 
385025 8 
385026 9 
385028 2 
385041 3 
385044 161 
385050 20 
385055 1 
385056 2 
385073 15 
385080 34 
385101 1 
385181 38 
385257 63 
385279 177 
385290 222 
385294 13 
385296 35 
385313 490 
385315 7 
385316 45 
385319 4 
385321 3 
385427 415 
385436 15 
385450 17 
385480 30 
385548 21 
385554 4 
385557 14 
385567 272 
385570 20 
385572 2 
385581 1 
385585 48 
385641 100 
385651 14 
385664 49 
385669 68 
385671 30 
385688 13 
385690 9 
385696 19 
386344 1 
386483 2 
386503 6 
386522 3 
386557 1 
386579 1 
386838 44 
387084 1 
387104 6 
387128 2 
387282 119 
387286 32 
387293 15 
387294 1 
387310 4 
387340 1 
387347 1 
387362 2 
387399 74 
387404 2 
387415 20 
387586 2 
387607 2 
387711 5 
387724 11 
387953 104 
388097 1 
388235 1 
388240 2 
388281 3 
388313 31 
388321 4 
388359 9 
388387 3 
388418 11 
388477 30 
388519 30 
388525 11 
388726 1 
388801 58 
388843 173 
388904 27 
388988 6 
389041 24 
389127 12 
389162 13 
389168 192 
389173 124 
389189 129 
389233 21 
389284 5 
389295 11 
389312 41 
389379 70 
389387 37 
389533 13 
389572 1 
389574 9 
389592 4 
389597 57 
389622 9 
389625 5 
389689 5 
389746 17 
389764 101 
389796 42 
389820 46 
389868 3 
389909 1 
389912 3 
389923 7 
390032 14 
390037 22 
390040 66 
390046 4 
390049 13 
390051 187 
390056 20 
390062 36 
390068 42 
390074 1 
390078 25 
390083 30 
390091 87 
390099 14 
390105 97 
390129 14 
390132 6 
390135 144 
390136 1 
390156 7 
390168 2 
390173 8 
390176 126 
390178 14 
390181 43 
390184 10 
390187 45 
390222 5 
390225 4 
390274 1 
390277 47 
390286 3 
390298 23 
390347 6 
390442 34 
390531 4 
390560 6 
390694 46 
390709 1 
390719 471 
390891 29 
391024 2 
391241 2 
391390 49 
391501 8 
391658 1 
391669 2 
391704 12 
391798 7 
391833 13 
391858 10 
391866 1 
391981 7 
391996 8 
392004 41 
392016 12 
392045 11 
392148 15 
392175 103 
392197 2 
392311 72 
392355 350 
392359 1 
392368 15 
392372 28 
392422 2 
392431 229 
392440 60 
392448 1 
392455 1 
392459 6 
392468 6 
392470 2 
392488 1 
392947 1 
393247 33 
393255 39 
393277 14 
393291 2 
393297 44 
393303 36 
393326 22 
393333 16 
393361 72 
393377 2 
393415 5 
393427 28 
393439 7 
393452 176 
393480 120 
393481 4 
393484 40 
393486 55 
393489 75 
393567 2 
393570 58 
393582 10 
393622 98 
393625 2 
393628 33 
393635 183 
393651 61 
393652 5 
393653 2 
393654 1 
393661 88 
393669 26 
393678 1 
393701 98 
393803 67 
393835 3 
393844 162 
393970 4 
393976 25 
394014 6 
394062 18 
394180 87 
394190 13 
394206 96 
394292 16 
394375 33 
394383 23 
394397 1 
394500 23 
394516 11 
394621 17 
394624 1 
394676 58 
394683 10 
394698 1 
394731 17 
394736 40 
394912 9 
394964 25 
394982 1 
397167 57 
397185 4 
397191 18 
397202 2 
397205 48 
397207 2 
397217 1 
397221 21 
397225 87 
397232 13 
397285 8 
398621 29 
398641 104 
398645 1 
398687 50 
398694 11 
398701 2 
398710 15 
398726 130 
398731 10 
398735 198 
398737 18 
398740 14 
398741 21 
398742 1 
398744 49 
398751 160 
398884 56 
398909 12 
398922 19 
399502 50 
399604 12 
399660 21 
399828 54 
400280 26 
401571 1 
401860 5 
402007 15 
402047 34 
402109 39 
402154 20 
402166 18 
402197 80 
402200 55 
402214 33 
402215 66 
402228 23 
402272 440 
402279 10 
402304 126 
402308 92 
402317 2 
402320 14 
402332 97 
402340 1 
402362 22 
402370 103 
402405 3 
402412 120 
402427 18 
402436 3 
402453 26 
402456 1 
402471 1 
402480 18 
402487 36 
402515 115 
403601 9 
403746 43 
403768 17 
403772 10 
403782 10 
403797 23 
403946 1 
403954 175 
403955 21 
403963 38 
403986 28 
404002 1 
404043 46 
404053 34 
404064 23 
405268 74 
405273 1 
405415 56 
405426 47 
405437 47 
405440 108 
405549 152 
405558 23 
405570 19 
405593 5 
405648 68 
405652 163 
405731 40 
405740 59 
405751 22 
405837 171 
405879 1 
405892 70 
405958 5 
405976 7 
405985 8 
406096 1 
406702 3 
407261 122 
407268 14 
407269 74 
407279 5 
407283 1 
407284 6 
407288 115 
407293 8 
407310 1 
407322 85 
407328 3 
407348 72 
407361 41 
407367 1 
407370 9 
407382 3 
407401 67 
407455 4 
407612 17 
407617 3 
407680 42 
407939 94 
408083 1 
408109 22 
408130 4 
408143 29 
408146 1 
408149 2 
408151 1 
408152 21 
408155 12 
408157 1 
408158 3 
408165 12 
408170 12 
408187 13 
408191 18 
408194 9 
408234 12 
408243 2 
408311 1 
408323 1 
408352 13 
408355 38 
408362 1 
408367 95 
408371 13 
408379 6 
408391 53 
408394 20 
408402 3 
408405 15 
408410 9 
408433 1 
408567 1 
408578 33 
408689 124 
408893 22 
408898 25 
408906 3 
408936 5 
409095 34 
409210 32 
409362 4 
409421 2 
409530 16 
409560 10 
410172 6 
410367 2 
410488 1 
410502 50 
410639 61 
410852 1 
410964 16 
410995 5 
411222 133 
411262 10 
411285 31 
411332 42 
411435 1 
411450 13 
411460 93 
411500 1 
411542 1 
411543 7 
411572 13 
411606 3 
411639 2 
411654 31 
411686 3 
411772 1 
416964 27 
416977 1 
416983 141 
416998 27 
417015 13 
417022 9 
417025 26 
417073 30 
417075 1 
417078 9 
417099 44 
417101 5 
417109 5 
417111 3 
417119 201 
417122 11 
417326 4 
418076 1 
418098 2 
418101 32 
418114 1 
418119 23 
418121 8 
418124 1 
418128 7 
418131 78 
418147 3 
418153 5 
418180 27 
418185 3 
418188 1 
418198 37 
418202 4 
418207 3 
418216 86 
418237 14 
418877 4 
419554 34 
419856 17 
419873 67 
419972 6 
419980 4 
420009 10 
420028 1 
420035 17 
420044 3 
420074 2 
420078 3 
420084 2 
420139 35 
420160 29 
420161 20 
420169 29 
420189 27 
420196 3 
420200 150 
420219 45 
420224 1 
420226 44 
420234 274 
420237 36 
420238 1 
420245 10 
420266 95 
420388 39 
420414 24 
420431 37 
420525 35 
420590 76 
420600 10 
420603 43 
420604 10 
420621 19 
420624 5 
420630 3 
420707 17 
420742 11 
420914 10 
420925 1 
421080 27 
421108 17 
421212 12 
421270 1 
421276 2 
421290 24 
421293 10 
421331 12 
421348 6 
421352 1 
421388 21 
421407 24 
421451 3 
421460 59 
421468 4 
421554 52 
421565 153 
421642 35 
421776 6 
421783 16 
421792 192 
421827 66 
421842 6 
421845 1 
421904 21 
421979 10 
421991 42 
422026 106 
422051 67 
422148 5 
422174 4 
422187 2 
422198 26 
422359 3 
422400 4 
422516 5 
422617 1 
422793 1 
422904 2 
423037 30 
423099 1 
423191 9 
423416 83 
423434 75 
423791 1 
423964 20 
423967 4 
423985 3 
424169 2 
424297 12 
424326 1 
424548 1 
424598 255 
424674 20 
424755 4 
424772 41 
424913 52 
425001 1 
425207 54 
425216 66 
425238 45 
425341 9 
425493 2 
425563 6 
425654 62 
425670 1 
425822 78 
425841 3 
425846 4 
426004 1 
426019 18 
426022 9 
426023 1 
426025 6 
426031 2 
426035 91 
426038 67 
426048 22 
426054 1 
426063 57 
426092 7 
426129 38 
426146 170 
426153 3 
426154 102 
426156 4 
426157 1 
426161 4 
426164 58 
426923 2 
426929 39 
426966 1 
426994 10 
427041 18 
427091 6 
427118 3 
427127 12 
427131 2 
427142 1 
427153 8 
427161 58 
427168 1 
427170 12 
427181 4 
427183 2 
427188 8 
427268 7 
427317 13 
427373 23 
427479 12 
427648 9 
427714 15 
427786 10 
427871 12 
427921 34 
427960 1 
427965 33 
428082 7 
428093 5 
428105 65 
428183 74 
428272 34 
428308 8 
428357 3 
428438 1 
428443 24 
428453 32 
428475 26 
428494 1 
428585 7 
428604 39 
428614 16 
428679 1 
428687 27 
428695 1 
428699 1 
428702 1 
428709 2 
428727 2 
428739 10 
428744 79 
428753 5 
428814 43 
428817 3 
428821 2 
428835 132 
428836 1 
428840 9 
428859 74 
428870 11 
428874 16 
428891 3 
428896 8 
428899 3 
428916 3 
428919 4 
428925 319 
428931 8 
428935 52 
428938 34 
428944 5 
428952 1 
429001 125 
429009 127 
429010 54 
429013 186 
429017 136 
429022 183 
429023 13 
429029 13 
429032 215 
429035 102 
429038 31 
429041 54 
429042 113 
429046 21 
429049 50 
429053 206 
429055 24 
429056 193 
429057 23 
429061 4 
429066 6 
429074 250 
429079 12 
429174 29 
429189 183 
429196 323 
429198 25 
429199 2 
429200 16 
429202 70 
429208 162 
429212 56 
429214 193 
429215 32 
429217 26 
429219 56 
429220 3 
429221 1 
429223 213 
429228 16 
429229 2 
429230 207 
429239 18 
429240 1 
429241 17 
429242 16 
429245 37 
429247 51 
429249 66 
429257 167 
429386 140 
429548 2 
429701 1 
429709 30 
429713 23 
429716 8 
429898 26 
430021 1 
430024 44 
430055 5 
430079 2 
430131 16 
430178 49 
430504 1 
430510 289 
430519 2 
430526 19 
430535 17 
430536 3 
430540 13 
430542 36 
430550 191 
430557 85 
430675 134 
430680 14 
430686 71 
430688 27 
430701 93 
430707 36 
430711 29 
430714 12 
430718 80 
430721 2 
430741 49 
430747 217 
430758 123 
430761 26 
430762 7 
430764 82 
430769 189 
430772 53 
430775 20 
430783 22 
430794 153 
430797 14 
430802 67 
430807 24 
430823 197 
430937 38 
430944 1 
430947 41 
430952 1 
430978 41 
431009 3 
431090 3 
431176 7 
431211 69 
431216 9 
431286 1 
431290 2 
431332 30 
431385 1 
431407 8 
431419 1 
431436 53 
431445 17 
431453 18 
431455 4 
431456 4 
431458 100 
431461 2 
431462 114 
431464 3 
431465 2 
431466 89 
431473 93 
432777 1 
432781 1 
432783 128 
432814 3 
432817 35 
432825 12 
432838 24 
432857 64 
432873 1 
432890 34 
432900 9 
432903 88 
432918 1 
432926 3 
432933 3 
432944 5 
432950 13 
433000 8 
433033 72 
433062 4 
433105 1 
433112 19 
433166 1 
433177 7 
433191 6 
433194 5 
433255 5 
433258 1 
433313 1 
433347 1 
433354 3 
433378 8 
433415 42 
433448 64 
433510 12 
433513 29 
433520 88 
433551 5 
433575 1 
433607 1 
433666 41 
433672 74 
433696 4 
433903 1 
433944 13 
433955 30 
433966 20 
433979 2 
434075 11 
434166 31 
434177 1 
434256 6 
434302 8 
434319 3 
434357 95 
434385 2 
434473 25 
434488 9 
434516 23 
434543 1 
434648 36 
434660 17 
434664 14 
434673 41 
434674 6 
434689 1 
434730 34 
434759 15 
434817 12 
434822 2 
434841 14 
434853 80 
434860 38 
434887 3 
434971 15 
435008 89 
435012 479 
435017 3 
435023 41 
435030 4 
435034 219 
435039 9 
435043 47 
435047 4 
435049 1 
435050 4 
435053 193 
435055 5 
435058 188 
435061 71 
435063 23 
435064 409 
435067 28 
435069 32 
435071 47 
435073 158 
435075 70 
435079 34 
435082 7 
435091 5 
435125 54 
435141 13 
435142 2 
435146 27 
435152 415 
435155 92 
435161 51 
435162 47 
435168 20 
435169 20 
435171 58 
435172 9 
435173 2 
435174 2 
435175 39 
435176 1 
435184 215 
435187 9 
435193 42 
435194 17 
435195 1 
435209 15 
435213 318 
435310 30 
435339 19 
435342 31 
435346 3 
435357 99 
435366 24 
435375 33 
435504 37 
435516 7 
435528 23 
436643 4 
436671 9 
436678 4 
436687 1 
436699 2 
436718 16 
436932 4 
436963 19 
437023 1 
437057 3 
437090 12 
437215 2 
437226 1 
437252 6 
437349 2 
437371 17 
437382 11 
437385 1 
437411 2 
437469 1 
437519 4 
437531 1 
437535 19 
437555 1 
437558 44 
437564 207 
437565 10 
437568 17 
437570 6 
437571 41 
437572 653 
437577 9 
437579 12 
437586 62 
437587 13 
437588 62 
437591 3 
437594 184 
437604 81 
437622 81 
437625 24 
437628 122 
437632 7 
437636 393 
437637 57 
437638 2 
437641 59 
437644 13 
437645 94 
437652 27 
437657 91 
437658 41 
437659 5 
437660 87 
437664 44 
437665 11 
437666 1 
437672 448 
437732 4 
437803 4 
437828 1 
438015 65 
438198 4 
438308 13 
438513 17 
438519 3 
438537 45 
438549 61 
438555 14 
438581 6 
438616 2 
438623 40 
438672 3 
438741 1 
438745 3 
439014 92 
439035 6 
439066 62 
439183 76 
439205 10 
439215 42 
439219 47 
439220 1 
439246 51 
439257 16 
439269 7 
439356 24 
439358 14 
439363 14 
439365 27 
439374 8 
439377 35 
439381 95 
439400 19 
439408 6 
439466 5 
439480 4 
439512 1 
439537 8 
439545 27 
439550 27 
439554 36 
439561 114 
439562 358 
439563 63 
439565 273 
439566 13 
439567 11 
439571 147 
439577 10 
439586 2 
439599 44 
439620 11 
439631 54 
439635 19 
439636 64 
439639 24 
439643 5 
439650 45 
439652 9 
439654 59 
439669 29 
439671 8 
439674 25 
439675 9 
439676 11 
439677 1 
439678 58 
439680 80 
439681 141 
439685 18 
439686 61 
439687 144 
439688 137 
439689 74 
439691 40 
439692 24 
439695 145 
439697 129 
439698 3 
439700 197 
439710 22 
439716 70 
439717 26 
439718 5 
439719 70 
439728 183 
439730 45 
439737 9 
439742 7 
439743 9 
439747 5 
439750 23 
439780 3 
439836 2 
439843 1 
439847 4 
439850 9 
439862 1 
439866 8 
439869 26 
439878 33 
439885 2 
439892 13 
439905 1 
439916 3 
439929 84 
439934 8 
439940 12 
439952 28 
440007 1 
440021 68 
440039 25 
440050 14 
440051 18 
440058 6 
440059 13 
440065 74 
440073 1 
440077 17 
440081 1 
440083 106 
440093 148 
440103 2 
440258 2 
440261 21 
440266 76 
440268 174 
440269 4 
440273 706 
440279 186 
440281 28 
440285 32 
440286 7 
440287 572 
440289 20 
440290 1 
440293 58 
440295 20 
440297 188 
440302 35 
440306 88 
440312 44 
440340 63 
440421 35 
440444 4 
440452 17 
440481 55 
440502 132 
440523 21 
441500 1 
442808 1 
442816 8 
442818 5 
442832 36 
442836 9 
442839 27 
442845 7 
442847 11 
442848 126 
442851 30 
442853 2 
442855 364 
442859 189 
442862 42 
442863 1 
442865 100 
442867 253 
442869 13 
442870 5 
442872 7 
442873 161 
442875 10 
442877 71 
442879 14 
442885 102 
442890 17 
442916 1 
442924 1 
442925 8 
442926 30 
442927 1 
442932 6 
442938 30 
442941 23 
442946 1 
442947 41 
442951 29 
442956 17 
442958 20 
442961 1 
442965 24 
442969 19 
442971 8 
442976 19 
442984 16 
442985 22 
443006 3 
444792 125 
444807 71 
444901 5 
444909 72 
444924 1 
444951 1 
444969 5 
444970 14 
444975 18 
444976 2 
444984 6 
445023 9 
445040 54 
445062 56 
445075 1 
445084 15 
445099 20 
445109 62 
445112 1 
445113 1 
445119 50 
445123 14 
445126 1 
445129 20 
445132 10 
445133 40 
445134 6 
445139 68 
445142 56 
445145 89 
445148 19 
445149 59 
445150 10 
445155 55 
445158 1 
445160 30 
445161 43 
445166 9 
445169 109 
445175 132 
445176 6 
445177 19 
445178 21 
445179 51 
445180 7 
445185 21 
445189 6 
445197 31 
445200 48 
445209 196 
445216 3 
445220 1 
445235 102 
445237 3 
445238 30 
445240 51 
445241 10 
445247 805 
445248 3 
445249 8 
445250 1 
445251 10 
445255 3 
445258 46 
445260 12 
445264 15 
445276 12 
445455 26 
445510 2 
445570 13 
445584 20 
445618 28 
445627 30 
445635 50 
445638 14 
445639 4 
445646 9 
445661 3 
445694 129 
445723 24 
445749 18 
445769 10 
445779 22 
445784 92 
445812 15 
445842 6 
445853 2 
445905 72 
445914 49 
445918 12 
445956 161 
445967 2 
445980 1 
446005 3 
446015 12 
446034 34 
446055 1 
446125 33 
446133 142 
446136 3 
446176 2 
446186 138 
446239 5 
446250 1 
446296 7 
446305 11 
446313 46 
446321 3 
446336 50 
446340 3 
446346 22 
446362 10 
446364 40 
446397 23 
446424 4 
446495 20 
446498 13 
446513 57 
446534 2 
446536 20 
446537 3 
446541 9 
446554 2 
446570 8 
446576 2 
446587 39 
446592 11 
446594 59 
446595 17 
446598 39 
446603 38 
446604 12 
446605 17 
446606 48 
446607 5 
446608 12 
446611 132 
446615 24 
446620 5 
446622 84 
446623 1 
446624 4 
446625 16 
446628 12 
446634 24 
446640 81 
446643 28 
446653 2 
446660 25 
446679 15 
446688 2 
446692 22 
446703 28 
446704 30 
446706 10 
446713 11 
446719 3 
446729 12 
446733 19 
446736 5 
446741 13 
446746 1 
446751 2 
446853 6 
446880 4 
446956 37 
446957 1 
446982 51 
446995 4 
447003 49 
447015 3 
447025 11 
447030 3 
447055 51 
447127 24 
447137 9 
447176 27 
447192 36 
447205 54 
447207 1 
447208 104 
447212 32 
447215 4 
447228 33 
447231 202 
447234 7 
447235 70 
447236 7 
447238 29 
447241 8 
447244 29 
447245 32 
447246 9 
447255 14 
447263 8 
447264 5 
447270 14 
447281 22 
447293 16 
447297 19 
447388 62 
447400 21 
447420 28 
447536 24 
447553 1 
447568 11 
447593 84 
447601 59 
447616 27 
447626 1 
447704 2 
447738 1 
447739 45 
447747 6 
447755 11 
447762 78 
447807 2 
447863 8 
447869 1 
447889 159 
447902 1 
447906 33 
447916 32 
447922 10 
447928 54 
447937 35 
447953 23 
448034 19 
448036 4 
448038 319 
448056 10 
448058 16 
448063 1 
448064 9 
448084 41 
448096 1 
448103 70 
448106 23 
448116 3 
448121 1 
448139 9 
448153 4 
448159 10 
448163 63 
448167 45 
448171 52 
448179 15 
448182 8 
448192 62 
448206 9 
448214 15 
448216 9 
448217 12 
448220 3 
448221 59 
448224 19 
448228 52 
448230 12 
448239 72 
448247 4 
448303 15 
448327 11 
448338 19 
448345 7 
448346 6 
448374 80 
448386 69 
448393 3 
448411 54 
448417 15 
448435 2 
448529 22 
448543 1 
448554 3 
448567 54 
448579 11 
448584 59 
448587 18 
448591 20 
448684 1 
448689 7 
448714 8 
448720 5 
448730 81 
448737 15 
448738 20 
448740 44 
448741 13 
448742 1 
448748 20 
448763 62 
448769 150 
448771 24 
448780 24 
448799 26 
448905 1 
448909 1 
448925 23 
448929 1 
448932 16 
448944 4 
448948 127 
448964 53 
448976 38 
448985 30 
448986 4 
448990 30 
448998 178 
449003 7 
449004 2 
449005 11 
449041 107 
449131 10 
449139 4 
449163 4 
449166 9 
449172 15 
449191 30 
449213 48 
449305 2 
449319 123 
449326 1 
449338 7 
449410 43 
449467 4 
449492 19 
449565 32 
449632 24 
449640 11 
449715 2 
449784 26 
449883 190 
449889 7 
449911 2 
449957 114 
450024 148 
450038 4 
450082 21 
450216 17 
450262 24 
450271 16 
450298 13 
450304 11 
450454 1 
450457 8 
450471 9 
450497 2 
450592 5 
450597 7 
450607 45 
450761 1 
450765 50 
450788 11 
451097 5 
451116 22 
451123 15 
451131 39 
451235 10 
451248 17 
451283 3 
451291 15 
451298 3 
451299 13 
451301 2 
451312 677 
451340 3 
451343 7 
451347 2 
451351 2 
451354 61 
451361 24 
451366 1 
451369 30 
451370 1 
451371 31 
451372 2 
451373 40 
451378 75 
451388 16 
451389 128 
451399 1 
451403 16 
451414 11 
451586 3 
452005 58 
452010 40 
452014 3 
452016 8 
452018 6 
452020 8 
452021 52 
452027 3 
452028 50 
452029 8 
452030 24 
452032 1 
452035 6 
452037 6 
452039 8 
452042 1 
452044 2 
452052 11 
452086 5 
452091 3 
452093 7 
452116 7 
452119 59 
452128 2 
452134 3 
452141 66 
452148 20 
452153 49 
452184 2 
454074 1 
454084 262 
454093 1 
454117 17 
454121 9 
454136 5 
454169 17 
454197 6 
454236 8 
454241 49 
454267 53 
454349 123 
454409 3 
454472 5 
454488 57 
454636 1 
454648 7 
454651 30 
454659 1 
454669 165 
454679 2 
454686 131 
454730 1 
454773 36 
454790 30 
454800 3 
454823 7 
454858 58 
454876 48 
455017 84 
455027 30 
455045 35 
455238 50 
455279 7 
455287 31 
455395 7 
455415 5 
455429 5 
455618 65 
455698 43 
455784 8 
456086 2 
456218 17 
456264 5 
456269 33 
456366 34 
456370 9 
456385 30 
456441 12 
456542 18 
456554 31 
456581 10 
456690 49 
456703 35 
456781 7 
456851 2 
456878 3 
456908 7 
456932 4 
457054 16 
457071 12 
457114 68 
457208 1 
457229 34 
457233 4 
457243 22 
457257 23 
457271 32 
457274 17 
457282 5 
457307 13 
457330 88 
457341 15 
457349 22 
457355 8 
457362 36 
457365 24 
457373 40 
457395 68 
457406 18 
457411 4 
457422 3 
457481 28 
457518 21 
457561 13 
457582 11 
457623 8 
457629 31 
457638 4 
457684 18 
457699 23 
457704 1 
457707 7 
457807 3 
457959 132 
457982 1 
457985 30 
458296 1 
458474 19 
458488 123 
458599 14 
458608 34 
458620 19 
458627 3 
458680 50 
458703 4 
458716 111 
458717 11 
458742 1 
458758 2 
458778 13 
458798 19 
458841 17 
459004 15 
459017 28 
459085 4 
459200 4 
459319 31 
459434 2 
459924 32 
459967 22 
459986 1 
459998 2 
460016 9 
460243 3 
460279 8 
460403 174 
460405 2 
460416 74 
460422 100 
460518 8 
460574 44 
460731 18 
460901 98 
461017 89 
461083 4 
461189 1 
461197 9 
461208 25 
461218 9 
461223 8 
461380 26 
461394 1 
461397 30 
461398 3 
461402 13 
461403 30 
461404 1 
461409 2 
461414 9 
461420 15 
461426 32 
461435 25 
461440 2 
461455 35 
461477 50 
461484 16 
461488 4 
461490 62 
461491 1 
461496 116 
461509 62 
461511 71 
461513 1 
461516 7 
461525 20 
461532 19 
461547 38 
461650 13 
461667 19 
461671 47 
461672 88 
461730 7 
461741 12 
461748 66 
461763 5 
461883 2 
461894 28 
462045 46 
462049 1 
462058 26 
462212 14 
462453 18 
462517 28 
462611 9 
462814 3 
462817 15 
462819 88 
462823 2 
462828 2 
462829 58 
462848 92 
462856 57 
462857 35 
462859 36 
462865 6 
462872 278 
462874 189 
462877 29 
462880 109 
462884 2 
462885 42 
462892 236 
462899 15 
462932 101 
462945 1 
462953 89 
462957 2 
462972 1 
462977 138 
462980 3 
462983 28 
462991 121 
462997 77 
463008 285 
463017 48 
463025 2 
463154 11 
463210 14 
463214 2 
463238 4 
463255 14 
463262 19 
463294 5 
463297 53 
463309 245 
463337 35 
463345 84 
463351 1 
463355 2 
463362 124 
463376 25 
463382 17 
463385 8 
463427 3 
463432 6 
463473 91 
463492 9 
463511 10 
463517 83 
463532 55 
463540 12 
463544 249 
463546 12 
463550 15 
463554 28 
463559 33 
463570 10 
463572 21 
463589 52 
463594 20 
463603 1 
463605 10 
463608 2 
463618 16 
463623 160 
463630 208 
463637 11 
463664 22 
463666 10 
463667 3 
463668 145 
463672 171 
463673 1 
463674 7 
463675 105 
463677 10 
463680 19 
463685 165 
463708 2 
463714 23 
463733 7 
463759 29 
463773 5 
463848 39 
463869 10 
463874 6 
464022 41 
464030 18 
464200 51 
464203 4 
464206 1 
464331 6 
464373 4 
464382 47 
464388 12 
464416 29 
464652 9 
464680 12 
464686 20 
464728 9 
464797 47 
464843 11 
464850 7 
464868 103 
464872 107 
464881 5 
464895 6 
464907 6 
464925 10 
464931 7 
464980 1 
465055 91 
465067 1 
465086 1 
465087 31 
465110 1 
465121 1 
465140 1 
465221 2 
465234 17 
465248 4 
465256 9 
465277 114 
465288 17 
465306 53 
465310 41 
465766 5 
465909 6 
466107 3 
466112 8 
466240 5 
466246 75 
466254 60 
466262 431 
466287 86 
466311 4 
466327 63 
466333 119 
466344 6 
466352 1 
466418 84 
466487 48 
466567 17 
466597 10 
466651 67 
466659 60 
466729 1 
467024 1 
467332 27 
467503 1 
467523 10 
467528 1 
467531 6 
467536 24 
467543 8 
467549 26 
467552 7 
467556 5 
467559 60 
467569 1 
467577 12 
467583 1 
467586 9 
467593 57 
467624 133 
467636 102 
467685 9 
467759 1 
467781 2 
467915 23 
468128 5 
468240 3 
468261 5 
468298 2 
468316 2 
468321 13 
468401 10 
468413 9 
468601 1 
468633 2 
468641 1 
468644 29 
468655 158 
468659 1 
468666 49 
468789 6 
468823 12 
468826 2 
468836 17 
468843 124 
468846 7 
468850 6 
468855 10 
468860 21 
468893 161 
468902 9 
468909 2 
468913 4 
468917 36 
468918 3 
468919 1 
468920 22 
468923 99 
468930 13 
468931 2 
468938 17 
468950 1 
469003 2 
469034 1 
469085 65 
469110 98 
469118 41 
469128 24 
469133 9 
469138 62 
469144 57 
469188 73 
469199 7 
469217 1 
469262 31 
469277 1 
469298 41 
469312 1 
469317 1 
469323 93 
469358 205 
469379 26 
469400 15 
469451 69 
469452 25 
469466 102 
469467 52 
469474 8 
469478 1 
469486 33 
469490 1 
469493 1 
469494 125 
469505 22 
469524 1 
469547 128 
469574 8 
469581 18 
469593 17 
469622 67 
469631 5 
469638 32 
469791 1 
469817 13 
469831 21 
469840 13 
469877 38 
469972 15 
470113 22 
470409 15 
470699 11 
470732 4 
470774 82 
470792 10 
470839 1 
470852 25 
470925 24 
471014 3 
471197 67 
471202 4 
471312 17 
471336 20 
471378 41 
471452 18 
471538 5 
471552 4 
471597 3 
471730 17 
471740 25 
471758 59 
471832 62 
471848 148 
471851 42 
471919 76 
471957 8 
471982 1 
471988 21 
472135 2 
472158 4 
472159 46 
472197 10 
472211 17 
472219 29 
472222 35 
472224 16 
472235 8 
472237 215 
472346 4 
472443 1 
472449 38 
472621 23 
472623 1 
472832 1 
472954 2 
472984 30 
472997 7 
473137 16 
473178 1 
473184 1 
473359 1 
473445 5 
473483 34 
473488 68 
473499 110 
473504 1 
473509 31 
473534 2 
473549 65 
473552 5 
473557 45 
473559 8 
473562 119 
473573 3 
473576 3 
473580 132 
473599 53 
473600 3 
473613 3 
473759 30 
473762 8 
473846 36 
473907 21 
473980 34 
474093 4 
474141 46 
474150 11 
474273 17 
474488 7 
474607 8 
474655 6 
474671 25 
474691 3 
474805 23 
475006 2 
475009 42 
475045 31 
475140 110 
475163 4 
475317 1 
475416 80 
475506 3 
475627 145 
475725 137 
475732 1 
475770 44 
475792 15 
475799 1 
475950 1 
475962 15 
475971 1 
475993 1 
476000 3 
476025 164 
476028 1 
476048 46 
476066 39 
476226 1 
476339 1 
476738 1 
477508 1 
477861 1 
477885 31 
477890 4 
478028 1 
478054 2 
478114 99 
478176 38 
478193 15 
478207 16 
478210 33 
478223 38 
478242 25 
478250 2 
478255 22 
478275 80 
478285 10 
478294 5 
478303 2 
478406 9 
478942 2 
479006 4 
479015 4 
479020 54 
479024 59 
479034 4 
479045 42 
479063 1 
479066 30 
479069 3 
479079 113 
479087 3 
479090 28 
479094 1 
479099 87 
479105 45 
479107 7 
479113 2 
479130 150 
479157 4 
479177 6 
479261 15 
479281 43 
479315 56 
479321 14 
479488 42 
479504 1 
479516 6 
479605 19 
479654 27 
479698 8 
479936 1 
480136 2 
480549 3 
480726 31 
480832 26 
480855 14 
480947 33 
481087 92 
481170 14 
481204 34 
481479 154 
481533 1 
481565 23 
481671 79 
481889 12 
481998 73 
482002 89 
482010 179 
482016 9 
482022 1 
482072 28 
482107 5 
482137 24 
482163 8 
482752 5 
483233 26 
483238 1 
483247 66 
483249 158 
483250 7 
483251 2 
483255 1 
483258 29 
483268 16 
483280 6 
483298 17 
483305 1 
483312 99 
483316 13 
483320 11 
483322 31 
483323 1 
483328 25 
483330 6 
483337 8 
483338 8 
483342 40 
483348 41 
483485 8 
483508 25 
483510 14 
483521 28 
483528 5 
483586 58 
483663 46 
483666 2 
483826 85 
483999 6 
484177 112 
484187 61 
484190 3 
484361 1 
484433 191 
484498 17 
484502 7 
484512 162 
484554 25 
484610 4 
484635 27 
484654 21 
484666 113 
484672 30 
484708 20 
484973 1 
485038 7 
485239 1 
485243 51 
487279 6 
487298 11 
487339 1 
487474 13 
487477 7 
487481 37 
487486 8 
487505 168 
487514 2 
487672 89 
487684 135 
487690 9 
487692 2 
487694 76 
487698 45 
487713 2 
487856 1 
488552 3 
488590 1 
488799 11 
489738 28 
489748 2 
489751 2 
489773 10 
489774 1 
489781 2 
489791 10 
489799 5 
489825 4 
489826 6 
489831 25 
489833 6 
489847 12 
489857 182 
489875 58 
489878 5 
489880 1 
489887 1 
489909 24 
490212 11 
490256 1 
490362 36 
490370 20 
490383 32 
490546 6 
490577 12 
490601 63 
490863 6 
490889 1 
490890 218 
490891 2 
490955 179 
490966 103 
490980 5 
490988 2 
490996 3 
491079 1 
491089 2 
491123 1 
491124 9 
491153 1 
491168 2 
491172 20 
491180 31 
491193 58 
491214 36 
491216 1 
491218 15 
491231 5 
491235 1 
491238 1 
491279 31 
491310 17 
491313 32 
491414 2 
491425 63 
491438 8 
491563 22 
491602 4 
491787 25 
491913 3 
491928 69 
491949 38 
492033 6 
492101 36 
492231 7 
492390 74 
492600 19 
492645 70 
492825 55 
492874 11 
493070 3 
493163 10 
493177 11 
493205 97 
493388 1 
493392 102 
493700 6 
493705 3 
493711 21 
493717 1 
493724 3 
493733 1 
493739 7 
493750 3 
493782 1 
493791 9 
493802 1 
493806 6 
493811 1 
493829 1 
493832 7 
493844 2 
493853 6 
493882 2 
493916 2 
493958 12 
494040 2 
494070 1 
494100 27 
494112 36 
494155 1 
494203 1 
494338 44 
494653 19 
495231 8 
495266 18 
495291 2 
495390 2 
495465 44 
495649 1 
496334 40 
496369 55 
496440 20 
496759 4 
496950 4 
496960 5 
496993 9 
496999 16 
497213 63 
497434 9 
497435 62 
497557 39 
497570 1 
497653 49 
497822 3 
497832 3 
498049 4 
498797 2 
499061 18 
499090 56 
499225 36 
499600 4 
499729 73 
499884 90 
499894 61 
499909 4 
499917 23 
499922 85 
499974 1 
499988 507 
499992 44 
500024 190 
500094 3 
500097 3 
500154 5 
500163 29 
500181 15 
500187 15 
500194 18 
500309 12 
500339 22 
500353 19 
500384 1 
500406 6 
500760 16 
500974 7 
501066 2 
501161 2 
501418 5 
501474 15 
501545 18 
501578 18 
501591 14 
501598 13 
501697 14 
501986 37 
501992 1 
502087 69 
502514 9 
502567 94 
502637 19 
503306 1 
503575 39 
503875 270 
504062 88 
504073 25 
504131 31 
504821 1 
504833 16 
504885 1 
505413 7 
505577 14 
505588 1 
505748 73 
505859 1 
506207 213 
506229 137 
506376 2 
506522 14 
506533 60 
506539 83 
506549 2 
506550 9 
506563 57 
506566 13 
506570 55 
506574 14 
506612 79 
506620 46 
506638 203 
506661 3 
506674 1 
506787 1 
506822 1 
506854 6 
506943 8 
506962 67 
507159 3 
507309 24 
507450 7 
507455 23 
507703 1 
507819 1 
507827 15 
507847 1 
507864 2 
507891 2 
507901 1 
508618 1 
508624 114 
508688 7 
508719 6 
508723 41 
508795 5 
508903 1 
508927 10 
508940 113 
508943 3 
508978 13 
508998 2 
509039 1 
509054 15 
509134 17 
509242 7 
509287 154 
509316 1 
509364 17 
509716 1 
509840 14 
509867 1 
509956 10 
509977 3 
509999 47 
510144 4 
510155 180 
510198 8 
510326 5 
510334 45 
510339 65 
510345 82 
510471 5 
510513 2 
510653 1 
510659 35 
510660 25 
510707 1 
510721 144 
510729 166 
510734 8 
510744 2 
510768 30 
510891 18 
511881 1 
511890 2 
511893 3 
511900 1 
511907 8 
511909 1 
511912 1 
511915 53 
511923 3 
511927 9 
511937 96 
511942 13 
511944 2 
511948 22 
511949 1 
511957 25 
513219 87 
513228 1 
513230 245 
513232 2 
513233 16 
513234 12 
513243 77 
513249 26 
513255 1 
513260 109 
513262 16 
513266 109 
513268 4 
513305 18 
513319 22 
513463 3 
513472 19 
513480 14 
513485 20 
513491 7 
513520 16 
513540 5 
513634 3 
513795 11 
513819 53 
513957 97 
513974 24 
513979 104 
513981 40 
513986 14 
513992 27 
513995 107 
514002 120 
514003 86 
514015 11 
514023 129 
514067 31 
514077 137 
514087 20 
514092 160 
514099 36 
514111 28 
514136 2 
514160 31 
514163 1 
514219 42 
514263 193 
514282 32 
514286 4 
514294 29 
514308 1 
514328 46 
514337 73 
514355 14 
514388 2 
514411 18 
514412 56 
514419 77 
514422 17 
514426 187 
514431 15 
514445 5 
514449 6 
514455 19 
514462 13 
514472 183 
514485 40 
514487 1 
514495 42 
514522 1 
514602 50 
514619 195 
514632 1 
514636 271 
514644 4 
514660 77 
514664 24 
514667 2 
514672 194 
514674 54 
514688 41 
514696 338 
514708 13 
514737 174 
514740 1 
514741 210 
514747 10 
514773 91 
514781 1 
514810 21 
514822 11 
514833 8 
514852 56 
514957 16 
514997 42 
515037 104 
515073 3 
515084 20 
515167 22 
515202 16 
515331 3 
515356 1 
515383 1 
515398 9 
515530 7 
515532 29 
515537 89 
515616 17 
515736 163 
515795 5 
515813 61 
515841 3 
516001 106 
516090 7 
516200 104 
516304 4 
516322 29 
516338 1 
516420 21 
516427 73 
516578 45 
516664 44 
516811 61 
516871 2 
516996 1 
517025 1 
517098 7 
517111 6 
517124 13 
517127 25 
517136 10 
517146 2 
517165 16 
517170 1 
517174 2 
517211 2 
517220 1 
517225 21 
517235 7 
517242 47 
517245 2 
517251 33 
517261 27 
517268 76 
517306 76 
517317 34 
517324 102 
517444 29 
517811 109 
517878 165 
517915 30 
517927 24 
517980 16 
518018 5 
518098 110 
518107 2 
518176 1 
518217 5 
518231 59 
518240 18 
518294 37 
518334 19 
518344 6 
518350 5 
518355 53 
518367 208 
518396 47 
518416 28 
518456 36 
518470 1 
518477 50 
518496 35 
518503 1 
518512 74 
518514 5 
518522 36 
518533 1 
518539 132 
518559 18 
518583 3 
518591 24 
518600 161 
518613 214 
518618 26 
518625 15 
518627 1 
518646 14 
518647 34 
518687 35 
518718 11 
518731 2 
518735 50 
518743 13 
518747 4 
518749 30 
518757 1 
518768 3 
518775 92 
518789 6 
518800 1 
518802 2 
518827 1 
518835 13 
518874 2 
518897 15 
518904 39 
518917 68 
518923 6 
518960 55 
518971 13 
518982 23 
518983 8 
519014 23 
519063 57 
519107 28 
519112 1 
519151 1 
519231 6 
519242 3 
519249 28 
519251 1 
519263 5 
519268 10 
519273 11 
519288 4 
519291 16 
519306 3 
519481 1 
519612 1 
520178 1 
520237 73 
520277 2 
520423 17 
520628 6 
520737 1 
520745 18 
520781 18 
520796 5 
520803 1 
520872 124 
520911 2 
520944 1 
521049 9 
521094 33 
521226 15 
521232 182 
521260 45 
521352 46 
521410 2 
521420 29 
521566 7 
521571 66 
521578 38 
521581 12 
521594 64 
521602 1 
521745 16 
521753 57 
521759 19 
521769 11 
521771 1 
521775 3 
521779 80 
521780 5 
521794 35 
521800 13 
521832 6 
521850 1 
521870 2 
521887 31 
521888 21 
522035 10 
522047 3 
522091 1 
522235 1 
522302 1 
522434 54 
522510 87 
522695 3 
522783 2 
522877 9 
522880 2 
522897 1 
522914 18 
522946 138 
523008 22 
523048 1 
523261 10 
523303 1 
523316 4 
523325 15 
523348 24 
523455 7 
523479 30 
523485 19 
523488 13 
523497 10 
523507 39 
523550 10 
523657 90 
523660 7 
523663 18 
523666 152 
523674 11 
523697 31 
523835 15 
523849 38 
523854 98 
523858 2 
523865 4 
523873 124 
523878 13 
523995 10 
524011 4 
524019 19 
524087 4 
524109 14 
524124 128 
524131 14 
524156 7 
524239 4 
524425 2 
524449 22 
524498 1 
524604 1 
524700 44 
524971 21 
524975 3 
525007 25 
525117 31 
525126 1 
525147 37 
525162 2 
525211 2 
525224 15 
525232 6 
525242 1 
525248 2 
525256 1 
525281 78 
525397 1 
525414 3 
525456 28 
525525 1 
526025 2 
526379 10 
526511 13 
526526 12 
526692 13 
526695 34 
526704 68 
526714 38 
526715 4 
526725 4 
526727 15 
526776 23 
526788 130 
526807 8 
526824 117 
526835 10 
526944 4 
527204 9 
527273 3 
527308 28 
527314 68 
527331 37 
527340 17 
527341 48 
527345 28 
527360 9 
527498 1 
527520 6 
527666 19 
527673 326 
527679 1 
527682 18 
527696 48 
527699 57 
527701 41 
527723 3 
527732 83 
527746 60 
527754 50 
527818 1 
527945 1 
528093 5 
528227 32 
529101 20 
529413 5 
529608 1 
529883 11 
529982 94 
530006 47 
530091 19 
530194 1 
530199 1 
530362 15 
530367 9 
530385 119 
530460 19 
530518 3 
530529 3 
530562 66 
530618 5 
530628 13 
530703 13 
530717 86 
530751 22 
530773 11 
530785 58 
531129 6 
531614 69 
531627 50 
531639 3 
531770 2 
531773 13 
532112 9 
532121 73 
532339 17 
532398 1 
532574 10 
533189 16 
533280 23 
533331 142 
533355 14 
533381 2 
533526 24 
533547 1 
533650 23 
533681 29 
533697 56 
533699 24 
533728 1 
533732 43 
533733 1 
533736 18 
533741 1 
533742 102 
533744 56 
533755 32 
533763 2 
533898 29 
533912 1 
533922 15 
533933 2 
533937 72 
533946 48 
533973 11 
533986 5 
533996 68 
534013 3 
534019 10 
534026 84 
534113 25 
534118 33 
534134 6 
534152 28 
534166 24 
534275 1 
534328 44 
534354 1 
534504 20 
534698 30 
534859 109 
534883 45 
535168 76 
535335 3 
535394 7 
535446 27 
535553 40 
535559 1 
547984 3 
548001 34 
548007 26 
548018 24 
548027 317 
548029 6 
548033 293 
548044 1 
548091 9 
548098 2 
548106 1 
548109 467 
548117 93 
548144 85 
548151 3 
548290 11 
548459 5 
548517 19 
548637 7 
549250 15 
549265 6 
549424 33 
549431 1 
549500 34 
549513 176 
549520 111 
549553 2 
549569 1 
549709 24 
549870 29 
550188 1 
550311 2 
550321 6 
550335 3 
550667 24 
550778 60 
550785 38 
550789 21 
550848 44 
550864 2 
550964 4 
551017 26 
551192 9 
551203 56 
551211 9 
551218 20 
551221 5 
551225 22 
551247 83 
551356 75 
551395 12 
551399 58 
551421 41 
551457 10 
551498 18 
551506 45 
551575 25 
551581 1 
551927 9 
551943 5 
552374 1 
552423 11 
552446 4 
552457 7 
552491 2 
552521 6 
552548 37 
552560 1 
552584 1 
552610 20 
552618 14 
552720 18 
552734 17 
553088 7 
553180 46 
553231 13 
553742 1 
554040 25 
554202 1 
554395 1 
554552 4 
554751 7 
554758 3 
554763 9 
554815 3 
554826 5 
554837 32 
554850 10 
554854 1 
554872 2 
554880 23 
555033 9 
556214 4 
556228 5 
556235 75 
556317 2 
556337 11 
556339 1 
556379 14 
556425 1 
556431 1 
556450 28 
556588 39 
556616 22 
556630 1 
556793 153 
556820 4 
556943 2 
556956 1 
557052 1 
557121 6 
557232 23 
557255 26 
557273 16 
557439 7 
557444 12 
557528 3 
557863 9 
557877 71 
557893 47 
558010 1 
558049 34 
558152 24 
558207 188 
558228 52 
558232 20 
558376 20 
558406 14 
558707 1 
558717 19 
558887 2 
558922 6 
558931 12 
558951 25 
559083 1 
559085 3 
559167 2 
559269 15 
559275 21 
559404 8 
559413 8 
559422 2 
559433 46 
559443 4 
559445 9 
559446 1 
559452 1 
559473 3 
559514 14 
559524 6 
559528 3 
559534 38 
559539 6 
559550 1 
559551 20 
562353 30 
562365 1 
562375 18 
562380 147 
562386 59 
562390 51 
562393 213 
562435 5 
562443 7 
562446 107 
562461 11 
562467 122 
562480 73 
562498 1 
562810 1 
563258 75 
563550 14 
563901 62 
564017 2 
564088 44 
564485 5 
565088 4 
565112 13 
565233 6 
565266 2 
565290 1 
565440 27 
565783 104 
565955 1 
565959 38 
565964 19 
565968 1 
565976 15 
565982 92 
566047 20 
566048 4 
566053 1 
566193 77 
566209 83 
566227 26 
566407 7 
566421 4 
566568 57 
566601 378 
566786 12 
567081 21 
567104 60 
567109 129 
567119 2 
567124 9 
567236 1 
567249 125 
567258 17 
567271 6 
567272 157 
567278 111 
567280 6 
567286 115 
567291 35 
567294 5 
567301 6 
567310 100 
567324 18 
567332 4 
567340 166 
567348 26 
567353 79 
567361 15 
567380 3 
567664 2 
567674 4 
567677 22 
567681 56 
567685 8 
567711 3 
567730 7 
567738 14 
567741 312 
567747 24 
567749 45 
567750 2 
567751 23 
567762 79 
567765 91 
567770 1 
567773 45 
567789 6 
567809 9 
567937 13 
567969 57 
568067 24 
568127 68 
568139 32 
568263 98 
568547 22 
568599 6 
568675 8 
568702 1 
568866 45 
568894 7 
569119 1 
569157 16 
569310 1 
569455 15 
569489 1 
569576 48 
569766 4 
569824 1 
570007 10 
570087 28 
570102 3 
570249 45 
570284 1 
570295 5 
570955 33 
570967 15 
570997 139 
571074 1 
571189 6 
571209 2 
571400 2 
571420 1 
571440 1 
571457 1 
571586 32 
571915 57 
571924 1 
572241 1 
572379 18 
572411 33 
572421 3 
572549 4 
572737 33 
572885 2 
572966 5 
572987 30 
573243 3 
573257 3 
573272 9 
573428 4 
573457 2 
573460 1 
573474 6 
573502 5 
573506 4 
573509 2 
573514 1 
573536 7 
573540 1 
573546 19 
573559 8 
573736 1 
573942 32 
574044 1 
574062 4 
574236 16 
574342 1 
574355 21 
574390 94 
574406 43 
574522 14 
574535 39 
574661 4 
574709 4 
574736 10 
574783 32 
575556 25 
575736 13 
576042 8 
576078 55 
576122 16 
576129 2 
576146 2 
576179 9 
576187 8 
576193 4 
576207 1 
576209 57 
576305 1 
576412 4 
577165 51 
577814 1 
577940 13 
577984 7 
578133 7 
578200 8 
578201 3 
578260 27 
578304 68 
578327 8 
578334 32 
578336 41 
578340 54 
578352 13 
578355 223 
578363 6 
578372 51 
578376 148 
578386 4 
578394 19 
578395 2 
578412 100 
578418 60 
578436 11 
578447 31 
578523 7 
578532 7 
578561 1 
578564 37 
578577 14 
578629 1 
578637 24 
578653 61 
578736 14 
578743 62 
578745 1 
578747 144 
578756 11 
578758 2 
578766 11 
578777 54 
578789 1 
578813 51 
578881 128 
578884 16 
578892 3 
578895 58 
578903 27 
578990 3 
579019 8 
579082 91 
579088 32 
579097 1 
579108 53 
579116 8 
579119 10 
579142 48 
579287 51 
579291 1 
579301 1 
579305 1 
579313 260 
579336 8 
579350 3 
579445 42 
579495 74 
579501 13 
579605 11 
579691 101 
580348 14 
580351 34 
580360 29 
580370 91 
580373 1 
580402 10 
580509 42 
580799 141 
580905 1 
580946 2 
581318 246 
581347 1 
581415 6 
581428 4 
581432 10 
581440 4 
581444 14 
581451 30 
581474 2 
581477 12 
581617 14 
581628 2 
581652 65 
581674 99 
581680 54 
581684 19 
581746 26 
581757 1 
581758 145 
581759 2 
581764 107 
581772 10 
581776 14 
581814 9 
581832 14 
581880 1 
581941 21 
582008 48 
582063 7 
582139 8 
582152 9 
582172 16 
582177 5 
582215 22 
582220 6 
582233 13 
582297 12 
582351 2 
582376 1 
582484 47 
582487 1 
582674 4 
582819 41 
582932 13 
582949 35 
582983 16 
583176 1 
583236 1 
583276 65 
583354 35 
583362 15 
583393 25 
583399 16 
583420 48 
583421 3 
583422 1 
583440 3 
583681 99 
583687 50 
583710 16 
583724 21 
583880 43 
584066 4 
584218 23 
584258 5 
584728 9 
584850 70 
584857 2 
584860 2 
584865 4 
584868 341 
584872 3 
584876 22 
584887 7 
584896 2 
584924 85 
585070 217 
585083 1 
585089 54 
585092 23 
585114 132 
585124 61 
585266 14 
585361 59 
585367 1 
585752 33 
585871 48 
585948 3 
586028 10 
586075 17 
586133 6 
586895 7 
589333 12 
589601 8 
589621 11 
589630 3 
589631 11 
589634 8 
589643 53 
589646 20 
589657 12 
589662 22 
589668 3 
589717 233 
589718 3 
589729 9 
589730 10 
589741 15 
589742 1 
589752 1 
589755 63 
589780 13 
589894 1 
589933 99 
589934 5 
589948 1 
589954 124 
589965 83 
589971 1 
589998 1 
590004 23 
590154 1 
590157 86 
590160 4 
590168 18 
590171 28 
590179 19 
590182 10 
590185 10 
590200 9 
590212 2 
590215 5 
590376 36 
590399 3 
590404 10 
590512 2 
590557 25 
590703 14 
590763 1 
590840 11 
590892 40 
591445 4 
591542 24 
591546 3 
591608 2 
592604 4 
592606 7 
592624 25 
592653 33 
592657 1 
592708 35 
592715 106 
592717 17 
592722 19 
592737 44 
592743 70 
595636 5 
595782 3 
595809 7 
596917 37 
596944 150 
596953 119 
596958 12 
597014 37 
597185 74 
597204 74 
597347 10 
597409 1 
597531 10 
597558 15 
598089 41 
598630 67 
598674 41 
598728 68 
598810 55 
598901 310 
598974 1 
598984 9 
598992 1 
599004 6 
599038 6 
599227 65 
599235 2 
599547 14 
599725 6 
599736 1 
599756 7 
599769 67 
599798 2 
599812 1 
599818 152 
602887 2 
602917 31 
602973 15 
603048 4 
603234 34 
603265 13 
603402 34 
603424 64 
603759 1 
603783 34 
603791 40 
603794 37 
603802 54 
603904 127 
603922 6 
603979 62 
604117 6 
604256 14 
604262 17 
604266 11 
604324 31 
604329 2 
604332 30 
604348 45 
604352 2 
604489 1 
604510 22 
604529 6 
604548 34 
604653 23 
604667 14 
604676 3 
604701 8 
605000 2 
605120 1 
605266 4 
605287 5 
605326 2 
605457 29 
605473 21 
605486 16 
605504 7 
605509 3 
605516 32 
605518 5 
605524 5 
605530 3 
605542 2 
605546 4 
605553 29 
605563 3 
605570 91 
605587 3 
605716 18 
605730 11 
605751 6 
605890 2 
605963 48 
606098 11 
606111 14 
606197 4 
606731 78 
607190 15 
607520 1 
607667 2 
608119 11 
608171 5 
608494 11 
608507 4 
608514 31 
608518 49 
608526 16 
608531 11 
608549 18 
608708 6 
608756 43 
609058 33 
609234 75 
609388 1 
609535 34 
609614 137 
609785 1 
610256 140 
610279 5 
610368 2 
610618 19 
610735 1 
610769 15 
610779 10 
610949 2 
610998 2 
611099 1 
611269 14 
611280 8 
611285 4 
611289 71 
611296 33 
611299 21 
611322 1 
611328 110 
611346 11 
611353 13 
611354 11 
611359 17 
611363 4 
611369 16 
611388 3 
611393 71 
611395 20 
611396 72 
611408 19 
611414 13 
611446 8 
611579 93 
611601 1 
611636 62 
611780 49 
611945 1 
611951 1 
612036 6 
612163 7 
612168 22 
612187 1 
612210 160 
612330 1 
612350 58 
612353 1 
612394 4 
612404 1 
612423 13 
612430 1 
612454 2 
612471 16 
612475 1 
612483 4 
612638 1 
612771 104 
612776 5 
612784 19 
612812 1 
612827 1 
612829 1 
612842 50 
612875 4 
613012 5 
613024 52 
613249 16 
613274 4 
613316 1 
613610 5 
613788 8 
613790 6 
614005 6 
614008 2 
614015 68 
614049 19 
614067 8 
614079 23 
614108 1 
614115 4 
614169 5 
614233 6 
614337 7 
614341 14 
614365 1 
614369 21 
614379 4 
614399 16 
614431 1 
614451 1 
614535 6 
614540 1 
614555 1 
614588 4 
614603 1 
614604 3 
614615 3 
614628 1 
614637 2 
614650 2 
614667 5 
614698 10 
614709 2 
614716 1 
614747 5 
614758 19 
614766 2 
614772 2 
614791 39 
614794 1 
614805 1 
614818 3 
614838 3 
614847 35 
614890 4 
614908 6 
614912 19 
614923 7 
614960 1 
614965 6 
615030 192 
615041 104 
615073 10 
615089 1 
615097 46 
615120 14 
615123 1 
615148 60 
615155 1 
615277 2 
615286 9 
615297 8 
615318 42 
615319 24 
615320 1 
615328 9 
615345 32 
615373 1 
615385 2 
615396 20 
615420 1 
615422 10 
615431 18 
615438 1 
615440 2 
615444 75 
615448 2 
615456 26 
615469 11 
615492 1 
615521 6 
615537 77 
615542 5 
615546 10 
615596 29 
615648 2 
615762 1 
615765 19 
615856 74 
615898 37 
615979 1 
616024 5 
616066 6 
616102 14 
616213 5 
616285 1 
616320 9 
616333 28 
616513 114 
616566 3 
616604 16 
616984 102 
617092 56 
617119 32 
617141 108 
617244 9 
617348 54 
617352 4 
617378 200 
617420 4 
617434 49 
617470 2 
617592 4 
617622 3 
617641 1 
617680 1 
617695 20 
617787 11 
617818 9 
617823 186 
617852 1 
617857 1 
617995 3 
618476 1 
618815 10 
618818 4 
618858 15 
618911 9 
618934 5 
619052 1 
619053 49 
619062 2 
619070 207 
619079 154 
619083 18 
619090 1 
619099 18 
619251 16 
619320 7 
619474 2 
619481 2 
619505 3 
619550 168 
619561 3 
619581 20 
619593 67 
619631 37 
619791 19 
620101 2 
620538 1 
621285 3 
621300 23 
621724 18 
621738 7 
621775 16 
622487 12 
622663 20 
623326 1 
623702 125 
623726 120 
623751 1 
623775 19 
624929 8 
624968 1 
625083 28 
625109 3 
625141 3 
625301 11 
625347 11 
625495 29 
625509 18 
625531 8 
625587 7 
625674 92 
625703 1 
625715 12 
625718 3 
625731 5 
625741 1 
625755 25 
625758 73 
625764 35 
625774 15 
625777 12 
625778 12 
625785 148 
625818 1 
625824 36 
625979 7 
626233 6 
626239 1 
626379 1 
626389 402 
626399 40 
626400 12 
626404 203 
626453 26 
626456 29 
626457 202 
626469 2 
626477 1 
626486 58 
626491 69 
626497 15 
626518 48 
626573 6 
626680 39 
627485 32 
627683 15 
627763 8 
627794 62 
628053 1 
628382 97 
628655 24 
628698 16 
629019 2 
629039 4 
629202 5 
629700 38 
629748 52 
629771 240 
630046 8 
630047 16 
630052 11 
630075 141 
630182 135 
630194 73 
630201 171 
630246 11 
630267 18 
630275 3 
630320 33 
630361 2 
630364 5 
630381 42 
630434 41 
630475 2 
630480 2 
630486 7 
630492 70 
630499 32 
630502 3 
630507 15 
630510 6 
630514 7 
630518 2 
630529 7 
630599 36 
630662 92 
630668 6 
630696 4 
630704 13 
630730 20 
630736 20 
630737 6 
630750 18 
630755 30 
630770 5 
630786 17 
630861 527 
630924 104 
630929 58 
631009 14 
631034 9 
631257 72 
631260 32 
631598 1 
631616 173 
631669 8 
631708 7 
631828 5 
631930 1 
631956 34 
632106 56 
632189 33 
632266 3 
632479 1 
632517 42 
632628 62 
632690 37 
632775 1 
632814 2 
632828 7 
632870 46 
632889 57 
632942 4 
632964 19 
633039 1 
633055 11 
633078 24 
633095 5 
633145 35 
633241 234 
633292 63 
633431 30 
633734 42 
634178 13 
634345 153 
634980 3 
635181 62 
635191 3 
635221 254 
635352 1 
635358 22 
635360 1 
635368 3 
635372 1 
635380 102 
635494 2 
635499 1 
635500 2 
635501 8 
635502 1 
635503 4 
635511 5 
635535 7 
635556 3 
635861 1 
636850 16 
637644 4 
637685 2 
637777 49 
637882 16 
638138 64 
638296 6 
638599 62 
638601 26 
638641 3 
638642 75 
638643 4 
638657 10 
638658 47 
638659 1 
638660 30 
638668 72 
638675 2 
638869 5 
638874 151 
638955 5 
639015 2 
639201 4 
639275 28 
639499 29 
639904 11 
640049 18 
640059 9 
640181 9 
640196 11 
640403 28 
640415 1 
640457 1 
640465 8 
640470 36 
640480 1 
640490 29 
640651 17 
640670 11 
641303 57 
641308 50 
641425 8 
641581 1 
641818 10 
641894 38 
641943 2 
642170 1 
642250 47 
642417 1 
642581 2 
642609 3 
642612 8 
642658 6 
642727 4 
642744 1 
642831 2 
642835 7 
642843 2 
643220 78 
643254 23 
643260 80 
643266 23 
643274 15 
643311 168 
643328 65 
643923 1 
645139 18 
645152 14 
645323 8 
645345 31 
645349 5 
645357 1 
645416 66 
645425 5 
645511 18 
645554 113 
645563 93 
645708 1 
645902 69 
646214 23 
646664 6 
646673 48 
646979 24 
647024 8 
647028 11 
647050 58 
647472 12 
647846 7 
647928 9 
648147 23 
648286 26 
648419 187 
648780 3 
648786 26 
648933 64 
649077 55 
649079 4 
649113 22 
649125 6 
649146 77 
649151 44 
649229 115 
649428 21 
649518 2 
649639 30 
649676 44 
649697 4 
649736 1 
650016 30 
650041 21 
650343 10 
650364 66 
650389 3 
650419 31 
650438 25 
650471 16 
650496 1 
650922 89 
650948 17 
650957 179 
651250 304 
651586 8 
652098 23 
652679 168 
652749 48 
652756 3 
652878 7 
653142 91 
653148 1 
653149 104 
653881 11 
654066 386 
654072 1 
654356 49 
654389 14 
654637 1 
655321 21 
655897 76 
656079 1 
656773 66 
657261 25 
657440 2 
657492 1 
657692 7 
657693 24 
657886 13 
658225 30 
658237 1 
658281 2 
658440 7 
658444 36 
658495 174 
658649 1 
658706 36 
658707 1 
660298 77 
660448 101 
660596 180 
660608 3 
660610 184 
660611 1 
660613 2 
660630 73 
660653 80 
660663 57 
660827 9 
661268 3 
661280 9 
661294 11 
661730 67 
661970 1 
661998 76 
662004 99 
662079 1 
662133 1 
662312 11 
662336 7 
662338 48 
662546 30 
662575 31 
662923 2 
663067 54 
663133 6 
663298 2 
663458 31 
663561 32 
663966 33 
664175 54 
664517 50 
665166 3 
665235 13 
665273 12 
665279 1 
665281 14 
665295 23 
665312 1 
665368 18 
665434 11 
665711 104 
665874 33 
665886 3 
665963 3 
666094 7 
666127 1 
666132 2 
666136 15 
666177 1 
666184 61 
666192 1 
666193 1 
666194 24 
666195 2 
666197 11 
666205 1 
666209 8 
666250 1 
666258 1 
666261 5 
666361 22 
666406 1 
666409 1 
666410 6 
666417 335 
666458 2 
666462 19 
666491 1 
666494 1 
666497 2 
666499 55 
666503 2 
666512 310 
666554 5 
666594 34 
variableStep chrom=chrXII
41 62 
76 171 
85 67 
91 130 
96 1 
102 3 
116 1 
127 9 
137 1 
172 4 
180 1 
549 1 
1840 1 
5650 1 
5699 1 
5728 21 
5734 37 
5741 94 
5745 2 
5807 1 
11363 1 
11384 28 
11400 16 
11404 9 
11454 467 
11460 5 
11468 5 
11479 119 
11481 1 
11482 2 
11486 11 
11489 136 
11498 108 
11501 7 
11539 44 
11600 1 
11721 15 
11732 1 
11741 1 
11771 2 
11782 3 
11787 2 
11793 1 
11794 4 
11844 2 
11854 5 
11863 60 
12948 1 
13749 68 
13754 13 
13760 46 
13775 117 
13783 22 
13820 41 
13842 1 
13867 27 
13875 245 
14016 4 
14071 14 
14074 3 
14081 1 
14238 8 
14380 1 
14391 1 
14743 1 
14780 21 
14786 15 
14825 9 
14943 340 
14957 11 
15100 8 
15129 46 
15230 11 
15545 7 
15729 38 
15879 87 
15890 8 
15897 70 
15902 14 
16056 47 
16064 2 
16071 2 
16074 26 
16087 14 
16091 131 
16102 70 
16138 97 
16178 1 
16383 12 
16405 14 
16411 70 
16437 90 
16443 15 
16449 1 
16452 86 
16462 6 
16464 37 
16474 52 
16484 32 
16492 125 
16498 5 
16583 1 
16658 90 
16660 79 
16673 43 
16712 11 
16807 6 
17000 91 
17179 195 
17562 1 
17591 6 
17610 12 
17636 5 
17644 14 
17740 4 
17745 4 
17762 8 
17778 1 
17804 182 
17813 18 
17814 1 
17820 26 
17830 19 
17843 31 
17845 80 
17850 1 
17861 110 
17863 111 
17864 10 
17870 60 
17888 11 
17904 88 
17937 2 
18038 39 
18217 1 
18267 86 
18319 49 
18357 7 
18407 7 
18604 40 
18918 28 
19044 19 
19228 50 
19267 100 
19400 2 
19607 6 
19716 14 
19783 2 
19915 3 
20089 2 
20221 25 
20241 41 
20415 2 
20460 123 
20750 78 
20813 59 
20937 1 
20956 35 
20958 1 
20966 2 
20971 10 
20985 30 
20996 11 
21013 101 
21044 22 
21061 2 
21070 26 
21233 59 
21420 38 
21555 18 
21563 20 
21718 10 
21741 23 
21760 27 
21766 37 
21777 11 
21799 62 
21882 8 
21883 68 
21888 5 
21892 1 
21931 47 
21958 85 
21969 177 
21977 22 
21987 46 
21991 40 
21999 40 
22003 41 
22006 23 
22099 29 
22165 1 
22190 8 
22195 44 
22221 103 
22236 14 
22284 163 
22346 14 
22357 12 
22360 3 
22362 2 
22385 3 
22405 16 
22407 16 
22414 20 
22421 1 
22425 4 
22428 5 
22465 13 
22504 25 
22609 5 
22709 2 
22740 5 
22751 15 
22756 11 
22781 129 
22789 1 
22790 5 
22791 169 
22800 201 
22808 114 
22821 4 
22869 9 
22875 256 
22884 9 
22886 136 
22894 121 
22902 63 
22935 102 
23084 65 
23216 20 
23231 54 
23251 38 
23255 10 
23256 191 
23262 1 
23267 63 
23278 6 
23299 4 
23339 47 
23341 105 
23345 10 
23355 12 
23361 25 
23365 8 
23368 1 
23386 3 
23391 56 
23404 1 
23405 17 
23430 54 
23447 31 
23491 19 
23530 24 
23608 2 
23730 3 
23802 16 
23814 11 
24311 29 
24518 20 
24526 2 
25010 33 
25102 6 
25207 44 
25461 25 
25464 1 
25576 11 
25599 1 
25604 5 
25614 19 
25618 43 
25624 48 
25638 5 
25643 32 
25647 1 
25648 41 
25658 39 
25676 5 
25791 8 
25838 114 
25976 9 
26004 64 
26021 24 
26117 57 
26159 25 
26170 32 
26349 36 
26493 3 
26660 38 
26722 16 
26803 1 
26820 2 
26848 7 
26856 21 
26992 36 
27013 8 
27155 3 
27182 7 
27207 7 
27321 107 
27573 22 
27577 1 
27692 4 
27738 18 
27751 19 
27896 29 
28034 7 
28073 1 
28106 17 
28149 3 
28190 51 
28193 16 
28204 9 
28216 311 
28364 13 
28394 18 
28475 3 
28550 20 
28567 4 
28569 11 
28596 110 
28599 1 
28607 459 
28676 5 
28727 22 
28732 2 
28760 2 
28790 8 
28911 1 
28945 23 
28952 68 
28956 1 
28958 104 
28964 1 
28972 8 
28975 95 
28981 8 
28985 50 
29023 179 
29045 62 
29157 243 
29326 17 
29377 1 
29406 9 
29424 4 
29430 3 
29438 1 
29439 66 
29460 14 
29534 10 
29536 2 
29554 6 
29556 23 
29560 7 
29578 16 
29585 12 
29589 36 
29600 6 
29608 13 
29638 45 
29657 46 
29668 2 
29685 42 
29699 21 
29707 5 
29712 228 
29760 33 
29766 1 
29769 3 
29778 1 
29787 2 
29805 5 
29837 1 
29868 12 
29886 1 
29937 31 
29942 42 
29944 28 
29966 12 
30004 8 
30028 1 
30141 3 
30198 3 
30307 45 
30743 15 
30906 23 
31042 10 
31074 16 
31200 1 
31213 18 
31257 14 
31314 18 
31337 3 
31500 1 
31560 18 
31568 1 
31709 45 
31733 2 
31741 1 
31750 7 
31778 14 
31842 5 
32308 4 
32366 8 
32517 2 
32912 44 
33180 94 
33240 19 
33256 1 
34364 9 
34423 7 
34439 52 
34767 14 
34842 1 
35110 4 
35326 13 
35332 5 
35345 1 
35361 1 
35370 1 
35707 26 
35863 18 
35882 148 
35981 8 
36026 26 
36276 2 
36370 1 
36381 8 
36468 1 
36550 3 
36634 24 
36641 129 
36657 33 
36683 24 
36690 21 
36696 2 
36740 7 
36759 32 
36790 19 
36820 5 
36900 5 
36906 29 
36907 1 
36908 52 
36949 19 
36959 81 
36969 28 
36975 2 
36980 8 
37012 2 
37015 171 
37075 13 
37100 2 
37106 4 
37135 37 
37137 8 
37138 3 
37140 2 
37146 5 
37150 11 
37153 2 
37168 15 
37175 20 
37186 4 
37207 6 
37338 2 
37446 10 
37554 2 
37678 20 
37936 3 
38015 19 
38293 1 
38296 6 
38298 91 
38304 15 
38532 142 
38609 3 
38610 2 
38616 1 
38684 2 
38883 8 
38927 153 
39084 18 
39368 41 
39375 6 
39405 21 
39494 3 
39547 71 
39558 39 
39564 6 
39569 5 
39604 217 
39611 5 
39612 78 
39620 50 
39629 3 
39659 161 
39663 4 
39671 4 
39673 3 
39685 87 
39714 1 
40472 77 
40479 10 
40486 6 
40494 7 
40506 2 
40516 20 
40521 13 
40534 113 
40542 26 
40575 14 
40578 17 
40589 28 
40593 61 
40605 92 
41326 22 
41431 1 
41472 1 
41630 12 
41664 3 
41743 96 
41754 13 
41842 1 
41956 1 
41965 2 
42040 3 
42171 4 
42260 4 
42312 15 
42519 108 
42553 1 
42824 23 
43014 4 
43030 7 
43202 11 
43388 3 
43453 12 
43584 11 
43611 11 
43624 39 
43744 1 
43815 39 
43840 1 
43905 10 
43938 9 
43976 28 
44257 12 
44391 5 
44478 1 
44603 20 
44655 25 
44737 2 
45173 10 
45246 4 
45396 25 
46303 1 
46496 5 
46502 85 
46510 3 
46549 2 
46594 7 
46601 15 
46608 10 
46619 7 
46623 9 
46781 75 
46837 2 
46936 1 
46961 1 
47459 4 
47638 1 
47684 4 
47692 1 
47700 4 
48043 11 
48348 8 
48369 42 
48661 54 
48689 6 
48707 11 
48717 4 
48720 19 
48723 1 
48738 1 
48744 8 
48748 5 
48756 14 
48759 6 
48837 42 
48842 1 
48845 355 
48957 1 
49090 5 
49133 10 
49150 56 
49200 1 
49213 20 
49234 10 
49264 53 
49282 44 
49285 2 
49309 11 
49329 9 
49462 134 
49505 1 
49565 2 
49641 37 
49646 39 
49669 1 
49673 178 
49690 33 
49709 4 
49713 41 
49715 31 
49718 2 
49723 30 
49727 14 
49743 18 
49753 56 
49757 50 
49779 33 
49784 9 
49787 84 
49803 40 
51874 18 
51894 20 
51909 3 
52031 7 
52076 129 
52121 26 
52329 5 
52602 8 
52659 153 
52687 97 
52690 13 
52692 35 
52703 3 
52914 5 
53013 1 
53111 5 
53282 23 
53531 88 
53733 1 
53773 2 
53836 9 
53844 4 
53851 30 
53860 7 
53991 69 
53992 26 
53993 3 
53994 25 
54008 19 
54027 96 
54033 19 
54043 4 
54048 2 
54051 27 
54071 6 
54075 24 
54078 32 
54172 19 
54176 2 
54304 79 
54323 1 
54366 19 
54378 17 
54388 51 
54465 60 
54481 9 
54522 8 
54559 3 
54652 74 
54686 7 
54692 2 
54707 109 
54709 124 
54717 31 
54719 1 
54726 3 
54743 58 
54876 38 
54879 12 
54883 2 
54886 4 
54906 18 
54928 61 
54946 14 
55065 10 
55069 1 
55225 6 
55335 100 
55435 70 
55521 11 
55795 2 
56042 6 
56170 102 
56394 25 
56558 1 
56701 1 
56840 6 
57474 14 
57621 1 
57646 13 
58060 27 
58285 6 
58398 10 
58478 5 
58668 45 
58805 7 
58818 53 
59059 1 
59139 21 
59399 12 
60061 11 
60497 4 
60552 1 
60647 8 
61106 32 
61152 26 
61494 29 
61637 51 
61648 11 
61732 79 
61921 2 
62129 3 
62556 60 
62654 13 
63135 29 
63160 1 
63185 8 
63251 14 
63274 3 
63291 57 
63321 7 
63466 4 
63596 32 
63647 1 
63653 9 
63774 33 
63801 4 
63805 224 
63811 6 
63824 1 
63827 113 
63832 155 
63833 2 
63835 4 
63840 46 
63877 49 
63881 16 
63893 3 
63942 7 
63977 2 
64082 21 
64107 9 
64116 6 
64160 10 
64224 9 
64241 5 
64273 16 
64731 12 
64981 2 
65006 62 
65052 20 
65344 2 
65348 22 
65353 6 
65356 6 
65362 1 
65365 4 
65371 1 
65379 14 
65385 3 
65388 1 
65391 24 
65401 4 
65405 6 
65407 2 
65411 102 
65417 6 
65420 95 
65421 2 
65422 1 
65428 4 
65432 2 
65436 4 
65443 33 
65447 6 
65451 4 
65520 92 
65529 16 
65552 3 
65586 8 
65640 1 
65660 4 
65667 4 
65673 1 
65682 92 
65755 5 
65757 6 
65768 91 
65780 104 
65908 96 
65918 5 
65942 20 
65948 10 
65952 65 
65987 6 
66008 6 
66026 7 
66030 167 
66051 64 
66055 22 
66062 26 
66067 13 
66074 31 
66075 9 
66076 1 
66086 25 
66110 6 
66118 29 
66126 69 
66137 48 
66167 6 
66236 3 
66251 3 
66441 41 
66452 78 
66584 5 
66588 17 
66597 25 
66656 32 
66697 2 
67760 1 
68281 16 
68307 5 
68334 1 
68349 497 
68368 8 
68378 15 
68390 22 
68393 28 
68409 23 
68415 10 
68423 8 
70485 1 
70602 6 
73210 65 
73225 69 
73251 145 
73260 1 
73271 48 
73323 1 
73327 3 
73332 46 
73342 11 
73345 2 
73349 167 
73352 1 
73353 56 
73354 4 
73355 68 
73357 11 
73358 6 
73364 12 
73378 5 
73532 41 
73543 37 
73547 7 
73740 12 
73856 286 
73883 12 
74075 28 
74106 3 
74306 4 
74357 7 
74366 14 
74398 3 
74402 10 
74433 3 
74476 1 
74673 21 
74863 32 
74919 33 
75132 31 
75760 6 
75890 18 
75920 70 
76013 4 
76087 1 
76217 18 
76231 29 
76350 3 
76375 12 
76399 15 
76502 55 
76538 2 
76548 178 
76657 56 
76689 261 
76721 12 
76732 158 
76756 8 
76854 48 
76982 190 
76990 27 
77001 61 
77027 1 
77120 1 
77175 3 
77177 1 
77185 1 
77207 1 
80294 69 
80306 43 
80316 23 
80336 284 
80346 10 
80347 124 
80349 2 
80358 28 
80361 130 
80366 49 
80367 2 
80371 64 
80377 19 
80383 63 
80387 45 
80388 6 
80394 21 
80400 8 
80450 93 
80460 11 
80465 14 
80471 32 
80475 3 
80591 206 
80958 12 
81083 5 
81126 1 
81216 55 
81229 4 
81262 1 
81267 12 
81275 4 
81277 96 
81279 4 
81281 1 
81284 6 
81290 23 
81291 5 
81301 13 
81314 1 
81319 1 
81325 3 
81350 91 
81355 5 
81412 1 
81441 1 
81471 1 
81622 57 
81626 9 
81668 159 
81672 66 
81685 26 
81787 69 
81795 49 
81938 3 
81943 24 
81960 28 
81971 132 
81977 8 
81980 104 
82109 17 
82118 33 
82132 3 
82138 11 
82139 5 
82144 21 
82148 85 
82152 3 
82159 58 
82160 138 
82165 1 
82209 81 
82226 4 
82231 36 
82237 11 
82526 58 
82651 73 
82716 42 
82804 34 
82813 77 
82834 151 
82866 24 
82903 80 
82936 55 
82938 2 
83021 25 
83055 2 
83176 63 
83273 3 
83308 1 
83333 1 
83382 59 
83385 2 
83389 19 
83400 1 
83401 37 
83442 14 
83445 392 
83447 1 
83448 426 
83449 2 
83450 5 
83453 23 
83463 158 
83465 14 
83466 46 
83468 140 
83472 1 
83478 171 
83486 2 
83539 2 
83543 6 
83564 157 
83614 5 
83624 10 
83627 32 
83643 107 
83655 29 
83726 4 
83749 22 
83788 16 
83808 15 
83822 12 
83837 20 
83841 3 
83855 1 
83866 23 
83951 8 
83963 2 
84000 1 
84001 2 
84022 37 
84047 11 
84068 1 
84072 2 
84080 100 
84084 55 
84088 91 
84105 12 
84138 15 
84141 14 
84160 5 
84161 8 
84181 31 
84193 14 
84195 69 
84203 4 
84213 10 
84224 48 
84360 16 
84364 20 
84366 1 
84376 23 
84377 30 
84381 1 
84385 47 
84418 36 
84419 149 
84435 41 
84459 1 
84463 3 
84465 1 
84466 42 
84472 9 
84474 2 
84511 6 
84546 30 
84555 5 
84703 15 
84733 13 
84789 11 
84916 57 
84970 2 
85046 23 
85092 6 
85116 8 
85125 13 
85151 63 
85190 20 
85207 3 
85256 13 
85263 3 
85268 2 
85269 1 
85281 16 
85313 89 
85339 22 
85388 10 
85397 3 
85398 13 
85414 22 
85420 88 
85427 14 
85439 5 
85472 40 
85491 40 
85496 1 
85497 71 
85537 9 
85569 350 
85591 1 
85609 52 
85612 14 
85619 2 
85631 13 
85649 36 
85654 10 
85672 65 
85689 96 
85698 1 
85704 45 
85705 53 
85707 197 
85712 5 
85726 15 
85727 51 
85743 2 
85808 21 
85820 25 
85978 7 
85980 65 
85992 10 
85993 29 
86003 347 
86009 1 
86048 30 
86056 25 
86060 6 
86067 10 
86070 16 
86081 43 
86085 7 
86088 9 
86116 16 
86232 8 
86251 73 
86260 1 
86264 46 
86268 19 
86331 8 
86342 1 
86481 40 
86545 169 
86555 3 
86710 26 
86793 32 
86804 18 
86826 1 
86940 1 
86974 3 
86979 5 
86998 1 
87091 5 
87102 6 
87119 1 
87123 1 
87132 1 
87140 1 
87155 5 
87173 2 
87324 29 
87330 199 
87345 1 
87362 5 
87384 11 
88194 47 
88232 2 
88277 2 
88314 2 
88353 3 
88369 6 
88370 1 
88375 1 
88407 1 
88424 4 
88433 2 
88440 2 
88441 3 
88460 4 
88464 1 
88482 5 
88490 2 
88494 5 
88548 2 
88601 1 
88740 14 
88781 1 
88861 4 
88997 23 
89062 49 
89261 104 
89277 24 
89371 45 
89451 9 
89519 70 
89545 29 
89595 1 
89768 8 
90347 63 
90414 69 
90420 54 
90448 28 
90491 17 
90538 1 
90799 11 
90813 1 
90930 2 
91032 82 
91089 8 
91098 5 
91100 93 
91104 48 
91209 63 
91285 96 
91295 1 
91305 14 
91398 8 
91408 1 
91412 21 
91418 8 
91428 2 
91440 1 
91469 68 
91473 1 
91476 1 
91502 17 
91527 21 
91556 83 
91560 11 
91572 18 
91670 122 
91692 30 
91699 26 
91804 56 
91864 26 
91867 87 
91879 8 
91920 8 
91925 45 
91954 1 
92083 14 
92093 1 
92103 4 
92110 6 
92116 20 
92159 6 
92284 1 
92296 11 
92303 5 
92309 79 
92378 1 
92450 20 
92455 1 
92460 4 
92464 323 
92474 14 
92482 2 
92485 1 
92566 21 
92578 67 
92581 33 
92589 1 
92594 4 
92599 6 
92601 1 
92602 153 
92606 1 
92609 2 
92611 97 
92629 19 
92672 14 
92679 211 
92681 3 
92689 128 
92702 52 
92716 30 
92721 7 
92748 1 
92784 108 
92810 67 
92819 2 
92822 80 
92830 50 
92839 69 
92849 157 
92860 5 
92883 14 
92958 22 
93009 16 
93144 1 
93152 1 
93245 3 
93254 3 
93349 2 
93364 2 
93392 18 
93428 14 
93471 42 
93610 1 
93705 5 
93759 78 
93898 6 
93914 30 
94046 9 
94052 3 
94059 1 
94065 49 
94066 1 
94067 2 
94085 9 
94088 5 
94111 1 
94115 20 
94118 8 
94123 13 
94145 10 
94149 47 
94180 11 
94186 6 
94237 42 
94245 146 
94253 10 
94257 4 
94260 15 
94268 16 
94283 29 
94297 14 
94298 4 
94324 27 
94338 26 
94339 39 
94342 1 
94347 21 
94358 1 
94396 78 
94426 78 
94472 1 
94478 112 
94497 1 
94502 89 
94537 1 
94557 22 
94578 304 
94666 2 
94671 3 
94715 17 
94726 5 
94806 13 
94811 7 
94824 7 
94876 1 
94884 16 
94903 1 
94910 3 
94915 32 
94945 79 
94960 136 
94964 1 
94969 10 
94982 50 
94989 3 
95010 8 
95014 3 
95027 1 
95043 1 
95073 19 
95145 9 
95155 4 
95165 82 
95208 1 
95216 32 
95251 2 
95277 10 
95319 7 
95366 2 
95675 15 
95789 1 
95801 4 
96257 1 
97049 130 
97128 1 
97191 123 
97200 49 
97440 13 
97441 20 
97459 37 
97477 38 
97604 45 
97610 1 
97614 2 
97619 1 
97621 6 
97630 4 
97631 36 
97637 50 
97641 67 
97643 14 
97649 4 
97667 15 
97696 20 
97713 6 
97769 3 
97776 16 
97777 14 
97779 15 
97787 3 
97790 57 
97793 3 
97797 1 
97808 1 
97842 3 
98010 56 
98110 33 
98143 23 
98201 29 
98216 24 
98252 1 
98258 141 
98405 148 
98424 8 
98529 31 
98561 26 
98567 20 
98570 314 
98611 138 
98633 27 
98636 6 
98648 21 
98655 94 
98762 73 
98786 24 
98821 6 
98851 33 
98904 11 
98915 8 
98922 18 
98926 19 
98934 23 
98941 36 
98946 8 
98960 15 
98975 174 
98981 91 
98984 7 
98996 74 
99003 16 
99015 51 
99017 5 
99021 6 
99028 29 
99041 7 
99126 41 
99192 2 
99208 21 
99213 19 
99233 3 
99545 20 
99559 36 
99861 47 
100070 3 
100207 1 
100226 5 
100237 25 
100243 83 
100258 46 
100272 74 
100299 44 
100304 16 
100331 1 
100433 12 
100475 33 
100487 2 
100512 16 
100593 33 
100596 2 
100607 8 
100624 1 
100635 7 
100644 54 
100649 12 
100654 11 
100657 10 
100662 4 
100666 2 
100667 10 
100668 15 
100672 1 
100712 4 
100715 6 
100726 55 
100730 1 
100733 5 
100748 12 
100753 1 
100767 8 
100775 133 
100861 2 
100975 12 
101055 116 
101076 53 
101228 1 
101330 5 
101388 28 
101428 127 
101438 28 
101893 4 
102319 1 
102812 1 
102989 57 
103269 8 
103296 1 
103593 49 
103788 19 
103858 16 
104118 14 
104219 13 
104483 54 
104486 16 
104490 2 
104617 120 
104715 1 
104835 19 
104895 27 
104927 1 
104933 135 
105046 12 
105047 53 
105058 1 
105062 174 
105109 33 
105121 24 
105141 1 
105146 14 
105153 20 
105174 33 
105181 3 
105193 27 
105255 13 
105367 56 
105464 1 
105528 8 
105543 41 
105722 57 
105783 23 
105808 10 
105826 6 
105982 11 
106065 18 
106126 3 
106243 76 
106299 16 
106489 22 
106500 13 
106603 12 
106604 2 
106640 1 
106761 2 
106807 1 
106859 4 
106991 6 
107188 34 
107414 37 
107421 11 
107427 24 
107461 16 
107684 2 
107925 3 
108059 3 
108093 2 
108100 14 
108139 21 
108150 4 
108225 1 
108229 21 
108248 1 
108249 9 
108256 30 
108257 1 
108261 8 
108276 8 
108281 2 
108283 4 
108284 42 
108289 7 
108291 34 
108296 18 
108305 40 
108320 4 
108323 1 
108324 5 
108328 1 
108330 19 
108333 45 
108340 2 
108341 7 
108347 17 
108359 7 
108372 8 
108391 12 
108395 8 
108398 2 
108404 1 
108419 2 
108422 1 
108430 1 
108431 6 
108434 5 
108435 6 
108441 1 
108443 42 
108449 5 
108452 9 
108463 20 
108468 1 
108472 1 
108475 2 
108480 12 
108483 9 
108485 6 
108487 17 
108501 1 
108506 1 
108546 1 
108576 34 
108581 1 
108608 1 
108610 25 
108885 3 
108890 4 
108925 25 
109008 12 
109012 2 
109018 16 
109039 1 
109042 12 
109044 11 
109055 19 
109059 2 
109082 8 
109087 4 
109122 11 
109126 15 
109141 49 
109155 5 
109156 8 
109161 8 
109164 2 
109167 35 
109171 1 
109180 2 
109206 5 
109212 5 
109226 3 
109245 9 
109249 24 
109353 1 
109377 37 
109445 30 
109453 2 
109481 126 
109489 31901 
109498 31 
109680 5 
109711 31 
109717 4 
109774 23 
109786 1 
109869 43 
109876 18 
109881 4 
111612 13 
111666 2 
111668 4 
111671 4 
111673 79 
111677 2 
111678 10 
111683 37 
111686 20 
111709 1 
111710 33 
111713 8 
111718 1 
111726 28 
111728 5 
111734 3 
111746 57 
111748 1 
111752 2 
111764 66 
111788 56 
111928 22 
111934 5 
112048 7 
112075 87 
112109 86 
112139 21 
112143 9 
112145 14 
112153 39 
112332 1 
112334 1 
112351 2 
112481 16 
112488 7 
112495 1 
112510 21 
112647 26 
113062 13 
113117 1 
113167 15 
113282 173 
113372 11 
113404 1 
113469 29 
113549 15 
113557 2 
113613 4 
113720 114 
113793 17 
113861 43 
113896 3 
113922 4 
114153 1 
114165 1 
114171 7 
114193 90 
114201 31 
114208 4 
114212 105 
114242 48 
114296 54 
114365 104 
114367 42 
114376 3 
114397 10 
114400 1 
114402 4 
114405 18 
114408 34 
114411 12 
114416 8 
114419 5 
114420 67 
114424 40 
114427 43 
114428 106 
114429 40 
114431 19 
114436 7 
114440 11 
114448 21 
114465 26 
114469 5 
114482 8 
114490 1 
114495 2 
114510 11 
114625 4 
114690 16 
114700 82 
114861 6 
114872 31 
114875 1 
114949 8 
115003 16 
115012 8 
115048 66 
115150 161 
115198 31 
115296 24 
115682 21 
115760 2 
115787 12 
115820 17 
115976 2 
115997 61 
116004 5 
116009 30 
116020 5 
116109 2 
116134 8 
116140 10 
116155 13 
116161 4 
116165 6 
116180 22 
116186 3 
116191 1 
116196 16 
116206 8 
116214 13 
116222 6 
116227 2 
116234 5 
116250 1 
116251 1 
116252 91 
116259 1 
116260 15 
116264 113 
116274 217 
116283 3 
116430 5 
116440 24 
116461 3 
116467 47 
116468 13 
116753 30 
116781 6 
116891 35 
117056 145 
117345 246 
117376 21 
117718 104 
118317 1 
118657 72 
118780 9 
118832 32 
118940 23 
119005 1 
119226 28 
119297 21 
119450 6 
119495 46 
119697 139 
119699 70 
119738 1 
119958 18 
120115 54 
120149 37 
120208 45 
120272 16 
120365 3 
120448 110 
120627 17 
120668 1 
120805 2 
120931 3 
120945 24 
120977 6 
120980 3 
121012 2 
121017 10 
121137 74 
121149 1 
121164 1 
121172 1 
121186 99 
121199 28 
121231 173 
121237 94 
121241 216 
121244 7 
121246 22 
121248 69 
121250 150 
121260 31 
121263 3 
121272 79 
121275 32 
121279 53 
121284 5 
121293 104 
121640 2 
121653 2 
121769 16 
121796 26 
121812 1 
121823 12 
121824 34 
121853 118 
121956 3 
121987 2 
122005 24 
122009 61 
122119 21 
122161 8 
122198 68 
122209 4 
122214 74 
122222 4 
122352 38 
122395 93 
122426 46 
122517 4 
122520 2 
122532 1 
122546 3 
122603 84 
122606 12 
122607 10 
122609 36 
122618 89 
122628 75 
122637 95 
122647 4 
122654 13 
122950 31 
122961 3 
123352 4 
123434 34 
123445 8 
123561 7 
123574 1 
123598 14 
123631 4 
123673 1 
123892 3 
123907 2 
123966 4 
123972 1 
124014 28 
124093 1 
124241 7 
124310 38 
124354 36 
124508 4 
124554 26 
124637 1 
124665 3 
124678 100 
124860 12 
124929 9 
124954 14 
124966 7 
125009 1 
125010 45 
125012 2 
125015 8 
125022 30 
125024 7 
125025 29 
125032 19 
125033 140 
125037 120 
125041 1 
125042 12 
125043 5 
125044 45 
125045 50 
125046 3 
125047 4 
125048 64 
125049 3 
125050 19 
125052 12 
125054 21 
125058 18 
125060 8 
125061 3 
125062 23 
125064 68 
125065 1 
125069 3 
125071 84 
125078 26 
125086 3 
125103 1 
125110 3 
125289 19 
125297 1 
125311 4 
125327 26 
125351 2 
125394 1 
125442 1 
125586 78 
125605 128 
125729 148 
125741 387 
125744 49 
125752 63 
125760 8 
125780 49 
125801 25 
125816 1 
125823 41 
125838 9 
125843 314 
125851 181 
125892 6 
125903 7 
125911 20 
125924 16 
125927 21 
125945 55 
126132 10 
126336 3 
126387 125 
126404 28 
126546 20 
126604 11 
126608 26 
126729 3 
126783 3 
126815 1 
126877 45 
126911 18 
126948 50 
126964 183 
126969 6 
126977 12 
126994 36 
127144 1 
127160 120 
127163 2 
127175 170 
127188 81 
127299 44 
127310 1 
127317 13 
127337 3 
127354 4 
127355 6 
127366 7 
127375 12 
127378 5 
127379 11 
127421 2 
127428 10 
127439 1 
127451 25 
127454 3 
127455 83 
127456 44 
127457 8 
127461 1 
127463 18 
127467 23 
127495 6 
128848 190 
128860 10 
128870 19 
128873 19 
128936 30 
128961 131 
128971 10 
128985 8 
129015 14 
129024 19 
129096 27 
129130 81 
129139 6 
129142 2 
129154 22 
129190 2 
129278 1 
129291 6 
129295 2 
129329 5 
129355 25 
129365 8 
129376 50 
129435 18 
129483 7 
129511 4 
129520 114 
129523 13 
129610 60 
129636 15 
129664 75 
129754 46 
129830 47 
129838 88 
129948 10 
129965 2 
129971 130 
129977 249 
129978 1 
129979 4 
129984 82 
129995 131 
129998 1 
130017 235 
130029 68 
130034 201 
130059 9 
130066 1 
130072 148 
130096 16 
130109 1 
130171 33 
130192 17 
130203 66 
130210 3 
130368 2 
130380 41 
130386 1 
130392 109 
130538 37 
130720 1 
130826 1 
130828 1 
130841 4 
130847 1 
130858 1 
130872 1 
130879 8 
130884 6 
130887 1 
130888 4 
130892 2 
130896 8 
130899 3 
130944 4 
130976 4 
131035 2 
131039 1 
131045 9 
131046 3 
131047 1 
131049 1 
131054 11 
131062 42 
131071 1 
131078 1 
131193 74 
131199 1 
131294 1 
131469 3 
131476 5 
131477 1 
131481 53 
131485 3 
131495 2 
131499 3 
131503 78 
131506 2 
131512 1 
131516 2 
131525 18 
131526 49 
131529 7 
131534 174 
131536 3 
131548 2 
131556 93 
131562 239 
131609 8 
131615 6 
131620 116 
131630 43 
131639 33 
131642 26 
131645 1 
131650 6 
131652 1 
131653 29 
131657 2 
131659 20 
131662 2 
131663 1 
131692 16 
131977 14 
133822 4 
133985 4 
134010 2 
134028 11 
134123 5 
134137 2 
134151 1 
134169 8 
134187 2 
134232 1 
134336 13 
134341 5 
134374 7 
134470 37 
134616 4 
134922 5 
135088 51 
135621 2 
135627 11 
135888 9 
135917 9 
136238 20 
136251 1 
136287 6 
136380 48 
136392 13 
136406 34 
136419 65 
136426 50 
136435 8 
136441 1 
136447 201 
136453 64 
136460 50 
136462 8 
136463 14 
136467 31 
136473 45 
136477 5 
136483 2 
136487 31 
136491 1 
136492 203 
136501 142 
136516 161 
136557 26 
136640 24 
136661 33 
136689 1 
137958 3 
138071 1 
138076 27 
138116 27 
138246 22 
138364 8 
138506 193 
138646 7 
138671 7 
138722 2 
138774 1 
138780 15 
138786 26 
138847 15 
138898 31 
138930 9 
138977 1 
139203 1 
139377 1 
139454 3 
139466 1 
139527 7 
139671 15 
139688 2 
139703 20 
139744 2 
139755 35 
139762 60 
139767 3 
139773 22 
139783 50 
139815 13 
139842 1 
139868 106 
139994 15 
140116 2 
140135 2 
140155 1 
140166 6 
140250 29 
140256 7 
140269 6 
140299 30 
140357 7 
140406 16 
140436 8 
140604 107 
140931 18 
140937 33 
140939 17 
140954 1 
140955 11 
140961 19 
140966 50 
140983 11 
140986 2 
141016 21 
141020 2 
141023 2 
141024 3 
141027 48 
141036 8 
141037 2 
141038 2 
141040 40 
141048 15 
141051 1 
141054 5 
141080 6 
143006 29 
143016 13 
143039 21 
143043 13 
143048 9 
143050 3 
143081 1 
143089 16 
143108 35 
143121 17 
143123 8 
143127 12 
143130 10 
143158 76 
145793 5 
145801 22 
145807 42 
145820 4 
145921 71 
145928 57 
145931 38 
145940 20 
145945 88 
145946 25 
145953 8 
145955 1 
145962 353 
145971 229 
145996 1 
146009 4 
146096 17 
146137 1 
146141 1 
146148 30 
146152 5 
146157 2 
146161 56 
146162 52 
146165 10 
146168 17 
146173 112 
146176 43 
146182 60 
146183 57 
146184 2 
146186 43 
146191 42 
146203 2 
146210 10 
146216 7 
146229 4 
146232 1 
146233 1 
146251 3 
146545 4 
146693 5 
147205 1 
147496 1 
147500 17 
147501 5 
147506 11 
147528 6 
147547 2 
147625 1 
147667 44 
147680 164 
147686 1 
147687 16 
147690 43 
147692 4 
147694 3 
147698 35 
147701 11 
147703 12 
147707 30 
147714 41 
147718 119 
147751 225 
147755 113 
147759 48 
147764 140 
147769 55 
147770 180 
147771 33 
147772 118 
147774 1 
147775 3 
147777 70 
147778 32 
147781 69 
147782 74 
147783 95 
147784 8 
147785 22 
147787 132 
147788 24 
147789 125 
147791 9 
147792 22 
147793 112 
147794 17 
147795 26 
147798 214 
147808 1 
147813 4 
147814 99 
147822 6 
147829 70 
147835 8 
147950 23 
147953 18 
147963 34 
147977 2 
148120 14 
148140 2 
148156 14 
148159 32 
148252 4 
148267 9 
148273 10 
148274 34 
148284 17 
148444 51 
148452 1 
148582 1 
148606 8 
148759 26 
148808 14 
148883 1 
148900 1 
148920 6 
148929 2 
148975 26 
149069 1 
149085 1 
149199 7 
149224 1 
149301 6 
149372 3 
149480 7 
149521 4 
149594 11 
149723 4 
149772 7 
149833 7 
149840 20 
149860 2 
149863 6 
149877 3 
149878 22 
150008 2 
150037 3 
150050 2 
150060 7 
150110 9 
150134 5 
150146 3 
150201 1 
150231 10 
150237 4 
150242 11 
150246 37 
150261 7 
150301 1 
150331 3 
150349 18 
150361 54 
150383 1 
150392 7 
150419 14 
150425 5 
150426 38 
150429 1 
150464 2 
150540 180 
150544 14 
150545 4 
150552 1 
150559 21 
150574 15 
150688 1 
150715 157 
150721 378 
150737 1 
150762 403 
150773 199 
150782 27 
150793 1 
150802 2 
150966 1 
150971 5 
150977 2 
150987 6 
151003 2 
151007 3 
151022 8 
151033 11 
151038 3 
151042 9 
151049 20 
151182 16 
151209 3 
151270 1 
151276 2 
151349 8 
151356 1 
151376 23 
151386 42 
151396 78 
151404 77 
151446 23 
151451 24 
151493 132 
151513 23 
151538 65 
151548 33 
151554 78 
151565 21 
151575 33 
151581 20 
151623 2 
151635 21 
151641 19 
151647 1 
151660 9 
151706 160 
151733 6 
151741 70 
151742 76 
151773 1 
151783 24 
151788 20 
151791 8 
151818 4 
151833 70 
151888 1 
151895 5 
151899 56 
151908 44 
151911 3 
151925 13 
151933 2 
151937 38 
151992 15 
151998 15 
151999 3 
152003 7 
152006 26 
152013 51 
152025 195 
152045 1 
152046 2 
152055 5 
152060 107 
152079 30 
152082 3 
152119 8 
152127 19 
152174 1 
152185 3 
152190 21 
152201 19 
152219 7 
152222 29 
152225 4 
152227 18 
152229 18 
152248 39 
152305 3 
152311 14 
152326 31 
152355 10 
152389 39 
152410 151 
152440 69 
152522 10 
152567 15 
152604 1 
152607 38 
152619 50 
152637 7 
152712 22 
152723 75 
152729 78 
152736 2 
152776 8 
152791 48 
152795 8 
152813 23 
152868 1 
152876 6 
152883 1 
152894 119 
152897 6 
152908 1 
152954 11 
152990 49 
153009 1 
153028 45 
153192 3 
153195 5 
153204 16 
153333 10 
153358 2 
153363 4 
153378 68 
153387 1 
153394 1 
153512 15 
153529 3 
153653 26 
153716 16 
153732 90 
153860 1 
153869 4 
153892 1 
153897 24 
153983 89 
154010 5 
154019 2 
154027 3 
154038 22 
154039 4 
154048 9 
154052 14 
154059 69 
154060 2 
154061 316 
154062 3 
154063 1 
154070 119 
154077 71 
154082 4 
154083 14 
154085 7 
154086 21 
154090 1 
154094 104 
154104 10 
154114 7 
154117 1 
154122 127 
154127 6 
154128 121 
154129 2 
154131 8 
154136 23 
154152 14 
154155 18 
154159 69 
154164 71 
154169 3 
154170 9 
154175 7 
154189 24 
154296 3 
154305 3 
154308 14 
154312 4 
154321 2 
154324 1 
154327 3 
154366 1 
154412 6 
156233 5 
156264 1 
156418 99 
156431 210 
156432 30 
156439 534 
156441 80 
156442 3 
156443 11 
156444 172 
156452 432 
156459 86 
156464 1 
156472 20 
156474 135 
156475 60 
156476 62 
156493 37 
156499 58 
156501 68 
156507 387 
156510 2 
156512 76 
156517 160 
156518 2 
156521 57 
156523 118 
156524 3 
156525 1 
156529 3 
156547 4 
156551 186 
156558 524 
156560 6 
156669 1 
156674 1 
156677 2 
156680 1 
156687 36 
156691 2 
156693 63 
156717 5 
156723 35 
156728 3 
156738 10 
156761 13 
156762 18 
156769 2 
156774 56 
156782 9 
156783 6 
156785 14 
156788 3 
156793 15 
156816 14 
156840 38 
156857 14 
156885 2 
156898 15 
156908 6 
156984 1 
157107 1 
157123 1 
157170 13 
157335 1 
157451 43 
157455 12 
157456 1 
157489 2 
157618 39 
157639 368 
157648 38 
157758 6 
157776 36 
157798 152 
157806 107 
157812 1 
157846 4 
157854 201 
157861 24 
157867 5 
157888 91 
157889 5 
157891 44 
157897 120 
157901 1 
157905 21 
157920 4 
157922 4 
157927 16 
157944 2 
158033 39 
158045 1 
158054 88 
158057 22 
158061 26 
158062 1 
158065 1 
158072 14 
158075 219 
158076 6 
158081 26 
158084 5 
158085 25 
158091 23 
158114 2 
158117 27 
158123 6 
158227 2 
158240 209 
158254 25 
158259 112 
158262 3 
158270 1 
158276 66 
158281 26 
158392 19 
158429 42 
158526 8 
158541 39 
158660 64 
158711 1 
158759 40 
158784 7 
158791 6 
158806 116 
158813 48 
158874 4 
158940 59 
158964 18 
158978 38 
158983 17 
158986 7 
159003 2 
159039 4 
159129 8 
159132 125 
159133 20 
159134 3 
159137 102 
159150 40 
159164 1 
159167 4 
159169 65 
159177 163 
159197 4 
159299 1 
159306 10 
159318 12 
159354 37 
159358 23 
159372 3 
159472 244 
159501 5 
159504 141 
159513 1 
159524 1 
159532 1 
159537 42 
159548 131 
159604 12 
159619 18 
159629 31 
159643 76 
159647 64 
159656 1 
159663 6 
159667 19 
159681 5 
159689 78 
159700 3 
159703 8 
159710 85 
159712 5 
159714 10 
159723 31 
159738 3 
159740 1 
159747 11 
159754 3 
159769 25 
159790 1 
159802 1 
159805 19 
159808 8 
159822 4 
159859 26 
159868 6 
159875 3 
159879 37 
159885 9 
159886 10 
159888 6 
159894 15 
159895 11 
159905 10 
159912 1 
159914 20 
159923 10 
159927 32 
159931 4 
159932 194 
159933 2 
159935 12 
159938 20 
159941 16 
159946 22 
159948 26 
159949 2 
159952 120 
159955 26 
159958 21 
159963 13 
159965 23 
159970 50 
159976 9 
159980 387 
159990 113 
159998 9 
160001 34 
160695 1 
161416 92 
161420 8 
161422 64 
161428 92 
161433 64 
161437 244 
161481 13 
161496 35 
161547 22 
161556 108 
161627 1 
161681 3 
161685 1 
161735 1 
161857 1 
161918 1 
162134 32 
162452 62 
162648 39 
162790 24 
162934 16 
162942 230 
162951 1 
162956 82 
162959 35 
163006 155 
163092 97 
163100 90 
163209 3 
163212 29 
163223 1 
163251 3 
163324 3 
163346 8 
163354 20 
163402 6 
163412 7 
163415 20 
163419 3 
163423 10 
163428 39 
163434 10 
163436 81 
163440 39 
163441 6 
163444 6 
163453 1 
163456 9 
163459 7 
163465 2 
163473 4 
163487 3 
163491 1 
163502 83 
163508 2 
163519 139 
163523 2 
163617 10 
163627 5 
163786 2 
163904 6 
163940 17 
163945 7 
163965 9 
164080 3 
164085 22 
164100 3 
164103 25 
164104 5 
164106 9 
164112 9 
164113 25 
164114 3 
164116 6 
164118 1 
164119 37 
164120 4 
164124 14 
164127 14 
164132 1 
164136 23 
164141 24 
164145 1 
164148 1 
164149 21 
164163 67 
164170 6 
164171 1 
164220 16 
164237 4 
164309 9 
164311 6 
164320 72 
164327 13 
164329 1 
164330 4 
164337 2 
164339 105 
164341 13 
164343 178 
164347 65 
164351 74 
164355 2 
164363 24 
164374 1 
165530 3 
165556 47 
166156 26 
166168 2 
166174 3 
166181 123 
166190 10 
166193 19 
166197 18 
166198 3 
166200 1 
166203 3 
166206 13 
166209 76 
166212 6 
166220 205 
166222 73 
166225 26 
166226 3 
166227 4 
166230 17 
166234 3 
166235 14 
166237 6 
166238 10 
166239 9 
166241 34 
166242 2 
166252 10 
166264 59 
166270 35 
166277 13 
166278 11 
166281 5 
166287 51 
166300 1 
166304 58 
166309 4 
166318 15 
166322 77 
166323 1 
166324 2 
166325 65 
166339 12 
166344 65 
166347 19 
166352 22 
166355 72 
166359 3 
166363 3 
166501 113 
166511 1 
167137 35 
167152 4 
167159 1 
167216 1 
167325 8 
167840 3 
167850 1 
167853 1 
167864 1 
167879 1 
167883 8 
167886 1 
167890 1 
167893 9 
167897 4 
167909 2 
167918 1 
168009 1 
168032 2 
168080 1 
168084 2 
168101 3 
168113 3 
168122 1 
168251 3 
168261 7 
168281 9 
168445 51 
168457 6 
168564 93 
168590 1 
168591 102 
168607 3 
168623 2 
168636 17 
168662 20 
168764 73 
168775 8 
168793 1 
168807 2 
168817 40 
168822 44 
168824 10 
168825 1 
168827 384 
168833 85 
168842 523 
168850 30 
168855 269 
168858 20 
168869 14 
168870 139 
168871 1 
168872 1 
168874 2 
168878 102 
168882 15 
168891 386 
168928 93 
168937 3 
168938 130 
168940 3 
168944 2 
168950 86 
168958 94 
168962 58 
168968 18 
168977 1 
169005 1 
169395 33 
169553 57 
169582 15 
169590 23 
169608 27 
169629 32 
169896 78 
169920 39 
169953 29 
170120 105 
170124 131 
170275 21 
170287 17 
170418 53 
170445 15 
170458 3 
170472 33 
170715 4 
170846 1 
170877 11 
171034 22 
171052 3 
171412 5 
171526 2 
171563 2 
171568 1 
171603 2 
171623 4 
171632 5 
171746 24 
171967 28 
171995 17 
172040 4 
172104 17 
172224 16 
172311 80 
172315 55 
172317 35 
172340 5 
172343 19 
172348 53 
172351 1 
172492 5 
172497 49 
172574 3 
172640 14 
172666 60 
172672 4 
172732 97 
172907 34 
173003 4 
173107 10 
173207 35 
173210 1 
173272 59 
173446 38 
173583 7 
173608 30 
173673 4 
173708 5 
173739 17 
173756 50 
173844 7 
173904 23 
173932 2 
174068 9 
174076 32 
174103 2 
174253 2 
174304 3 
174338 3 
174390 55 
174408 1 
174543 1 
174582 12 
174680 2 
174906 93 
175023 66 
175041 45 
175059 3 
175061 25 
175062 1 
175069 233 
175077 10 
175087 4 
175092 46 
175094 41 
175106 12 
175109 292 
175111 11 
175114 4 
175134 5 
175146 34 
175158 13 
175164 6 
175172 65 
175174 61 
175292 21 
175319 95 
175331 39 
175444 225 
175476 1 
175524 70 
175705 11 
175820 15 
175840 11 
175893 39 
175901 2 
176148 56 
176267 34 
176284 5 
176427 21 
176631 14 
176785 7 
176791 132 
176899 10 
176947 43 
176960 25 
176986 13 
176999 37 
177008 1 
177146 28 
177147 165 
177294 36 
177302 120 
177307 57 
177314 415 
177318 107 
177339 8 
177343 60 
177435 2 
177468 39 
177474 22 
177485 110 
177492 46 
177499 204 
177503 1 
177509 62 
177510 1 
177513 10 
177518 55 
177519 2 
177528 231 
177554 8 
177561 21 
177563 68 
177570 83 
177592 116 
177593 2 
177594 3 
177597 73 
177600 166 
177613 1 
177617 36 
177729 1 
177744 56 
177747 13 
177759 17 
177894 2 
177956 115 
177990 58 
178086 4 
178145 22 
178379 17 
178391 6 
178561 177 
178626 97 
178861 91 
179065 1 
179192 40 
179222 1 
179244 1 
179407 98 
179538 9 
179556 23 
179688 4 
179700 3 
179780 1 
179885 6 
179923 4 
179932 29 
179935 1 
179941 14 
179953 5 
179978 17 
179980 1 
180119 7 
180152 16 
180181 94 
180313 17 
180505 61 
180535 87 
180624 1 
180653 166 
180772 85 
180778 36 
180793 5 
180939 2 
181022 41 
181106 11 
181140 14 
181154 24 
181166 73 
181211 19 
181445 9 
181460 5 
181469 202 
181525 29 
181534 70 
181584 1 
181589 17 
181629 3 
181667 3 
181744 10 
181972 96 
182430 8 
182449 9 
182512 67 
182612 3 
182663 151 
182702 1 
182984 61 
183102 104 
183110 29 
183128 20 
183135 62 
183144 1 
183299 3 
183311 3 
183335 24 
183450 116 
183468 5 
183471 8 
183490 3 
183494 67 
183498 62 
183525 4 
183544 635 
183552 46 
183559 1 
183569 3 
183573 17 
183582 5 
183658 13 
183776 3 
183930 7 
184096 3 
184145 4 
184207 10 
185006 62 
185041 50 
185048 57 
185053 163 
185075 2 
185099 12 
185109 67 
185224 1 
185242 48 
185273 5 
185284 5 
185291 9 
185301 2 
185437 14 
185497 4 
185569 52 
185585 31 
185592 69 
185659 24 
185738 54 
185964 50 
186122 41 
186677 34 
186836 5 
186845 8 
187112 9 
187128 3 
187164 1 
187309 2 
187319 13 
187339 41 
187347 23 
187351 10 
187359 86 
187361 79 
187371 1 
187374 32 
187380 31 
187382 34 
187383 72 
187388 55 
187394 82 
187408 58 
187530 3 
187550 6 
187556 8 
187562 46 
187588 10 
187613 1 
187630 1 
187633 102 
187641 1 
187642 163 
187645 13 
187657 208 
187662 26 
187670 152 
187675 1 
187676 4 
187678 68 
187686 4 
187687 4 
187695 4 
187713 15 
187732 52 
187736 2 
187738 1 
187742 5 
187745 12 
187751 25 
187766 2 
187772 5 
187774 79 
187778 40 
187785 21 
187793 10 
187801 38 
187812 17 
187830 12 
187839 7 
187850 3 
187857 120 
187869 43 
187879 4 
187880 20 
187881 2 
187884 39 
187893 30 
187900 115 
187911 87 
187918 77 
187933 2 
187945 76 
187953 18 
187955 53 
187966 15 
187973 12 
187977 38 
187988 228 
187995 28 
187999 173 
188014 50 
188019 31 
188021 30 
188025 153 
188031 1 
188038 89 
188099 15 
188125 163 
188132 15 
188146 4 
188166 3 
188197 13 
188205 2 
188212 2 
188223 13 
188233 130 
188235 122 
188237 9 
188266 2 
188273 165 
188380 1 
188396 20 
188405 2 
188415 34 
188440 39 
188538 28 
188570 5 
188593 1 
188708 11 
188754 4 
188759 10 
188785 40 
188789 6 
188915 22 
189022 3 
189077 42 
189086 13 
189090 8 
189094 14 
189286 19 
189315 4 
189351 47 
189459 1 
189568 89 
189608 87 
189620 2 
189649 33 
189694 9 
189775 28 
189817 106 
189845 22 
189863 3 
189880 4 
189884 2 
190087 10 
190287 12 
190412 2 
190468 1 
190624 57 
190711 13 
190714 114 
190756 5 
191030 1 
191042 2 
191656 3 
191878 1 
191957 29 
192005 15 
192055 1 
192184 124 
192434 1 
192600 150 
192766 14 
192784 8 
192796 10 
192803 3 
192806 13 
192823 36 
192828 1 
192859 10 
192865 1 
192999 4 
193015 133 
193028 17 
193159 2 
193183 15 
193195 7 
193322 28 
193326 17 
193348 6 
193372 4 
193485 1 
193489 10 
193491 100 
193500 34 
193522 10 
193528 4 
193539 108 
193567 123 
193581 16 
193586 9 
193592 11 
193607 1 
193619 24 
193621 1 
193623 16 
193633 5 
193767 98 
193784 3 
193919 1 
193922 4 
193928 103 
193935 4 
194077 21 
194212 20 
194244 40 
194249 1 
194252 3 
194264 2 
194300 148 
194305 22 
194308 46 
194316 8 
194318 55 
194324 206 
194331 157 
194342 71 
194365 50 
194372 72 
194379 14 
195179 15 
195334 1 
195348 10 
195352 5 
195355 2 
195421 5 
195434 30 
195451 7 
195846 1 
196579 1 
196609 11 
196615 2 
196618 3 
196622 17 
196639 7 
196656 90 
196670 14 
196674 4 
196720 23 
196724 6 
196729 7 
196733 59 
196776 5 
196791 1 
196798 16 
196804 5 
196812 1 
196816 1 
196819 11 
198106 13 
198123 27 
198145 1 
198151 269 
198156 6 
198159 47 
198167 39 
198175 86 
198215 21 
198224 5 
198233 2 
198238 35 
198275 1 
198283 219 
198285 1 
198293 21 
198306 4 
198316 8 
198453 2 
198557 4 
198586 6 
198596 4 
198603 14 
198616 5 
198667 10 
198675 31 
198680 3 
198684 6 
198701 2 
198706 9 
198718 3 
198720 4 
198727 5 
198730 4 
199422 22 
199467 267 
199490 83 
199499 70 
199509 42 
199525 90 
199532 21 
199539 21 
199541 44 
199548 87 
199577 300 
199621 94 
199627 2 
199634 54 
199654 63 
199662 4 
199670 49 
199677 1 
199792 2 
199797 229 
199873 203 
199986 27 
200042 26 
200092 28 
200278 78 
200341 5 
200386 57 
200395 1 
200491 214 
200517 2 
200569 1 
200576 3 
200625 1 
200649 68 
200654 2 
200686 2 
200692 1 
200706 83 
200764 20 
200767 1 
200769 38 
200845 22 
200924 1 
200987 6 
200995 1 
201196 101 
201333 3 
201337 145 
201345 108 
201358 77 
201389 153 
201515 48 
201522 68 
201540 22 
201547 14 
201551 22 
201584 6 
201592 25 
201596 4 
201604 3 
201637 11 
201667 1 
201671 1 
201742 1 
201751 6 
201771 4 
201775 6 
201784 1 
201785 6 
201787 2 
201795 7 
201796 4 
201820 3 
201832 3 
201840 1 
201847 4 
202310 1 
202892 53 
202900 162 
202901 51 
202903 3 
202919 21 
202924 75 
203027 3 
203040 1 
203059 166 
203076 11 
203081 5 
203086 2 
203093 44 
203132 1 
203258 46 
203259 1 
203267 24 
203269 36 
203279 1 
203314 2 
203398 1 
203401 128 
203452 61 
203634 5 
203644 16 
203659 66 
203805 2 
203817 2 
203962 48 
204277 25 
204428 14 
204502 6 
204660 5 
204765 9 
204770 10 
204779 37 
204819 2 
204826 5 
204834 1 
204845 34 
204860 11 
204874 12 
204879 13 
204885 95 
204898 1 
204899 11 
204903 3 
204907 70 
204918 121 
204919 26 
204940 18 
205230 10 
205399 115 
205545 30 
205590 1 
205878 1 
206078 1 
206716 46 
206989 66 
207155 2 
207221 1 
207236 32 
207664 2 
207837 4 
207855 5 
207878 4 
208010 1 
208056 43 
208081 7 
208225 5 
208356 1 
208411 92 
208434 41 
208637 90 
208657 69 
208662 13 
208669 1 
208675 92 
208679 1 
210424 10 
210491 12 
210497 3 
210525 33 
210551 5 
210608 54 
211170 2 
211294 9 
211999 3 
212152 3 
212159 8 
212162 128 
212168 1 
212172 1 
212186 257 
212191 2 
212193 4 
212196 322 
212216 98 
212221 7 
212228 1 
212255 13 
212263 3 
212316 268 
212330 11 
212340 3 
212347 34 
212425 18 
212483 2 
212486 5 
212494 2 
212497 33 
212574 2 
212602 61 
212633 13 
212645 2 
212650 12 
212678 14 
212716 45 
212727 44 
212842 2 
212844 2 
212854 15 
213034 45 
213204 29 
213235 9 
213236 200 
213290 61 
213522 28 
213742 33 
213749 4 
213927 1 
214043 16 
214166 5 
214314 17 
214374 5 
214387 3 
214448 7 
214493 1 
214528 3 
214532 1 
214546 28 
214578 10 
214593 182 
214602 8 
214619 59 
214663 7 
214668 11 
214798 25 
214933 2 
215026 51 
215028 65 
215029 51 
215030 1 
215033 42 
215036 8 
215037 54 
215075 1 
216644 1 
216701 3 
216720 1 
220764 1 
221036 21 
221185 7 
221333 2 
221511 3 
221587 5 
222000 10 
222152 11 
222176 72 
222181 637 
222186 106 
222198 88 
222201 10 
222205 111 
222208 23 
222209 30 
222217 134 
222224 7 
222240 27 
222244 61 
222251 22 
222277 242 
222294 6 
222297 8 
222305 7 
222315 6 
222459 95 
222464 6 
222494 28 
222500 37 
222502 1 
222508 1 
222515 71 
222565 2 
222585 1 
222657 147 
222663 2 
222697 34 
222731 1 
222850 46 
222896 7 
222972 1 
223117 18 
223362 3 
223536 18 
223690 78 
223736 10 
223813 9 
223875 2 
223938 1 
224034 42 
224064 33 
224100 3 
224120 7 
224257 1 
224281 4 
224284 44 
224492 48 
224590 5 
224602 19 
224606 12 
224622 9 
224628 123 
224639 20 
224654 4 
224754 10 
224810 14 
224822 4 
224839 9 
224865 9 
224950 10 
224986 6 
224989 134 
225088 159 
225136 29 
225260 67 
225277 50 
225296 38 
225303 7 
225310 38 
225316 31 
225324 19 
225380 145 
225399 11 
225411 189 
225413 35 
225415 63 
225431 45 
225461 4 
227114 1 
227265 1 
228380 2 
228526 120 
228531 15 
228559 2 
228567 1 
228580 1 
228584 6 
228589 5 
228592 4 
228601 35 
228614 28 
228622 2 
228626 1 
228627 29 
228633 1 
228652 14 
228656 4 
228836 2 
228875 1 
228997 34 
229022 7 
229031 31 
229043 13 
229068 1 
229200 3 
229236 146 
229240 69 
229455 5 
229481 94 
229555 1 
229574 87 
229592 50 
229957 11 
230173 8 
230206 1 
230212 41 
230308 21 
230318 11 
230475 2 
230492 6 
230495 7 
230500 22 
230532 147 
230602 63 
230638 4 
230665 11 
230678 10 
230684 10 
230687 26 
230690 2 
230709 3 
230714 95 
230735 2 
230746 19 
230766 125 
230785 2 
230789 2 
230895 125 
230946 36 
231042 126 
231140 8 
231231 14 
231232 4 
231233 2 
231341 14 
231371 4 
231513 16 
231523 1 
231531 6 
231545 9 
231565 9 
231571 1 
231579 4 
231595 1 
231605 1 
231611 3 
231994 1 
232072 2 
232086 14 
232090 2 
232092 6 
232093 18 
232103 64 
232127 94 
232130 42 
232133 48 
232134 3 
232135 69 
232136 5 
232137 139 
232141 50 
232186 8 
232194 8 
232209 49 
232213 6 
232222 75 
232224 4 
232227 20 
232231 1 
232235 23 
232239 1 
232243 2 
232247 10 
232252 7 
232273 77 
232293 5 
232311 35 
232408 1 
232774 1 
233118 2 
233225 1 
233587 1 
233846 35 
233852 11 
234250 6 
234253 2 
234265 9 
234267 1 
234281 11 
234285 16 
234289 1 
234290 28 
234303 6 
234388 29 
234401 41 
234409 16 
234431 7 
234436 1 
234440 1 
234452 23 
234486 10 
234497 13 
234499 30 
234547 6 
234559 20 
234571 15 
234572 4 
234618 13 
234673 19 
234722 19 
234725 1 
234730 25 
234731 2 
234733 4 
234738 8 
234744 11 
234749 10 
234754 5 
234756 61 
234758 1 
234767 1 
234770 5 
234773 1 
234833 6 
234845 83 
234853 5 
234856 53 
234869 143 
234903 8 
234911 8 
234917 1 
234922 78 
234935 146 
234949 5 
234972 3 
235037 14 
236848 3 
236851 46 
237791 70 
237800 68 
237808 14 
237812 2 
237815 5 
237826 102 
237828 82 
237832 5 
237837 137 
237838 19 
237844 5 
237847 10 
237924 62 
237948 1 
238110 6 
238120 53 
238121 2 
238275 36 
238611 72 
238909 3 
238917 29 
239054 16 
239063 19 
239110 2 
239132 53 
239138 37 
239143 11 
239146 35 
239147 1 
239149 7 
239154 252 
239155 24 
239156 58 
239160 2 
239165 47 
239186 5 
239188 15 
239194 43 
239219 2 
239239 5 
239252 7 
239260 36 
239386 56 
239420 14 
239428 10 
239429 177 
239435 65 
239467 25 
239577 1 
239789 56 
239816 40 
239902 1 
239965 20 
240108 1 
240149 12 
240246 10 
240405 91 
240441 16 
240742 15 
240905 5 
240909 65 
241084 38 
241611 6 
241753 114 
241755 1 
241763 49 
241769 85 
241770 3 
241774 76 
241775 1 
243659 1 
243663 1 
243698 3 
243705 6 
243770 1 
243834 39 
243850 1 
244693 93 
244838 1 
244857 27 
244983 56 
245062 79 
245105 3 
245224 1 
245244 1 
245254 1 
245261 1 
245264 7 
245315 4 
245342 1 
245409 34 
245426 24 
245436 18 
245438 30 
245481 15 
245489 15 
245502 21 
245521 4 
245527 3 
245643 12 
245684 20 
245692 2 
246143 3 
246203 1 
246227 4 
246252 6 
246260 2 
246279 1 
246309 2 
246321 48 
247033 65 
247040 10 
247054 24 
247059 3 
247064 2 
247067 29 
247089 44 
247092 110 
247093 1 
247094 1 
247102 57 
247126 21 
247139 18 
247150 1 
247227 10 
248021 6 
248112 61 
248279 4 
248474 7 
248492 3 
248517 7 
248610 17 
248642 1 
248647 8 
248654 5 
248666 2 
248669 3 
248672 8 
248674 2 
248689 29 
248715 4 
248734 62 
248744 241 
248792 116 
248871 1 
248899 30 
248922 1 
248930 1 
248944 42 
248992 6 
249087 9 
249109 18 
249171 7 
249274 23 
249310 21 
249324 18 
249335 25 
249609 12 
249625 4 
249637 56 
249819 16 
249838 111 
249875 14 
249935 21 
249953 31 
250233 5 
250532 113 
250730 7 
250769 8 
250822 6 
250993 9 
251130 347 
251140 27 
251142 3 
251157 6 
251162 1 
251183 2 
251232 1 
251237 1 
251243 2 
251260 4 
251266 7 
251293 5 
251403 5 
251963 1 
252371 2 
252402 9 
252486 1 
252686 14 
253033 1 
253045 17 
253121 4 
253149 2 
253150 3 
253163 7 
253167 1 
253170 22 
253180 3 
253186 1 
253194 11 
253199 7 
253204 2 
253211 6 
253215 1 
253219 3 
253301 10 
253351 66 
253359 8 
253383 23 
253414 2 
253462 1 
253467 5 
253474 6 
253482 3 
253510 30 
253522 6 
253523 18 
253524 5 
253525 19 
253528 2 
253531 5 
253541 5 
253593 44 
253607 10 
253608 16 
253615 6 
253622 3 
253627 7 
253641 16 
253645 3 
253667 54 
253779 11 
254873 6 
254956 53 
254959 14 
255071 3 
255085 41 
255109 174 
255116 5 
255138 62 
255141 1 
255153 68 
255168 14 
255195 11 
255216 135 
255219 8 
255228 43 
255380 10 
255387 15 
255503 1 
255712 3 
256032 38 
256200 1 
256437 4 
256482 6 
256659 103 
256665 1 
256784 36 
257015 1 
257167 10 
257169 1 
257235 18 
257275 15 
257359 11 
257369 33 
257421 28 
257614 3 
257781 52 
257817 15 
257834 2 
257912 20 
257924 15 
258006 24 
258207 1 
258233 37 
258380 12 
258572 22 
259085 45 
259229 9 
259237 1 
259245 6 
259378 1 
259390 40 
259523 114 
259526 5 
259538 2 
259556 63 
259566 17 
259597 1 
259605 27 
259607 14 
259639 1 
259645 49 
259649 139 
259653 171 
259677 1 
259689 4 
259697 36 
259745 14 
259758 40 
259760 14 
259766 24 
259770 107 
259778 67 
259847 5 
259863 21 
259881 57 
259907 121 
259988 5 
260004 293 
260010 18 
260041 9 
260191 24 
260196 9 
260202 8 
260237 80 
260293 6 
260375 8 
260416 18 
260423 22 
260429 83 
260457 1 
260558 30 
260625 4 
260639 22 
260649 44 
260651 28 
260654 8 
260669 1 
260681 7 
260783 3 
260788 80 
260847 14 
260850 84 
260853 226 
260861 83 
260884 30 
262763 5 
262825 5 
262893 25 
262899 20 
262911 2 
264037 2 
264070 3 
264073 13 
264113 19 
264118 7 
264128 13 
264151 3 
264509 9 
264523 73 
264978 33 
265134 1 
265140 39 
265279 10 
265290 1 
265327 26 
265332 79 
265340 67 
265353 31 
265362 50 
265363 76 
265364 1 
265384 4 
265398 26 
265415 3 
265520 75 
265557 11 
265926 59 
266222 84 
266262 2 
267027 1 
267041 169 
267067 27 
267071 12 
267127 42 
267135 7 
267994 2 
268096 22 
268120 7 
268320 39 
268621 199 
268886 6 
268989 38 
269187 79 
269353 9 
269549 62 
269588 1 
269722 15 
269859 5 
269892 71 
270348 38 
270657 40 
270666 5 
270691 18 
270851 1 
270868 42 
270872 99 
270881 25 
270893 55 
270899 2 
270906 39 
270929 32 
270940 275 
270970 8 
270972 6 
271449 26 
271462 2 
271467 41 
271676 3 
271859 43 
271943 2 
272008 1 
272656 8 
272788 44 
273011 3 
273449 111 
273940 67 
273980 57 
274030 52 
274037 72 
274038 1 
274040 105 
274046 25 
274056 2 
274231 76 
274233 14 
274558 36 
274628 28 
274650 10 
274868 17 
274881 6 
275099 63 
275106 1 
275135 3 
275158 4 
275177 45 
275267 72 
275282 39 
275327 6 
275343 27 
275354 23 
275403 22 
275902 35 
278518 5 
278532 15 
278554 11 
278686 20 
278697 158 
278701 78 
278702 21 
278705 27 
278709 2 
278733 70 
278759 26 
278768 7 
278772 1 
278775 13 
278780 91 
278786 23 
278805 65 
278809 115 
278813 29 
278861 43 
278875 36 
278967 7 
278994 4 
279118 2 
279794 14 
279796 80 
279876 125 
279910 42 
279936 1 
279978 39 
280087 29 
280146 1 
280519 4 
280626 10 
280913 2 
280936 59 
280937 15 
280945 4 
280983 69 
280994 1 
281081 5 
281090 19 
281103 24 
281108 21 
281112 16 
281203 1 
281207 29 
281456 8 
281571 148 
281594 65 
281609 43 
281760 8 
281785 7 
281871 1 
281881 1 
281894 7 
281896 7 
281898 7 
281901 29 
281908 9 
281915 7 
281923 2 
281926 1 
282102 2 
282108 6 
282562 5 
282569 14 
282580 193 
282593 1 
282601 33 
282637 12 
282648 12 
282770 2 
283684 35 
283703 62 
283726 35 
283743 109 
283747 8 
283750 41 
283759 9 
283768 25 
283792 3 
283812 2 
283949 42 
283956 4 
284159 22 
284163 83 
284443 226 
284485 7 
284611 203 
284818 51 
285053 47 
285111 21 
285233 5 
285309 151 
285639 2 
285729 10 
285803 59 
286128 61 
286205 33 
286319 1 
286361 5 
286365 43 
286489 2 
286585 197 
286593 22 
286618 167 
286631 62 
286647 13 
286675 2 
286690 178 
286702 5 
286715 23 
286724 23 
286727 4 
286748 7 
286754 3 
286777 2 
287835 22 
287872 2 
287882 4 
287888 47 
287905 14 
287913 1 
287939 36 
288057 48 
288252 25 
288643 42 
288816 13 
288858 24 
288860 10 
288968 9 
288976 57 
288990 1 
289027 68 
289159 165 
289277 17 
289323 7 
289346 9 
289372 3 
289384 1 
289399 7 
289423 19 
289434 73 
289438 11 
289445 2 
289448 52 
289449 5 
289455 3 
289475 10 
289485 3 
289487 8 
289495 67 
289504 1 
289514 29 
289520 8 
289522 14 
289528 16 
289532 14 
289573 35 
289581 4 
289582 1 
289602 1 
289610 2 
289613 47 
289931 12 
289976 10 
289989 4 
290006 46 
290024 33 
290027 1 
290061 8 
290305 96 
290329 42 
290677 11 
290746 16 
290785 4 
290835 2 
290900 5 
290952 49 
291034 34 
291153 1 
291339 7 
291396 1 
291432 17 
291444 6 
291458 40 
291488 10 
291503 20 
291551 7 
291577 4 
291591 32 
291615 35 
291642 31 
291649 92 
291664 100 
291738 2 
291754 32 
291909 97 
292098 9 
292128 12 
292140 20 
292179 9 
292201 41 
292231 25 
292253 52 
292261 47 
292268 1 
292276 88 
292278 64 
292279 37 
292289 14 
292356 12 
292399 16 
292483 10 
292489 3 
292614 13 
292627 59 
292722 4 
292726 4 
292757 68 
292779 16 
292798 1 
292828 50 
292957 1 
293063 48 
293124 12 
293128 1 
293155 25 
293479 35 
293527 1 
293625 1 
293643 80 
293653 21 
293675 9 
293691 56 
293735 23 
293741 12 
293745 77 
293748 3 
293807 4 
293818 4 
293902 10 
294103 10 
294331 8 
294569 1 
294630 15 
294793 9 
294797 5 
294807 1 
294840 2 
295043 22 
295532 1 
296231 36 
296285 13 
296288 35 
296296 1 
296319 4 
296332 63 
296389 20 
296392 8 
296396 28 
296401 20 
296417 27 
296445 1 
296603 1 
296619 139 
296954 2 
296978 7 
297270 176 
297827 3 
297898 24 
298000 54 
298789 4 
298883 5 
298887 50 
298959 2 
298985 7 
299304 53 
299351 1 
299460 124 
299619 19 
299898 25 
300059 26 
300124 85 
300252 1 
300411 7 
300442 2 
300480 2 
300527 23 
300531 3 
300560 9 
300616 3 
300618 9 
300649 36 
300691 4 
300700 3 
300773 19 
300774 1 
300779 2 
300933 9 
300950 37 
300957 3 
300992 34 
301223 17 
301332 4 
301364 5 
301374 3 
301409 2 
301589 20 
301692 15 
301884 2 
302064 50 
302065 22 
302071 1 
302076 17 
302119 7 
302128 36 
302136 7 
302142 65 
306611 19 
306672 14 
306755 4 
307200 24 
307252 78 
307317 134 
307422 27 
307430 14 
307522 4 
307529 13 
307537 4 
307631 9 
307641 8 
307650 2 
307717 1 
307737 68 
307999 64 
308212 87 
308243 35 
308531 96 
308921 34 
308981 21 
309163 20 
309704 1 
309850 1 
310071 4 
310141 1 
310543 2 
310969 10 
311031 1 
311661 73 
311875 2 
311930 2 
312358 2 
312750 4 
312928 2 
313251 4 
313997 9 
314190 23 
314547 1 
315137 2 
315917 1 
315954 8 
315962 75 
315964 5 
315969 6 
315976 10 
315985 9 
316023 32 
316028 6 
317945 4 
318363 39 
318458 7 
318515 1 
318638 88 
318993 9 
319035 13 
319931 8 
320042 41 
320091 4 
320105 26 
320140 1 
320231 2 
320257 32 
320265 101 
320285 32 
320296 41 
320317 37 
320324 13 
320372 1 
320397 68 
320425 1 
320488 5 
320504 2 
320509 62 
320531 15 
320554 54 
320558 10 
320570 21 
320579 6 
320585 60 
320598 37 
320611 3 
320619 25 
320633 11 
320653 16 
320687 44 
320710 4 
320740 3 
320755 100 
321063 2 
321112 1 
321340 3 
321484 2 
321605 16 
321890 5 
321947 7 
321948 52 
322134 5 
322143 16 
322167 1 
322182 7 
322198 17 
322242 3 
322249 1 
322257 13 
322268 1 
322366 2 
322386 9 
322582 28 
322588 3 
322603 1 
322861 24 
322882 1 
322888 27 
322900 1 
322908 6 
322975 1 
322976 51 
322991 17 
323004 11 
323034 4 
323067 2 
323079 7 
323090 1 
323091 9 
323103 6 
323127 51 
323128 5 
323137 1 
323149 2 
323156 12 
323158 11 
323160 20 
323169 3 
323187 10 
323190 17 
323191 16 
323203 6 
323222 5 
323256 26 
323298 10 
323313 21 
323325 55 
323328 7 
323332 3 
323338 4 
323341 3 
323348 9 
323356 59 
323391 1 
323508 5 
323630 8 
323634 12 
323834 176 
324118 2 
324125 65 
324417 10 
324680 1 
324693 24 
324824 86 
324907 26 
324919 1 
325141 1 
325240 18 
325263 28 
325288 24 
325293 6 
325299 22 
325319 41 
325321 28 
325327 6 
325331 56 
325339 25 
325349 1 
325353 109 
325358 43 
325375 97 
325380 53 
325387 179 
325393 1 
325574 1 
325596 13 
325705 1 
325751 179 
325757 1 
325893 17 
325907 4 
325910 6 
325933 63 
325949 45 
325961 58 
326094 115 
326109 2 
326196 28 
326271 3 
326312 204 
326346 29 
326483 31 
326514 9 
326691 17 
326802 42 
327026 17 
327295 30 
327340 26 
327343 22 
327352 27 
327492 23 
327501 16 
327538 120 
327553 30 
327558 108 
327660 11 
327724 522 
327729 46 
327733 1 
327740 10 
327747 202 
327779 94 
327793 33 
327796 47 
327802 1 
327806 2 
327834 30 
327861 47 
327867 2 
327873 53 
327881 31 
327888 180 
327891 1 
327892 140 
327897 86 
327919 4 
327942 13 
327951 74 
327955 5 
327957 8 
327962 35 
327965 165 
327968 5 
327969 44 
327973 5 
327979 2 
327982 77 
328002 17 
328035 99 
328052 22 
328056 10 
328058 16 
328129 2 
328144 2 
328165 11 
328175 1 
328199 18 
328282 19 
328297 1 
328319 2 
328345 122 
328398 1 
328443 19 
328456 138 
328645 16 
328776 14 
328793 14 
328855 41 
328956 1 
328998 10 
329160 60 
329276 96 
329283 23 
329295 5 
329315 10 
329326 46 
329331 48 
329356 91 
329359 8 
329376 78 
329378 2 
329405 35 
329409 22 
329427 34 
329440 52 
329454 7 
329459 6 
329622 1 
329625 1 
329643 19 
329649 12 
329801 2 
330063 1 
330275 3 
330416 56 
330465 1 
330618 1 
330624 78 
330639 44 
330911 34 
330914 62 
331369 5 
331381 22 
331851 8 
331874 8 
332004 122 
```
