## Supplemental Data 1 for "Rewiring phospholipid biosynthesis reveals robustness in membrane homeostasis and uncovers lipid regulatory players": PC-MIM_PE-ER_Kennedy-pathway.wig (part 2 of 2)

```
332005 7 
332035 83 
332223 11 
332230 8 
332235 13 
332245 44 
332297 5 
332308 20 
332343 4 
332353 23 
332356 75 
332358 27 
332483 6 
332992 15 
333630 20 
333650 8 
333789 157 
334004 3 
334449 7 
334562 23 
334737 11 
334985 10 
335096 202 
335584 1 
335722 11 
335936 1 
335964 4 
336006 2 
336183 17 
336315 1 
336366 9 
336426 215 
336429 81 
336517 2 
336535 15 
337201 65 
337235 57 
337316 1 
337336 26 
337348 7 
337358 5 
337361 2 
337395 144 
337422 5 
337429 1 
337434 27 
337437 24 
337442 10 
337451 1 
337467 37 
337471 1 
337614 11 
337633 12 
337646 7 
338220 37 
338241 1 
338242 19 
338340 55 
338815 28 
338885 10 
339048 3 
339369 246 
339380 139 
339484 5 
339492 34 
339523 10 
339529 59 
339535 2 
339542 17 
339550 8 
339553 14 
339589 1 
339591 4 
339608 29 
339631 28 
339792 9 
339923 7 
339997 1 
340424 81 
340430 30 
340535 1 
340757 4 
340808 9 
340950 4 
340972 36 
340997 21 
341005 3 
341051 1 
341061 7 
341087 10 
341105 2 
341109 3 
341128 6 
341134 34 
341135 1 
341138 6 
341165 14 
341166 26 
341175 71 
341184 16 
341195 27 
341207 4 
341211 57 
341221 1 
341228 8 
341301 10 
341308 2 
341354 3 
341619 1 
341620 18 
341627 42 
341636 5 
341648 17 
341668 140 
341673 5 
341674 2 
341683 1 
341715 32 
341751 7 
341804 3 
342816 29 
342943 45 
343472 20 
343652 2 
343828 11 
343829 34 
343871 17 
343888 6 
343892 1 
343897 32 
343903 9 
343910 1 
343922 3 
346027 16 
346040 33 
346051 100 
346052 56 
346053 1 
346060 2 
346080 20 
346094 125 
346098 199 
346122 6 
346137 1 
346141 56 
346148 1 
346153 63 
346323 28 
346431 29 
346477 61 
346521 72 
346523 208 
346641 70 
346689 12 
346832 1 
347009 17 
348269 368 
348302 21 
348315 62 
348325 209 
348338 110 
348449 1 
348484 11 
348517 18 
348662 1 
348671 3 
348678 23 
348723 10 
348730 17 
348791 2 
348798 26 
348806 9 
348833 6 
348843 29 
348958 25 
348970 25 
349009 1 
349017 1 
349032 105 
352056 1 
361912 4 
363916 4 
363931 1 
363934 5 
363936 3 
363946 30 
363996 10 
363999 10 
364024 5 
364031 56 
364063 4 
364298 3 
364395 4 
364646 81 
364822 101 
364885 27 
365467 10 
365665 64 
365992 28 
366000 7 
366084 1 
366109 224 
366128 4 
366163 29 
366382 4 
366504 57 
366519 17 
366541 7 
366546 19 
366548 155 
366549 2 
366550 13 
366554 1 
366682 21 
366701 8 
366839 3 
367364 17 
367384 1 
367442 17 
367774 4 
367808 16 
368139 69 
368142 1 
368314 4 
368325 16 
368329 6 
368385 25 
368386 1 
368388 19 
368426 3 
368434 22 
368436 44 
368476 13 
368491 2 
368495 102 
368498 21 
368507 1 
368513 1 
368521 40 
368569 1 
368643 10 
368646 98 
368773 1 
369428 1 
369443 72 
369456 25 
369462 18 
369493 9 
369500 2 
369508 21 
369518 8 
369535 18 
369547 29 
369840 2 
369866 3 
369879 2 
369883 7 
369960 7 
370031 33 
370052 100 
370073 40 
370106 2 
370284 5 
370290 2 
370303 17 
370307 2 
370369 25 
370373 1 
370455 30 
370606 24 
370656 2 
370726 8 
370727 11 
370755 18 
370817 94 
370827 5 
370857 29 
370876 1 
370945 24 
370988 14 
370992 21 
371011 19 
371014 72 
371017 3 
371063 3 
371068 26 
371079 44 
371099 29 
371104 1 
371108 1 
371122 8 
371150 2 
371181 35 
371235 5 
371236 86 
371242 79 
371253 49 
371263 4 
371268 5 
371289 18 
371296 1 
371323 22 
371349 22 
371357 5 
371365 35 
371384 6 
371410 14 
371429 1 
371430 6 
371515 3 
371559 61 
371660 1 
371761 1 
371895 1 
371930 1 
371934 1 
371949 21 
372035 159 
372043 14 
372051 103 
372259 12 
372348 35 
372403 1 
372447 7 
372530 4 
372561 5 
372744 20 
372782 17 
372799 58 
372886 53 
372902 69 
373027 42 
373057 2 
373187 2 
373219 1 
373220 98 
373229 1 
373230 1 
373231 83 
373238 158 
373269 85 
373281 4 
373337 1 
373352 7 
373360 101 
373424 2 
373429 30 
373513 5 
373522 19 
373526 5 
373527 19 
373534 4 
373561 4 
373670 44 
373733 4 
373939 38 
374455 4 
374458 1 
374461 1 
374512 1 
374651 1 
374857 14 
374980 77 
375134 87 
375140 1 
375297 44 
375298 8 
375332 14 
375351 29 
375492 2 
375518 39 
375754 1 
376066 27 
376074 3 
376272 38 
376427 1 
377211 16 
377355 7 
377366 2 
377378 31 
377394 15 
377398 1 
377401 14 
377408 7 
377411 6 
377415 5 
377418 81 
377430 76 
377481 56 
377489 17 
377787 18 
377816 49 
377819 21 
377868 3 
377879 7 
377882 14 
377903 8 
377906 4 
377950 1 
380665 5 
380675 3 
380734 40 
380742 1 
380767 15 
380780 107 
380783 50 
380796 19 
380848 42 
381649 214 
381774 35 
381998 17 
382115 49 
382140 65 
382173 2 
382178 1 
382264 15 
382316 67 
382367 1 
382444 68 
382477 1 
382502 5 
382510 1 
382685 60 
382701 10 
382721 3 
382813 3 
383007 6 
384588 6 
384601 92 
384616 57 
384617 55 
384619 3 
384625 441 
384628 16 
384674 28 
384676 35 
384680 40 
384681 7 
384682 1 
384683 2 
384689 31 
384730 44 
384834 52 
385277 9 
385290 50 
385498 4 
385508 11 
385534 3 
385542 16 
385556 1 
385596 1 
385692 3 
385969 17 
386119 28 
386209 5 
386603 14 
387056 26 
387206 41 
387212 12 
387248 6 
387273 7 
387307 1 
387419 26 
387477 66 
387479 22 
387604 4 
387692 1 
387759 102 
387875 1 
387904 8 
388027 4 
388031 7 
388059 2 
388075 2 
388102 1 
388110 4 
388133 18 
388166 6 
388182 4 
388276 2 
388352 1 
388392 43 
388399 1 
388402 21 
388412 184 
388455 4 
388462 11 
388507 30 
388512 14 
388521 9 
388523 207 
388540 27 
388546 87 
388553 27 
388585 46 
388642 21 
388655 2 
388679 104 
388716 11 
388728 20 
388782 158 
388824 2 
388882 7 
388915 4 
388978 1 
388987 5 
389120 4 
389127 9 
389150 5 
389162 2 
389204 22 
389205 1 
389206 1 
389320 15 
389344 7 
389363 1 
389432 13 
389535 37 
389542 9 
389599 3 
389650 2 
389866 11 
389886 74 
389901 49 
389975 2 
390051 161 
390059 68 
390067 324 
390154 18 
390187 21 
390194 61 
390245 174 
390257 1 
390372 6 
390382 16 
390398 343 
390411 21 
390427 3 
390462 15 
390498 34 
390519 15 
390523 6 
390527 2 
390535 5 
390571 2 
390575 4 
390708 8 
390775 5 
390794 2 
390816 8 
390828 29 
390847 5 
390856 12 
390863 138 
390864 1 
390865 15 
390900 12 
390904 1 
390911 7 
390915 5 
390921 2 
391080 2 
391092 19 
391099 52 
391140 160 
391180 50 
391209 23 
391279 5 
391289 6 
391520 24 
391709 2 
391712 3 
391717 1 
391723 18 
391724 1 
391746 13 
391761 9 
391767 13 
391785 2 
391792 3 
391826 1 
391828 5 
391832 13 
391947 4 
391963 6 
391972 6 
391974 11 
391988 33 
392007 2 
392128 1 
392138 1 
392338 1 
392430 2 
393054 39 
393361 26 
393370 166 
393454 2 
393597 2 
393777 6 
393830 7 
393950 115 
394096 2 
394169 1 
394437 14 
394472 6 
394578 16 
394670 48 
394741 11 
394767 50 
394770 4 
394897 1 
395136 18 
395473 7 
395635 5 
395650 11 
395653 24 
395666 44 
395669 13 
395672 135 
395680 2 
395682 111 
395700 6 
395702 73 
395703 1 
395713 5 
395724 52 
395728 65 
395736 8 
398428 9 
398473 2 
398654 5 
398768 1 
399303 9 
399426 8 
399438 19 
399447 19 
399453 76 
399463 101 
399472 63 
399517 9 
399541 183 
399578 3 
399579 4 
399590 4 
399598 1 
402471 16 
402479 5 
402596 1 
402627 7 
402655 1 
402664 20 
402688 6 
402698 7 
402703 5 
402896 100 
402931 49 
403028 99 
403049 1 
403163 30 
403166 1 
403213 30 
403277 264 
403518 114 
403528 52 
403744 128 
403810 4 
404263 1 
404286 21 
404307 31 
404323 26 
404378 82 
404407 63 
404580 1 
404639 32 
404671 282 
404698 1 
404740 1 
404811 50 
404971 240 
404990 27 
405020 1 
405031 153 
405080 180 
405093 52 
405101 206 
405110 61 
405192 478 
405338 2 
405416 1 
405425 203 
405511 25 
405664 34 
406418 161 
406748 6 
406760 16 
406968 8 
407101 15 
407106 10 
407123 8 
407130 16 
407146 18 
407147 10 
407155 11 
407175 17 
407221 42 
407228 1 
407237 1 
407246 2 
407268 10 
408154 13 
408186 1 
408236 13 
408247 44 
408252 21 
408260 28 
408281 24 
408288 53 
408298 27 
408305 64 
408308 43 
408317 22 
408318 19 
408319 15 
408321 104 
408325 44 
408330 129 
408491 1 
410276 31 
410286 115 
410290 22 
410293 56 
410300 161 
410307 37 
410398 5 
410420 41 
410427 27 
410429 11 
410463 30 
410477 24 
410479 32 
410494 20 
410502 53 
410603 28 
410642 12 
410949 40 
410973 1 
411725 2 
411872 9 
412178 1 
412237 13 
412566 18 
412587 1 
412594 39 
412623 14 
412724 1 
412745 12 
413110 10 
413121 9 
413125 7 
413132 5 
413143 2 
413146 26 
413175 15 
413178 1 
413200 7 
413226 21 
413443 7 
413546 4 
413552 4 
413723 93 
414006 1 
414478 17 
414764 4 
414800 60 
414809 1 
414922 70 
414925 1 
415218 18 
415253 10 
415267 152 
415407 20 
415409 18 
415413 9 
415423 51 
415431 25 
415435 1 
415439 127 
415454 42 
415469 26 
415473 6 
415477 36 
415478 1 
415483 76 
415489 10 
415492 6 
415498 40 
415503 16 
415504 87 
415514 8 
415626 1 
415733 5 
415901 10 
416019 7 
416094 6 
416375 2 
416582 15 
416678 21 
416700 9 
416703 1 
416715 51 
416822 21 
416852 24 
416861 1 
416871 1 
416874 1 
416880 1 
416892 1 
416906 26 
416913 8 
416920 60 
416926 3 
416931 45 
416940 56 
416941 3 
416942 9 
416945 15 
416956 15 
416965 11 
416979 25 
416980 28 
417008 2 
417023 9 
417076 24 
417085 5 
417115 55 
417121 1 
417128 4 
417130 20 
417140 9 
417146 19 
417157 2 
417167 13 
417202 50 
417315 5 
417318 46 
417347 67 
417403 31 
417422 5 
417465 16 
417518 35 
417635 14 
417767 28 
417817 17 
417923 60 
418104 22 
418111 3 
418113 35 
418137 4 
418146 30 
418148 1 
418149 13 
418167 18 
418170 7 
418177 29 
418188 13 
418189 9 
418197 4 
418207 8 
418220 9 
418226 76 
418230 6 
418236 7 
418398 1 
418425 2 
418444 2 
418581 1 
418713 30 
418901 54 
419381 75 
419970 2 
419976 117 
419998 36 
420044 1 
420298 1 
420746 8 
421040 31 
421101 5 
421113 90 
421118 52 
421274 1 
421281 4 
421292 6 
421309 2 
421316 13 
421323 4 
421327 12 
421350 31 
421375 147 
421406 5 
421409 11 
421504 9 
421656 5 
421929 14 
422068 14 
422547 20 
422577 133 
423052 8 
423082 10 
423102 5 
423300 93 
423344 33 
423357 1 
423522 8 
423526 2 
423528 1 
423539 1 
423547 3 
423587 1 
423593 1 
423595 83 
423602 2 
423623 1 
423633 2 
423637 111 
423647 44 
423652 9 
423685 1 
424763 5 
424765 8 
424768 4 
424783 159 
424820 130 
424826 4 
424830 11 
424842 12 
424899 122 
424918 200 
424919 36 
424920 5 
424930 120 
424941 119 
424953 1 
424959 47 
424977 26 
424978 57 
424988 19 
424998 43 
425020 1 
425048 3 
425053 27 
425056 26 
425088 2 
425134 1 
425158 7 
425297 11 
425345 2 
425365 4 
425500 8 
425556 71 
425568 95 
425646 11 
425790 59 
426053 2 
426075 55 
426220 5 
426265 5 
426298 78 
426416 30 
426424 39 
426481 1 
426721 1 
426725 4 
426757 6 
426813 1 
426847 56 
426869 14 
426888 4 
426904 2 
426962 1 
427009 59 
427048 124 
427054 43 
427058 14 
427067 2 
427216 37 
427220 19 
427243 9 
427246 42 
427249 9 
427253 35 
427255 196 
427262 92 
427269 45 
427277 19 
427281 79 
427729 12 
427911 68 
428040 9 
428076 20 
428324 1 
428403 5 
428561 18 
428743 1 
429032 2 
429040 1 
429047 2 
429146 7 
429204 3 
429207 4 
429209 10 
429215 2 
429229 37 
429234 3 
429245 15 
429279 6 
429299 1 
429310 9 
429312 3 
429414 46 
429462 2 
429499 11 
429835 2 
429863 73 
429899 2 
429957 1 
429996 21 
430096 84 
430160 1 
430339 69 
430395 110 
430638 2 
430698 7 
430830 2 
431095 5 
431306 6 
431351 1 
431508 7 
431661 16 
431725 16 
431842 11 
431916 36 
432060 285 
432120 182 
432124 149 
432133 25 
433262 8 
433303 29 
433419 92 
433434 56 
433477 7 
433600 10 
433633 4 
433740 5 
433760 3 
433768 89 
433779 2 
433839 5 
433847 5 
434498 75 
434504 23 
434556 74 
434557 4 
434568 20 
434576 34 
434580 111 
434582 13 
434774 38 
435032 3 
435357 139 
435531 17 
435542 63 
437426 46 
437600 7 
437722 116 
437879 16 
438023 2 
438155 14 
438529 56 
438838 30 
438845 94 
438864 276 
438968 1 
438988 65 
439312 7 
439590 108 
439622 1 
439778 12 
439794 21 
439918 59 
439945 2 
439950 21 
439965 1 
439966 122 
439973 1 
440134 1 
440198 35 
440200 4 
440206 153 
440217 12 
440218 6 
440219 32 
440222 9 
440230 12 
440266 41 
440274 82 
440298 1 
440303 61 
440318 28 
440340 31 
440422 25 
440427 6 
440503 1 
440670 1 
440959 4 
441553 16 
441683 67 
441690 13 
441735 2 
441753 6 
441774 101 
441885 9 
441920 27 
441979 1 
442051 1 
442084 57 
442796 3 
442800 45 
442814 1 
442824 13 
442851 42 
442855 32 
442863 38 
442879 50 
443006 22 
443196 1 
443202 9 
443325 160 
443492 1 
443572 2 
443630 8 
443735 3 
443763 18 
443781 25 
443938 9 
444080 10 
444162 42 
444193 33 
444357 5 
444543 20 
444665 19 
444669 5 
444792 43 
444839 7 
444850 139 
444860 4 
444887 69 
444921 38 
444927 275 
444937 54 
444947 86 
444955 27 
444966 46 
444975 57 
445006 2 
445013 5 
445037 1 
445046 24 
445049 29 
445061 3 
445064 32 
445071 13 
445084 3 
445090 79 
445094 1 
445111 10 
445115 152 
445124 178 
445132 1 
445146 1 
445161 16 
445167 2 
445179 4 
445180 179 
445188 3 
445196 2 
445200 1 
445204 5 
445212 37 
445215 2 
445220 1 
445225 8 
445241 22 
445255 21 
445276 1 
445293 9 
445299 50 
445351 3 
445425 36 
445446 3 
447668 1 
447676 2 
447720 2 
447728 24 
447739 5 
447750 3 
447755 10 
447765 19 
447774 4 
447782 92 
447795 2 
447804 1 
447812 3 
447814 19 
447827 29 
447836 1 
447904 1 
447927 15 
447938 3 
447941 10 
448119 90 
448242 47 
448253 19 
448341 7 
448367 24 
448389 29 
448403 28 
448413 24 
448437 40 
448445 18 
448464 7 
448467 4 
448476 98 
448485 47 
448494 6 
448520 3 
448634 17 
448711 1 
448714 3 
448763 6 
448826 13 
448937 1 
449117 1 
449314 2 
449356 62 
449452 76 
449456 95 
449473 31 
449492 6 
449502 1 
449543 59 
449553 2 
449557 1 
449565 2 
449573 22 
449577 8 
449651 1 
449698 15 
449720 1 
449733 6 
449773 2 
449785 1 
449827 2 
449846 4 
449869 2 
449882 10 
449888 110 
449918 2 
449993 120 
450029 8 
450037 20 
450067 10 
450089 5 
450222 17 
450224 4 
450292 9 
450322 11 
450337 2 
450396 1 
450418 7 
450509 35 
450564 4 
450570 6 
450587 1 
450591 8 
450597 30 
450642 48 
450716 4 
450726 2 
450801 5 
450984 40 
451142 5 
451229 1 
451243 104 
451385 11 
451395 5 
459727 14 
459735 29 
459751 114 
459773 1 
459800 46 
459839 164 
459844 1 
459845 13 
459848 19 
459850 2 
459855 213 
459859 1 
459860 38 
459862 3 
459865 93 
459866 13 
459867 3 
459870 86 
459872 43 
459874 7 
459875 3 
459876 57 
459880 17 
459881 2 
459884 33 
459889 10 
459892 2 
459896 41 
459901 56 
459906 39 
459907 16 
459909 10 
459910 92 
459914 27 
459915 1 
459916 3 
459921 56 
459922 13 
459924 20 
459926 39 
459931 5 
459932 17 
459933 2 
459935 117 
459941 4 
459942 2 
459943 37 
459945 8 
459946 39 
459949 77 
459953 1 
459954 10 
459956 81 
459957 31 
459959 31 
459961 13 
459962 61 
459964 69 
459967 50 
459968 10 
459970 18 
459971 18 
459974 27 
459975 46 
459980 24 
459982 8 
459989 3 
459992 11 
459994 39 
459996 23 
459998 18 
460001 101 
460025 305 
460032 1 
460036 335 
460042 269 
460045 2 
460048 210 
460049 138 
460050 3 
460053 124 
460055 1 
460056 61 
460057 2 
460060 19 
460063 5 
460064 98 
460066 5 
460069 1 
460073 135 
460079 6 
460085 2 
460089 64 
460094 5 
460097 98 
460103 4 
460105 112 
460106 13 
460108 83 
460109 1 
460112 279 
460113 2 
460114 10 
460116 12 
460119 33 
460120 2 
460124 11 
460126 75 
460128 9 
460130 51 
460135 38 
460136 2 
460140 4 
460144 183 
460148 17 
460154 20 
460163 10 
460172 481 
460184 9 
460186 22 
460187 1 
460188 49 
460189 40 
460190 94 
460195 204 
460196 1 
460200 103 
460201 94 
460202 14 
460204 32 
460207 150 
460209 36 
460210 77 
460211 1 
460212 62 
460216 105 
460217 2 
460230 697 
460234 4 
460236 92 
460237 24 
460238 31 
460239 117 
460240 326 
460241 34 
460242 285 
460243 95 
460250 293 
460259 18 
460260 18 
460261 144 
460262 15 
460263 57 
460265 43 
460267 1 
460269 3 
460274 215 
460279 63 
460281 11 
460283 252 
460286 46 
460287 143 
460291 7 
460292 232 
460297 60 
460301 98 
460304 52 
460306 20 
460310 268 
460312 299 
460313 88 
460314 47 
460315 14 
460316 12 
460319 296 
460324 38 
460325 14 
460328 42 
460330 51 
460333 119 
460335 16 
460338 100 
460340 4 
460343 7 
460345 101 
460347 7 
460348 113 
460350 1 
460351 13 
460353 6 
460355 123 
460361 16 
460364 23 
460367 6 
460371 93 
460375 92 
460382 2 
460411 739 
460416 1 
460417 149 
460418 6 
460419 9 
460421 150 
460422 2 
460423 161 
460424 5 
460425 3 
460427 169 
460430 7 
460435 158 
460437 1 
460438 430 
460439 3 
460440 160 
460442 35 
460444 16 
460446 143 
460447 5 
460448 1 
460449 17 
460450 48 
460453 3 
460455 9 
460456 388 
460457 164 
460458 9 
460460 14 
460462 161 
460464 33 
460465 45 
460466 16 
460470 1 
460473 24 
460476 2 
460480 16 
460483 40 
460492 1 
460494 2 
460495 15 
460497 33 
460498 171 
460499 121 
460500 210 
460503 26 
460505 1 
460511 644 
460517 34 
460518 176 
460522 391 
460527 180 
460531 127 
460545 205 
460554 536 
460566 2 
460575 1 
489408 5 
489421 11 
489430 9 
489522 7 
489526 50 
489539 4 
489545 24 
489551 16 
489557 2 
489560 5 
489572 15 
489613 10 
489622 3 
489631 1 
489666 168 
489672 4 
489675 32 
489686 7 
489691 40 
489694 1 
489698 15 
489707 10 
489710 2 
489745 8 
489749 1 
489790 51 
489859 2 
489878 1 
489886 1 
489908 3 
489916 1 
489946 53 
489981 1 
490413 1 
490423 1 
490443 1 
490483 1 
490508 3 
490538 1 
490588 85 
490650 47 
490656 39 
490693 18 
490703 3 
490724 19 
490726 1 
490733 42 
490792 33 
490802 2 
490830 1 
490833 4 
491003 64 
491009 15 
491148 2 
491206 11 
491224 7 
491343 60 
491378 9 
493333 78 
493345 33 
493357 36 
493364 835 
493407 47 
493429 1 
493436 281 
493452 12 
493614 9 
493636 61 
493638 9 
493859 6 
494208 5 
494970 71 
495090 95 
495126 16 
495174 65 
495291 65 
497843 2 
498127 7 
498138 170 
498183 71 
498368 90 
498638 7 
499480 10 
499876 14 
499880 4 
500169 11 
500392 11 
500502 22 
500523 79 
500928 2 
500969 11 
501104 52 
501138 3 
501160 52 
501245 1 
501265 2 
501381 35 
501436 99 
502028 8 
502201 20 
502216 455 
502224 103 
502253 14 
502284 53 
502477 4 
502675 21 
502876 43 
503137 3 
504158 1 
504160 3 
504168 40 
504208 53 
504256 1 
504278 13 
504293 9 
504334 47 
504353 115 
504387 3 
504510 17 
504511 1 
504772 1 
505176 17 
505255 17 
505306 1 
505312 356 
505459 126 
505511 55 
505520 1 
505776 4 
505861 3 
505887 1 
505964 13 
506015 1 
506042 2 
506049 23 
507225 20 
507727 3 
507776 9 
508535 2 
508735 14 
508865 8 
509322 12 
510036 2 
510062 12 
510225 119 
510272 38 
510311 12 
510316 350 
510336 1 
510362 2 
510532 58 
510723 1 
510900 24 
511100 20 
511461 173 
512136 11 
512339 67 
512380 11 
512495 26 
512658 45 
513046 20 
513311 1 
513433 64 
513442 91 
513496 7 
513784 102 
513852 19 
514092 104 
514229 6 
514233 18 
514297 2 
514391 4 
514398 1 
514404 2 
514414 9 
514420 39 
514433 5 
514445 6 
514455 7 
514460 33 
514493 182 
514702 23 
514724 3 
514821 1 
514903 12 
514926 2 
515154 1 
515158 2 
515617 6 
516048 6 
516068 26 
516542 1 
517243 3 
517592 26 
517779 20 
517819 4 
517830 21 
517857 53 
518005 20 
520270 118 
520437 13 
520654 2 
520718 9 
521788 47 
521811 22 
521827 41 
521985 20 
522175 60 
522198 21 
522226 1 
522334 1 
522486 1 
522556 11 
522588 1 
523213 2 
523396 12 
523416 24 
523434 26 
523514 8 
523517 18 
524519 2 
524524 32 
524530 19 
524534 24 
524542 2 
524545 4 
524563 1 
524831 2 
525550 15 
525709 141 
526304 214 
526346 8 
526488 27 
527048 133 
527105 127 
527379 160 
527936 4 
528101 9 
528113 1 
528119 1 
528127 75 
528160 7 
528170 162 
528176 55 
528187 1 
528652 7 
529300 10 
529628 13 
529835 15 
529843 4 
529924 1 
530810 38 
531014 8 
532291 36 
534143 23 
534163 32 
534508 4 
534538 194 
534901 42 
535241 17 
536203 1 
537153 1 
537155 2 
537260 9 
537349 16 
538530 8 
538719 6 
538725 4 
538909 1 
539704 1 
539739 17 
539787 3 
539812 57 
540268 40 
540402 36 
540416 47 
540603 4 
540611 15 
540652 23 
540654 2 
540700 9 
540729 9 
540738 10 
540775 16 
540926 35 
541097 6 
541184 7 
541326 6 
541338 10 
541737 84 
541760 2 
541816 12 
541820 40 
541899 4 
541922 10 
541924 3 
543381 156 
543382 28 
543386 47 
543391 12 
543444 6 
543450 38 
543464 3 
543614 43 
543753 1 
543830 13 
543833 10 
543838 10 
543843 12 
545828 36 
545850 1 
545864 94 
545970 11 
546008 4 
546016 2 
547803 10 
547945 2 
548118 15 
548152 1 
548814 13 
550060 48 
550297 1 
550345 1 
550410 1 
550429 63 
550450 6 
550491 4 
551161 3 
551224 112 
551932 118 
552089 1 
552104 2 
552107 52 
552170 48 
552180 34 
552187 13 
552200 4 
552202 35 
552704 68 
552730 12 
552736 112 
552798 4 
553018 18 
553145 131 
553356 2 
553660 13 
553705 4 
553721 62 
553825 44 
553833 16 
553838 4 
553865 83 
553884 3 
553908 24 
553943 17 
553951 9 
553956 6 
553996 19 
554031 6 
554095 96 
554180 20 
554246 4 
554257 45 
554270 73 
554341 26 
554346 70 
554385 29 
555046 12 
555372 2 
555434 2 
556426 67 
556430 73 
556616 1 
556646 1 
556659 1 
556662 1 
558260 11 
558557 49 
559284 7 
559295 1 
559301 5 
559310 65 
559314 16 
559315 1 
559320 1 
559322 31 
559330 3 
559417 1 
559421 1 
560692 8 
560723 10 
560748 14 
560760 3 
560767 4 
560772 1 
560933 15 
561801 24 
561809 30 
561812 18 
561820 3 
562062 21 
563380 13 
563490 6 
563632 5 
564640 3 
564659 4 
564679 6 
564680 15 
564684 9 
564692 35 
564700 5 
566460 20 
566471 44 
566494 1 
566500 71 
566711 36 
566964 12 
567028 1 
567033 9 
567035 9 
567063 2 
567257 1 
567317 2 
567435 1 
567609 8 
568005 17 
568040 4 
568087 6 
568119 67 
568327 17 
568329 2 
568339 24 
568342 2 
568345 1 
568349 1 
568531 171 
568551 54 
568570 50 
568696 99 
569030 135 
569101 1 
569296 21 
569569 10 
569693 6 
569713 20 
570023 7 
570650 1 
570697 20 
570793 33 
571958 5 
571996 2 
572020 3 
572042 10 
572048 2 
573165 5 
573299 2 
573319 5 
573374 34 
573499 35 
573579 8 
573590 9 
573607 31 
573614 1 
573670 42 
573854 1 
573855 29 
573860 35 
573920 19 
573925 61 
574074 56 
574108 71 
574115 37 
574259 73 
575409 1 
576042 64 
576241 41 
576261 23 
576474 17 
576596 4 
576602 2 
576644 11 
576849 1 
577451 7 
577755 1 
577926 8 
577946 37 
578132 3 
578927 60 
579107 1 
579216 2 
581418 8 
581812 34 
581822 153 
581865 61 
581920 9 
581932 32 
581939 11 
581940 2 
581958 3 
582306 172 
582499 2 
582521 2 
582649 311 
582923 103 
584339 1 
585062 5 
586011 4 
586198 236 
586299 16 
586771 5 
586818 9 
586955 165 
586960 1 
587115 35 
587463 51 
587501 69 
587908 59 
588208 7 
588510 12 
588851 91 
589007 12 
589020 13 
589030 2 
589215 3 
589216 74 
589248 77 
589255 3 
589284 3 
590408 42 
590504 1 
590765 28 
590925 29 
591129 70 
591193 6 
591324 186 
591819 5 
592349 33 
592359 16 
592575 50 
592580 20 
599105 12 
599639 7 
599952 2 
600137 8 
600220 1 
600228 1 
600503 136 
600980 20 
601028 12 
601885 11 
601970 5 
601972 117 
602599 75 
602730 5 
602783 6 
602789 1 
602821 4 
602853 3 
602888 5 
603265 14 
603405 11 
603427 132 
603458 48 
603508 37 
603513 36 
603599 73 
603600 17 
603703 52 
603713 4 
603779 205 
603879 2 
603958 91 
604047 3 
604055 98 
604065 101 
604077 5 
604102 5 
604109 3 
604124 2 
605069 143 
605133 1 
605151 79 
605201 10 
605383 3 
605386 3 
605488 3 
605521 3 
605540 1 
605558 4 
605598 6 
606036 22 
606092 193 
606973 144 
607259 7 
607265 12 
607273 1 
607274 7 
607277 12 
607285 2 
607294 4 
607305 2 
607336 8 
607352 3 
607614 28 
607617 72 
607646 12 
608343 14 
608421 66 
609307 4 
609419 15 
609642 63 
609662 164 
609695 2 
609702 21 
610721 1 
611262 1 
611631 2 
611814 2 
611910 1 
611940 27 
611963 16 
611984 8 
612013 2 
612045 12 
612200 4 
612467 1 
612495 140 
612730 8 
612926 7 
613112 3 
613209 11 
613266 31 
613720 61 
614299 1 
614391 3 
614459 3 
614559 7 
614574 6 
614642 17 
614649 6 
614994 15 
615581 20 
616237 1 
616243 101 
616556 2 
616689 2 
617438 2 
617443 58 
620308 38 
620331 21 
620344 15 
620345 89 
620349 91 
620363 4 
620372 6 
620545 1 
620729 32 
620904 4 
621790 1 
622019 19 
622685 48 
623995 15 
624037 12 
624042 33 
624046 45 
624047 42 
626479 23 
626622 138 
626985 7 
627053 13 
627056 16 
627424 4 
628061 2 
628263 20 
628302 111 
628308 1 
628427 1 
628456 2 
628462 1 
628527 2 
628541 3 
628547 1 
628559 16 
628577 4 
628930 39 
629212 22 
629520 5 
629986 14 
630315 3 
631363 32 
631848 68 
631980 44 
632323 12 
632608 10 
632643 1 
632649 85 
633064 25 
633388 1 
633406 15 
633424 1 
633431 22 
633435 6 
633436 61 
633458 1 
633509 58 
633512 30 
633521 4 
633530 14 
633544 6 
633566 3 
633580 10 
633694 42 
634043 7 
634053 8 
634056 6 
634060 25 
634117 9 
634333 10 
636043 2 
636270 158 
636296 40 
636306 13 
636307 29 
636313 32 
636325 25 
636328 1 
636329 49 
636333 86 
636337 58 
636340 113 
636346 1 
636353 17 
636363 9 
636412 7 
636465 45 
636471 1 
636481 1 
636621 12 
639978 21 
640083 1 
640131 6 
640196 1 
640940 7 
641184 2 
641249 17 
641264 7 
641271 80 
641346 7 
641996 2 
642405 64 
642451 165 
642466 1 
642467 34 
642485 3 
642510 6 
642514 11 
642684 43 
642690 9 
642867 38 
643905 27 
644114 4 
644132 62 
644335 42 
644436 6 
644516 1 
644743 5 
645077 8 
645118 13 
645155 24 
645163 12 
645171 6 
645174 2 
645219 3 
645220 10 
645426 52 
645451 13 
645453 264 
645455 2 
645460 6 
645466 4 
645472 27 
645484 25 
645497 1 
645507 18 
645528 3 
645560 1 
645704 21 
645728 3 
645781 7 
645800 1 
645808 3 
645833 5 
645860 8 
645881 24 
645973 3 
645985 4 
646011 14 
646019 2 
646048 10 
646229 20 
646751 24 
647682 2 
647800 1 
648626 1 
648784 1 
648815 2 
649369 1 
649600 21 
649817 17 
650079 3 
650100 1 
650221 26 
653346 1 
656856 3 
656891 3 
657075 1 
657086 1 
657094 2 
657152 1 
657169 1 
657207 2 
657226 74 
657241 11 
657336 16 
657553 42 
657712 13 
657809 5 
657868 3 
657951 11 
657975 1 
657980 81 
658015 1 
658130 66 
658141 6 
658168 51 
658199 115 
658211 7 
658219 2 
658229 1 
658257 131 
658294 7 
658320 32 
658322 18 
658331 236 
658378 35 
658394 211 
658400 9 
658405 6 
658408 27 
658411 200 
658415 6 
658439 50 
658445 7 
658453 101 
658456 53 
658465 12 
658476 1 
658574 68 
658623 22 
658639 30 
658696 6 
658947 56 
659446 1 
659722 27 
659727 5 
659862 150 
659891 5 
659948 17 
659952 13 
660054 32 
660072 46 
660115 10 
660175 279 
660218 15 
660297 20 
660305 42 
660313 179 
660315 4 
660338 1 
660400 19 
660549 35 
661213 4 
661811 154 
661902 1 
662013 74 
662055 44 
662062 47 
662211 81 
662219 14 
662258 4 
662378 1 
662744 50 
662750 3 
662759 32 
662794 75 
662810 1 
663027 2 
663129 15 
663163 11 
663225 11 
664193 1 
665098 25 
665102 1 
665108 23 
665122 69 
665128 13 
665131 1 
665149 4 
665158 6 
665172 18 
665205 16 
665252 2 
665462 77 
665577 2 
665596 30 
665619 11 
665632 16 
665642 1 
665643 8 
665857 9 
665872 1 
665886 1 
666030 5 
666082 9 
666522 20 
666575 61 
666973 12 
667054 86 
667268 107 
667856 17 
668114 1 
668992 3 
668993 13 
669031 1 
669104 164 
669105 1 
669393 1 
669730 31 
669784 18 
669788 46 
669799 34 
669806 106 
669820 40 
669828 52 
669829 67 
669831 1 
669842 1 
669998 29 
671831 38 
672558 23 
672708 28 
672714 23 
672832 51 
672930 14 
672970 3 
673004 130 
673012 46 
673037 39 
673970 107 
674127 5 
674139 14 
674180 132 
674360 1 
674538 1 
674551 6 
674740 8 
675013 44 
675128 7 
675530 26 
675544 23 
675567 86 
675591 28 
675611 274 
675822 61 
675985 2 
676353 52 
676641 1 
676658 1 
677556 1 
677582 19 
677634 1 
677673 47 
677723 5 
677726 1 
677750 48 
677766 1 
677794 2 
677839 14 
677849 4 
677857 71 
677859 50 
677886 21 
677913 1 
677991 10 
677999 1 
678023 1 
678199 68 
678228 61 
679366 25 
680006 214 
680075 57 
680087 21 
680094 1 
680269 4 
680440 18 
680464 66 
680920 17 
680929 7 
680943 35 
681009 34 
682321 1 
682551 6 
683185 36 
686205 1 
687675 17 
687694 34 
687702 4 
687769 55 
687876 1 
687916 5 
687934 24 
688013 2 
688014 28 
688153 4 
688206 4 
688552 9 
688611 1 
688746 1 
689093 4 
689673 26 
689908 51 
690083 1 
691173 1 
691176 1 
691210 23 
691323 6 
691329 23 
691348 8 
691382 6 
691386 13 
691416 7 
691433 17 
691439 4 
694148 12 
694200 47 
694206 1 
694272 27 
694289 12 
694295 160 
694308 52 
696966 93 
696973 28 
696983 1 
696987 86 
697013 18 
697034 69 
697042 37 
697091 20 
697098 6 
697122 86 
699650 2 
699689 1 
699771 19 
699774 92 
699797 14 
699805 35 
699810 13 
700173 77 
700325 38 
700736 4 
700858 12 
701733 148 
701827 1 
702029 27 
703048 1 
703951 3 
703992 8 
704047 3 
704185 1 
704219 1 
704231 1 
704238 65 
704300 1 
704301 23 
704364 1 
704368 4 
704372 5 
704375 24 
704394 5 
704423 4 
704480 3 
704486 2 
704511 6 
704534 11 
704600 5 
704621 7 
704640 17 
704831 127 
705011 80 
705026 23 
705034 59 
705054 13 
705077 8 
705079 5 
705094 1 
705100 3 
705109 3 
705262 26 
705291 2 
705324 2 
705422 1 
705666 99 
705762 46 
705885 39 
706052 56 
707004 5 
707153 2 
707184 1 
707238 1 
707269 1 
707313 1 
708306 29 
708311 5 
708318 27 
708374 112 
708382 305 
708419 82 
708430 16 
708451 255 
708461 1 
708811 6 
708898 23 
709132 9 
710507 9 
710526 1 
710623 1 
710629 36 
710652 50 
710678 54 
710689 3 
710789 1 
710831 4 
711177 104 
711843 54 
711980 10 
712214 42 
712239 1 
712243 77 
712248 13 
712252 4 
712256 133 
713079 1 
713261 6 
713415 1 
713420 42 
713438 1 
713544 36 
713600 86 
713754 66 
713794 33 
713971 15 
714136 39 
715004 66 
715024 76 
715026 14 
715070 156 
715074 2 
715382 1 
716180 1 
716187 15 
716514 10 
718067 14 
718311 124 
719527 15 
719548 6 
719565 46 
719619 1 
719620 39 
719621 22 
719646 1 
719962 19 
720298 10 
720466 26 
720470 7 
720481 150 
720516 4 
720545 32 
721509 12 
721589 74 
721630 47 
721674 14 
721678 33 
721860 2 
722416 7 
722433 45 
722458 46 
722465 3 
722515 11 
722600 27 
722611 1 
722952 29 
723020 74 
723051 4 
723095 75 
723108 1 
723115 8 
723128 2 
723257 216 
723347 144 
723367 34 
723397 57 
723401 4 
723433 1 
723446 22 
723478 2 
723502 15 
723620 52 
723628 3 
723649 11 
723660 2 
723746 26 
723805 17 
723927 29 
724554 4 
724681 24 
724714 19 
724906 20 
725471 5 
725545 2 
725589 2 
725728 3 
725739 77 
725779 1 
725830 35 
725853 112 
725864 2 
725869 4 
726068 2 
726137 2 
726806 30 
727017 101 
727231 1 
727237 56 
727492 3 
727495 19 
727661 1 
727730 46 
728180 11 
728183 17 
728193 179 
728201 5 
728220 1 
728260 2 
728296 28 
728363 1 
728419 1 
728561 2 
728570 6 
728574 1 
728589 1 
728593 7 
728603 1 
728624 1 
728637 3 
728647 7 
728652 4 
728679 3 
728696 15 
728726 3 
729183 10 
729721 1 
729802 15 
730142 17 
730191 29 
730248 1 
730254 5 
730328 7 
730518 1 
730583 1 
730605 5 
730648 3 
730707 16 
730716 4 
730738 157 
730746 10 
730749 1 
730754 31 
730755 20 
730756 1 
730766 128 
730779 58 
730896 26 
730965 44 
731132 4 
731254 4 
731467 61 
731525 17 
731995 13 
732010 16 
732016 9 
732133 4 
732146 163 
732153 11 
732244 13 
732261 26 
732297 6 
732308 2 
732336 49 
732347 4 
732353 12 
732374 36 
732521 22 
732551 84 
732667 13 
732840 14 
733111 1 
733185 3 
733924 69 
734534 1 
734552 2 
734585 1 
734695 3 
734894 1 
734898 1 
734901 2 
734903 163 
734909 11 
734912 1 
734918 4 
734979 1 
735085 3 
735213 1 
737690 4 
737752 5 
737777 1 
737796 2 
737797 2 
737873 3 
737966 1 
737977 2 
743930 1 
743942 1 
743951 2 
743976 16 
743979 20 
743984 3 
744017 3 
744023 65 
744027 11 
744045 77 
744248 115 
744415 12 
744801 79 
744853 25 
744998 1 
745437 9 
745489 256 
745492 6 
745795 2 
745977 8 
746043 2 
746520 3 
746730 1 
746734 40 
747251 4 
747418 1 
747637 5 
747655 1 
747674 41 
747678 3 
747684 2 
747701 8 
747761 3 
748318 8 
748514 149 
748546 6 
748681 9 
749268 20 
749454 19 
750011 3 
750139 6 
750580 55 
750759 82 
750762 1 
750891 3 
751212 1 
751231 11 
751516 4 
751713 2 
751842 3 
751915 19 
751952 26 
752140 6 
756216 4 
757127 28 
757262 20 
757269 4 
757290 13 
757296 49 
757302 25 
757308 24 
757312 29 
757635 14 
757807 11 
757833 1 
758162 8 
758481 49 
758586 1 
758673 52 
759089 32 
759135 32 
759145 89 
759158 2 
759380 3 
759389 17 
759656 25 
760439 3 
760682 1 
761244 138 
762266 4 
762524 3 
764270 84 
764299 12 
764304 113 
764310 144 
764363 9 
764370 1 
764393 2 
764639 9 
764897 8 
764909 6 
764918 22 
765058 5 
765268 9 
766421 1 
766424 18 
766428 57 
766469 1 
766488 55 
766639 70 
766660 62 
766700 6 
766739 61 
766880 147 
767017 10 
768888 1 
769099 49 
769838 12 
771587 5 
771640 1 
771771 17 
771781 6 
771795 17 
771798 10 
771814 11 
776547 1 
777918 146 
777920 6 
777937 12 
777956 18 
777963 23 
777965 33 
777966 1 
777968 10 
777973 4 
777982 3 
777987 23 
777992 26 
778017 41 
778034 55 
778035 37 
778871 2 
779007 1 
779018 132 
779074 47 
779078 8 
779095 1 
779103 60 
779275 6 
780341 38 
780635 9 
780754 1 
780812 2 
780932 6 
780974 6 
781483 6 
781495 4 
781519 11 
781531 16 
781538 1 
781550 19 
781566 7 
781574 17 
781586 12 
781614 1 
781713 16 
781821 2 
781971 2 
781972 34 
781974 3 
782014 3 
782022 182 
782035 7 
782277 1 
782318 21 
782321 21 
782522 11 
782657 56 
782659 3 
782661 1 
782672 133 
782706 25 
782724 6 
782758 1 
782904 1 
782907 58 
783021 1 
783050 4 
783289 16 
783479 15 
783529 3 
783548 9 
783567 4 
783602 9 
783657 2 
783661 2 
783677 10 
783700 11 
783736 1 
783992 84 
784010 1 
784027 44 
784055 30 
784127 4 
784271 2 
784302 27 
784311 6 
784380 93 
784389 43 
784397 26 
784416 19 
784479 1 
784484 1 
784550 7 
784556 51 
784565 41 
784573 57 
784582 64 
784583 19 
784586 2 
784594 14 
784606 46 
784613 33 
784616 73 
784619 4 
784663 22 
784668 15 
784676 83 
784682 1 
784714 6 
784728 5 
784823 8 
785180 66 
785246 42 
785455 188 
785827 124 
785987 62 
786270 3 
786335 11 
786344 14 
786372 11 
786398 5 
786457 8 
787421 2 
787469 7 
787528 85 
787541 1 
787556 7 
787557 6 
787558 1 
787733 1 
787739 3 
787754 41 
788086 15 
788242 2 
788259 232 
788886 78 
788910 164 
789320 14 
789838 18 
790108 93 
790115 1 
790133 11 
790136 1 
790137 1 
790141 16 
790155 17 
790158 12 
790232 3 
790434 21 
792021 1 
792143 2 
792153 2 
792521 2 
792541 39 
792560 83 
792580 2 
792696 106 
793122 34 
793126 62 
793131 1 
793265 1 
793274 38 
793314 1 
793332 1 
793345 6 
793468 114 
793686 15 
793693 278 
793699 7 
793771 22 
793822 24 
793845 3 
793850 32 
794036 28 
794106 3 
794179 12 
794195 60 
794227 3 
794248 9 
794254 3 
794562 55 
795199 9 
795210 6 
795312 1 
795317 39 
795320 15 
795365 1 
795368 29 
795371 9 
795376 18 
795389 1 
795591 14 
795733 4 
795801 11 
796285 20 
796407 1 
796431 5 
796488 79 
796504 113 
796532 6 
796536 51 
796571 3 
796705 21 
796771 6 
796855 4 
796861 66 
796883 3 
797080 2 
797098 6 
797103 170 
797191 7 
797221 14 
797230 7 
797251 19 
797285 4 
797300 15 
797322 7 
797326 20 
797408 1 
797520 1 
797955 7 
799490 4 
799502 1 
799617 34 
799732 5 
802282 2 
802478 1 
802521 1 
802745 12 
803128 2 
803505 29 
803920 1 
804363 3 
804842 3 
804851 3 
805308 1 
805346 2 
806718 26 
806920 19 
806933 5 
806963 1 
806969 62 
806988 3 
807006 53 
807092 18 
807196 1 
807264 4 
807750 1 
808077 1 
808724 36 
808858 209 
808872 1 
808918 9 
808923 1 
808932 1 
808934 13 
808939 3 
808996 19 
809018 22 
809026 68 
809274 1 
809298 2 
809313 2 
809324 3 
809384 18 
809447 49 
809474 23 
809585 72 
809680 15 
809856 48 
809857 2 
810175 8 
815511 1 
815640 2 
815845 8 
815857 62 
815873 1 
815885 3 
815890 31 
815909 37 
815991 37 
816681 1 
816868 12 
816926 24 
816933 66 
816960 2 
817284 7 
818192 2 
818358 2 
818501 21 
818514 145 
818516 14 
818522 14 
818526 256 
818723 3 
818726 218 
818737 114 
818761 28 
818764 72 
818772 113 
818955 79 
818968 4 
818973 51 
818991 1 
819095 1 
819098 3 
819103 11 
819155 22 
819182 106 
819209 12 
819509 2 
819686 1 
820271 29 
820280 6 
820286 3 
820304 1 
820306 26 
820317 17 
820363 295 
820373 38 
820389 9 
820395 1 
821420 4 
821436 1 
821555 3 
821712 1 
821730 6 
822091 33 
822151 16 
822158 19 
822166 66 
822171 1 
822845 3 
822849 6 
822890 1 
822891 4 
822900 44 
822902 2 
822954 2 
822982 2 
822986 1 
823015 8 
823390 4 
823402 6 
823775 20 
824246 1 
826591 1 
826666 1 
826673 233 
826742 45 
826750 139 
826763 204 
826773 101 
826789 9 
826806 5 
826816 27 
826822 83 
826830 4 
826835 1 
826850 113 
826972 14 
827032 1 
827190 8 
827233 2 
827237 24 
827242 66 
827250 15 
827410 1 
827611 34 
827694 110 
827703 66 
827716 41 
827783 5 
827901 2 
827919 4 
827951 1 
827968 2 
828051 17 
828086 2 
828111 58 
828122 41 
828175 12 
828190 21 
828201 8 
828262 52 
828282 1 
828344 5 
828465 78 
828466 3 
828467 3 
828479 3 
828502 4 
828522 94 
828579 7 
828584 2 
828595 28 
828615 43 
828686 27 
828792 38 
828932 16 
829183 57 
829259 31 
829470 11 
829680 1 
829799 1 
830402 8 
830456 6 
830458 75 
830494 4 
830529 31 
830542 4 
830615 12 
830623 3 
830701 37 
830786 81 
830795 23 
830799 4 
830812 12 
830818 16 
830856 26 
830882 78 
830893 181 
830906 1 
830911 53 
831024 4 
831209 13 
831222 1 
831233 24 
832012 37 
832332 94 
832398 50 
832511 119 
832762 4 
833001 302 
833219 7 
833522 4 
833559 4 
833709 8 
833759 34 
833765 19 
833769 7 
833777 1 
833781 56 
834004 12 
834324 4 
835578 53 
835671 3 
835828 3 
835935 6 
836087 1 
836148 17 
836285 17 
837050 44 
837286 78 
837381 44 
837492 6 
837500 11 
837508 7 
837530 12 
837590 1 
837597 3 
837599 82 
837604 49 
837618 2 
837631 88 
837641 115 
837653 51 
837692 28 
837704 9 
837722 10 
837732 4 
837736 3 
837744 3 
837747 9 
837748 2 
837783 34 
837795 1 
837839 3 
837942 1 
838041 19 
838047 1 
839396 10 
839482 1 
839511 13 
839611 16 
839635 2 
839681 9 
839787 2 
840095 3 
840103 14 
840120 2 
840164 14 
840183 38 
840506 11 
840667 14 
840689 41 
840814 3 
841122 1 
841132 4 
841145 141 
841148 1 
841202 54 
841208 34 
841225 13 
841251 25 
841268 1 
843454 1 
843842 1 
843982 12 
843992 46 
844103 46 
844120 23 
844131 18 
845699 19 
845723 53 
845856 1 
845866 21 
845878 5 
845890 10 
845932 26 
846150 149 
846160 1 
846334 8 
846520 48 
846810 10 
847194 4 
847233 13 
847541 1 
847650 31 
847744 106 
847763 5 
848263 27 
849192 286 
849273 34 
849280 3 
849538 126 
849705 2 
849711 9 
849726 1 
849753 2 
849771 196 
849802 1 
850126 95 
850265 4 
850964 17 
850987 281 
851044 1 
851465 26 
851569 8 
851897 12 
851899 32 
852302 11 
853084 3 
853106 11 
853293 1 
853306 1 
853391 2 
853678 17 
853862 10 
853911 4 
853912 34 
853925 2 
853928 18 
853997 34 
854346 25 
854371 5 
854410 3 
854423 19 
854436 1 
854473 8 
854494 11 
854620 1 
854937 4 
855171 35 
855190 88 
855192 1 
855436 5 
855656 54 
855676 58 
855679 5 
855725 6 
855812 14 
855986 5 
856254 3 
856388 12 
857330 20 
857402 10 
857471 40 
859035 1 
859055 1 
859247 13 
859348 7 
859366 21 
859380 73 
859408 1 
859416 54 
859417 4 
859438 93 
859459 9 
859467 166 
861233 1 
861287 17 
861494 114 
862326 25 
862355 30 
862357 11 
862368 1 
862371 28 
862385 11 
862434 3 
862439 6 
862609 1 
862829 10 
863723 1 
864139 85 
864376 9 
864789 1 
865153 10 
866317 9 
866766 100 
866787 133 
866946 2 
867031 1 
867088 4 
867351 2 
868343 3 
868421 25 
868511 1 
870432 1 
870481 6 
871085 27 
871106 123 
871245 131 
871257 380 
871451 1 
871469 2 
871508 3 
871519 2 
871564 40 
871593 194 
871752 3 
871905 12 
871940 27 
872951 312 
873482 40 
873495 22 
873647 4 
873658 2 
873659 1 
873675 46 
874112 5 
874320 8 
874332 183 
874377 184 
874413 9 
874780 50 
874785 5 
874811 2 
874985 4 
875065 12 
875120 1 
875127 2 
875135 6 
875163 4 
875175 15 
875176 21 
875186 17 
875195 9 
875220 26 
875229 5 
875236 34 
875245 1 
875276 61 
875283 11 
875288 54 
875303 2 
875348 2 
875412 2 
875419 80 
875427 1 
875434 18 
875439 1 
875496 8 
875510 69 
875525 24 
875689 24 
877427 8 
877446 9 
877465 9 
877482 26 
877484 1 
877485 4 
877504 2 
877511 2 
877578 2 
877638 3 
877737 1 
877746 39 
877753 2 
877755 1 
877771 3 
877813 61 
877823 36 
877838 94 
877841 23 
877854 72 
877977 11 
877999 1 
878004 30 
878028 3 
878047 91 
878064 1 
878066 75 
878068 89 
878093 38 
878107 34 
878293 19 
878475 3 
878825 1 
878956 1 
878980 4 
878987 4 
878998 28 
879060 6 
879174 1 
879179 14 
879238 6 
879295 5 
879432 8 
879570 20 
879646 1 
884715 2 
884727 4 
884843 21 
884904 335 
884936 1 
885097 4 
885100 86 
885156 4 
885181 1 
885222 1 
885319 55 
885352 15 
888642 36 
888961 1 
889299 46 
890321 11 
892461 63 
892674 1 
892754 69 
892910 22 
892914 19 
892922 123 
892930 89 
892934 1 
892942 1 
892944 8 
892955 184 
893003 15 
893478 2 
893488 29 
893492 26 
893541 152 
893546 12 
893560 8 
893597 10 
893649 3 
893732 18 
896227 18 
896229 106 
896281 95 
896521 81 
896605 5 
896626 1 
896631 6 
897311 1 
897417 1 
897500 5 
897763 2 
897787 8 
897827 1 
898009 2 
898995 6 
899006 4 
899095 32 
899103 6 
899107 1 
899120 10 
899121 12 
899131 18 
899331 11 
899447 3 
899492 181 
899504 2 
899651 57 
899851 14 
901015 49 
901472 11 
902419 2 
902755 6 
902759 2 
902766 1 
902792 5 
902800 13 
902806 2 
902827 8 
902884 2 
902981 33 
903002 8 
903012 14 
903043 6 
903060 22 
903069 1 
903081 37 
903089 51 
903282 1 
903288 60 
903375 50 
903403 18 
903468 75 
903484 33 
903629 62 
903651 113 
903948 3 
904602 2 
904673 8 
904758 123 
904770 6 
905216 62 
906322 1 
906381 26 
906543 19 
906551 34 
906559 12 
906610 12 
906627 8 
906629 3 
906695 4 
906771 2 
906963 45 
906970 13 
906972 29 
906998 10 
907013 4 
907661 4 
908324 5 
908596 2 
909156 1 
909390 4 
909394 4 
909551 47 
909598 55 
910031 9 
910052 2 
910070 72 
910076 2 
910088 38 
910095 85 
910096 1 
910097 30 
910189 1 
910220 7 
912398 2 
912418 16 
912437 14 
912473 29 
912479 2 
915007 9 
915011 36 
915012 2 
915042 3 
915085 173 
915418 5 
916065 16 
918307 11 
918746 5 
918776 3 
919131 10 
919171 3 
919198 1 
919201 5 
919209 2 
919404 3 
919467 18 
921625 6 
921630 17 
921642 3 
921651 51 
921665 10 
921699 25 
921780 19 
921790 3 
921832 1 
921866 3 
921921 2 
921943 3 
921963 1 
922030 4 
922069 3 
922080 1 
922175 4 
922179 11 
922183 3 
922243 1 
922260 1 
922275 89 
922282 17 
922289 10 
922300 14 
922391 23 
922405 10 
922439 35 
922443 1 
922452 2 
922458 53 
922569 1 
922625 49 
922647 1 
923500 1 
923530 13 
924223 218 
924515 43 
924550 2 
924554 2 
924600 27 
924608 23 
924613 9 
924621 4 
924627 86 
924859 16 
924886 75 
924893 2 
924981 2 
926784 22 
927737 11 
927936 58 
928124 1 
928178 1 
928464 1 
928593 28 
928602 18 
928627 2 
928656 68 
928871 32 
929638 77 
929640 7 
929644 1 
929661 5 
929732 2 
930091 2 
930205 1 
930436 40 
930449 6 
930673 14 
930685 49 
930848 219 
930857 11 
930858 115 
930967 89 
931000 1 
931009 76 
931029 5 
931089 9 
931099 36 
931749 16 
931758 19 
931855 2 
931931 1 
931958 1 
931964 55 
931977 5 
932008 15 
932011 51 
932095 1 
932143 8 
932259 1 
932346 15 
932353 144 
932360 1 
932366 1 
932372 60 
932374 2 
932397 40 
932415 1 
932606 73 
932673 27 
932681 17 
932692 16 
932705 4 
932867 23 
932897 34 
932945 69 
933352 1 
933822 76 
933833 2 
933838 2 
934288 14 
934298 36 
934308 27 
934311 15 
934320 4 
934376 67 
934381 23 
934397 2 
934897 3 
937311 35 
937315 11 
937320 6 
937345 3 
937405 8 
937416 1 
937429 51 
937437 1 
940050 1 
940500 30 
941033 6 
941075 18 
941127 1 
941130 21 
944398 2 
945846 2 
945856 1 
945912 1 
945924 1 
946127 1 
946200 1 
947203 30 
947225 15 
947228 30 
947255 39 
947459 46 
947492 17 
947643 33 
947856 32 
947924 2 
947971 1 
948032 52 
948089 11 
948103 96 
948223 9 
948261 14 
948267 11 
948270 7 
948300 22 
948325 9 
948930 20 
948991 3 
948994 5 
949506 7 
949599 15 
949644 1 
949687 4 
949692 13 
949711 2 
949781 3 
949996 5 
950000 47 
950164 1 
950179 8 
950234 2 
950238 2 
950255 6 
950256 1 
950262 1 
950402 1 
950424 4 
950449 1 
950724 7 
950833 5 
950897 131 
950938 15 
951114 16 
951255 7 
951407 2 
952241 58 
952305 43 
952372 173 
952465 60 
952878 16 
952904 101 
952968 18 
952991 4 
953003 52 
953103 105 
953337 83 
953383 3 
953717 2 
953774 68 
953815 88 
954077 61 
954327 4 
954347 29 
954362 20 
954401 11 
954451 1 
954455 26 
954460 30 
954465 1 
954473 8 
954549 5 
954779 7 
954834 75 
954845 79 
954886 2 
954938 6 
954949 38 
954957 6 
955129 19 
955269 13 
955327 9 
955519 20 
955620 13 
956162 1 
956595 22 
956611 8 
956835 101 
957429 85 
957732 52 
958245 10 
958249 32 
958285 38 
958293 3 
958297 16 
958311 34 
958327 26 
960110 10 
960967 172 
962528 1 
962757 3 
962840 1 
962877 34 
962896 1 
962946 2 
963036 29 
963076 7 
963103 13 
963580 25 
963584 2 
963586 53 
963598 5 
963601 11 
963603 4 
963631 23 
963660 85 
963680 103 
963685 3 
963697 5 
964298 24 
964329 16 
964383 2 
964981 3 
965084 45 
965438 3 
965445 6 
965632 36 
965634 2 
965642 1 
965651 5 
965665 10 
965679 10 
965734 18 
965738 18 
965752 7 
965771 6 
968130 17 
970899 3 
971162 8 
971505 6 
971581 3 
971665 89 
971689 11 
971931 2 
972850 22 
973273 109 
973289 13 
975269 1 
975275 50 
975344 1 
975604 32 
975762 24 
975910 4 
975925 53 
975963 26 
976134 1 
976320 4 
976325 2 
980662 70 
980746 1 
981924 25 
982057 8 
982616 23 
982619 47 
982642 108 
982657 8 
983168 2 
986983 8 
987004 42 
987015 10 
987018 1 
988220 1 
988232 25 
988510 1 
988828 43 
988933 1 
989221 4 
989262 156 
989276 12 
989795 11 
989863 15 
990060 56 
990238 5 
990246 18 
990580 3 
990614 24 
990622 20 
990650 4 
990675 100 
990712 40 
991548 57 
992285 5 
992660 21 
992801 28 
992812 6 
992981 13 
993063 5 
993075 32 
993097 2 
993148 4 
993151 6 
993256 69 
1000193 50 
1000537 75 
1000725 1 
1001068 59 
1001330 8 
1001386 31 
1001724 2 
1001880 12 
1001887 2 
1001925 1 
1001938 4 
1001992 8 
1002097 1 
1002146 1 
1002151 9 
1002155 34 
1002316 13 
1002413 1 
1002502 27 
1002640 22 
1002921 2 
1002950 8 
1003148 1 
1003375 14 
1003910 1 
1004003 4 
1004156 9 
1004617 1 
1005034 27 
1005073 15 
1006189 1 
1006198 3 
1006201 1 
1006204 126 
1006240 9 
1006246 4 
1006278 60 
1007225 5 
1007374 10 
1007487 5 
1007559 110 
1007918 1 
1008113 2 
1009062 17 
1010006 63 
1010034 3 
1010127 17 
1010445 17 
1010494 122 
1010528 142 
1010548 221 
1010681 93 
1010755 111 
1010886 68 
1010891 14 
1011012 6 
1011160 17 
1011205 1 
1011299 25 
1011339 39 
1011349 11 
1011356 25 
1011363 1 
1011395 6 
1011408 1 
1011442 3 
1011460 11 
1011478 10 
1011499 7 
1011511 6 
1011518 2 
1011528 9 
1011677 1 
1011679 35 
1011685 1 
1011701 10 
1011704 38 
1011726 26 
1011737 6 
1011752 13 
1011757 41 
1011759 1 
1011846 2 
1011876 15 
1011882 1 
1011895 18 
1012017 25 
1012062 1 
1012127 8 
1012185 63 
1012222 32 
1012299 11 
1012307 2 
1012343 3 
1012372 9 
1012375 47 
1012570 2 
1012658 7 
1012698 1 
1012704 45 
1012826 91 
1012845 15 
1013271 23 
1013369 5 
1013377 2 
1013391 21 
1013411 4 
1013431 4 
1013437 9 
1013469 6 
1013483 89 
1013491 61 
1013509 72 
1013527 21 
1013550 39 
1013569 24 
1013683 7 
1013898 2 
1013913 1 
1014247 8 
1014257 1 
1014280 6 
1014290 1 
1014335 5 
1014386 1 
1014403 2 
1015068 70 
1015144 177 
1015395 121 
1015448 10 
1015524 11 
1015560 3 
1015647 1 
1017800 35 
1017812 3 
1017840 73 
1017871 14 
1018018 11 
1019042 1 
1019218 2 
1019597 13 
1019678 2 
1019867 1 
1020391 34 
1020395 10 
1020401 14 
1020591 37 
1020677 1 
1021371 49 
1021860 13 
1022170 36 
1022205 2 
1022349 16 
1022375 28 
1022387 54 
1022399 97 
1023266 2 
1023366 10 
1023929 18 
1024291 9 
1024446 56 
1024491 12 
1024838 20 
1025028 5 
1025034 1 
1025046 3 
1025048 1 
1025060 49 
1025065 34 
1025080 27 
1025084 9 
1025114 21 
1025127 11 
1025128 7 
1025423 32 
1025491 3 
1025632 54 
1025923 76 
1026169 9 
1026667 14 
1026823 57 
1027938 2 
1027974 13 
1027995 31 
1027998 17 
1028013 8 
1028068 13 
1028074 31 
1028081 1 
1028104 18 
1028105 17 
1028116 74 
1028127 1 
1028130 15 
1028284 35 
1028463 25 
1028471 35 
1028924 10 
1030034 8 
1030158 181 
1030429 4 
1030609 19 
1030613 3 
1030655 21 
1030667 1 
1030682 39 
1030700 135 
1030706 4 
1030732 2 
1030784 10 
1031249 14 
1031540 22 
1031799 13 
1031954 40 
1032072 73 
1032146 13 
1032160 22 
1032360 28 
1032405 4 
1032406 65 
1032751 3 
1032918 5 
1033239 15 
1033558 1 
1033850 3 
1033916 81 
1034119 45 
1034397 101 
1034511 10 
1035106 7 
1035512 1 
1035667 8 
1035863 3 
1035866 16 
1035897 8 
1035904 36 
1035907 251 
1036101 33 
1036146 10 
1038950 1 
1038957 1 
1038993 14 
1038999 4 
1039001 10 
1039009 26 
1039019 61 
1039054 12 
1039188 11 
1039202 3 
1039353 104 
1039655 10 
1040541 4 
1040649 6 
1041156 4 
1041665 20 
1041674 61 
1041700 2 
1042152 3 
1042162 10 
1042305 36 
1042673 38 
1043084 7 
1043091 6 
1043129 4 
1043161 1 
1043221 16 
1043358 40 
1043425 1 
1043458 7 
1043657 56 
1043690 38 
1043701 3 
1043719 87 
1043779 3 
1043798 2 
1043807 12 
1043812 2 
1043815 96 
1043826 5 
1044015 7 
1044031 80 
1044190 11 
1044628 26 
1046281 13 
1046352 30 
1047011 100 
1047739 15 
1048475 2 
1049004 13 
1049509 16 
1050570 11 
1050792 24 
1051276 15 
1051468 8 
1051479 217 
1051837 107 
1051843 2 
1052027 33 
1052033 2 
1052035 14 
1052041 19 
1052052 39 
1052206 32 
1052237 2 
1052398 10 
1052582 1 
1052708 54 
1052735 10 
1053206 43 
1053244 6 
1053313 7 
1053320 4 
1053453 2 
1053862 1 
1054381 3 
1054464 14 
1054571 2 
1054923 149 
1054931 1 
1054951 1 
1054994 17 
1055017 29 
1055033 79 
1055055 2 
1055143 1 
1055415 1 
1055517 16 
1055896 24 
1055899 7 
1056870 4 
1056884 190 
1056900 18 
1057255 32 
1057283 17 
1058777 7 
1058854 19 
1058934 4 
1059326 92 
1059347 20 
1059381 46 
1059394 173 
1059409 11 
1059420 4 
1059430 49 
1059432 1 
1059512 23 
1059642 88 
1059655 11 
1059657 3 
1059710 3 
1059725 1 
1059732 10 
1060001 9 
1060465 33 
1060753 304 
1060906 8 
1061125 5 
1061150 2 
1061213 2 
1061241 1 
1061715 56 
1062153 1 
1062482 48 
1062491 143 
1062502 1 
1062528 30 
1062550 1 
1062562 8 
1063598 3 
1064372 4 
1064516 177 
1064560 14 
1064566 15 
1064575 7 
1064579 16 
1064584 1 
1064589 1 
1064639 1 
1064650 22 
1064688 2 
1064772 27 
1064795 91 
1064841 12 
1064886 23 
1064893 1 
1064894 2 
1064896 4 
1064900 80 
1064908 60 
1064914 1 
1064917 1 
1064918 41 
1064919 5 
1064920 1 
1064926 21 
1064932 1 
1065021 1 
1065081 4 
1065369 1 
1065403 1 
1065408 7 
1065414 4 
1065418 43 
1065421 3 
1065424 3 
1065825 17 
1067196 1 
1067245 1 
1071621 128 
1071634 14 
variableStep chrom=chrXIII
3821 3 
8505 8 
8508 8 
8574 1 
8662 1 
8876 26 
8893 24 
9027 47 
9038 25 
9045 34 
9051 2 
9067 4 
9087 9 
9088 66 
9112 44 
9201 34 
9327 2 
9359 7 
9679 188 
9748 233 
9786 21 
9883 53 
9925 7 
9955 17 
9957 35 
10000 36 
10022 31 
10039 8 
10203 18 
10214 11 
10363 2 
10599 19 
11136 18 
11146 1 
11418 4 
11455 2 
13295 3 
13315 121 
13353 10 
13361 36 
13365 106 
13407 8 
13431 21 
13436 10 
13577 1 
13592 1 
13608 13 
13744 19 
13778 18 
13786 20 
13788 10 
13789 1 
13800 2 
13822 2 
13874 3 
13895 16 
13931 120 
13958 4 
14047 16 
14079 1 
14085 4 
14096 1 
14103 4 
14285 95 
14293 53 
14317 1 
14333 6 
14456 7 
14464 58 
14470 4 
14519 49 
14608 371 
14792 9 
14794 54 
14795 116 
14796 27 
14798 92 
14801 79 
14807 68 
14810 14 
14823 30 
14831 113 
14843 1 
14845 56 
14895 30 
14898 47 
14906 1 
14907 60 
14928 2 
14931 1 
14933 13 
14943 2 
15247 1 
15477 2 
15647 43 
15985 33 
16199 4 
16213 8 
16307 19 
16377 8 
16495 14 
16500 33 
16532 24 
16603 63 
16813 19 
16820 160 
16860 103 
16868 10 
16885 257 
16889 66 
16895 21 
16900 6 
16905 6 
16910 58 
16913 4 
16918 2 
16920 44 
16924 9 
16949 5 
16962 109 
16981 44 
16994 83 
17004 9 
17118 32 
18752 36 
18771 1 
18783 1 
18807 1 
18836 49 
19023 1 
19061 1 
20504 296 
20525 1 
20533 3 
20549 1 
20552 3 
20556 111 
20559 86 
20571 25 
20579 34 
20582 15 
20588 1 
20592 373 
20626 33 
20632 53 
20634 21 
20639 1 
20645 33 
20659 31 
20666 1 
20675 8 
20682 1 
20685 3 
21760 33 
21772 225 
21779 13 
21789 5 
21796 8 
21836 139 
21884 101 
22033 7 
22037 4 
22239 3 
22353 1 
22971 1 
23056 21 
23734 16 
23749 12 
23754 14 
23757 134 
23760 4 
23765 28 
23769 27 
23775 59 
23779 1 
23786 11 
23791 10 
23843 5 
23847 1 
23848 11 
23849 23 
23850 13 
23852 40 
23855 62 
23856 10 
23859 16 
23862 73 
23864 11 
23865 42 
23875 67 
23877 4 
23880 1 
23881 48 
23883 7 
23933 22 
23969 8 
24030 21 
24051 39 
24093 82 
24156 12 
24291 3 
25271 13 
25340 7 
25357 1 
25592 1 
25906 5 
25920 1 
25934 2 
25985 55 
25994 37 
26024 9 
26025 8 
26030 15 
26036 88 
26044 22 
26053 104 
26060 80 
26063 1 
26081 51 
26101 65 
26126 75 
26140 9 
26143 20 
26147 1 
26148 47 
26173 12 
26174 14 
26180 55 
26190 81 
26227 59 
26237 1 
26252 22 
26261 65 
26276 174 
26312 115 
26317 96 
26323 14 
26326 73 
26336 10 
26365 41 
26524 72 
26613 23 
26634 59 
26640 7 
26735 2 
26738 8 
26745 3 
26746 14 
26748 6 
26755 5 
26761 2 
26767 1 
26768 3 
26769 6 
26774 1 
26785 44 
26798 13 
26805 31 
26809 20 
26813 4 
26817 12 
26818 13 
26820 9 
26826 10 
26832 35 
26840 10 
27451 1 
27865 3 
27869 1 
27875 5 
27894 2 
27896 57 
27901 12 
27910 6 
27929 25 
27984 7 
28038 1 
28438 4 
28468 1 
28701 46 
28862 41 
28914 2 
29201 9 
29236 5 
29256 5 
29281 16 
29285 46 
29564 2 
29584 9 
29617 7 
29902 1 
29903 80 
29916 30 
29921 45 
29932 4 
29936 67 
29961 76 
29974 25 
29976 51 
29981 14 
29989 45 
30086 1 
30095 10 
30102 5 
30109 3 
30110 61 
30156 3 
30164 6 
30172 4 
30173 295 
30182 1 
30227 42 
30241 23 
30245 9 
30276 71 
30296 131 
30315 1 
30382 9 
30409 146 
30417 35 
30439 99 
30454 4 
30471 3 
30474 14 
30492 50 
30763 28 
30913 10 
31115 17 
31249 7 
31344 1 
31705 17 
31726 6 
31755 7 
31874 20 
31962 27 
31996 12 
32133 41 
32174 6 
32180 73 
32182 12 
32188 14 
32189 1 
32190 4 
32353 26 
32557 28 
32558 25 
32661 6 
32692 8 
32729 28 
32975 21 
33204 68 
33397 1 
33457 4 
33619 86 
33667 39 
33804 3 
33946 23 
33953 5 
33954 16 
33957 12 
33977 16 
33978 25 
33979 1 
33980 1 
33993 32 
33997 6 
34003 6 
34007 62 
34008 2 
34016 6 
34049 2 
34050 135 
34051 7 
34052 1 
34055 34 
34057 21 
34096 3 
34241 1 
34389 155 
34679 16 
35167 1 
35655 6 
35852 9 
35953 21 
36027 1 
36214 3 
36407 3 
36989 70 
37030 1 
37052 7 
37106 37 
37157 16 
37309 135 
37322 33 
37350 6 
37455 127 
37458 1 
37594 2 
37645 178 
37679 3 
37685 7 
37692 12 
37806 6 
37867 65 
37892 1 
37908 7 
37981 12 
37989 7 
37998 38 
38001 1 
38002 11 
38005 4 
38010 24 
38014 34 
38192 21 
38299 2 
38522 8 
39293 33 
39483 11 
39579 42 
39933 13 
40049 1 
40085 4 
40253 105 
40295 12 
40546 19 
40900 6 
40911 1 
41001 10 
41218 5 
41412 6 
41542 4 
41554 10 
41679 3 
41713 7 
41718 1 
41865 7 
41877 1 
41884 138 
41890 4 
41899 118 
41926 1 
41939 5 
41982 3 
41989 3 
41995 6 
42036 3 
42134 8 
42151 7 
42159 5 
42193 28 
43616 6 
43632 8 
43642 63 
43643 40 
43704 33 
43706 28 
43723 6 
43841 19 
43856 4 
43889 8 
43896 3 
43902 10 
43929 26 
43973 46 
43992 9 
44129 70 
44137 1 
44294 1 
44904 2 
44908 2 
44920 3 
44929 63 
44940 62 
44949 22 
44960 18 
44964 2 
44987 5 
45994 1 
46032 1 
46043 4 
46067 4 
46074 63 
46087 129 
46223 1 
46415 1 
46464 89 
46575 13 
46625 15 
46651 2 
46659 37 
46662 3 
46668 1 
46678 10 
46679 48 
46680 5 
46714 2 
46738 3 
47081 3 
47711 15 
48255 1 
48566 20 
49413 3 
49518 5 
49612 2 
49629 18 
49871 104 
49887 1 
49893 63 
50016 25 
50057 1 
50327 11 
50367 6 
50374 2 
50393 6 
50631 1 
50708 171 
51002 9 
51016 99 
51022 4 
51028 76 
51054 32 
51104 29 
51120 110 
51139 82 
51168 8 
51194 37 
51279 18 
51298 14 
51444 6 
51452 1 
51511 9 
51518 4 
51523 20 
51682 6 
51701 13 
52012 140 
52555 119 
53192 107 
53366 62 
53537 17 
53650 1 
53926 3 
53928 22 
54532 2 
54552 39 
54605 8 
54619 5 
54623 2 
54630 3 
54659 2 
54665 15 
54680 1 
54684 35 
54687 17 
54697 3 
54767 6 
54905 1 
55345 2 
55387 8 
55452 4 
55809 30 
56137 20 
56147 8 
56308 2 
56309 31 
56335 7 
56339 32 
56413 12 
56429 10 
57217 20 
57234 62 
57399 14 
57553 3 
57612 8 
57627 18 
57629 14 
57659 56 
58752 2 
58772 3 
58829 36 
58856 20 
58972 18 
59023 47 
59190 32 
59200 3 
59926 56 
60162 40 
60416 14 
61024 6 
61262 20 
62394 2 
62421 30 
62422 4 
62424 1 
62436 10 
62453 2 
62457 2 
62464 2 
62468 127 
62476 33 
62488 19 
62634 11 
62817 56 
63138 40 
63440 1 
63727 3 
65243 12 
65351 1 
66846 11 
67145 2 
67279 15 
67452 36 
67592 24 
67607 2 
67624 14 
67660 109 
67678 40 
67702 40 
67706 41 
67712 2 
67715 42 
67716 1 
67718 6 
67723 37 
67738 89 
67744 9 
67749 22 
67765 2 
67770 3 
67853 1 
68035 9 
68052 55 
68095 1 
68100 149 
68110 11 
68141 43 
68147 50 
68157 29 
68200 39 
68205 22 
68209 50 
68211 60 
68215 100 
68217 1 
68222 58 
68223 5 
68224 1 
68227 4 
68244 20 
68263 1 
68535 32 
68631 7 
68717 13 
68869 1 
68930 8 
69127 1 
69181 8 
69451 62 
69465 38 
69591 32 
69777 5 
69785 2 
69800 1 
69809 33 
69815 1 
69817 13 
69832 37 
69886 1 
69890 1 
69894 1 
69909 3 
69920 2 
69926 1 
69928 160 
69949 7 
69977 2 
70011 11 
70015 6 
70041 1 
70065 8 
70102 1 
70143 3 
70149 2 
70174 10 
70188 295 
70219 101 
70315 1 
70324 53 
70336 1 
70370 7 
70403 1 
70732 23 
70774 62 
70969 70 
70981 109 
70993 117 
71041 5 
71106 21 
71124 19 
71138 1 
71181 289 
71188 1 
71630 18 
71808 26 
71817 3 
71918 16 
72235 99 
72313 65 
72718 5 
72888 199 
72996 43 
73338 72 
73477 4 
73547 2 
73550 46 
73553 203 
73606 1 
73653 24 
73677 59 
73713 51 
73928 315 
74076 51 
74081 3 
74084 13 
74099 32 
74110 26 
74118 13 
74132 3 
74139 38 
74150 22 
74156 11 
74162 5 
74172 23 
74187 3 
74215 18 
74336 9 
74503 130 
74512 45 
74528 7 
74700 99 
74918 11 
74941 7 
75248 8 
76553 25 
76722 55 
76778 3 
76854 41 
76863 4 
76935 30 
76976 14 
77002 4 
77047 95 
77072 13 
77099 23 
77114 1 
77118 13 
77125 29 
77127 94 
77201 24 
77209 11 
77846 4 
78037 21 
78043 18 
78261 9 
78777 1 
79764 54 
79777 769 
79782 5 
79784 397 
79791 31 
79795 29 
79799 24 
79803 103 
80054 11 
80078 20 
80176 1 
80338 1 
80378 21 
80388 68 
80513 7 
80605 6 
80702 15 
80874 50 
81041 45 
81214 13 
81648 2 
81981 22 
82152 14 
82162 74 
82168 14 
82173 34 
82208 63 
82217 8 
82354 1 
82437 1 
82466 1 
82556 1 
82760 21 
82767 1 
82888 5 
82901 9 
82911 3 
82915 46 
82970 31 
82983 14 
82987 31 
82994 23 
82999 22 
83002 93 
83023 1 
83025 22 
83027 29 
83029 39 
83036 19 
83038 11 
83049 3 
83987 2 
85269 1 
85321 1 
85758 7 
85830 28 
85989 4 
86829 48 
86841 4 
86845 9 
86848 7 
86855 1 
86934 9 
86937 8 
87199 116 
87260 2 
87273 27 
87385 1 
87475 191 
87545 13 
87657 49 
87716 6 
87839 33 
87921 2 
88374 24 
88400 13 
90883 31 
90938 19 
91008 1 
91074 58 
91114 27 
91135 41 
91158 283 
91167 3 
91200 2 
91206 23 
91241 5 
91300 52 
91330 22 
91342 59 
91359 35 
91362 105 
91365 11 
91369 13 
91387 55 
91417 8 
91467 14 
91586 3 
91611 17 
91619 45 
91659 63 
91683 12 
91719 58 
91749 15 
91752 17 
91756 254 
91758 14 
91778 5 
91784 28 
91786 7 
91788 251 
91789 3 
91802 2 
91816 2 
91832 1 
91844 17 
91848 89 
91852 42 
91886 64 
91894 18 
91911 11 
91921 270 
91992 48 
92004 36 
92069 116 
92079 255 
92082 3 
92093 11 
92101 11 
92106 1 
92123 88 
92128 2 
92132 1 
92150 6 
92151 160 
92182 6 
92342 9 
92472 57 
92478 1 
92483 108 
92638 1 
92949 19 
93048 17 
93126 2 
93295 86 
93318 17 
93491 112 
94103 1 
94105 2 
94111 19 
94260 7 
94297 3 
94379 1 
94388 1 
94402 32 
94718 3 
94749 35 
95054 2 
95121 24 
95143 1 
95227 75 
95408 1 
95414 134 
95516 114 
95519 15 
95554 158 
95562 96 
95570 2 
95572 1 
95579 1 
95589 62 
95600 67 
95606 195 
95613 1 
95704 47 
95825 19 
96002 9 
96183 12 
96502 6 
96564 111 
97245 113 
97371 63 
97375 38 
97553 73 
97557 32 
97564 46 
97571 2 
97577 175 
97582 1 
97595 176 
97601 1 
97608 253 
97626 26 
97633 126 
97641 116 
97654 42 
99589 85 
99595 1 
99596 8 
99601 99 
99607 4 
99617 13 
100089 26 
100092 6 
100109 6 
100244 17 
100479 1 
100556 1 
100557 73 
100563 1 
100600 5 
100608 10 
100754 23 
100843 4 
100874 4 
100917 1 
101371 1 
101656 92 
101661 1 
101667 354 
101689 67 
101720 13 
101723 21 
101733 78 
101778 41 
101787 48 
101792 84 
101799 84 
101806 1 
101810 1 
101865 39 
101948 54 
102102 6 
102134 106 
102150 44 
102205 33 
102321 274 
102467 73 
102762 7 
102890 2 
103240 27 
103280 22 
103290 10 
103366 79 
103474 45 
103480 53 
103679 101 
103754 2 
103768 2 
103788 7 
103896 6 
103900 39 
103904 10 
103919 4 
103941 8 
103942 8 
104070 13 
104077 7 
104212 4 
104236 153 
104239 62 
104252 123 
104274 3 
104290 11 
104298 12 
104303 13 
104444 43 
104477 1 
104492 12 
104495 132 
104496 21 
104507 31 
104602 57 
104607 17 
104615 20 
104620 21 
104760 4 
104980 18 
105145 59 
105571 3 
105940 1 
106073 24 
106445 2 
106639 4 
106642 3 
106767 8 
106791 29 
107466 3 
108035 29 
108048 2 
108371 3 
108562 18 
108570 51 
108584 8 
108615 123 
108662 25 
108664 5 
108665 2 
108668 5 
108676 13 
108870 24 
109514 47 
109550 23 
109818 5 
109962 57 
109992 1 
110127 73 
110141 9 
110144 44 
110880 7 
110899 2 
110903 15 
110924 8 
110935 181 
110958 5 
111077 1 
111133 10 
111143 68 
111179 36 
111481 16 
111711 1 
111726 8 
111735 18 
111755 9 
111772 65 
111780 111 
111785 2 
111818 16 
112345 95 
112357 10 
112447 9 
112692 73 
113014 13 
113034 2 
113188 3 
113956 9 
114570 3 
114591 3 
114601 5 
114688 4 
114749 2 
115229 1 
115386 69 
115402 51 
115439 125 
115449 15 
115452 143 
115460 55 
115462 2 
115463 69 
115465 21 
115469 124 
115512 6 
115515 14 
115574 1 
115705 38 
115710 3 
115757 2 
115857 3 
115882 1 
115894 47 
115899 53 
116071 205 
116079 27 
116335 1 
116420 18 
116597 3 
116621 1 
116632 23 
117269 4 
118126 3 
118168 17 
118734 5 
118913 4 
118927 1 
118978 8 
119047 29 
119111 9 
119114 1 
119123 4 
119145 32 
119148 82 
119156 7 
119170 40 
119181 56 
119200 61 
119218 35 
119227 30 
119267 2 
119288 55 
119289 4 
119297 14 
119305 10 
119338 53 
119341 5 
119345 31 
119370 68 
119377 19 
119404 154 
119417 9 
119437 134 
119448 17 
119455 6 
119458 107 
119464 288 
119499 17 
119503 26 
119539 10 
119617 1 
119634 1 
119660 1 
119676 6 
119804 6 
119810 11 
119840 29 
119843 1 
119919 2 
119933 12 
119951 16 
120030 3 
120164 14 
120180 22 
120358 1 
121260 7 
121275 33 
121377 3 
121383 45 
121389 11 
121397 12 
121407 87 
121437 35 
121454 5 
121460 4 
121473 59 
121478 1 
121496 10 
121674 58 
121688 18 
121838 2 
122022 14 
122064 1 
122357 156 
122370 52 
122507 21 
122551 13 
122584 12 
122643 18 
122646 4 
122975 14 
123005 51 
123021 8 
123031 1 
123036 43 
123044 1 
123054 1 
123056 15 
123090 356 
123100 16 
123103 24 
123121 137 
123138 2 
123167 3 
123184 2 
124281 2 
124557 13 
124573 3 
124587 2 
124591 1 
124598 8 
124611 1 
124617 1 
124723 32 
124753 43 
124925 13 
125195 25 
125322 63 
125543 53 
125625 115 
125913 156 
126489 13 
126613 35 
126631 198 
126736 1 
126820 167 
126950 5 
127432 11 
127590 91 
127596 1 
127598 60 
127611 97 
127612 54 
127896 3 
128303 12 
128415 80 
128846 14 
128931 107 
129442 10 
129452 5 
129601 63 
129608 28 
129612 1 
129614 30 
129616 1 
129622 32 
129623 4 
129644 6 
129655 11 
129656 5 
129657 2 
129660 15 
129666 41 
129730 78 
129750 9 
129771 23 
129783 1 
129876 3 
129886 1 
129897 4 
129901 12 
130290 37 
130692 21 
130773 8 
130859 5 
131030 2 
131241 13 
131421 4 
131653 48 
131761 12 
131768 228 
131774 40 
131805 469 
131833 28 
131953 1 
131961 28 
131966 2 
131970 2 
131973 1 
131977 24 
131986 42 
131992 1 
131998 10 
132010 3 
132123 10 
132225 1 
132336 2 
132726 19 
132752 16 
132786 29 
132796 1 
132847 147 
132936 3 
132969 13 
133078 30 
133091 15 
133101 34 
133102 17 
133114 1 
133120 1 
133124 14 
133158 2 
133331 34 
133343 9 
133347 119 
133350 35 
133385 36 
133550 6 
133555 7 
133671 6 
133684 2 
133988 11 
134002 3 
134220 32 
134592 26 
134741 41 
134987 41 
135110 56 
135115 25 
135131 5 
135137 34 
135150 15 
135388 2 
135413 3 
135416 2 
137274 116 
137284 25 
137299 30 
137305 30 
137308 75 
137340 2 
137348 19 
137390 1 
137392 38 
137429 9 
137442 105 
137451 30 
137579 6 
137608 57 
137621 3 
137642 7 
137800 18 
137870 10 
137926 2 
137937 27 
138125 28 
138129 1 
138310 143 
138472 7 
138480 61 
138732 3 
138765 9 
138900 14 
139046 372 
139228 4 
139469 32 
139590 1 
139602 107 
139776 144 
139945 115 
140302 3 
140320 27 
140321 15 
140339 16 
140347 27 
140369 10 
140370 1 
140391 1 
140530 40 
140565 66 
140724 1 
141325 1 
142003 2 
142004 5 
142010 2 
142013 25 
142017 1 
142019 64 
142047 12 
142076 20 
142087 37 
142602 2 
143065 15 
145004 36 
145137 11 
145153 38 
145922 5 
145957 5 
146004 3 
146031 9 
146044 1 
146050 3 
146154 23 
146402 48 
146414 1 
147350 10 
147358 14 
147361 1 
147362 31 
147433 146 
147438 1 
147441 31 
147444 1 
147530 19 
147611 47 
147657 40 
147732 2 
147758 161 
147836 1 
147846 1 
147911 34 
148060 43 
148081 5 
148161 6 
148262 14 
148738 1 
148741 1 
148749 5 
148756 64 
148784 2 
148794 1 
148797 38 
148817 1 
148974 2 
149149 16 
149169 1 
149340 12 
149661 3 
149825 171 
149845 71 
149875 3 
150076 14 
150197 10 
150230 17 
150846 1 
151680 32 
151704 2 
151719 3 
151726 6 
151749 24 
151773 13 
151782 7 
151922 57 
151925 11 
151985 2 
151988 4 
152162 36 
152302 6 
152304 12 
152322 50 
152472 120 
152642 1 
152831 13 
152836 7 
152864 36 
152973 1 
153019 3 
153038 25 
153055 28 
153056 21 
153057 2 
153081 9 
153082 15 
153141 23 
153189 24 
153200 10 
153647 10 
153918 8 
154045 16 
155147 7 
155569 3 
156436 2 
156450 2 
156599 14 
156720 10 
156794 40 
156950 59 
157002 42 
157504 36 
157536 2 
157664 3 
157678 2 
157845 108 
158011 42 
158016 7 
158053 29 
158239 5 
158434 1 
158506 47 
158553 1 
158735 1 
158738 2 
158946 93 
159025 73 
159028 7 
159067 45 
159096 48 
159103 52 
159123 6 
159128 31 
159135 55 
159155 38 
159186 3 
159199 43 
159209 75 
159217 45 
159227 16 
159231 31 
159246 8 
159261 3 
159264 12 
159287 13 
159291 21 
159294 56 
159300 39 
159328 4 
159331 1 
159339 1 
159342 1 
159461 6 
159470 32 
159479 9 
159485 17 
159490 80 
159583 49 
159592 3 
159647 22 
159800 15 
159923 8 
159937 8 
159944 24 
159958 31 
160020 53 
160041 12 
160046 19 
160069 42 
160078 21 
160080 8 
160084 1 
160086 17 
160092 2 
160235 12 
160242 6 
160253 27 
160273 2 
160388 19 
160404 10 
160567 119 
160568 8 
160573 1 
160612 28 
160710 11 
160942 19 
161119 4 
161144 8 
161209 35 
161357 1 
161799 9 
161865 34 
161904 7 
162185 1 
162201 5 
162249 7 
162269 5 
162411 103 
162462 2 
162512 1 
162550 78 
162717 9 
162727 258 
162847 19 
163010 40 
163408 1 
163480 37 
163719 7 
163867 12 
164426 2 
164443 1 
164446 26 
164451 1 
164457 2 
164484 9 
164521 27 
164534 6 
164653 26 
164656 4 
164659 26 
164673 19 
164684 18 
164688 31 
164696 6 
164706 22 
164718 2 
164726 5 
164737 13 
164927 74 
165026 1 
165051 1 
165420 3 
165425 1 
165598 45 
165678 3 
165780 2 
165793 173 
165819 95 
165850 24 
165945 4 
166001 82 
166047 270 
166125 69 
166126 3 
166127 2 
166222 18 
166238 32 
166245 174 
166287 26 
166307 1 
166311 1 
166413 3 
166472 40 
166554 87 
166669 2 
166935 14 
167095 15 
167101 32 
167120 23 
167138 5 
167205 18 
167297 17 
167307 101 
167338 3 
167341 29 
167365 6 
167369 1 
167375 21 
167407 12 
167501 6 
167516 15 
167520 104 
167528 11 
167557 38 
167598 73 
167600 5 
167609 3 
167610 186 
167612 3 
167617 16 
167621 5 
167630 47 
167631 16 
167633 120 
167637 7 
167641 1 
167655 60 
167691 4 
167721 1 
167727 41 
167756 50 
167776 24 
167799 20 
167811 116 
167816 1 
167822 41 
167826 2 
167830 59 
167831 1 
167836 15 
167856 172 
167872 97 
167887 1 
167891 27 
167908 13 
167931 24 
167939 2 
167988 57 
167994 23 
168008 163 
168012 41 
168027 72 
168039 60 
168048 36 
168050 3 
168090 19 
168145 59 
168157 17 
168169 4 
168183 1 
168200 3 
168214 4 
168304 3 
168321 16 
168697 7 
168707 27 
168716 3 
168717 26 
168721 24 
168724 20 
168729 116 
168903 9 
168907 3 
168912 14 
168913 6 
168921 42 
168922 3 
168925 23 
168933 7 
168949 13 
168953 1 
168969 9 
168990 1 
169135 70 
169246 3 
169346 4 
169401 60 
169485 16 
169495 34 
169530 28 
169539 13 
169674 4 
169676 1 
169682 180 
169692 123 
169743 26 
169902 26 
169907 1 
169911 2 
169916 4 
169924 17 
169927 34 
169937 5 
169972 1 
170034 49 
170047 1 
170078 19 
170097 20 
170145 13 
170166 32 
170177 31 
170195 1 
170213 49 
170247 1 
170250 2 
170256 84 
170270 2 
170316 14 
170342 2 
170343 4 
170431 11 
170489 2 
170492 3 
170507 9 
170551 1 
170610 4 
170660 105 
170690 10 
170779 15 
170791 3 
170839 2 
170881 13 
170946 2 
170949 15 
170962 13 
170972 3 
171030 7 
171043 35 
171113 43 
171214 115 
171223 50 
171230 1 
171289 9 
171298 3 
171313 84 
171338 1 
171342 5 
171369 3 
171395 37 
171401 1 
171406 6 
171446 11 
171457 1 
171459 1 
171496 19 
171537 1 
171558 5 
171611 6 
171662 7 
171697 107 
171746 3 
171787 63 
171831 31 
172059 32 
172341 1 
172390 48 
172489 6 
172527 106 
172553 61 
172623 124 
172631 45 
172724 5 
172750 12 
172794 14 
172826 1 
172903 29 
172924 1 
172967 4 
173064 48 
173068 8 
173076 20 
173125 160 
173154 67 
173182 27 
173337 16 
173410 16 
173448 8 
173465 51 
173635 10 
173636 45 
173637 1 
173638 1 
173668 5 
173685 7 
173822 20 
174143 6 
174960 2 
178221 14 
178223 19 
178228 8 
178231 1 
178233 19 
178236 33 
178253 32 
178260 11 
178285 61 
178290 1 
178291 51 
178292 34 
178295 6 
178297 30 
178305 20 
178311 7 
178322 3 
178333 1 
178352 5 
178382 3 
178674 111 
178795 22 
178855 15 
179189 5 
179219 1 
179968 11 
180024 3 
180117 4 
180290 11 
180349 9 
180523 15 
180546 21 
180554 75 
180564 50 
180880 2 
181069 3 
181073 2 
181259 60 
181293 2 
181305 30 
181306 1 
181317 1 
181328 1 
181332 25 
181335 1 
183581 1 
183651 1 
183733 6 
183754 4 
183768 1 
183784 3 
183874 28 
184032 1 
184057 1 
184202 23 
184434 27 
184439 87 
190092 13 
190139 1 
190186 14 
190270 89 
190312 13 
190335 46 
190459 13 
191935 22 
191941 5 
191971 18 
192070 1 
192077 3 
192078 66 
192084 8 
192095 15 
192103 5 
192112 8 
192124 28 
192135 40 
192304 2 
192325 5 
192445 1 
192450 12 
192457 35 
192464 20 
192520 47 
192527 8 
192540 4 
192549 4 
192570 15 
192583 16 
192592 3 
192598 2 
192610 14 
192671 30 
192674 4 
192707 27 
192738 1 
192899 63 
192921 116 
192935 5 
192996 1 
193184 235 
193277 56 
193470 51 
193542 19 
194225 24 
194320 1 
194328 36 
194462 1 
194632 26 
194773 60 
194853 1 
194864 87 
194897 32 
194922 119 
194958 25 
194963 69 
194981 19 
195003 4 
195028 60 
195042 2 
195171 55 
195182 23 
195363 1 
195463 8 
195818 206 
195832 77 
195834 3 
195844 43 
195855 2 
195863 10 
195870 15 
195925 20 
195931 24 
195966 39 
195997 142 
196007 19 
196013 36 
196107 10 
196110 15 
196140 3 
196158 1 
196159 4 
196238 5 
196244 15 
196358 8 
196406 2 
198523 1 
198570 2 
198582 2 
202151 1 
202228 2 
202357 18 
202379 31 
202397 86 
202399 1 
202519 2 
202537 1 
202682 26 
202768 2 
202777 105 
202849 7 
202993 18 
203155 1 
203304 5 
203356 4 
203490 2 
203936 4 
203988 23 
204123 28 
204255 22 
204293 9 
204301 2 
204308 11 
204366 80 
204371 8 
204372 90 
204374 1 
204379 344 
204380 29 
204386 1 
204413 77 
204414 16 
204415 2 
204416 13 
204518 25 
204533 27 
204548 23 
204567 108 
204691 1 
204731 41 
204742 1 
204857 25 
205279 33 
205350 1 
205492 5 
205495 70 
205513 23 
205554 8 
205562 103 
205568 32 
205574 76 
206020 10 
206123 82 
206518 65 
206642 78 
206658 1 
206863 1 
206951 8 
207002 54 
207010 3 
207071 28 
207476 10 
207485 13 
207642 10 
208097 17 
208379 12 
208715 1 
208921 6 
208963 4 
209108 4 
209122 1 
209127 1 
209130 2 
209131 6 
209135 1 
209138 1 
209144 9 
209156 2 
209224 1 
209242 2 
209244 9 
209245 2 
209256 3 
209258 1 
209291 10 
209297 209 
209317 11 
209319 10 
209327 80 
209336 117 
209348 106 
209350 59 
209357 2 
209358 60 
209360 2 
209361 1 
209365 1 
209368 75 
209373 36 
209378 100 
209388 1 
209393 27 
209404 30 
209550 57 
209562 8 
209721 94 
209738 9 
209764 56 
210179 17 
210203 3 
210848 2 
211135 15 
211448 15 
211868 1 
211921 1 
212118 6 
212204 11 
212496 1 
212517 4 
212627 30 
213302 1 
213339 13 
213993 4 
214000 8 
214007 3 
214015 4 
214022 8 
214027 11 
214043 13 
214084 9 
214087 1 
214092 15 
214142 8 
214148 64 
215245 2 
215897 1 
216099 13 
216223 23 
216228 7 
216232 47 
216236 6 
216240 61 
216244 9 
216251 1 
216259 74 
216263 56 
216276 12 
216280 13 
216312 18 
216319 6 
216322 1 
216323 58 
216324 38 
216334 5 
216337 7 
216353 7 
216361 28 
216369 151 
216543 28 
216653 84 
216702 29 
216877 10 
216970 3 
217170 70 
217173 6 
217180 8 
217191 63 
217197 112 
217206 51 
217214 3 
217217 76 
217241 139 
217385 100 
217388 43 
217413 10 
217419 2 
217448 6 
217562 27 
217746 7 
217801 2 
217906 54 
218061 29 
218287 5 
218386 67 
218393 7 
218472 69 
218486 151 
218521 220 
218591 11 
218678 1 
218718 10 
219073 2 
219085 1 
219410 23 
219433 106 
219449 15 
219563 8 
219609 9 
219706 2 
219718 10 
219730 3 
219737 13 
219744 7 
219765 6 
219800 96 
219865 4 
219888 119 
219891 369 
219898 3 
219905 5 
219909 150 
219912 176 
219915 1 
219925 1 
219930 6 
219934 11 
219940 2 
219944 6 
219958 86 
219961 9 
219972 4 
219977 101 
219989 1 
219990 89 
219992 1 
219995 2 
219999 24 
220003 30 
220018 35 
220022 28 
220030 147 
220038 15 
220082 7 
220723 6 
220744 6 
220769 14 
220787 1 
220799 48 
220832 103 
220845 47 
220886 2 
220893 12 
220897 5 
220901 7 
220906 5 
220915 41 
220924 33 
220939 4 
220942 2 
220943 79 
220947 1 
220954 13 
220964 7 
220968 6 
220990 30 
220998 23 
221002 25 
221034 1 
221043 1 
221048 1 
221053 59 
221055 5 
221063 42 
221078 5 
221093 1 
221102 1 
221109 2 
221116 1 
221129 1 
221175 1 
221285 5 
221443 8 
221451 29 
221606 8 
221750 37 
221854 97 
221871 36 
221876 65 
221887 58 
221925 19 
222141 4 
222209 66 
222260 5 
222273 33 
222282 142 
222337 49 
222338 11 
222372 25 
222464 12 
222472 1 
222612 9 
222676 20 
222783 3 
222811 3 
223947 4 
223970 28 
224007 18 
224034 1 
224052 10 
224149 15 
224245 69 
224247 1 
224255 1 
224266 6 
224283 134 
224297 1 
224300 1 
224433 1 
224446 20 
224453 2 
224494 50 
224586 13 
224916 8 
224928 2 
224960 4 
225125 15 
225269 149 
225270 6 
225271 3 
225384 7 
225399 22 
225411 12 
225414 10 
225419 9 
225436 1 
225450 16 
225453 22 
225456 15 
225458 2 
225459 137 
225463 23 
225469 3 
225482 74 
225487 31 
225492 32 
225495 13 
225501 19 
225505 12 
225801 1 
226792 1 
226806 5 
226834 38 
226844 18 
226871 4 
226886 2 
226896 8 
226900 23 
226931 9 
226998 1 
228716 51 
228731 3 
228734 3 
228737 1 
228738 2 
228746 26 
228754 41 
228765 67 
228772 64 
228777 43 
228793 86 
228802 2 
228826 55 
228828 44 
228836 26 
228839 79 
228847 25 
228857 2 
228867 2 
229644 3 
229710 15 
229755 104 
229792 2 
229841 1 
229913 1 
229955 1 
229988 32 
230017 175 
230054 153 
230146 25 
230171 280 
230176 30 
230257 10 
230511 122 
230521 2 
230632 10 
230638 18 
230640 122 
230646 46 
230659 2 
230671 5 
230674 82 
230836 71 
230837 36 
230845 1 
230847 1 
230848 51 
230849 13 
230850 5 
230863 10 
230874 48 
230875 1 
230878 13 
230885 21 
230887 8 
230891 66 
230893 7 
230896 34 
230903 17 
230907 47 
230909 43 
230911 21 
230917 9 
230921 2 
230930 86 
230938 6 
230958 25 
231096 2 
231111 2 
231134 1 
231142 6 
231229 3 
231249 23 
231263 64 
231397 140 
231401 1 
231554 8 
231603 2 
231713 9 
232091 10 
232289 73 
232592 29 
232735 30 
232790 31 
232864 18 
232888 5 
232950 14 
232991 7 
233117 42 
233157 90 
233273 57 
233316 13 
233322 9 
233332 7 
233333 5 
233335 1 
233340 199 
233341 9 
233343 43 
233351 4 
233354 11 
233356 21 
233375 403 
233381 8 
233389 1 
233393 1 
233396 4 
233406 4 
233416 1 
233418 3 
233430 1 
233577 2 
233581 4 
233590 3 
233594 27 
233600 31 
233727 3 
233744 1 
233750 7 
233816 46 
233956 39 
234050 5 
234228 92 
234296 32 
234311 45 
234548 25 
234674 35 
234977 74 
235005 50 
235080 48 
235135 3 
235248 185 
235279 241 
235280 9 
235284 5 
235471 34 
235582 57 
235741 1 
235751 9 
235801 52 
235948 1 
235951 14 
235961 32 
236035 6 
236103 7 
236133 14 
236158 10 
236160 8 
236167 12 
236168 70 
236171 9 
236174 50 
236177 5 
236180 10 
236183 41 
236187 9 
236190 1 
236191 16 
236200 26 
236206 6 
236207 4 
236216 48 
236220 33 
236228 11 
236230 5 
236233 4 
236234 5 
236235 3 
236238 80 
236250 11 
236253 12 
236255 90 
236261 2 
236274 3 
236289 11 
236419 1 
236441 273 
236449 5 
236452 7 
236456 11 
236465 185 
236466 4 
236474 18 
236480 20 
236487 57 
236488 2 
236498 12 
236771 1 
236864 3 
236945 27 
237149 1 
237249 8 
237483 9 
237517 4 
237578 44 
237588 17 
237768 121 
238029 62 
238114 1 
238287 4 
238521 16 
238582 14 
238612 52 
238657 5 
238674 12 
238887 77 
238960 9 
239001 4 
239061 12 
239070 58 
239095 14 
239100 5 
239244 3 
239283 4 
239295 3 
239326 1 
239466 18 
239467 2 
239468 50 
239479 23 
239621 10 
239675 33 
239680 7 
239721 7 
239796 2 
239912 5 
240088 40 
240198 41 
240229 9 
240357 8 
240402 49 
240423 53 
240645 1 
240697 9 
240768 14 
240848 8 
240935 1 
241073 109 
241201 8 
241394 1 
241656 4 
241762 8 
241799 20 
241808 10 
241809 23 
241810 1 
241817 7 
241823 13 
241840 4 
241870 29 
241940 2 
241942 16 
241948 3 
241957 3 
241977 2 
243086 2 
243104 22 
243123 2 
243131 357 
243140 4 
243144 2 
243154 1 
243188 32 
243189 3 
243196 10 
243199 1 
243338 1 
243341 6 
243354 1 
243367 6 
243388 2 
243399 1 
243409 34 
243687 32 
243829 19 
243832 18 
243858 37 
243956 1 
243964 42 
243986 16 
243989 35 
243996 53 
244011 62 
244030 3 
244033 24 
244037 13 
244041 37 
244043 2 
244045 12 
244047 120 
244052 59 
244054 4 
244055 48 
244059 23 
244060 149 
244063 9 
244065 2 
244066 119 
244068 1 
244069 29 
244071 83 
244074 53 
244077 57 
244078 1 
244079 59 
244080 1 
244099 169 
244111 6 
244225 43 
244292 6 
244403 2 
245650 4 
245853 8 
245874 4 
245875 5 
245881 9 
245885 53 
245888 44 
245892 5 
245902 17 
245938 14 
245948 14 
245953 27 
245957 7 
245984 37 
245985 2 
245986 1 
245990 71 
245998 106 
246004 117 
246009 34 
246010 8 
246014 22 
246022 13 
246029 203 
246037 24 
246046 20 
246048 13 
246050 17 
246098 20 
246170 7 
246394 39 
246695 4 
246807 2 
246826 2 
246932 27 
247013 60 
247016 13 
247130 29 
247144 32 
247172 25 
247176 2 
247294 1 
247315 59 
247360 9 
247507 5 
247509 8 
247510 1 
247511 27 
247513 43 
247517 49 
247519 1 
247520 37 
247524 74 
247528 54 
247538 10 
247566 25 
247580 1 
247588 1 
247594 74 
247601 33 
247608 62 
247615 113 
247618 90 
247626 80 
249943 8 
250222 60 
250245 10 
250246 7 
250587 16 
250687 14 
250690 26 
250713 16 
250802 53 
250824 1 
250850 79 
250861 6 
250877 104 
250928 49 
251012 13 
251059 2 
251062 61 
251064 45 
251065 3 
251066 1 
251072 2 
251076 93 
251081 24 
251150 28 
251182 87 
251183 2 
251184 40 
251190 14 
251204 1 
251209 120 
251213 2 
251216 26 
251228 20 
251275 5 
251277 11 
251287 1 
251384 1 
251397 34 
251399 1 
251402 13 
251410 1 
251416 67 
251419 110 
251424 5 
251430 1 
251556 20 
251569 4 
251573 226 
251577 48 
251582 99 
251588 18 
251592 126 
251601 5 
251610 216 
251612 8 
251619 31 
251620 33 
251622 8 
251626 160 
251683 2 
251684 49 
251686 16 
251687 76 
251688 148 
251691 4 
251697 118 
251703 1 
251707 61 
251711 14 
251713 2 
251714 12 
251716 8 
251717 5 
251719 4 
251722 4 
251727 2 
251731 53 
251732 5 
251733 22 
251738 22 
251739 136 
251745 6 
251753 156 
251764 4 
251791 2 
251873 99 
253013 15 
253040 1 
253057 3 
253060 25 
253086 68 
253092 77 
253100 1 
253108 1 
253114 2 
253124 4 
253131 21 
253139 10 
253151 3 
253169 2 
253177 65 
253190 16 
253196 3 
253203 35 
253207 14 
253212 29 
253217 211 
253238 4 
253242 45 
253251 107 
253261 17 
253266 281 
253269 19 
253271 16 
253276 7 
253278 15 
253284 3 
253286 39 
253288 82 
253290 9 
253291 113 
253295 25 
253296 88 
253297 87 
253298 11 
253300 116 
253305 111 
253306 7 
253307 3 
253314 95 
253316 3 
253317 102 
253318 2 
253320 76 
253322 60 
253323 9 
253324 43 
253328 67 
253331 23 
253335 1 
253336 56 
253348 6 
253362 52 
253366 133 
253371 106 
253377 200 
253399 17 
253401 4 
253402 159 
253403 29 
253405 2 
253408 7 
253409 27 
253418 72 
253562 7 
253565 60 
253570 101 
253575 355 
253583 35 
253587 39 
253589 7 
253590 49 
253592 1 
253594 8 
253595 2 
253602 8 
253606 38 
253611 9 
253616 69 
253617 57 
253618 69 
253619 5 
253620 38 
253626 41 
253628 27 
253630 116 
253631 262 
253632 38 
253634 2 
253638 97 
253640 4 
253645 21 
253648 105 
253653 12 
253657 66 
253680 38 
253795 74 
253916 1 
253935 1 
253951 39 
253958 41 
253960 25 
253970 32 
254084 20 
254092 2 
254117 66 
254129 9 
254193 1 
254204 63 
254213 3 
254256 1 
254362 10 
254399 16 
254401 34 
254445 3 
254564 14 
254582 5 
254597 33 
254656 5 
255001 7 
255019 4 
255028 7 
255045 42 
255060 1 
255106 54 
255214 64 
255217 48 
255251 22 
255299 5 
255397 1 
255407 199 
255511 1 
255515 36 
255531 3 
255634 27 
255646 23 
255673 1 
255698 14 
255803 19 
255851 1 
255852 2 
255876 1 
255878 2 
255884 1 
255888 3 
255893 1 
255904 1 
255911 3 
255919 5 
255939 6 
255956 2 
256024 1 
256109 1 
256116 10 
256119 29 
256128 1 
256130 45 
256137 1 
256287 60 
256358 14 
256373 50 
256407 1 
256430 2 
256469 12 
256500 20 
256603 1 
256619 6 
256692 2 
256850 5 
256855 82 
256983 1 
257000 9 
257004 8 
257040 1 
257078 15 
257192 23 
257205 2 
257334 25 
257346 9 
257462 28 
257551 28 
257616 1 
257757 30 
257763 27 
257806 28 
257819 17 
257872 3 
257887 11 
257945 4 
258064 178 
258087 10 
258104 22 
258245 32 
258255 119 
258289 4 
258310 3 
258433 12 
258437 5 
258442 15 
258445 12 
258455 65 
258486 5 
258491 10 
258498 3 
258561 1 
258580 3 
258588 9 
258589 9 
258603 10 
258604 4 
258605 12 
258613 8 
258616 9 
258627 21 
258629 1 
258631 7 
258634 9 
258640 6 
258650 7 
258657 2 
258667 1 
258714 50 
258723 3 
258770 2 
258778 46 
258784 314 
258796 3 
258798 1 
258799 3 
258802 2 
258807 16 
258813 129 
258816 3 
258821 75 
258826 2 
258831 7 
258832 1 
258838 26 
258865 106 
258867 1 
258875 135 
258885 4 
258888 1 
258896 1 
258901 16 
258921 12 
258926 8 
258940 48 
258942 55 
258946 51 
258949 1 
258951 33 
258956 20 
258962 116 
258963 3 
258968 174 
258970 391 
258971 8 
258977 287 
258983 37 
258986 32 
258992 69 
258998 34 
259004 227 
259011 127 
259015 31 
259025 5 
259026 2 
259030 1 
259035 155 
259042 12 
259045 2 
259053 59 
259059 42 
259065 182 
259067 1 
259068 32 
259071 334 
259074 71 
259078 39 
259081 1 
259082 117 
259084 86 
259087 18 
259094 4 
259096 276 
259098 30 
259100 102 
259104 1 
259111 731 
259117 47 
259118 26 
259119 5 
259121 1 
259123 1 
259128 4 
259132 9 
259138 8 
259144 11 
259171 32 
259178 12 
259296 1 
259299 19 
259304 31 
259309 74 
259313 23 
259321 4 
259325 21 
259328 11 
259329 5 
259330 1 
259336 4 
259344 3 
259405 9 
259444 2 
259447 4 
259461 2 
259471 8 
259476 12 
259494 13 
259615 14 
259647 6 
259656 2 
259661 38 
259690 9 
259696 16 
259745 1 
259777 9 
259799 35 
259804 52 
259844 1 
259872 15 
259943 13 
259946 41 
259958 32 
259985 1 
259993 15 
259996 29 
260001 2 
260009 37 
260022 44 
260024 2 
260028 1 
260032 25 
260066 16 
260069 57 
260077 59 
260082 2 
260096 3 
260099 3 
260104 5 
260107 48 
260113 12 
260115 13 
260117 73 
260118 9 
260121 16 
260123 45 
260124 2 
260125 1 
260129 4 
260134 205 
260152 1 
260155 2 
260158 22 
260159 13 
260160 126 
260162 315 
260165 109 
260167 7 
260171 168 
260176 73 
260183 29 
260185 4 
260196 134 
260205 52 
260214 16 
260215 111 
260223 11 
260230 42 
260386 1 
260402 55 
260406 3 
260415 1 
260580 36 
260691 8 
260731 5 
260780 10 
260876 18 
260907 2 
260934 3 
260941 26 
260969 20 
261003 1 
261010 99 
261069 25 
261077 3 
261105 36 
261142 3 
261162 45 
261179 5 
261181 79 
261202 2 
261238 31 
261281 3 
261286 54 
261290 23 
261299 88 
261308 107 
261312 1 
261317 42 
261333 63 
261346 11 
261359 12 
261379 113 
261380 1 
261402 33 
261446 203 
261503 4 
261534 5 
261570 35 
261573 5 
261593 10 
261612 26 
261780 18 
261786 36 
261817 3 
261880 11 
261887 27 
261903 74 
261904 13 
261933 97 
261945 1 
262005 78 
262026 53 
262043 113 
262051 2 
262070 51 
262109 74 
262128 2 
262192 6 
262227 61 
262260 5 
262293 4 
262358 6 
262373 36 
262374 5 
262453 32 
262476 12 
262534 45 
262550 1 
262557 12 
262563 207 
262566 249 
262572 58 
262677 86 
262679 32 
262702 112 
262704 5 
262706 80 
262713 1 
262714 145 
262718 94 
262724 67 
262729 1 
262738 29 
262768 32 
262778 10 
262785 288 
262794 28 
262798 16 
262800 16 
262801 29 
262807 3 
262809 24 
262811 4 
262814 29 
262821 28 
262824 15 
262828 1 
262834 171 
262861 49 
262869 3 
262878 3 
262888 1 
262889 132 
262893 5 
262902 8 
262913 6 
262928 214 
262937 3 
262943 1 
262949 22 
262957 20 
262965 299 
263001 22 
263010 118 
263029 24 
263037 29 
263046 19 
263052 68 
263066 39 
263074 91 
263080 5 
263107 17 
263109 1 
263112 3 
263113 1 
263115 173 
263116 1 
263119 32 
263122 9 
263144 1 
263153 5 
263165 2 
263169 21 
263177 3 
263190 1 
263208 4 
263214 4 
263238 7 
263254 21 
263301 14 
263311 67 
263313 1 
263315 104 
263322 2 
263325 23 
263326 15 
263329 1 
263330 38 
263335 15 
263339 2 
263343 5 
263348 2 
263357 120 
263367 11 
263384 35 
263409 39 
263417 20 
263418 1 
263421 1 
263422 2 
263425 47 
263427 1 
263429 85 
263436 13 
263470 17 
263472 2 
263478 1 
263565 40 
263592 17 
263598 1 
263603 87 
263606 166 
263608 97 
263613 111 
263620 6 
263627 19 
263667 1 
263672 41 
263734 13 
263744 18 
263749 30 
263753 2 
263774 2 
263778 59 
263795 59 
263807 13 
263908 249 
263932 9 
263935 1 
263937 3 
263947 27 
263951 80 
264092 20 
264103 3 
264149 1 
264289 4 
264305 15 
264331 2 
264380 9 
264401 24 
264424 2 
264432 60 
264466 31 
264598 5 
264635 12 
264661 4 
264672 60 
264727 35 
264848 43 
264918 29 
264928 103 
265052 3 
265085 5 
265195 2 
265258 17 
265297 21 
265300 1 
265327 4 
265384 10 
265465 13 
265570 32 
265576 16 
265601 15 
265609 36 
265615 2 
265638 1 
265645 4 
265656 17 
265663 58 
265702 30 
265799 3 
265844 2 
265995 1 
266169 2 
266175 3 
266197 6 
266212 19 
266319 1 
266356 34 
266518 3 
266549 12 
266556 196 
266567 120 
266573 31 
266580 2 
266671 24 
266676 1 
266693 20 
266718 87 
266724 16 
266752 22 
266828 3 
266842 17 
266859 7 
266864 2 
266870 1 
266872 5 
266874 7 
266876 1 
266879 4 
266884 3 
266887 3 
266892 5 
266895 8 
266898 1 
266901 9 
266903 2 
266908 5 
266914 1 
266920 17 
266922 2 
266926 1 
266928 10 
266929 1 
266936 7 
266938 22 
266941 28 
266944 3 
266946 9 
266949 6 
266954 3 
266987 14 
266996 2 
266998 2 
267003 42 
267009 73 
267010 5 
267012 98 
267014 2 
267016 27 
267020 23 
267025 1 
267028 9 
267036 64 
267042 1 
267046 4 
267065 10 
267069 7 
267071 2 
267073 7 
267100 13 
267184 1 
267351 1 
267395 4 
267507 1 
267628 34 
267685 2 
267753 12 
267800 6 
267804 10 
267808 9 
267809 17 
267822 3 
267828 6 
267832 4 
267842 1 
267956 21 
267964 4 
267969 1 
267971 9 
267981 8 
267984 1 
267992 39 
267995 51 
267996 1 
267997 6 
268000 23 
268002 1 
268003 244 
268004 2 
268006 9 
268009 1 
268013 45 
268018 81 
268155 22 
268191 12 
268194 139 
268195 2 
268198 13 
268207 74 
268215 6 
268222 3 
268228 1 
268231 2 
268234 3 
268242 12 
268248 8 
268262 35 
268357 13 
268363 70 
268371 20 
268375 80 
268384 101 
268393 17 
268404 50 
268406 2 
268409 64 
268414 26 
268416 140 
268417 22 
268418 1 
268425 46 
268430 12 
268432 16 
268444 56 
268449 36 
268450 106 
268452 1 
268456 12 
268584 1 
268589 1 
268597 21 
268603 2 
268605 4 
268612 46 
268634 66 
268643 1 
268656 1 
268732 35 
268735 1 
268751 18 
268774 1 
268778 1 
268786 33 
268814 1 
268818 2 
268836 23 
268861 7 
268886 3 
268900 117 
268911 5 
268915 13 
268923 24 
268944 7 
268948 63 
268952 3 
268965 1 
268969 1 
268972 10 
268973 12 
269000 1 
269002 119 
271180 3 
271209 5 
271228 2 
271247 2 
271248 26 
271251 1 
271254 7 
271366 1 
271369 19 
271371 3 
271375 43 
271376 5 
271377 37 
271380 22 
271388 2 
271394 8 
271396 102 
271399 6 
271404 1 
271415 16 
271429 1 
271439 1 
271440 17 
271451 2 
271504 8 
271550 2 
271553 2 
271569 10 
271576 6 
271587 9 
271591 8 
271595 3 
271599 8 
271605 23 
271610 5 
271612 1 
271614 60 
271623 56 
271625 6 
271627 18 
271633 9 
271636 5 
271639 9 
271644 28 
271658 12 
271660 7 
271662 59 
271668 11 
271670 9 
271671 34 
271674 4 
271678 216 
271713 16 
271719 4 
271720 22 
271721 19 
271725 26 
271728 8 
271729 7 
271732 10 
271735 9 
271737 38 
271740 11 
271742 4 
271745 5 
271748 21 
271749 25 
271752 123 
271753 4 
271755 91 
271756 3 
271759 2 
271763 7 
271794 147 
271797 68 
271802 73 
271805 2 
271809 2 
271812 5 
271815 4 
271818 5 
271825 24 
271835 14 
271843 10 
271848 23 
271854 137 
271856 11 
271859 64 
271889 1 
271895 31 
271920 6 
271924 86 
271925 31 
271932 30 
271936 102 
271943 233 
271945 58 
271946 36 
271947 76 
271948 81 
271951 27 
271953 18 
271955 116 
271957 37 
271959 274 
271967 336 
271989 22 
271997 9 
272006 1 
272028 360 
272033 78 
272036 648 
272047 69 
272053 77 
272056 93 
272063 1 
272068 81 
272071 18 
272084 26 
272089 449 
272092 94 
272093 4 
272094 29 
272095 27 
272096 151 
272097 74 
272099 55 
272101 166 
272103 276 
272104 4 
272105 115 
272106 5 
272107 19 
272108 247 
272113 8 
272114 2 
272117 34 
272118 1 
272124 49 
272127 71 
272139 29 
272146 9 
272166 7 
272242 81 
272249 34 
272252 21 
272264 107 
272271 1 
272279 22 
272290 22 
272291 10 
272295 30 
272321 132 
272394 18 
272405 4 
272412 39 
272430 27 
272439 2 
272453 1 
272470 4 
272474 4 
272580 1 
272653 80 
272705 14 
272708 6 
272716 1 
272736 4 
272737 1 
272769 12 
272778 1 
272840 11 
272870 1 
272882 2 
272892 47 
272898 4 
272902 7 
272905 10 
272911 3 
272913 8 
272921 1 
272922 58 
272923 179 
272925 4 
272926 4 
272927 16 
272929 14 
272930 3 
272931 41 
272932 2 
272933 4 
272935 1 
272937 20 
272941 6 
272942 26 
272945 2 
272947 106 
272949 22 
272954 122 
272959 3 
272962 8 
272965 2 
272969 30 
272996 37 
273004 2 
273008 18 
273009 1 
273011 37 
273015 5 
273016 20 
273017 3 
273018 97 
273019 4 
273020 2 
273025 50 
273029 132 
273034 80 
273038 2 
273046 1 
273049 3 
273055 4 
273216 5 
273219 12 
273308 208 
273356 55 
273424 47 
273517 14 
273776 44 
273787 17 
273790 1 
273795 6 
273812 23 
273815 1 
273820 14 
273821 1 
273823 14 
273826 45 
273834 13 
273837 3 
273838 8 
273840 159 
273849 25 
273850 113 
273856 25 
273858 23 
273859 30 
273860 79 
273864 100 
273865 1 
273867 9 
273873 40 
273895 223 
273896 3 
273897 5 
273898 250 
273901 28 
273902 152 
273907 12 
273908 3 
273909 67 
273914 3 
273915 62 
273916 503 
273917 52 
273924 117 
273938 574 
274050 3 
274096 10 
274099 11 
274112 146 
274211 22 
274215 134 
274222 49 
274223 6 
274225 2 
274230 68 
274251 47 
274371 10 
274392 31 
274400 23 
274586 7 
274723 50 
274726 1 
274758 34 
274767 6 
274785 63 
274801 15 
274818 108 
274983 5 
274987 4 
275044 26 
275214 73 
275222 20 
275251 14 
275308 29 
275392 76 
275574 13 
275584 26 
275599 6 
275605 30 
275609 97 
275615 87 
275620 1 
275622 44 
275641 62 
275716 44 
275743 6 
275750 3 
275756 4 
275760 2 
275766 6 
275775 7 
275779 3 
275786 124 
275793 48 
275794 6 
275797 79 
275805 132 
275810 42 
275813 52 
275814 31 
275821 2 
275825 4 
275837 341 
275844 2 
275848 24 
275888 15 
275892 36 
275893 5 
275894 26 
275898 16 
275900 6 
275902 16 
275905 25 
275907 55 
275910 33 
275911 40 
275914 27 
275917 20 
275920 23 
275921 85 
275925 184 
275927 1 
275928 7 
275930 3 
275932 54 
275985 1 
276008 8 
276040 1 
276237 8 
276249 4 
276281 23 
277200 3 
277262 6 
277400 14 
277417 4 
277430 8 
277451 31 
277479 1 
277510 1 
277548 4 
277580 1 
277587 4 
277597 3 
277621 1 
277645 1 
277648 1 
277823 4 
277834 14 
277873 1 
277901 1 
277981 5 
278000 85 
278015 1 
278126 4 
278142 47 
278162 290 
278395 1 
278407 165 
278416 114 
278465 2 
278473 2 
278577 14 
278684 1 
278695 33 
278810 2 
278914 1 
279009 13 
279068 7 
279169 183 
279180 2 
279182 17 
279282 1 
279344 19 
279368 12 
279408 8 
279512 5 
279531 7 
279565 19 
279603 1 
279609 1 
279701 60 
279717 130 
279733 135 
279759 2 
279797 1 
279839 15 
279845 2 
279898 1 
279900 10 
279937 45 
279939 6 
279940 42 
279945 22 
279947 111 
279948 1 
279950 95 
279951 20 
279958 329 
279970 16 
279973 14 
279980 45 
279983 14 
279995 2 
280004 37 
280009 178 
280017 78 
280019 1 
280025 14 
280033 81 
280038 30 
280041 22 
280060 4 
280068 52 
280086 6 
280087 8 
280092 9 
280099 8 
280107 14 
280117 7 
280124 1 
280133 9 
280135 58 
280146 7 
280210 6 
280219 69 
280241 1 
280248 6 
280279 1 
280285 14 
280302 3 
280317 18 
280323 1 
280326 58 
280369 2 
280419 24 
280431 10 
280441 36 
280482 3 
280492 32 
280497 1 
280503 1 
280510 1 
280524 36 
280686 33 
280752 6 
280764 6 
280801 1 
280820 2 
281200 1 
281783 15 
281867 1 
281949 17 
281979 65 
281983 8 
281990 34 
282028 8 
282141 23 
282148 1 
282273 9 
282301 4 
282457 46 
282478 15 
282479 13 
282498 9 
282609 22 
282622 4 
282623 14 
282628 36 
282677 27 
282706 54 
282724 58 
282760 22 
282787 30 
282799 70 
282805 19 
282815 24 
282840 96 
282853 15 
282856 22 
282858 13 
282859 38 
282864 24 
282868 28 
282872 15 
282874 1 
282876 7 
282901 1 
282912 1 
282916 5 
282933 7 
282958 7 
282962 346 
282970 19 
282983 2 
282985 79 
282992 77 
282993 145 
283001 71 
283004 8 
283010 1 
283022 2 
283023 50 
283031 124 
283044 33 
283045 1 
283053 21 
283075 5 
283088 16 
283094 15 
283138 130 
283160 18 
283167 12 
283172 47 
283199 1 
283206 17 
283216 80 
283222 14 
283225 78 
283228 23 
283234 6 
283248 3 
283257 45 
283267 41 
283268 2 
283269 77 
283270 1 
283273 2 
283274 1 
283276 1 
283280 121 
283293 14 
283367 17 
283376 8 
283378 10 
283379 1 
283415 114 
283418 15 
283431 37 
283449 54 
283469 2 
283470 4 
283477 34 
283482 3 
283485 17 
283507 78 
283512 41 
283515 14 
283536 6 
283541 7 
283558 1 
283563 1 
283607 4 
283710 4 
283721 1 
283765 38 
283862 10 
283871 13 
283873 49 
283876 1 
283881 13 
283896 4 
283907 2 
283909 4 
283912 88 
283915 6 
283918 23 
283919 30 
283925 28 
283928 38 
283938 2 
283939 139 
283941 149 
283952 185 
283955 8 
283957 28 
283963 249 
283966 102 
283969 102 
283986 95 
283987 2 
283990 3 
284002 62 
284017 1 
284027 36 
284032 2 
284059 15 
284063 41 
284079 4 
284120 1 
284121 104 
284122 24 
284123 3 
284125 96 
284158 10 
284183 19 
284201 1 
284289 4 
284328 43 
284352 18 
284433 2 
284477 23 
284480 4 
284481 71 
284486 12 
284496 32 
284504 45 
284514 22 
284522 50 
284646 29 
284651 2 
284657 35 
284658 20 
284660 8 
284666 17 
284670 12 
284673 26 
284677 18 
284681 23 
284689 2 
284692 2 
284737 50 
284743 16 
284745 27 
284759 3 
284763 3 
284773 2 
284781 20 
284785 14 
284795 4 
284796 45 
284804 2 
284821 2 
284828 118 
284835 1 
284836 19 
284848 7 
284971 6 
284976 12 
284991 41 
285028 4 
285033 4 
285050 15 
285153 4 
285155 45 
285163 4 
285191 6 
285366 3 
285435 3 
285443 14 
285469 33 
285512 4 
285648 2 
285732 1 
285801 10 
285886 16 
285988 12 
286018 2 
286031 13 
286073 130 
286100 21 
286139 136 
286150 8 
286164 1 
286180 1 
286186 1 
286291 4 
286301 22 
286379 1 
286449 10 
286470 33 
286485 3 
286492 3 
286504 77 
286525 69 
286537 146 
286539 10 
286547 91 
286573 32 
286583 10 
286615 1 
286621 10 
286636 5 
286664 107 
286672 122 
286699 31 
286753 23 
286792 100 
286810 17 
286827 22 
286830 24 
286844 9 
286863 16 
286884 1 
286886 23 
286889 1 
286910 1 
286942 18 
286950 45 
286978 24 
287011 12 
287034 1 
287037 1 
287096 11 
287134 8 
287161 70 
287172 272 
287175 34 
287189 12 
287201 74 
287208 5 
287209 38 
287221 3 
287251 13 
287319 57 
287320 2 
287322 1 
287335 7 
287345 6 
287371 7 
287374 9 
287375 28 
287377 1 
287381 7 
287390 4 
287431 6 
287455 3 
287464 5 
287468 31 
287471 77 
287482 126 
287616 52 
287732 78 
287808 190 
287819 11 
287831 2 
287841 1 
287848 1 
287853 63 
287854 1 
287855 1 
287875 31 
287969 1 
288033 2 
288166 4 
288174 1 
288177 2 
288189 35 
288211 38 
288234 1 
288360 8 
288436 21 
288514 1 
288552 194 
288568 51 
288581 9 
288641 16 
288753 112 
288995 43 
288998 6 
289033 25 
289045 20 
289082 11 
289177 16 
289221 77 
289261 215 
289267 139 
289338 108 
289348 2 
289353 1 
289387 11 
289405 106 
289406 3 
289407 1 
289415 38 
289420 2 
289441 144 
289453 3 
289456 22 
289473 56 
289507 16 
289527 34 
289599 124 
289639 6 
289725 9 
289815 111 
289821 1 
289822 37 
289841 28 
289862 138 
289881 180 
289885 22 
289904 59 
289917 53 
289919 38 
289925 89 
289936 23 
290034 10 
290060 57 
290063 1 
290069 141 
290075 27 
290106 24 
290120 81 
290137 20 
290160 1 
290200 169 
290219 2 
290274 1 
290330 1 
290351 2 
290403 103 
290530 86 
290534 5 
290712 84 
290741 52 
290906 148 
290913 1 
290914 91 
290917 97 
290920 7 
290947 3 
290957 3 
290986 64 
290993 32 
291025 224 
291038 22 
291183 69 
291299 116 
291316 29 
291320 26 
291328 15 
291631 2 
291670 2 
291754 46 
291845 1 
292067 8 
292075 352 
292225 42 
292265 1 
292372 1 
292651 4 
292902 2 
293012 4 
293121 2 
293235 4 
293440 4 
293444 81 
293584 28 
293679 16 
293860 42 
293901 9 
293922 98 
294005 83 
294352 2 
294384 4 
294385 100 
294395 147 
294433 6 
294532 37 
294581 50 
294587 17 
294609 6 
294616 9 
294671 2 
294699 14 
294775 1 
294796 25 
294848 40 
294872 6 
294913 7 
295101 12 
295132 5 
295178 21 
296654 3 
296665 135 
296679 3 
296680 3 
296703 124 
296776 25 
296832 5 
296836 10 
296847 3 
296857 292 
296860 1 
296861 17 
296866 139 
296868 13 
296869 2 
296872 6 
296876 24 
296881 42 
296886 515 
296948 47 
297019 4 
297020 42 
297023 21 
297051 4 
297066 12 
297076 1 
297078 16 
297088 3 
297347 3 
297462 5 
297560 13 
297826 20 
297931 18 
297979 26 
298125 4 
298142 7 
298169 5 
298185 6 
298345 22 
298398 57 
298448 43 
298463 20 
298467 12 
298472 1 
298478 38 
298490 3 
298498 6 
298578 2 
298596 8 
298601 5 
298632 3 
298637 1 
298649 20 
298654 49 
298665 5 
298668 27 
298684 39 
298687 4 
298704 93 
298757 42 
298759 71 
298765 81 
298766 128 
298767 4 
298769 300 
298776 37 
298777 3 
298778 14 
298789 184 
298790 79 
298791 3 
298804 33 
298824 16 
299341 1 
299505 26 
299780 1 
300035 38 
300058 7 
300150 11 
300438 9 
300500 22 
300504 11 
300534 2 
300540 6 
300543 141 
300546 135 
300549 57 
300554 21 
300555 1 
300559 33 
300564 8 
300567 4 
300571 21 
300582 140 
300583 2 
300594 127 
300619 127 
300624 56 
300628 32 
300629 8 
300636 7 
300639 21 
300689 7 
300700 41 
300778 25 
300833 11 
300853 31 
300893 3 
300986 2 
301003 4 
301123 1 
301289 3 
301731 1 
301796 1 
301881 13 
301941 1 
302044 4 
302251 5 
302408 13 
302507 10 
302510 2 
302574 84 
302652 20 
302670 234 
302672 2 
302686 79 
302707 1 
302761 19 
302770 144 
302784 101 
302787 9 
302792 47 
302794 43 
302795 1 
302798 112 
302807 83 
302808 5 
302812 177 
302819 8 
302846 166 
302857 8 
302865 5 
302869 36 
302871 97 
302875 1 
302878 191 
302921 22 
302930 9 
302934 1 
302985 1 
302988 138 
302993 28 
303005 9 
303018 3 
303048 46 
303053 3 
303067 19 
303074 17 
303079 5 
303082 12 
303089 18 
303094 4 
303099 73 
303101 9 
303106 1 
303109 52 
303110 7 
303113 189 
303114 1 
303115 11 
303122 215 
303128 49 
303287 187 
303513 23 
303604 12 
303606 1 
303793 2 
303848 5 
303859 1 
303904 1 
304015 2 
304019 1 
304391 17 
305226 12 
305410 19 
305498 15 
305526 13 
305606 1 
305658 35 
305707 5 
305736 8 
305740 2 
305749 14 
305769 17 
305771 103 
305824 14 
305883 1 
305906 22 
305916 63 
305957 341 
305980 262 
305984 6 
305991 2 
305995 2 
306017 164 
306024 32 
306042 71 
306057 17 
306091 1 
306096 3 
306101 6 
306103 31 
306111 3 
306112 10 
306116 41 
306130 32 
306142 1 
306151 1 
306154 25 
306160 10 
306214 6 
306315 33 
306322 65 
306413 89 
306415 15 
306419 2 
306424 5 
306425 188 
306431 94 
306442 7 
306450 124 
306464 4 
306465 236 
306466 66 
306473 56 
306477 13 
306486 2 
306509 43 
306513 7 
306532 62 
306657 1 
306715 26 
306760 63 
306767 10 
306787 2 
306811 2 
306817 68 
306826 1 
306830 16 
306839 222 
306872 3 
306880 49 
306886 10 
306910 18 
306917 27 
306964 101 
307019 24 
307020 12 
307025 4 
307031 15 
307046 20 
307170 4 
307179 11 
307204 2 
307241 2 
307249 12 
307257 4 
307279 33 
307285 5 
307296 45 
307453 2 
307483 28 
307491 7 
307727 40 
307889 71 
307929 40 
307934 7 
308010 13 
308021 3 
308091 1 
308329 6 
308423 4 
308497 49 
308626 19 
308741 3 
308746 113 
308783 35 
308786 91 
308798 55 
308805 1 
308806 34 
308837 142 
308850 4 
308853 89 
308856 7 
308861 18 
308871 255 
308883 6 
308884 203 
308885 1 
308888 9 
308963 55 
308969 115 
308971 15 
308972 1 
309001 4 
309002 3 
309005 9 
309013 4 
309014 5 
309017 2 
309022 926 
309028 1 
309035 2 
309036 60 
309037 8 
309040 44 
309042 111 
309044 20 
309050 5 
309051 87 
309053 12 
309056 15 
309061 43 
309072 1 
309183 8 
309205 54 
309210 31 
309216 11 
309223 4 
309238 1 
309259 34 
309272 6 
309275 11 
309309 28 
309362 1 
309467 8 
309511 14 
309562 36 
309577 73 
309586 9 
309593 1 
309597 154 
309602 146 
309635 20 
309641 41 
309644 33 
309648 90 
309654 30 
309657 382 
309659 184 
309660 3 
309664 134 
309668 16 
309675 101 
309749 22 
309754 21 
309781 37 
309795 5 
309812 12 
309845 1 
309864 53 
309982 17 
310142 37 
310177 91 
310233 27 
310284 50 
310326 1 
310343 16 
310345 82 
310347 15 
310348 60 
310374 55 
310409 93 
310420 4 
310528 12 
310669 16 
310686 11 
310755 111 
310846 7 
311065 20 
311176 46 
311192 9 
311422 3 
311510 18 
311525 36 
311556 45 
311805 25 
311874 25 
311900 105 
312065 20 
312068 2 
312075 1 
312078 1 
312085 49 
312098 3 
312102 46 
312109 154 
312111 86 
312113 74 
312117 20 
312121 25 
312123 55 
312124 1 
312131 1 
312169 25 
312173 1 
312198 1 
312210 158 
312225 8 
312366 5 
312369 12 
312518 9 
312540 9 
312573 19 
312678 2 
313168 1 
313320 40 
313336 9 
313683 47 
313767 5 
313912 3 
313975 56 
314213 1 
314255 40 
314284 2 
314574 29 
314593 2 
315103 1 
315128 11 
315133 24 
315136 78 
315143 269 
315146 24 
315147 3 
315154 2 
315156 13 
315163 50 
315171 45 
315182 46 
315186 8 
315198 28 
315211 1 
315232 40 
315354 17 
315375 23 
315382 14 
315386 68 
315394 25 
315583 14 
315765 4 
315834 113 
315886 5 
316032 64 
316101 3 
316136 23 
316142 55 
316148 1 
316238 2 
316439 51 
316552 9 
316579 190 
316710 7 
316743 1 
316819 7 
316824 2 
316841 9 
316875 55 
316884 115 
316917 1 
316982 36 
317403 2 
317407 33 
317434 16 
317446 4 
317479 1 
317499 40 
317609 24 
317950 3 
317981 4 
318345 22 
318517 28 
318522 60 
318525 5 
318533 4 
318542 10 
318568 23 
318572 1 
318576 114 
318583 3 
318591 19 
318595 9 
318596 86 
318600 3 
318613 21 
318751 18 
318795 2 
318808 45 
318944 13 
319811 1 
320067 15 
320132 31 
320387 14 
320559 31 
320561 50 
320569 2 
320571 98 
320584 18 
320591 18 
320759 37 
320794 7 
320796 5 
320912 65 
320932 10 
320944 23 
321051 11 
321073 12 
321089 10 
321094 89 
321111 20 
321115 49 
321122 1 
321123 169 
321131 1 
321404 1 
321414 13 
321440 1 
321446 12 
321464 6 
321502 14 
321557 2 
321632 2 
321681 5 
321703 2 
321716 9 
321720 5 
321737 19 
321745 12 
321746 13 
321750 22 
321755 15 
321757 2 
321769 4 
321802 114 
321815 115 
321818 5 
321824 1 
321866 1 
322199 66 
322222 91 
322228 1 
322283 1 
322673 42 
322675 15 
322887 9 
323181 44 
323194 3 
323195 10 
323198 15 
323205 3 
323206 6 
323261 6 
323262 18 
323263 139 
323378 14 
323574 22 
323581 5 
323594 10 
323612 9 
323714 1 
323740 2 
323799 11 
323807 5 
323837 8 
323843 10 
323879 5 
323967 4 
324012 73 
324114 5 
324124 6 
324261 15 
324271 2 
324312 1 
324440 147 
324767 29 
324790 1 
325605 9 
325638 27 
325650 5 
325655 10 
325660 1 
325662 5 
325666 34 
325699 7 
325708 4 
325714 64 
325715 10 
325718 194 
325725 12 
325726 2 
325727 11 
325729 7 
325732 1 
325739 4 
325742 58 
325749 4 
325755 198 
325761 28 
325770 5 
325917 17 
325928 1 
325929 13 
326404 17 
326472 3 
326529 1 
326886 4 
326922 62 
327152 3 
327160 14 
327182 1 
327202 2 
327221 2 
327242 12 
327349 26 
327362 16 
327369 2 
327372 1 
327384 1 
327391 233 
327420 5 
327424 200 
327446 271 
328612 32 
328635 10 
328779 6 
328787 8 
329593 1 
329663 2 
329773 1 
330289 62 
330294 90 
330298 30 
330303 255 
330321 55 
330332 13 
330335 7 
330343 1 
330344 2 
330352 3 
330361 29 
330365 49 
330372 51 
330379 55 
330388 33 
330412 5 
330577 1 
330714 20 
330759 3 
330905 16 
330955 2 
331266 84 
331443 6 
331449 5 
331525 47 
331536 7 
331551 62 
331867 28 
331883 28 
331999 1 
332114 1 
332170 3 
332199 2 
332318 17 
332512 5 
332643 9 
332680 15 
333349 16 
333356 37 
333380 20 
333818 100 
333996 2 
334256 8 
334404 1 
334788 3 
334869 1 
334898 2 
334914 9 
334920 5 
334921 1 
334922 72 
334925 2 
334933 2 
334940 21 
334945 9 
334956 1 
334964 87 
334980 5 
334983 2 
334988 1 
334991 11 
334994 7 
334999 11 
335000 5 
335021 13 
335056 3 
335064 2 
335068 76 
335080 5 
335102 2 
335187 2 
335258 29 
335267 60 
335468 2 
335630 4 
336378 3 
336636 3 
336769 13 
336787 41 
336889 9 
336901 12 
336906 17 
336948 13 
337089 14 
337179 6 
337254 18 
337395 1 
337413 12 
337593 17 
337601 22 
337608 2 
337612 2 
337617 21 
337664 7 
337680 3 
337701 9 
337709 7 
337740 3 
339222 13 
339361 15 
339530 7 
339605 3 
339707 74 
339857 2 
339930 2 
340004 1 
340422 1 
340438 24 
340593 5 
340634 1 
340718 6 
340745 1 
340781 60 
340812 3 
340942 21 
340952 120 
340957 71 
340960 3 
340971 200 
340978 2 
340981 19 
340984 1 
340990 8 
341014 78 
341017 25 
341018 25 
341051 242 
341056 17 
341057 1 
341059 36 
341062 36 
341068 62 
341076 23 
341079 5 
341080 1 
341081 64 
341133 47 
341250 2 
341252 35 
341258 50 
341461 2 
341462 25 
341574 4 
341626 12 
341858 4 
342099 9 
342114 1 
342437 8 
342602 2 
343083 31 
343253 47 
343414 19 
343592 118 
343646 63 
343657 6 
343727 28 
343842 15 
343889 11 
343892 1 
343994 1 
344020 1 
344070 1 
344246 2 
344279 10 
344443 71 
344606 32 
344609 1 
344628 1 
344712 86 
344752 182 
344754 74 
344761 32 
344764 1 
344781 3 
344782 286 
344857 1 
345049 20 
345090 9 
345099 38 
345176 21 
345420 62 
345643 21 
346488 1 
346806 5 
346884 3 
346901 5 
346910 6 
346981 4 
347003 1 
347004 12 
347021 2 
347064 11 
347093 22 
347097 1 
347124 31 
347152 4 
347173 1 
347203 24 
347213 18 
347220 2 
347234 1 
347255 36 
347293 24 
347310 19 
347314 32 
347325 37 
347330 9 
347336 8 
347340 13 
347352 22 
347369 8 
347375 4 
347396 43 
347399 26 
347486 3 
347495 24 
347526 8 
348299 4 
348302 1 
348351 145 
348365 44 
348388 59 
348408 1 
348422 10 
348457 5 
348464 70 
348479 2 
348634 2 
348637 1 
348663 15 
348951 40 
348995 13 
349319 21 
349468 1 
349499 7 
349519 10 
349682 21 
349705 3 
349710 4 
349766 7 
349843 17 
349871 5 
349879 25 
349886 31 
349905 3 
349917 38 
349918 5 
349925 73 
349942 14 
349946 18 
349949 23 
349950 27 
349958 1 
349960 11 
349961 9 
349963 11 
349980 13 
350013 6 
350020 5 
350026 20 
350027 50 
350031 132 
350032 17 
350035 6 
350046 32 
350047 7 
350048 5 
350051 58 
350142 30 
350150 92 
350158 20 
350173 2 
350181 54 
350204 27 
350256 4 
350260 33 
350421 88 
350423 83 
350425 1 
350434 7 
350452 59 
350610 157 
350663 1 
350672 1 
350693 1 
350765 5 
350787 9 
350859 6 
350965 7 
351174 51 
351538 3 
351830 5 
351848 5 
352034 15 
352044 3 
352180 11 
352191 1 
352197 1 
352250 2 
352286 1 
352302 86 
352334 20 
352386 3 
352390 1 
352398 76 
352403 5 
352408 2 
352414 8 
352416 3 
352419 3 
352421 19 
352422 1 
352423 1 
352424 23 
352425 28 
352427 10 
352431 69 
352433 27 
352434 2 
352435 35 
352438 12 
352443 51 
352446 1 
352448 1 
352450 14 
352453 104 
352454 3 
352456 53 
352476 9 
352479 7 
352484 45 
352489 36 
352497 3 
352506 4 
352537 11 
352608 26 
352627 19 
352631 19 
352651 49 
352727 21 
352792 73 
352808 3 
352828 56 
352842 34 
352856 2 
352883 2 
352912 1 
352938 16 
352942 3 
352974 3 
352989 189 
352991 95 
353000 41 
353001 60 
353004 21 
353010 68 
353018 4 
353048 92 
353052 27 
353063 6 
353065 2 
353072 7 
353085 131 
353090 52 
353094 182 
353104 13 
353112 23 
353114 6 
353120 325 
353129 1 
353158 17 
353166 4 
353170 104 
353172 1 
353193 2 
353213 2 
353218 1 
353223 1 
353227 46 
353318 5 
353325 1 
353326 24 
353349 16 
353355 25 
353357 1 
353359 41 
353363 2 
353384 41 
353388 2 
353390 2 
353399 1 
353400 51 
353404 19 
353419 1 
353425 3 
353473 34 
353525 17 
353591 20 
353651 4 
353656 2 
353714 12 
353719 43 
353738 36 
353744 40 
353746 4 
353763 25 
353786 64 
354172 11 
354617 2 
354653 3 
355164 39 
355176 14 
355195 105 
355200 6 
355255 154 
355262 5 
355288 25 
355303 8 
355312 136 
355350 6 
355387 84 
355398 16 
355481 4 
355633 11 
355793 13 
355812 2 
355863 11 
356321 3 
356570 14 
356678 232 
356771 1 
356785 24 
356832 32 
356884 32 
357007 1 
361260 10 
361628 14 
361676 8 
361683 94 
361702 13 
361716 5 
361999 39 
362017 64 
362061 2 
362065 29 
362069 3 
362076 12 
362401 1 
362414 1 
362442 126 
362650 1 
362851 1 
362922 44 
362927 1 
362934 379 
362941 7 
362945 4 
362952 357 
362966 24 
362985 24 
362995 153 
363006 2 
363012 8 
363023 2 
363061 64 
363083 253 
363111 1 
363184 6 
363187 8 
363207 3 
363224 324 
363281 47 
363386 50 
363392 1 
363400 4 
363421 1 
363800 2 
364737 6 
366315 1 
366662 6 
366817 37 
366819 1 
366822 3 
366827 72 
366838 15 
366845 64 
366846 34 
366852 4 
366906 4 
367273 9 
367449 59 
367662 54 
367783 1 
367976 1 
370567 14 
370593 101 
370599 28 
370605 2 
370649 5 
370654 1 
370696 2 
370707 8 
370713 13 
370720 83 
370734 24 
370741 1 
370892 1 
370977 2 
370988 58 
371042 13 
371136 14 
371144 10 
371165 91 
371184 26 
371246 3 
371323 27 
371361 6 
371519 17 
371575 2 
371578 44 
371592 27 
371616 17 
371695 35 
371735 21 
371916 6 
372078 64 
372127 2 
372247 149 
372256 4 
372275 1 
372278 4 
372395 1 
372401 21 
372422 22 
372427 5 
372435 35 
372498 1 
372501 1 
372529 1 
372589 2 
372607 101 
372616 7 
372641 4 
372664 70 
374845 1 
378560 1 
378674 42 
378693 3 
378852 2 
378863 43 
378995 16 
379014 4 
379194 12 
379203 5 
379205 1 
379225 15 
379233 13 
379235 1 
379238 7 
379242 1 
379243 1 
379244 50 
379245 1 
379246 18 
379281 1 
379292 19 
379342 1 
379348 6 
379352 1 
379356 12 
379363 18 
379388 1 
379466 10 
379476 15 
379485 1 
379498 5 
379506 5 
379512 1 
379524 23 
379554 107 
379562 2 
379699 8 
379887 1 
380361 16 
380370 6 
380374 54 
380376 8 
380377 6 
380753 54 
381147 8 
381220 2 
381256 161 
381269 6 
381297 30 
381425 4 
381524 39 
381824 3 
382286 37 
382576 2 
382648 11 
382802 26 
382966 6 
382968 24 
383011 14 
383020 23 
383022 8 
383032 58 
383039 44 
383047 11 
383051 42 
383059 26 
383063 134 
383076 11 
383237 31 
383388 33 
383576 54 
383766 62 
384054 18 
384335 94 
384359 1 
384394 17 
384593 2 
384707 12 
384876 8 
384916 3 
385071 1 
385102 28 
385529 33 
385694 49 
385909 10 
385993 19 
386039 56 
386196 6 
386206 466 
386356 26 
386536 1 
386539 63 
386550 7 
386608 7 
386702 3 
386713 76 
386716 27 
386734 56 
386909 962 
386911 1 
386912 8 
387069 5 
387073 18 
387079 22 
387124 3 
387135 42 
387141 1 
387142 12 
387153 2 
387171 7 
387186 30 
387195 4 
387216 5 
387373 29 
387384 27 
387386 80 
387533 2 
387592 1 
387624 50 
387722 30 
387801 12 
387839 36 
387905 1 
387909 50 
387922 5 
388003 73 
388082 19 
388097 2 
388116 19 
388124 47 
388138 2 
388144 2 
388159 23 
388176 39 
388179 1 
388183 1 
388201 3 
388217 7 
388272 48 
388301 66 
388304 1 
388317 71 
388359 54 
388365 4 
388378 7 
388387 3 
388398 35 
388404 32 
388410 104 
388435 33 
388458 18 
388464 6 
388466 101 
388475 1 
388476 30 
388477 16 
388478 87 
388486 20 
388492 3 
388511 1 
388514 45 
388524 35 
388541 25 
388544 16 
388558 43 
388579 96 
388586 21 
388591 7 
388595 246 
388615 14 
388641 12 
388644 13 
388665 7 
388745 3 
388788 8 
388881 18 
389112 1 
389465 12 
389522 42 
390036 1 
390118 5 
390558 7 
390583 332 
390630 109 
390754 5 
390787 27 
390817 27 
390889 7 
390944 110 
390965 1 
390994 26 
391001 293 
391028 5 
391036 15 
391040 59 
391045 53 
391083 27 
391546 1 
391547 9 
392587 16 
392606 42 
392650 4 
392665 4 
392673 21 
392688 17 
394842 22 
394893 3 
396456 13 
396469 16 
396472 17 
396523 101 
396524 6 
396539 32 
396558 61 
396615 11 
396674 2 
396692 85 
396718 9 
396742 3 
396894 1 
396906 191 
396913 163 
396919 17 
396931 7 
396938 82 
396949 90 
396951 39 
396966 35 
396967 29 
396979 7 
396994 39 
397005 52 
397175 244 
397188 1 
397318 19 
397323 2 
397777 5 
397780 17 
397784 75 
397787 22 
397844 50 
397855 5 
397872 45 
397879 62 
397880 179 
397881 94 
397886 7 
397914 40 
398088 10 
398172 3 
398238 43 
398862 3 
399017 29 
399025 4 
399129 10 
399365 2 
399371 10 
399388 51 
399541 18 
399557 18 
399721 12 
399749 7 
399754 3 
399766 1 
399777 4 
399819 69 
399933 200 
400118 160 
400184 120 
400316 121 
400486 44 
400632 82 
400642 196 
400919 52 
401266 3 
401360 30 
401407 148 
401413 66 
401419 90 
401421 7 
401423 29 
401426 1 
401474 45 
401477 28 
401485 61 
401511 4 
401619 50 
401640 37 
401642 4 
401668 38 
401685 6 
402639 16 
403105 27 
403421 38 
403854 31 
404260 11 
404320 8 
404402 10 
405238 5 
405254 30 
405286 11 
405381 55 
405499 88 
405595 2 
405672 61 
405673 13 
405674 1 
405679 38 
405686 16 
405701 28 
405735 7 
405819 33 
405968 2 
406095 2 
406129 1 
406155 8 
406186 32 
406224 24 
406274 7 
406922 12 
407244 5 
407272 7 
407406 1 
407571 8 
407583 45 
407596 13 
407622 34 
407638 15 
407695 182 
407703 28 
407737 55 
407755 1 
407901 21 
407908 10 
407913 17 
408029 2 
408032 1 
408035 17 
408043 47 
408054 1 
408062 13 
408115 2 
408119 63 
408160 18 
408170 173 
408173 62 
408236 91 
408245 8 
408247 2 
408248 95 
408277 25 
408294 69 
408322 4 
408333 36 
408338 87 
408357 2 
408386 55 
408414 141 
408425 459 
408431 29 
408434 72 
408518 59 
408529 3 
408530 31 
408538 2 
408542 9 
408552 115 
408569 14 
408572 5 
408586 116 
408591 15 
408612 42 
408654 8 
408679 94 
408696 117 
408720 16 
408726 1 
408744 4 
408751 42 
408758 96 
408767 75 
408796 28 
408801 33 
408807 61 
408816 10 
408843 10 
408857 56 
408880 2 
408899 20 
409878 12 
410261 6 
410295 2 
410381 8 
410490 4 
410503 2 
410875 7 
411024 16 
411192 29 
411197 30 
411297 9 
411326 1 
411357 75 
411370 4 
411406 7 
411407 62 
411418 14 
411420 13 
411435 40 
411477 150 
411483 16 
411501 108 
411511 1 
411646 29 
411661 4 
412024 8 
412219 1 
412241 2 
412456 29 
412604 2 
412781 5 
412941 12 
412948 24 
412962 28 
412968 42 
412972 2 
412973 9 
412977 3 
412988 9 
413019 11 
413025 5 
413033 41 
413065 36 
413328 8 
413361 6 
413399 16 
413469 1 
413547 1 
413551 48 
413555 4 
413655 1 
413671 1 
413676 1 
413696 2 
413724 2 
413746 137 
413767 8 
413857 4 
413859 25 
414100 17 
414199 3 
414208 5 
414277 13 
414549 7 
414576 1 
414599 44 
414639 21 
414651 11 
414695 1 
414711 34 
414756 12 
414801 1 
414816 22 
414866 2 
415079 38 
415228 7 
415231 75 
415422 67 
415642 8 
415769 1 
415966 4 
415971 77 
415982 17 
415985 1 
415994 3 
416002 45 
416036 17 
416066 52 
416072 1 
416204 113 
416212 7 
420167 33 
420185 19 
420276 1 
420285 63 
420293 64 
420353 2 
420444 27 
420477 2 
420483 31 
420486 2 
420488 22 
420495 21 
420510 70 
420527 2 
420535 15 
420536 7 
420541 83 
420543 5 
420550 27 
420554 31 
420563 71 
420574 1 
420721 1 
420725 17 
420743 26 
420763 6 
421257 21 
421277 7 
421292 11 
421500 1 
421578 16 
422244 103 
422246 7 
422252 13 
422256 10 
422262 33 
422269 1 
422272 5 
422277 20 
422280 3 
422290 6 
422295 2 
422305 1 
422308 6 
422320 23 
422326 8 
422337 13 
422443 165 
422499 2 
422513 3 
423130 20 
424515 6 
424846 10 
424877 19 
424882 4 
424889 1 
424898 2 
424901 10 
424905 71 
424916 105 
426251 3 
426313 8 
426353 2 
426421 1 
426469 2 
426558 153 
426648 87 
427273 3 
428126 38 
428306 4 
428710 1 
429279 1 
429524 3 
429554 5 
429585 77 
429753 19 
429756 28 
429758 1 
429786 1 
429791 1 
429792 39 
429795 29 
429807 37 
429859 21 
429862 4 
429872 54 
429883 11 
429890 14 
429897 5 
430061 26 
430228 19 
430231 1 
430236 6 
430289 15 
430320 31 
430334 117 
430450 21 
430586 5 
430870 11 
430901 3 
431067 3 
431281 1 
431297 9 
431304 111 
431333 6 
431400 1 
431412 204 
431430 8 
431451 144 
431458 11 
431480 41 
431488 24 
431497 11 
431523 115 
431526 13 
431555 2 
431559 169 
431563 11 
431584 19 
431689 1 
431766 1 
431826 44 
431911 21 
431925 3 
431939 3 
431990 16 
432002 1 
432036 2 
432041 15 
432051 3 
432070 31 
432098 2 
432112 37 
432121 29 
432152 2 
432178 18 
432254 69 
432285 132 
432290 6 
432317 62 
432459 3 
432495 3 
432511 15 
432522 105 
432524 115 
432541 1 
432563 89 
432616 1 
432617 41 
432751 3 
432856 1 
432868 3 
432901 20 
433008 56 
433053 3 
433087 16 
433092 1 
433416 8 
433427 27 
433528 17 
433547 165 
433562 9 
433576 2 
433606 38 
433617 1 
433643 15 
433646 86 
433667 3 
433671 12 
433677 45 
433695 1 
433747 1 
433748 46 
433752 18 
433784 2 
433791 3 
433838 106 
433849 96 
433860 167 
433879 4 
433888 6 
433889 9 
433904 15 
433908 84 
433911 58 
433913 1 
433914 135 
433922 175 
433933 5 
433935 6 
433977 98 
433979 2 
434045 17 
434052 39 
434094 101 
434101 59 
434152 1 
434155 1 
434198 83 
434234 37 
434241 39 
434267 8 
434272 34 
434283 22 
434292 29 
434295 8 
434298 23 
434315 4 
434320 87 
434325 2 
434329 11 
434330 9 
434336 1 
434342 16 
434360 106 
434369 14 
434377 20 
434386 9 
434394 13 
434397 14 
434401 6 
434428 43 
434463 40 
434488 336 
434509 37 
434528 2 
434534 15 
434570 185 
434595 49 
434612 14 
434624 130 
434625 12 
434626 1 
434686 51 
434691 10 
435236 2 
435315 13 
435341 2 
435884 1 
435984 3 
436001 2 
436042 7 
436139 11 
436177 3 
436200 3 
436202 27 
436207 1 
436247 1 
436258 18 
436280 31 
436288 3 
436300 3 
436305 52 
436448 2 
436457 8 
436480 2 
436491 6 
436861 11 
437552 7 
438186 1 
438201 9 
438262 63 
438512 171 
438544 11 
438559 38 
438581 3 
438734 5 
438762 3 
438774 6 
438777 11 
438923 27 
438932 14 
438946 1 
438975 1 
438976 33 
438983 20 
438992 78 
439003 106 
439015 5 
439034 1 
439038 1 
439042 6 
439044 1 
439054 1 
439057 1 
439063 17 
439070 30 
439078 6 
439085 229 
439095 2 
439100 13 
439117 16 
439125 4 
439160 152 
439268 1 
439787 2 
439794 2 
440437 26 
440443 18 
440929 47 
441055 206 
441110 108 
441191 186 
441211 39 
441980 10 
442009 3 
442094 18 
442124 42 
442147 81 
442158 5 
442161 1 
442323 16 
442327 110 
442331 46 
442341 18 
442346 4 
442353 99 
442354 1 
442357 106 
442360 100 
442366 2 
442405 29 
442423 116 
442429 16 
442436 15 
442440 3 
442452 10 
442465 3 
442612 9 
442620 12 
442640 11 
442738 1 
442789 61 
442848 109 
442893 2 
443065 9 
443123 3 
443185 11 
443235 1 
443240 17 
443269 7 
443287 88 
443450 2 
443949 7 
443975 48 
444234 9 
444269 1 
444459 4 
445066 203 
445092 18 
445243 7 
445287 1 
445291 82 
445297 29 
445348 2 
445353 6 
445354 31 
445360 292 
445377 50 
445403 1 
445576 2 
445683 2 
445720 3 
445741 10 
446088 85 
446393 15 
447033 37 
447829 30 
447830 3 
448176 1 
448358 56 
448366 393 
448374 46 
448375 8 
448388 161 
448393 133 
448410 6 
448428 93 
448433 7 
448595 7 
448614 26 
448757 12 
448939 2 
449091 12 
449277 40 
449448 3 
449468 116 
449760 22 
449788 151 
449789 5 
449833 2 
449863 1 
449955 33 
449971 11 
450097 1 
450129 1 
451446 13 
451459 1 
451465 18 
451470 20 
451503 7 
451510 16 
451559 1 
451563 1 
451567 85 
451589 114 
451725 1 
451765 23 
452458 13 
452824 12 
452909 17 
453060 5 
453247 26 
453391 3 
453446 118 
453560 3 
453607 9 
453621 14 
453625 3 
453626 13 
453629 9 
453635 33 
453638 13 
453644 1 
453811 11 
453820 25 
453840 8 
453927 165 
453930 9 
453948 5 
453971 12 
455681 23 
455686 1 
455687 1 
455709 37 
457456 1 
457567 10 
457577 6 
457597 9 
457615 74 
457643 25 
457657 3 
457660 6 
457665 62 
457667 29 
457705 3 
457707 3 
457713 7 
457733 5 
457956 6 
458031 11 
458049 33 
458148 18 
458158 11 
458216 31 
458220 16 
458254 50 
458273 10 
458285 27 
458567 38 
458584 16 
458613 7 
458734 28 
460089 124 
460408 1 
460596 24 
460603 21 
460622 12 
460647 1 
460648 26 
460677 26 
460697 1 
460764 46 
460844 13 
460857 6 
460871 89 
461023 229 
461201 126 
461210 21 
461567 33 
462185 11 
462411 2 
462516 264 
462559 35 
462718 1 
462727 5 
462740 41 
462759 8 
462783 22 
463009 4 
463108 5 
463114 8 
463306 6 
463478 58 
463491 12 
463495 24 
463558 10 
463578 2 
463604 3 
463634 31 
463637 6 
463646 11 
463655 11 
463708 1 
463839 1 
463845 11 
464531 17 
464871 4 
464879 4 
464884 3 
464891 144 
464894 8 
464905 54 
464909 1 
464920 181 
464928 1 
464955 4 
464960 2 
464967 20 
464981 3 
464982 109 
464991 31 
464994 8 
465145 2 
465164 3 
465286 3 
465443 51 
465763 3 
465766 6 
465774 5 
465778 3 
465785 1 
465792 2 
465793 3 
465850 11 
465855 1 
465856 2 
465857 6 
465868 6 
465871 6 
465877 3 
465883 2 
465885 10 
465900 12 
465917 3 
466247 25 
466256 142 
466396 17 
466711 9 
466743 1 
467130 9 
467650 9 
467889 260 
468004 13 
468045 7 
468054 2 
468055 83 
468071 25 
468088 4 
468137 2 
468309 39 
468360 43 
468372 5 
468500 60 
468552 136 
468568 153 
468573 43 
468582 158 
468778 2 
469086 40 
469126 46 
469441 2 
469594 14 
469623 6 
469702 6 
469818 1 
469863 1 
470103 10 
470158 19 
470185 3 
470289 17 
470323 78 
470738 16 
471250 83 
471253 5 
471371 46 
471429 1 
471558 41 
471752 11 
471782 83 
471879 1 
472274 2 
472345 3 
472389 34 
472400 34 
472515 17 
472572 3 
472620 2 
472669 2 
472734 1 
472856 45 
472862 24 
472869 6 
472899 12 
472937 1 
472976 4 
472985 33 
473010 78 
473044 225 
473055 4 
473063 2 
473082 2 
473087 44 
473092 12 
473117 3 
473133 1 
473146 19 
473157 60 
473170 14 
473187 1 
473190 29 
473326 39 
473360 30 
473363 8 
473369 8 
473375 32 
473408 5 
473411 19 
473433 38 
473441 8 
473629 39 
473665 75 
473787 94 
473855 49 
474132 56 
474369 4 
474475 7 
474757 35 
475106 13 
475107 75 
475589 11 
475605 7 
475606 21 
475616 16 
475624 5 
475633 14 
475634 2 
475675 1 
475685 2 
475695 39 
475705 43 
476146 44 
477191 15 
477757 1 
477795 10 
477820 7 
477830 4 
477876 97 
477903 14 
477917 20 
477924 6 
477930 4 
477938 45 
477939 3 
477954 4 
477955 11 
477972 29 
477983 9 
477995 64 
478008 26 
478048 1 
478132 3 
478222 51 
478414 25 
478551 3 
478581 6 
478625 3 
478769 127 
478777 15 
478789 43 
478794 26 
478795 49 
478816 45 
478823 1 
478835 19 
478836 2 
478884 4 
478893 102 
478923 7 
478959 1 
479056 3 
479066 96 
479093 6 
479271 21 
479395 43 
479460 100 
480100 24 
480106 3 
480125 24 
480242 89 
480257 101 
480295 46 
480312 197 
480318 43 
480349 1 
480379 28 
480510 5 
480552 3 
480558 27 
480564 13 
480573 3 
480582 16 
480586 13 
480591 4 
480597 11 
480604 9 
480606 14 
480607 5 
480615 1 
480646 30 
480652 1 
480685 1 
480790 10 
480821 8 
480940 1 
480968 5 
481013 29 
481064 147 
481102 5 
481260 10 
481279 21 
481463 1 
481652 38 
481696 12 
481901 2 
481912 238 
482078 115 
482183 55 
482229 17 
482402 8 
482448 22 
482452 28 
482547 2 
482623 2 
482635 1 
482637 13 
482680 24 
482695 9 
482719 8 
482722 11 
482724 13 
482730 6 
482744 33 
482745 1 
482756 27 
482763 12 
482783 15 
482785 43 
482786 2 
482841 27 
482935 126 
483031 170 
483037 20 
483046 1 
483157 175 
483207 1 
483218 2 
483284 5 
483296 29 
483496 1 
483505 6 
483556 2 
483567 12 
483571 8 
483588 9 
483600 2 
483626 6 
483650 1 
483659 1 
483666 6 
483683 3 
483715 2 
483735 1 
483968 133 
483993 31 
483994 30 
486206 2 
486250 2 
486415 2 
486421 1 
486422 3 
486438 7 
486476 6 
486477 21 
486492 27 
486519 1 
486525 5 
486530 6 
486544 2 
486864 126 
487452 7 
487796 7 
489100 23 
489393 11 
489755 36 
489817 19 
489889 59 
490003 167 
490044 61 
490047 2 
490116 185 
490124 1 
490208 61 
490326 3 
490377 3 
490523 1 
490885 140 
490907 1 
491046 1 
491086 12 
491694 54 
492037 4 
492073 1 
492079 193 
492080 36 
492102 54 
492122 19 
492137 14 
492191 1 
492254 19 
492320 28 
492428 4 
492494 1 
492514 31 
492673 6 
493029 7 
493467 7 
493551 324 
493557 37 
493567 1 
493575 3 
493581 2 
493595 4 
493602 10 
493615 9 
493814 1 
493824 11 
493974 13 
493981 1 
493989 21 
494487 73 
494513 8 
494519 46 
494520 66 
494539 13 
494830 1 
494843 2 
494847 23 
494872 3 
494941 3 
494942 22 
496374 8 
496502 10 
496677 2 
496745 38 
496921 156 
496996 62 
497175 99 
497352 9 
497367 41 
497512 35 
497561 53 
497573 44 
497585 14 
497591 13 
497597 18 
497807 2 
498141 7 
498587 4 
498800 64 
498943 5 
499156 1 
499173 24 
499207 28 
499216 27 
499235 44 
499528 1 
500152 15 
500821 7 
500845 1 
500854 3 
500857 4 
500928 3 
500959 11 
500962 2 
500977 1 
500998 17 
501001 7 
501006 8 
501013 2 
501021 2 
501023 1 
501966 19 
501967 8 
501995 11 
502040 14 
502052 165 
502095 43 
502254 41 
502377 21 
502396 17 
502764 15 
502854 17 
503158 11 
503177 48 
503217 72 
503262 9 
503403 6 
503410 105 
503413 11 
503490 69 
503567 2 
503598 4 
503615 34 
503659 4 
503662 2 
503680 25 
503685 11 
503690 1 
503783 18 
503824 1 
504220 2 
504489 19 
504604 3 
504815 1 
504830 16 
505041 1 
505050 17 
505053 1 
505061 7 
505064 2 
505090 1 
505098 9 
505101 2 
505280 2 
505562 108 
505718 88 
506858 110 
507917 15 
508201 5 
508486 23 
508658 23 
508665 41 
508694 16 
508966 38 
508972 14 
509018 25 
509055 13 
509150 5 
509153 6 
509180 24 
509199 1 
509360 35 
509365 77 
509396 2 
509417 102 
509433 40 
509471 151 
509477 57 
509482 20 
509511 1 
509528 12 
509550 8 
509561 55 
509612 456 
509617 34 
509759 5 
509868 1 
509926 102 
509977 29 
510021 7 
510098 9 
510222 1 
510237 14 
510243 1 
510358 93 
510395 120 
510406 6 
510426 30 
510434 149 
510450 1 
510519 63 
510526 295 
510532 10 
510551 20 
510555 20 
510565 4 
510575 92 
510582 18 
510593 23 
510598 76 
510639 36 
510684 144 
510704 55 
510713 1 
510727 37 
510741 2 
510798 2 
510804 17 
510832 10 
510844 9 
510865 33 
510877 7 
510881 6 
510882 7 
510890 9 
510895 155 
510898 2 
510903 15 
510920 1 
510937 1 
510954 8 
510965 26 
510968 48 
510980 35 
510987 37 
511006 65 
511061 35 
511065 12 
511068 31 
511072 46 
511076 13 
511080 14 
511082 2 
511115 32 
511127 2 
511130 5 
511157 2 
511166 30 
511171 8 
511438 15 
511600 7 
511805 2 
511815 18 
511830 17 
511853 5 
511882 51 
511887 27 
511894 48 
511900 22 
511910 34 
511921 2 
511938 54 
511941 1 
511949 7 
511957 3 
511967 23 
511977 257 
511983 1 
512120 25 
512129 25 
512204 50 
512305 6 
512405 3 
512463 1 
512552 3 
512694 18 
512705 2 
512723 49 
512771 3 
512854 6 
512858 1 
512864 1 
512870 11 
512888 3 
512898 5 
513082 38 
513236 43 
513414 178 
513428 11 
513429 12 
513476 62 
513482 144 
513490 23 
513497 163 
513506 14 
513517 32 
513521 4 
513533 1 
513877 6 
513979 19 
514002 7 
514040 1 
514053 94 
514063 67 
514112 220 
514118 6 
514312 18 
514323 58 
514343 65 
514347 50 
514383 58 
514395 1 
514406 60 
514560 5 
514954 21 
515029 8 
515975 14 
516295 48 
516688 265 
516787 1 
517323 7 
517326 2 
517386 3 
517401 4 
517426 20 
517468 1 
517621 10 
517669 1 
517880 25 
518880 37 
520132 2 
520727 1 
521683 1 
521701 26 
521722 97 
522023 1 
522025 12 
522061 2 
522074 1 
522079 1 
522098 8 
522101 11 
522116 2 
522298 2 
523299 2 
523489 21 
523497 2 
523506 16 
523573 3 
523581 309 
523584 1 
523585 5 
523790 1 
523792 1 
527611 14 
527618 25 
527625 4 
527635 3 
527708 23 
527728 2 
527734 5 
527747 4 
527755 15 
527914 4 
528085 9 
528205 8 
528749 88 
528778 1 
529052 1 
529473 26 
529692 4 
529817 53 
530931 33 
531238 28 
531293 27 
531532 22 
531561 25 
531572 39 
531592 46 
531825 16 
531856 19 
531890 6 
531941 17 
531946 9 
531967 18 
531996 12 
532001 54 
532007 1 
532013 12 
532076 2 
532328 30 
532347 179 
532520 24 
532547 22 
533054 5 
534802 16 
534806 21 
534807 1 
534832 38 
534870 18 
534894 34 
534918 1 
535357 3 
535366 125 
535465 1 
535469 35 
535471 66 
535617 11 
535646 3 
535933 16 
535955 1 
535982 35 
536101 4 
536957 3 
536984 1 
537188 19 
537191 5 
537209 1 
537224 4 
537241 6 
537311 23 
537370 1 
537628 2 
537648 38 
537701 6 
537706 45 
537771 1 
538213 14 
538591 6 
538963 4 
539292 11 
539772 67 
539938 23 
539960 1 
539961 67 
539980 64 
540101 30 
540105 3 
540114 31 
540117 57 
540127 144 
540129 14 
540145 1 
540169 2 
540250 3 
540259 13 
540262 67 
540267 66 
540271 29 
540346 2 
540456 11 
540580 27 
540705 18 
540717 20 
540739 14 
540797 4 
540854 3 
540859 22 
540895 11 
540914 11 
540919 1 
540980 18 
541055 5 
541620 1 
542127 20 
542365 59 
542417 2 
542580 68 
542762 10 
542937 10 
542947 28 
542979 77 
542989 15 
543004 20 
543024 14 
543027 83 
543184 43 
544422 50 
544516 27 
544853 15 
544903 64 
544913 26 
545104 88 
545241 1 
545262 2 
545764 28 
545836 1 
545837 9 
545856 42 
546025 49 
546036 18 
546503 80 
546660 18 
546799 15 
546995 5 
547062 1 
547123 3 
547186 26 
547333 2 
547461 7 
547501 22 
547510 25 
547523 10 
547571 19 
547603 18 
547614 3 
548390 26 
548717 9 
548842 10 
549000 3 
549377 4 
549568 41 
550043 32 
550068 7 
551779 1 
551802 3 
551806 19 
552848 13 
552974 2 
553018 1 
553025 1 
553045 2 
553048 100 
553068 85 
553144 140 
553177 9 
553188 37 
553565 11 
553698 70 
554199 62 
554530 2 
554541 2 
554590 2 
554598 1 
554617 3 
554656 1 
554687 1 
554866 26 
554875 3 
554894 53 
554919 76 
554981 32 
554994 144 
555002 1 
555344 2 
555385 38 
555401 49 
555464 143 
555514 12 
555734 1 
555839 17 
556136 4 
556244 14 
556572 24 
556588 5 
556596 7 
556605 30 
556676 3 
556775 5 
556781 56 
556800 1 
556807 6 
556816 38 
556893 1 
556894 27 
556899 11 
556902 28 
556905 1 
556906 114 
556909 10 
556910 30 
556920 119 
556924 9 
556935 13 
556943 16 
556959 7 
556978 194 
557125 18 
557152 22 
557190 8 
557210 18 
557216 1 
557231 10 
557237 15 
557259 2 
557286 35 
557308 18 
557311 1 
557313 4 
557320 6 
557330 25 
557337 8 
557386 6 
557390 9 
557412 13 
557414 41 
557416 1 
557438 1 
557446 4 
557457 11 
558616 68 
558634 1 
558642 1 
558647 83 
558767 16 
558791 6 
558801 6 
558979 13 
558996 8 
559019 10 
559023 1 
559026 1 
559028 1 
559084 4 
559114 6 
559118 234 
559155 22 
559246 59 
559278 23 
559424 92 
559753 46 
559814 22 
559952 26 
559968 1 
559998 13 
560001 37 
560006 86 
560043 7 
560059 1 
560377 14 
560512 16 
560546 31 
560558 94 
560610 1 
560741 37 
560762 6 
560765 5 
560768 53 
560803 1 
560814 21 
560826 2 
560838 7 
560847 39 
560851 6 
560852 1 
560863 4 
560869 9 
560873 51 
561800 2 
562031 100 
562034 1 
562042 16 
562118 6 
562395 33 
562584 4 
562589 24 
562675 8 
562845 3 
562954 2 
562976 132 
562993 27 
563001 13 
563013 10 
563034 18 
563446 28 
564219 25 
564224 22 
564235 11 
564238 20 
564258 3 
564260 2 
564268 4 
564312 3 
564321 63 
564364 33 
564382 120 
564541 2 
565125 75 
565172 19 
565471 18 
565502 29 
565613 12 
565864 4 
565871 10 
565974 12 
566257 85 
566380 43 
566401 73 
567728 6 
568117 2 
568353 58 
568457 7 
568475 78 
568495 7 
568499 236 
568505 32 
568513 137 
568698 52 
569006 1 
569177 6 
569297 48 
569585 13 
569708 59 
570185 4 
570218 3 
570240 4 
570381 8 
570701 5 
570710 14 
570891 32 
571431 16 
571913 10 
571987 10 
572094 69 
572096 6 
572098 62 
572114 16 
572122 102 
572124 17 
572129 317 
572152 21 
572163 73 
572313 23 
572345 45 
572546 4 
572639 14 
572668 17 
572673 115 
572838 1 
572853 13 
572858 1 
572945 1 
573014 2 
573313 1 
573396 1 
573474 14 
573569 35 
574089 3 
574184 3 
574380 72 
574403 1 
574554 2 
574602 88 
574721 7 
574727 94 
574773 9 
574927 156 
574936 2 
574991 62 
574998 1 
575003 113 
575018 7 
575143 12 
575158 21 
575215 7 
575306 8 
575500 8 
575711 20 
575935 149 
575958 1 
576302 7 
576306 53 
576433 141 
576437 5 
576634 21 
576653 2 
576664 1 
576974 2 
577321 114 
577366 65 
577502 31 
577533 45 
577536 46 
577544 17 
577595 126 
577601 44 
577614 1 
577618 29 
577627 42 
577634 57 
577646 141 
577683 23 
577765 166 
577810 1 
578102 25 
578153 7 
578267 5 
578777 3 
578843 1 
578891 159 
579236 5 
579424 4 
579628 10 
579718 3 
580100 1 
580242 42 
580865 195 
580976 1 
581002 12 
581160 7 
581459 335 
581705 16 
582039 7 
582148 8 
582343 156 
582388 5 
582625 1 
582645 8 
582691 58 
583387 49 
583630 14 
583766 2 
583954 18 
584134 3 
584153 2 
584167 1 
584172 22 
584216 7 
584223 28 
584230 13 
584240 6 
584252 14 
584272 1 
584293 67 
584472 1 
584605 68 
584735 2 
584758 15 
585908 35 
586206 2 
586217 25 
586252 56 
586366 8 
586539 55 
586589 31 
586607 35 
586608 3 
586617 1 
586690 7 
586796 3 
586816 5 
586930 1 
586944 6 
586971 9 
587133 8 
588151 9 
588236 16 
588915 28 
588924 23 
589373 3 
589518 378 
589742 5 
589745 2 
589779 10 
589782 9 
589787 7 
589793 3 
589795 13 
589796 2 
589801 5 
589823 4 
589971 6 
590130 20 
590135 14 
590137 5 
590151 2 
590154 7 
590191 50 
590197 2 
590250 10 
590257 3 
590265 33 
590297 2 
590407 3 
590431 10 
590493 3 
590608 62 
592884 32 
592897 4 
593099 1 
593108 4 
593272 65 
593656 1 
594243 18 
594560 33 
594576 117 
594584 1 
594585 157 
594587 2 
594735 20 
594743 36 
594749 149 
594767 6 
594781 5 
594831 10 
595144 4 
595192 68 
595254 1 
595803 1 
595855 15 
595983 8 
596400 17 
596410 130 
596673 14 
597045 2 
597061 42 
597141 3 
599230 36 
599235 18 
599247 8 
599261 10 
599304 112 
599312 8 
599412 1 
599671 22 
599701 1 
599843 1 
600058 87 
600213 81 
600322 47 
600357 90 
600865 3 
601008 1 
601096 11 
601212 288 
601223 6 
601226 23 
601234 39 
601240 145 
601245 16 
601282 7 
601509 18 
601622 13 
601696 6 
601704 1 
602035 3 
602053 50 
602423 1 
602490 7 
602698 4 
603310 7 
603341 1 
603347 10 
603373 8 
603387 9 
603642 40 
603664 7 
603668 102 
603836 45 
604163 3 
604483 3 
604945 58 
605058 1 
605098 1 
605123 103 
605474 11 
605770 47 
605802 5 
605816 28 
605834 3 
605970 5 
605979 1 
605994 1 
606006 43 
606020 3 
606166 3 
606200 2 
606501 26 
606804 51 
607050 5 
607187 47 
607828 6 
608142 15 
608319 1 
608340 1 
608358 8 
608377 1 
608404 2 
608419 3 
608439 6 
608450 4 
608506 4 
608643 14 
608680 52 
609016 5 
609718 3 
609868 19 
609949 29 
610023 1 
610056 2 
610072 4 
610077 3 
610081 1 
610235 7 
610707 89 
610710 38 
610767 101 
610790 19 
610890 31 
610993 38 
611056 56 
611066 17 
611067 37 
611068 17 
611072 2 
611107 10 
611168 25 
611210 22 
611213 123 
611328 1 
611400 13 
611421 54 
611481 49 
611492 13 
611499 4 
611504 19 
611529 23 
611617 10 
611627 3 
611722 1 
611728 61 
612091 12 
612386 36 
612401 3 
612761 6 
613133 29 
613457 82 
613619 1 
613673 14 
613800 4 
613864 1 
613982 9 
614538 12 
615053 12 
615329 1 
615496 29 
615818 81 
615851 5 
615910 33 
615931 1 
616064 1 
616083 9 
616311 63 
616426 1 
616602 5 
616622 7 
616891 12 
616948 1 
617236 82 
617310 4 
617793 1 
618258 1 
618295 30 
618359 7 
618374 3 
618393 12 
618397 5 
618409 35 
618608 31 
618980 12 
619217 105 
619388 3 
619398 37 
619452 1 
619550 5 
619579 1 
619588 112 
619659 14 
619672 25 
619698 2 
619722 17 
620363 1 
622290 1 
622296 52 
622369 61 
622383 1 
622483 20 
622485 17 
622487 65 
622532 15 
622585 24 
622592 85 
622599 6 
622603 21 
622641 31 
622742 25 
622762 168 
622781 31 
622801 46 
622804 26 
622823 35 
622848 36 
622910 74 
623246 4 
623285 12 
623293 2 
623305 4 
623349 9 
623859 1 
623894 30 
624040 1 
624393 1 
624457 2 
624780 5 
624889 2 
624899 55 
625012 6 
625182 40 
625408 9 
625500 141 
625556 40 
625582 108 
625589 19 
625622 140 
625630 7 
625660 8 
625679 33 
625761 2 
626008 301 
626024 6 
626029 19 
626032 23 
626033 8 
626039 92 
626069 1 
626113 9 
626121 17 
626122 20 
626126 4 
626164 29 
626167 1 
626202 24 
626246 12 
626290 5 
626340 13 
626499 9 
626533 20 
626672 19 
626735 69 
626741 27 
626806 31 
626812 1 
626840 33 
627110 6 
627253 31 
627576 31 
627745 28 
627762 12 
627767 3 
627793 1 
627950 4 
627958 1 
627962 9 
627981 7 
628029 14 
628067 3 
628086 8 
628105 15 
628116 6 
628822 3 
628858 95 
628926 79 
628929 16 
628942 1 
628950 57 
628959 16 
628965 69 
632136 5 
632181 142 
632189 1 
632194 1 
632196 15 
632207 23 
632208 19 
632213 12 
632218 14 
632464 3 
632504 1 
632544 17 
632988 35 
633688 4 
633734 8 
633873 77 
633912 30 
634017 2 
634018 20 
634038 20 
634235 3 
634268 33 
634484 1 
634490 2 
634540 18 
634548 1 
634568 10 
634660 87 
634794 31 
634807 19 
634990 7 
634998 37 
635107 3 
635165 28 
635169 26 
635184 53 
635195 30 
635506 101 
635529 13 
636066 12 
636086 35 
636090 24 
636110 20 
636459 2 
636607 8 
636963 1 
636969 263 
636970 9 
637104 4 
637113 122 
637118 60 
637128 280 
637133 273 
637135 59 
637141 48 
637152 5 
637283 7 
637314 1 
637641 49 
638112 1 
638137 3 
638151 3 
638272 28 
638432 94 
638625 176 
639878 83 
640330 27 
640453 23 
640555 1 
640726 6 
640927 48 
641088 1 
641196 2 
641254 21 
641287 73 
642141 5 
642259 19 
642358 15 
642754 16 
643049 1 
643149 387 
643202 2 
643828 10 
645277 12 
645301 19 
645335 30 
645480 8 
645483 1 
645488 47 
645491 8 
645495 9 
645498 1 
645502 2 
645553 12 
645567 1 
645579 18 
645746 2 
645908 10 
646439 32 
646597 124 
646618 101 
646742 32 
646885 1 
646905 3 
646934 19 
646970 7 
646978 1 
646989 163 
646995 79 
647005 22 
647008 1 
647009 75 
647014 147 
647026 59 
647178 13 
647185 111 
647372 2 
648000 30 
648276 74 
648630 91 
648740 21 
649159 22 
649163 32 
649329 2 
649363 32 
649437 22 
649525 13 
649531 5 
649848 8 
649859 35 
649886 9 
649895 35 
649901 1 
649913 18 
649914 2 
649919 14 
649928 1 
649956 5 
649959 1 
649962 9 
649979 2 
649990 2 
649993 113 
650754 1 
650929 10 
650935 8 
650938 8 
650945 19 
650955 37 
650961 98 
651017 38 
651035 2 
651048 15 
651056 7 
651070 5 
651078 94 
651086 1 
651093 7 
651095 59 
651555 7 
651949 4 
651958 4 
652037 46 
652065 12 
652074 3 
652151 2 
652161 6 
652184 153 
652191 10 
652195 66 
652198 17 
652209 39 
652214 7 
652374 7 
652386 6 
652406 27 
652509 4 
652610 12 
652622 21 
652625 9 
652652 19 
652707 82 
652766 4 
652874 16 
652897 201 
652943 20 
652975 82 
652978 4 
652979 91 
652980 8 
652989 1 
652992 1 
652998 65 
653002 64 
653019 17 
653023 12 
653031 14 
653039 15 
653057 8 
653062 5 
653071 11 
653089 1 
653102 27 
653117 61 
653120 1 
653124 3 
653138 6 
653146 18 
653175 1 
653270 110 
653303 4 
653405 12 
653413 44 
653420 80 
653422 9 
653431 3 
653437 16 
653482 48 
653491 5 
653494 27 
653547 17 
653549 46 
653551 33 
653552 15 
653562 4 
653568 16 
653624 42 
653679 2 
653699 10 
653717 6 
653763 11 
653776 9 
653780 52 
653785 10 
653809 9 
653810 15 
653819 35 
653829 60 
654187 12 
654190 1 
654195 29 
654254 233 
654309 1 
654379 2 
654432 30 
654473 5 
654515 12 
654551 27 
654564 19 
654570 32 
654587 9 
654616 3 
654659 3 
654677 4 
654749 8 
654854 15 
654875 1 
654898 1 
654926 8 
655011 45 
655061 15 
655172 3 
655464 3 
655995 1 
656610 41 
657526 60 
658224 45 
658241 23 
658403 3 
658448 6 
659255 28 
659269 346 
659284 138 
659292 15 
659298 35 
659302 78 
659308 122 
659309 3 
659311 135 
659315 92 
659318 92 
659319 6 
659403 8 
659447 29 
659616 10 
661358 3 
661527 49 
661656 28 
661663 48 
661670 38 
661671 3 
661686 3 
661705 97 
661718 83 
661726 24 
661768 26 
661781 39 
661786 113 
661795 18 
661801 150 
661816 26 
661822 36 
661826 34 
661877 5 
661891 61 
661906 4 
661918 50 
661929 1 
661973 1 
662009 1 
662087 44 
662098 126 
662126 135 
662137 17 
662150 1 
662159 5 
662175 3 
662181 131 
662192 1 
662196 6 
662241 38 
662268 3 
662276 58 
662280 1 
662341 6 
662350 51 
662422 12 
662498 1 
662670 25 
662977 1 
663055 16 
663424 1 
663644 2 
663724 13 
663773 31 
663797 17 
663831 16 
663844 39 
663847 1 
663983 3 
664167 8 
664412 6 
664457 1 
664468 8 
664563 46 
664572 1 
664578 2 
664582 42 
665937 2 
666166 3 
666273 9 
666434 3 
666479 13 
666615 105 
667145 15 
667172 3 
667180 4 
667307 32 
667316 3 
667374 46 
667376 271 
667386 20 
667396 395 
667402 48 
667436 1 
667438 1 
668294 23 
668301 1 
668302 36 
668351 1 
668430 60 
669577 12 
669754 29 
669967 2 
670148 42 
670912 1 
670957 5 
671220 7 
671412 1 
671423 23 
671430 50 
671483 1 
671492 145 
671540 16 
671583 3 
671680 20 
671942 47 
674852 1 
674978 19 
675043 1 
675071 4 
675075 1 
675080 6 
675099 59 
675189 7 
675196 275 
675210 19 
675231 6 
675261 1 
675396 10 
675413 1 
675415 5 
675431 3 
675440 8 
675447 34 
675459 8 
675469 2 
675487 3 
675497 11 
675502 2 
675520 3 
675537 41 
675545 2 
675550 36 
675554 2 
675577 34 
675707 7 
675710 10 
675773 21 
675816 23 
675906 216 
675964 2 
675993 38 
676283 17 
676374 3 
676451 29 
676710 18 
676736 1 
676739 69 
676761 1 
676928 20 
676963 6 
676969 17 
676975 55 
677009 3 
677016 10 
677017 1 
677018 1 
677117 4 
677128 15 
677142 14 
678126 14 
678338 19 
679316 54 
679937 3 
680399 2 
681058 25 
681296 6 
681446 22 
682379 1 
682404 29 
682703 18 
683018 3 
683601 1 
683685 2 
683694 2 
683885 7 
684018 6 
684031 13 
684046 25 
684051 8 
684069 8 
684076 2 
684079 29 
684307 25 
684315 3 
684326 13 
684356 6 
684358 127 
684365 3 
685531 1 
686172 3 
686413 342 
686419 1 
687208 132 
687327 13 
687357 189 
687394 3 
687408 6 
687416 5 
687429 46 
687576 71 
687580 1 
688101 4 
688246 1 
688278 18 
688870 5 
688891 11 
689009 7 
689064 22 
689067 5 
690499 15 
690548 9 
690551 21 
690692 28 
690889 192 
690898 1 
690902 43 
690922 1 
690984 17 
691150 82 
693050 5 
693179 2 
693209 3 
693215 47 
693266 7 
693278 5 
693305 2 
694300 17 
694462 1 
694847 21 
694860 31 
695155 2 
695169 7 
695185 208 
695198 71 
695243 85 
695249 9 
695254 4 
695257 123 
695260 168 
695263 5 
695268 22 
695271 61 
695279 142 
695298 11 
695467 5 
695643 32 
695997 3 
696125 10 
696378 27 
696382 1 
696411 1 
696421 94 
696428 5 
696432 255 
696593 1 
696599 8 
696608 3 
696693 6 
696699 43 
696857 58 
697033 51 
697217 70 
697223 1 
697370 46 
697374 40 
697736 1 
698421 2 
698516 5 
698517 12 
698518 1 
698552 4 
698575 43 
698919 7 
699269 7 
699378 3 
700180 1 
700797 3 
701226 34 
701234 1 
701235 25 
701239 19 
701251 67 
701260 10 
701269 153 
701365 34 
701379 42 
701389 47 
701413 66 
701536 30 
701549 9 
701554 3 
701589 42 
701594 18 
701661 30 
701672 112 
703649 1 
703876 8 
705436 10 
706461 4 
706956 3 
706992 21 
707002 140 
707009 56 
707012 53 
707027 14 
707859 3 
711075 8 
711394 7 
711529 7 
711709 1 
711773 18 
711907 1 
711915 27 
711959 9 
711969 2 
712124 53 
712129 11 
712132 7 
712135 3 
712152 4 
712156 53 
713635 36 
713658 1 
713763 2 
713818 7 
713826 5 
713830 13 
713968 17 
714072 54 
714501 1 
714909 1 
715177 28 
715409 9 
715453 36 
715459 1 
715502 61 
715513 9 
715516 72 
715521 113 
715621 6 
715643 1 
716343 74 
716348 45 
716362 20 
716460 47 
716489 37 
716634 14 
716991 7 
717306 31 
717741 23 
718010 2 
718357 36 
718409 3 
718490 1 
718679 7 
718682 7 
718690 13 
718691 34 
718847 20 
718906 100 
719063 1 
719069 90 
720722 34 
720726 207 
720744 48 
720788 33 
720802 6 
720812 68 
720818 1 
721074 89 
721306 49 
721462 7 
721508 205 
721510 162 
721530 10 
721540 16 
721579 37 
721834 11 
721865 8 
721913 6 
721923 47 
722281 43 
722302 157 
722341 6 
722470 1 
722480 1 
722483 102 
722489 33 
722502 11 
722539 1 
722550 4 
722590 4 
722734 3 
724429 51 
724434 75 
724520 2 
724528 55 
724548 2 
724569 44 
724582 1 
724584 2 
724927 1 
725050 72 
726168 1 
731245 7 
731263 1 
731305 18 
731313 2 
731351 7 
731354 2 
731356 6 
731374 232 
731391 52 
731699 12 
732133 11 
732135 9 
732141 11 
733154 5 
733332 1 
733347 9 
733380 28 
733422 3 
733429 2 
733442 31 
733453 1 
733457 15 
733467 5 
734443 47 
735732 10 
736612 27 
736620 14 
736641 5 
736710 1 
736714 17 
736735 4 
737088 6 
737179 46 
737182 1 
737395 4 
737849 56 
737870 29 
737911 26 
738225 1 
738318 12 
738718 63 
738882 51 
739063 1 
739066 9 
739088 2 
739450 91 
740059 22 
740132 1 
740141 8 
740365 9 
740657 122 
740880 9 
740890 9 
741428 2 
742775 17 
742799 3 
742887 8 
742899 3 
743530 1 
743566 112 
743582 6 
743584 30 
743592 41 
743597 85 
743609 2 
743636 33 
743639 148 
743797 36 
743826 7 
744108 115 
744287 25 
744774 1 
744957 177 
745054 1 
745067 8 
745344 1 
745749 15 
745876 1 
746003 4 
746075 1 
746148 17 
746163 40 
746222 2 
746269 16 
746350 1 
746513 65 
747809 221 
747817 2 
747861 5 
747867 43 
748033 30 
748043 2 
748214 5 
749757 171 
749770 4 
749779 14 
749783 72 
749810 5 
749875 1 
750064 7 
750099 45 
750174 32 
750246 4 
751302 12 
751318 25 
751335 3 
751351 58 
751355 7 
751373 8 
751408 81 
751490 6 
751516 30 
751526 80 
751527 4 
751528 172 
751532 44 
751538 2 
751539 68 
751564 18 
751574 18 
751595 58 
751617 3 
751645 9 
751651 6 
751669 11 
751689 14 
751710 1 
751977 6 
752251 1 
752859 44 
752877 10 
752916 145 
752973 11 
752990 69 
753017 6 
753102 5 
753139 1 
754529 1 
754619 6 
754628 3 
754645 10 
754667 2 
755040 128 
755822 238 
755988 23 
756152 3 
756160 5 
756303 3 
756317 15 
756321 78 
756337 173 
756345 7 
756350 57 
756353 65 
756358 28 
756365 26 
756372 8 
756453 21 
756514 9 
756524 113 
756546 1 
756580 11 
756902 18 
757139 298 
757279 14 
757294 2 
757296 30 
757313 73 
757322 142 
757325 33 
757330 177 
757334 239 
757346 27 
757349 27 
757374 4 
757380 57 
757411 20 
757537 32 
757559 164 
757568 1 
757924 28 
757989 87 
758159 5 
758217 1 
758289 1 
758306 3 
758314 14 
758322 16 
758349 7 
758354 2 
758401 3 
758434 66 
758447 1 
758682 2 
758866 17 
758924 20 
758933 1 
758950 1 
758956 6 
758968 5 
758972 18 
759004 1 
759031 31 
759041 104 
759063 1 
759080 4 
759087 41 
759097 5 
759111 21 
759184 45 
759244 64 
759261 43 
759275 23 
759289 8 
759325 5 
759355 1 
759420 2 
759452 6 
759500 5 
759538 8 
759545 135 
759562 2 
759571 3 
759574 10 
759594 129 
759609 66 
759620 41 
759629 24 
759633 28 
759638 37 
759766 13 
759871 32 
759952 5 
759968 130 
760044 1 
760050 66 
760073 126 
760170 14 
760216 8 
760221 145 
760252 4 
760258 1 
760262 3 
760329 14 
760342 2 
760346 4 
760347 79 
760629 180 
760637 78 
760652 3 
760792 9 
761159 25 
761315 118 
761548 92 
761747 3 
761858 13 
761937 29 
762018 2 
762183 22 
762209 140 
762355 24 
762367 96 
762370 40 
762412 36 
762529 30 
762666 16 
762697 19 
762779 5 
762785 1 
762790 9 
763150 15 
763176 7 
763180 43 
763208 14 
763251 4 
763254 51 
763255 2 
763259 33 
763455 1 
763489 1 
763497 22 
763859 10 
764066 10 
764554 1 
764678 30 
765005 74 
765078 83 
765098 22 
765428 2 
765598 49 
765790 118 
766572 11 
767056 65 
767468 16 
767816 62 
768142 34 
768143 7 
768144 1 
768212 12 
768219 18 
768230 215 
768236 6 
768239 13 
768255 11 
768416 3 
768498 23 
768511 4 
769016 69 
769170 18 
769388 24 
769539 10 
769734 13 
770192 6 
770362 13 
770578 97 
770586 15 
770593 3 
770597 16 
770859 2 
770863 9 
771798 4 
771979 45 
772092 1 
772454 7 
772480 1 
772609 178 
772649 1 
772728 1 
772733 11 
772760 3 
772791 7 
772838 10 
772883 16 
772889 27 
772942 3 
772976 4 
773009 1 
773052 3 
773119 5 
773135 47 
773190 38 
773195 3 
773274 40 
773304 12 
773309 18 
773314 18 
773320 12 
773325 5 
773361 47 
773392 4 
773471 35 
773492 51 
773508 57 
773529 31 
773582 27 
773590 12 
773633 10 
773685 1 
773807 1 
773809 30 
773830 20 
773844 63 
773879 57 
773885 12 
773896 19 
773897 6 
773902 2 
773905 33 
773906 11 
773907 1 
773917 23 
773924 29 
773943 82 
773944 12 
773960 8 
773964 3 
774046 249 
774062 2 
774083 93 
774103 22 
774112 66 
774122 26 
774144 123 
774154 69 
774257 37 
774274 18 
774318 7 
774328 72 
774390 112 
774428 13 
774474 4 
774554 4 
774561 3 
774576 4 
774640 1 
775033 5 
775264 9 
775305 31 
775310 69 
775353 45 
775440 2 
775448 58 
775461 50 
775504 5 
775551 4 
775566 1 
775619 594 
775768 46 
775786 67 
775848 1 
775849 25 
775857 77 
775866 98 
775879 6 
775918 4 
776096 21 
776099 2 
776110 3 
776118 13 
776364 39 
776390 9 
776417 10 
776428 18 
776665 23 
777154 41 
777178 137 
777206 29 
777216 354 
777253 44 
777347 37 
777354 64 
777372 1 
777387 126 
777394 18 
777410 20 
777424 17 
777436 90 
777469 10 
777515 221 
777543 21 
777551 30 
777582 2 
777655 38 
777662 4 
777803 27 
777809 76 
777823 23 
777826 8 
777889 4 
777904 21 
777918 82 
778077 1 
778704 27 
778891 1 
779042 1 
779053 31 
779199 14 
779233 28 
779249 80 
779256 157 
779279 102 
779297 3 
779340 35 
779344 18 
779404 3 
779475 93 
779517 36 
779529 9 
779553 56 
779575 23 
779750 83 
780039 8 
780102 117 
780351 5 
780508 52 
780533 136 
780834 8 
781319 2 
781377 6 
782449 7 
782453 15 
782483 8 
782542 1 
782556 4 
782557 54 
782559 1 
782669 4 
782681 2 
782946 13 
783070 9 
783234 3 
783663 1 
783734 20 
784378 26 
784389 5 
784430 13 
784439 36 
784463 1 
784469 4 
784658 8 
784862 4 
785036 1 
785042 5 
785537 15 
785584 3 
785668 37 
786138 30 
787180 62 
788771 8 
788945 20 
789014 19 
789038 1 
789044 73 
789182 3 
789220 19 
789267 4 
789924 43 
789927 38 
789944 8 
789959 47 
790029 1 
790038 2 
790039 37 
790055 15 
790064 11 
790654 27 
790958 8 
791292 1 
791401 55 
792410 84 
792542 130 
792681 21 
793180 5 
793344 30 
793353 2 
793563 3 
793564 47 
793578 4 
793601 5 
793605 1 
793608 3 
793619 1 
793621 36 
793627 12 
793649 1 
793847 63 
794015 46 
794136 5 
794150 7 
794284 25 
794510 60 
794551 44 
794599 16 
794694 13 
794729 1 
794746 85 
794768 2 
794806 31 
794811 11 
794817 1 
794832 30 
794845 1 
794853 8 
794856 1 
794985 20 
795449 2 
795614 2 
795617 8 
795631 201 
795688 144 
795691 23 
795699 36 
795710 25 
795711 40 
795713 7 
795715 100 
795748 3 
796548 1 
796740 1 
797291 47 
797331 7 
797610 34 
797774 114 
797955 24 
797998 1 
798005 99 
798273 3 
798303 1 
798379 1 
798485 4 
798527 37 
798798 90 
799046 2 
799252 12 
799685 16 
799910 21 
799943 27 
799995 29 
800172 2 
800183 1 
800201 176 
800401 6 
800644 52 
800799 2 
800830 9 
800870 2 
801005 12 
801382 18 
801543 15 
801559 3 
801563 24 
801570 7 
801621 34 
801629 43 
802116 5 
802596 1 
802711 30 
802800 27 
802894 2 
804270 21 
804305 4 
804313 1 
804364 96 
804387 11 
804988 9 
805000 10 
805248 16 
806445 1 
806573 81 
806585 1 
806622 1 
806651 2 
806654 167 
806666 9 
806848 7 
806868 27 
807005 56 
807268 4 
807372 10 
807459 3 
807522 9 
807640 89 
807670 102 
807680 3 
807714 1 
807856 10 
807946 56 
808005 6 
808122 8 
808131 58 
808140 7 
808159 3 
808215 73 
808225 3 
808301 1 
808396 31 
808402 4 
808431 2 
808610 1 
808705 53 
808735 15 
808741 1 
808932 27 
808950 59 
808976 46 
808985 9 
809015 3 
809040 4 
809051 7 
809181 18 
809241 16 
809247 10 
809298 24 
809359 69 
809391 8 
809398 28 
809407 218 
809410 1 
809426 18 
809446 25 
809450 5 
809778 3 
810486 139 
810885 21 
810889 15 
810890 7 
810896 11 
810897 2 
810908 7 
810928 10 
811012 16 
811040 5 
811079 1 
811272 3 
811585 19 
811822 3 
811883 74 
812198 2 
812438 7 
812609 1 
812637 11 
813276 6 
813308 6 
813384 11 
813548 44 
813717 102 
813973 52 
814205 4 
814214 13 
814237 7 
814259 55 
814265 1 
814272 6 
814290 8 
814299 11 
814326 10 
814351 25 
814519 39 
814870 35 
815356 32 
815427 37 
815477 33 
815513 7 
815585 2 
816022 1 
816542 1 
816547 126 
816754 25 
817791 1 
818018 12 
818155 71 
818180 50 
818671 5 
818674 28 
818679 18 
818688 10 
818694 35 
818699 12 
818701 6 
818714 2 
818724 248 
818732 4 
818740 6 
818749 17 
818752 15 
818760 2 
818763 10 
818926 51 
818943 3 
818946 4 
819163 6 
819433 2 
819820 27 
820033 5 
820052 15 
820057 1 
820066 5 
820125 15 
820137 3 
822062 1 
822386 10 
822445 25 
822565 4 
822667 61 
822689 5 
822792 1 
822827 28 
822887 35 
823222 33 
823782 125 
823986 70 
824111 15 
824278 7 
824323 29 
824870 67 
824955 6 
825470 10 
825677 1 
825878 88 
825886 9 
825891 20 
826308 48 
826662 60 
826688 15 
826732 3 
826754 10 
826770 88 
826819 3 
827134 1 
827204 42 
827319 44 
827511 3 
827737 2 
827758 25 
828069 50 
828545 76 
828605 64 
828690 60 
829091 1 
829526 42 
830971 1 
831124 21 
831447 42 
831462 168 
831464 38 
831465 2 
831488 3 
831493 1 
831537 115 
831564 2 
831568 5 
831605 3 
831666 85 
832059 2 
832069 4 
832083 1 
832153 13 
832156 8 
832159 21 
832171 8 
832184 14 
832209 5 
832218 3 
832255 32 
833248 13 
833288 5 
833292 1 
833311 2 
833337 40 
833418 16 
833419 4 
833469 4 
833673 9 
834015 30 
834171 3 
834359 45 
834507 8 
834835 32 
835027 1 
835166 27 
835168 20 
835186 16 
835194 2 
835219 2 
835243 14 
835261 1 
835264 2 
835273 2 
835286 2 
835578 207 
835618 19 
836130 2 
836232 8 
836238 32 
836274 2 
836371 214 
836858 110 
836861 49 
836919 111 
836920 23 
836921 1 
836923 8 
837013 372 
837028 49 
837083 189 
837123 5 
837133 23 
837445 20 
837720 21 
837961 3 
837973 1 
837979 18 
838035 5 
838223 1 
838384 82 
838448 24 
839641 27 
839774 97 
840124 49 
840306 149 
840416 344 
840477 35 
840493 26 
840642 57 
840779 1 
840955 2 
841285 34 
841421 4 
841431 180 
841761 1 
841773 2 
841787 7 
841847 33 
841851 8 
841859 16 
841862 44 
841888 2 
841995 3 
842072 173 
842430 1 
842440 26 
842597 31 
842988 28 
843049 12 
843254 53 
845422 4 
845433 4 
845447 95 
845471 9 
845492 16 
845499 8 
845512 73 
845536 34 
845555 4 
848588 2 
848635 64 
848663 12 
848810 2 
848837 23 
849792 4 
849858 116 
851704 2 
851849 5 
851896 29 
851901 8 
851932 66 
852055 51 
852077 24 
852083 1 
852102 3 
852123 7 
852129 7 
852154 28 
852184 4 
852196 35 
852239 35 
852251 54 
852257 37 
852271 24 
852281 31 
852336 23 
852350 47 
852408 1 
852482 67 
852542 10 
852586 7 
852671 7 
853155 14 
853630 21 
853754 28 
853761 65 
854085 8 
854109 89 
854188 42 
854286 1 
854566 15 
854602 9 
854680 1 
854684 7 
854694 152 
854704 28 
854708 4 
854770 1 
854811 5 
854912 16 
855028 7 
855037 12 
855409 32 
855736 5 
855941 1 
856007 11 
856233 4 
856695 27 
856727 1 
856843 42 
856859 56 
856894 67 
858368 1 
858803 62 
858986 109 
859016 3 
859027 3 
859045 17 
859052 5 
859053 3 
859061 2 
859124 45 
859157 28 
861093 1 
861098 7 
861103 157 
861111 14 
861142 19 
861157 114 
861163 17 
861190 6 
861195 5 
861367 135 
861405 10 
861409 1 
861426 11 
861439 50 
861465 41 
861581 4 
861669 14 
861699 4 
861720 24 
861731 28 
861742 1 
861749 2 
861761 14 
861789 23 
861827 17 
861831 3 
861834 43 
861982 5 
862001 45 
862291 2 
863153 5 
863315 1 
863476 33 
863519 1 
863622 42 
863643 4 
863660 31 
863670 9 
863672 32 
863675 74 
863678 27 
863680 35 
863686 13 
863706 5 
863713 1 
863721 41 
863735 28 
863752 20 
863763 11 
863803 35 
864284 9 
865460 4 
865497 1 
866556 46 
866806 17 
866863 7 
866875 14 
866879 6 
866986 1 
866988 58 
866992 291 
867035 10 
867065 23 
867173 1 
867185 11 
867208 18 
867379 16 
867428 3 
867490 266 
869710 12 
869739 19 
869748 27 
869755 15 
869814 8 
869817 26 
869821 2 
869990 2 
870010 67 
870014 3 
870015 6 
870024 1 
870027 52 
870179 49 
871271 21 
871444 1 
871748 27 
872203 67 
872237 4 
872696 7 
872700 16 
872702 199 
872705 135 
872727 14 
872739 6 
872747 17 
872753 148 
872807 3 
872906 5 
872912 59 
872915 7 
872920 3 
872924 12 
872943 51 
873136 21 
873138 1 
873142 8 
873252 11 
873267 9 
873468 35 
874253 89 
874536 12 
874581 1 
874592 21 
874613 1 
874620 15 
874629 1 
874635 15 
874643 1 
874666 2 
874682 20 
874705 1 
874759 123 
874770 14 
874897 5 
874918 9 
874929 10 
875104 2 
875244 3 
875912 1 
876525 1 
876642 4 
876823 4 
876906 143 
877239 1 
877652 24 
877911 56 
878523 14 
878691 1 
878765 1 
878784 6 
878795 2 
878834 16 
878920 1 
878996 6 
879167 2 
879883 1 
880187 200 
880511 4 
880519 2 
880596 17 
880676 11 
880689 14 
880761 23 
880765 5 
880952 69 
880959 13 
880971 150 
880982 80 
881102 93 
881172 3 
881186 5 
881236 57 
881351 3 
881899 34 
881970 113 
882041 17 
882357 10 
882366 2 
882552 2 
882564 24 
882565 8 
882582 20 
882592 1 
882646 6 
882651 1 
884438 22 
885064 1 
885233 11 
885295 13 
885351 40 
885383 5 
885420 17 
885620 8 
885621 5 
885630 162 
885800 34 
885817 34 
885888 51 
886198 8 
886369 4 
886560 2 
886574 3 
886585 4 
886602 5 
886629 2 
886806 1 
887712 46 
888662 1 
888741 2 
888961 1 
888974 3 
889056 1 
889062 1 
892225 3 
892407 7 
892415 15 
892493 5 
892526 2 
892533 1 
892542 1 
895522 30 
895537 2 
895660 2 
895670 31 
896408 50 
896568 14 
896598 2 
896600 50 
896741 3 
896766 1 
896775 2 
896781 30 
896840 6 
896856 236 
896863 2 
896890 3 
897001 39 
897050 2 
897058 34 
897334 2 
897560 2 
897637 3 
897648 13 
897677 5 
897690 41 
897709 19 
897727 3 
897728 13 
897766 14 
897771 10 
897807 8 
897850 17 
897897 4 
898264 6 
898272 1 
898280 83 
898283 3 
898291 7 
898294 14 
898295 13 
898297 21 
898300 2 
898308 70 
898346 7 
898347 47 
898348 3 
898355 113 
898637 1 
899071 3 
899157 5 
899704 35 
899818 22 
899866 26 
900361 2 
900459 81 
900817 8 
901066 4 
901412 72 
901579 2 
901582 1 
901586 68 
901602 305 
901603 2 
901617 18 
901619 110 
901622 4 
902404 3 
902560 84 
902568 3 
902572 4 
902577 4 
902580 6 
902607 6 
902635 1 
902648 3 
902661 46 
902668 19 
902672 25 
902856 4 
903353 1 
903589 12 
903652 1 
903790 11 
903806 5 
903922 51 
904044 2 
904061 1 
904105 19 
904238 1 
904366 72 
904523 1 
904568 1 
904572 8 
904597 83 
904603 27 
904623 29 
904656 2 
904663 29 
904668 122 
904676 45 
904682 24 
904694 1 
904828 32 
904833 34 
904975 2 
904986 54 
905014 3 
905052 1 
905187 45 
905191 7 
905196 10 
905503 19 
905507 4 
905563 40 
905705 11 
905742 9 
905875 5 
906007 29 
906020 2 
906025 9 
906074 16 
906095 11 
906264 42 
906265 4 
906314 17 
906344 30 
906470 9 
906653 10 
906798 2 
906810 85 
906821 15 
906825 17 
906836 4 
906948 38 
906952 2 
906987 121 
906994 11 
906999 43 
907030 2 
907116 27 
907120 5 
907271 1 
907291 3 
907495 7 
908921 4 
909538 103 
910000 139 
910133 30 
910169 1 
910357 37 
910669 43 
910697 2 
910822 12 
910838 12 
910846 34 
910849 9 
910861 10 
910910 48 
910912 11 
911072 2 
911099 10 
911235 91 
911335 26 
911605 120 
911741 2 
911744 6 
912100 233 
912283 16 
912303 9 
912315 102 
912326 13 
912328 92 
912335 70 
912348 1 
912366 54 
912370 21 
912373 31 
912382 14 
912384 5 
912385 15 
912406 6 
912409 5 
912423 16 
912436 13 
912447 1 
912562 71 
912619 4 
912679 2 
912742 1 
912942 21 
912985 13 
913172 198 
913275 2 
913371 25 
913453 2 
913607 1 
913612 1 
913618 14 
913952 12 
914115 130 
914147 73 
914262 1 
914470 8 
914582 28 
914596 10 
914652 5 
914696 7 
914716 15 
914732 27 
914846 20 
914863 35 
914888 6 
914929 205 
915036 2 
915106 1 
915237 10 
915276 3 
915302 16 
915322 8 
915335 11 
915340 43 
915396 60 
915441 73 
915456 23 
915464 26 
915546 24 
915569 130 
915605 16 
915610 29 
915621 9 
915633 58 
915712 11 
915735 1 
915743 3 
915750 6 
915755 62 
915839 1 
915941 13 
916261 1 
916270 8 
916276 42 
916428 19 
916769 3 
916798 7 
916806 37 
916995 153 
917009 49 
917030 13 
917499 1 
919411 1 
922096 1 
923816 3 
924035 1 
924054 10 
variableStep chrom=chrXIV
6735 22 
6792 30 
6799 22 
6803 64 
6806 21 
6812 8 
6820 5 
6824 25 
6835 31 
6838 27 
6840 1 
6844 1 
6901 116 
6918 1 
6921 1 
6926 1 
7074 36 
7090 155 
7100 29 
7122 2 
7152 58 
7313 21 
7385 33 
7388 1 
7854 2 
9136 5 
9613 2 
10271 2 
10562 2 
10656 1 
10677 1 
10999 21 
11165 38 
11189 19 
11197 134 
11415 35 
11424 104 
11764 85 
11844 2 
12851 31 
12857 249 
13004 1 
13009 14 
13042 1 
13048 1 
13629 20 
14841 10 
15025 7 
15070 2 
15077 46 
15350 6 
15978 1 
16157 10 
16422 74 
16455 16 
16575 7 
16915 324 
16978 51 
17303 26 
17476 11 
17484 136 
17627 9 
17666 17 
17680 12 
17847 7 
17858 1 
18054 4 
18070 7 
18374 3 
18871 10 
19369 9 
19396 14 
19399 6 
19407 17 
19410 4 
19442 20 
19485 16 
19515 38 
19539 40 
19653 38 
19735 1 
19851 2 
19893 6 
19990 1 
20429 4 
20441 31 
20734 18 
21268 1 
21278 9 
21296 5 
21431 37 
22208 5 
22695 2 
22698 32 
22705 84 
22717 12 
22732 53 
22752 70 
22859 5 
22978 14 
22995 52 
23000 137 
23025 3 
23050 1 
23057 27 
23064 20 
23119 2 
23124 6 
23149 36 
23308 1 
23341 35 
23393 14 
23401 1 
23405 8 
23412 14 
23441 2 
23452 12 
23478 8 
23489 1 
23492 9 
23506 15 
23557 28 
23564 9 
23579 18 
23646 37 
23648 4 
23649 1 
23660 1 
23678 4 
23684 11 
23720 111 
23753 6 
23763 3 
23778 3 
23782 16 
23884 5 
23892 4 
23947 5 
24278 9 
24666 183 
25077 63 
25367 7 
25511 1 
25595 15 
25608 2 
25800 5 
25845 20 
25863 52 
26082 2 
26302 2 
26374 56 
26398 13 
26502 4 
26617 25 
26632 8 
26678 16 
26731 28 
26832 48 
26856 96 
27228 3 
27251 15 
27301 28 
27303 1 
27382 3 
27447 2 
27479 16 
27486 48 
27679 26 
27683 14 
27714 11 
27886 13 
28021 7 
28104 11 
28234 4 
28254 62 
28276 86 
28287 12 
28405 26 
28414 2 
28444 52 
28448 1 
28465 11 
29196 23 
29206 3 
29400 9 
29690 180 
29855 113 
30136 44 
30271 27 
30737 12 
31087 168 
31119 3 
31367 72 
31435 7 
31452 7 
31726 1 
31761 1 
31781 67 
31839 14 
32374 14 
33438 15 
33445 36 
33944 1 
34014 5 
34284 8 
34292 257 
34302 52 
34335 26 
34364 3 
34617 5 
34791 30 
34983 41 
35478 14 
35643 9 
36017 8 
36759 13 
36790 44 
36799 73 
36814 1 
36825 30 
36997 51 
37122 1 
37149 34 
37271 197 
37478 12 
37482 12 
37528 6 
37549 1 
37595 24 
37760 61 
38298 2 
38626 3 
38803 10 
39293 3 
39481 90 
39771 14 
39889 129 
39934 33 
40134 4 
40523 4 
40527 81 
40537 8 
40555 1 
40562 4 
40565 51 
40570 11 
40646 1 
40899 1 
41359 1 
41771 15 
42003 1 
42116 3 
42323 50 
42583 23 
42652 2 
42808 41 
42812 22 
42983 27 
43140 21 
43145 16 
43183 8 
43199 2 
43203 4 
43244 50 
44296 4 
44318 9 
44336 12 
44339 16 
44341 1 
44375 4 
44378 13 
44527 4 
44541 170 
44556 3 
44563 21 
44925 20 
45043 59 
45170 32 
45204 2 
45286 10 
47903 2 
48068 1 
48078 2 
48081 3 
48097 11 
48198 5 
48215 14 
48222 4 
49355 25 
49437 2 
49486 4 
49517 4 
49906 3 
50616 5 
51024 12 
51098 2 
51561 1 
51706 50 
51735 38 
51743 47 
51752 1 
51758 83 
51759 9 
51773 171 
51779 12 
51788 161 
51830 192 
51862 160 
52505 7 
52518 2 
52519 10 
52579 238 
52611 7 
52725 6 
52765 10 
52768 3 
52785 6 
52925 1 
53148 67 
53271 12 
53526 6 
53663 35 
53712 87 
53799 22 
53816 31 
53864 14 
55920 1 
55963 14 
55973 19 
55986 21 
56010 9 
56057 2 
56073 1 
56083 3 
56086 1 
56095 2 
56283 3 
56292 24 
56615 1 
56647 5 
56651 12 
57229 24 
57285 34 
57747 31 
57754 5 
57766 22 
57768 210 
57776 293 
57784 2 
57798 129 
57946 1 
57967 8 
57980 2 
57992 2 
58000 50 
58004 2 
58084 159 
58234 2 
58425 2 
58567 59 
58570 33 
58712 59 
58791 18 
59234 12 
59356 69 
59381 10 
59543 1 
59546 1 
59705 34 
59819 9 
59848 67 
59866 17 
59935 27 
59959 12 
59974 4 
60091 2 
60117 34 
60120 52 
60124 22 
60128 23 
60135 6 
60145 3 
60182 1 
60183 79 
60213 24 
60377 60 
60683 358 
60812 11 
61351 7 
61377 2 
61494 8 
61677 53 
61766 1 
61775 5 
61801 22 
61819 110 
63356 2 
63361 34 
63372 39 
63373 22 
63375 8 
63383 20 
63386 92 
63390 155 
63392 2 
63404 16 
63407 85 
63528 87 
63573 1 
63583 5 
63738 15 
63909 17 
64297 14 
64636 2 
64662 74 
64714 4 
64757 37 
64772 9 
64781 1 
64796 2 
64960 1 
64965 1 
65085 70 
65139 1 
65237 7 
65280 9 
65323 4 
65326 37 
65364 8 
65719 12 
65724 68 
65768 9 
65831 5 
65897 6 
66078 2 
66247 52 
66249 24 
66284 22 
66285 17 
66286 1 
66301 89 
66349 59 
66350 21 
66357 5 
66378 162 
66390 21 
66470 14 
66894 36 
67192 1 
67228 44 
67860 24 
67873 4 
67876 2 
67900 2 
67905 10 
67944 25 
68278 3 
68342 4 
68360 4 
68494 2 
68502 25 
68506 2 
68509 21 
68520 2 
68525 1 
68560 274 
68568 5 
68613 13 
68620 11 
68635 1 
68665 107 
68675 75 
68725 60 
68977 6 
71516 10 
71785 1 
71975 26 
73567 53 
73669 8 
74225 34 
74773 64 
76461 5 
76479 20 
76656 48 
76669 19 
76680 20 
76699 1 
76739 14 
76756 22 
76801 2 
76883 3 
76898 3 
76925 34 
77238 4 
77241 6 
77974 47 
78073 28 
78221 16 
78254 1 
78269 15 
78282 27 
78419 7 
78497 9 
78587 24 
78678 13 
78743 29 
78756 14 
78907 2 
78967 6 
79102 53 
79469 23 
79828 1 
80290 28 
80464 57 
80471 34 
80479 13 
80487 24 
80490 33 
80506 40 
80510 7 
80521 28 
80528 41 
80535 2 
80723 9 
80913 72 
81035 46 
81591 11 
82031 25 
82131 32 
82188 9 
82491 1 
82531 71 
82536 1 
82703 282 
82751 25 
82930 12 
83055 22 
83946 8 
84022 29 
84232 75 
84378 10 
85061 13 
85892 65 
86055 3 
86083 1 
86103 32 
86133 1 
86144 28 
86147 1 
86152 59 
87345 25 
87358 2 
87463 30 
87471 12 
87477 16 
87488 15 
87491 5 
87505 29 
87509 3 
87511 2 
87533 5 
87558 55 
87622 23 
87632 151 
87645 65 
87663 142 
87665 3 
87771 1 
87831 4 
87882 1 
88005 4 
88022 6 
88031 2 
88556 32 
88752 246 
88758 73 
88910 3 
88913 28 
88958 22 
88993 2 
89029 97 
89048 3 
89087 2 
89143 3 
89150 182 
89347 3 
89350 9 
89387 40 
89402 8 
89429 3 
89430 27 
89438 3 
89524 1 
89617 9 
89633 13 
89647 8 
89980 7 
89987 18 
89989 3 
89990 13 
90012 18 
90081 20 
90086 102 
90091 66 
90095 1 
90109 12 
90279 16 
90287 52 
90633 75 
90651 1 
91076 8 
91139 75 
91150 22 
91410 43 
91431 1 
91604 29 
91612 47 
91717 1 
91718 20 
91731 55 
91739 6 
91747 16 
91751 25 
91883 3 
94901 1 
95025 1 
95079 5 
95223 3 
95234 9 
95240 3 
95243 16 
95273 1 
95377 18 
95380 1 
95414 1 
95430 24 
95670 16 
95829 30 
95987 15 
96213 4 
96274 12 
96290 17 
96381 25 
96399 77 
96405 41 
96409 30 
96410 53 
96414 9 
96420 240 
96422 1 
96423 3 
96430 40 
96435 12 
96441 3 
96452 3 
98073 1 
98307 2 
99256 1 
101441 1 
101598 2 
101612 2 
101634 1 
101863 1 
101871 2 
101882 1 
101888 3 
101899 5 
101904 2 
101908 1 
101966 1 
102635 3 
102638 9 
102649 6 
102659 2 
102700 1 
102809 6 
102812 1 
103276 7 
103439 40 
103449 2 
103739 60 
103943 13 
103968 1 
104084 128 
104146 1 
104149 2 
104150 48 
104154 3 
104190 2 
104231 30 
104257 40 
104398 3 
104710 5 
104895 24 
104905 5 
104923 55 
104964 1 
105081 5 
105103 27 
105114 2 
105119 2 
105143 27 
105147 28 
105258 17 
105461 47 
105694 10 
105698 63 
105898 101 
105932 9 
106034 5 
106470 24 
106479 245 
106654 21 
106803 122 
106816 15 
106848 42 
106862 3 
107057 131 
107097 83 
107187 2 
107243 1 
107246 1 
107258 39 
107282 66 
107492 11 
107514 7 
107520 4 
107526 18 
107531 508 
107547 116 
107576 68 
107604 67 
107630 17 
107633 80 
107645 114 
108224 3 
108236 12 
108250 41 
108259 49 
108284 10 
108305 6 
108317 6 
108324 1 
108410 7 
108629 3 
108720 50 
109059 22 
110444 33 
110570 4 
110583 2 
110588 20 
110598 16 
110632 69 
110635 5 
110679 36 
110683 2 
110688 37 
110693 70 
110696 3 
110753 39 
110777 10 
110941 15 
111098 13 
111167 321 
111233 86 
111290 52 
111307 1 
111319 18 
111366 14 
111464 16 
111672 49 
111826 366 
111905 146 
112259 1 
112411 7 
112551 59 
112576 1 
112750 2 
112805 5 
112893 2 
112909 45 
112914 2 
112935 8 
112943 14 
112951 1 
112972 3 
113008 6 
113012 5 
113038 34 
113050 24 
113053 1 
113058 1 
113062 4 
113079 49 
113213 16 
113301 1 
113370 11 
113416 3 
113614 15 
113693 23 
113703 10 
113988 9 
115097 102 
115288 7 
115299 12 
115508 10 
115564 11 
115607 20 
115636 1 
115696 12 
115726 16 
115735 2 
115781 14 
115796 126 
115831 3 
115888 1 
115910 18 
115925 10 
115928 1 
115940 9 
115943 33 
115966 31 
115976 5 
115984 61 
116007 10 
116017 83 
116093 4 
116149 24 
116179 13 
116204 16 
116207 12 
116299 13 
116372 154 
116378 6 
116424 34 
116436 73 
116451 44 
116509 66 
116595 151 
116627 38 
116645 1 
116679 5 
116683 36 
116707 2 
116719 19 
116726 4 
116730 1 
116734 31 
116735 28 
116749 42 
116783 49 
116938 1 
116946 66 
116963 1 
117009 10 
117050 64 
117057 34 
117067 2 
117075 4 
117167 7 
117282 3 
117301 2 
117611 13 
117749 77 
118069 38 
118461 12 
118557 7 
118733 20 
118741 30 
118767 9 
118960 31 
119131 10 
119364 65 
119403 56 
119540 8 
119850 10 
120125 22 
120505 1 
120739 1 
120913 59 
121117 1 
121221 113 
121329 1 
121558 25 
121589 16 
121594 14 
121806 9 
121812 3 
121969 111 
122429 19 
122677 3 
122699 10 
122708 12 
122713 3 
122714 3 
122732 1 
122745 13 
122757 2 
122805 2 
122816 30 
125141 1 
125304 1 
126313 1 
126522 1 
126762 1 
127119 53 
127140 23 
127195 8 
129224 188 
129227 15 
129238 1 
129265 1 
129270 1 
129276 17 
129331 175 
129339 45 
129358 4 
129525 53 
129561 1 
129715 1 
129894 2 
129945 14 
129949 10 
130049 43 
131085 1 
131618 40 
131840 13 
131918 4 
133356 35 
133433 7 
134010 1 
135654 36 
135670 5 
135673 47 
135696 3 
135707 30 
135725 61 
135791 2 
135801 2 
135813 2 
135996 4 
136154 8 
136321 34 
136361 6 
136515 1 
136897 2 
136937 1 
136971 293 
137023 35 
137373 10 
137685 5 
137710 26 
137876 4 
137890 16 
137907 22 
137917 134 
137920 4 
137940 4 
137960 14 
137990 199 
138001 37 
138040 54 
138045 14 
138091 3 
138099 36 
138116 3 
138121 5 
138122 23 
138127 14 
138129 4 
138130 4 
138197 26 
138229 5 
138233 2 
138234 7 
138235 14 
138280 53 
138291 2 
138313 46 
138316 8 
138358 45 
138366 8 
138399 9 
138435 3 
138438 13 
138449 16 
138478 1 
138483 14 
138627 14 
138797 3 
138887 1 
139319 24 
139549 1 
139735 5 
140139 21 
140660 36 
140663 19 
140678 26 
140683 23 
140688 9 
140689 2 
140697 25 
144085 9 
144098 29 
144123 2 
144276 1 
144493 18 
144626 40 
144697 3 
144859 4 
144867 19 
144968 16 
144972 90 
145006 1 
145300 11 
145334 33 
145348 3 
145354 2 
145368 2 
145371 11 
145377 2 
145378 58 
145418 12 
145422 19 
145434 3 
145444 5 
145480 88 
145622 199 
145628 1 
145807 98 
146138 31 
146330 97 
146508 30 
146692 22 
146721 38 
146748 33 
146759 30 
146761 15 
146762 1 
146766 56 
146902 22 
147878 8 
147996 21 
148038 14 
148048 71 
148059 90 
148061 2 
148124 11 
148140 7 
148144 25 
148148 85 
148183 1 
153930 2 
154852 121 
154863 10 
154866 35 
154878 193 
154879 1 
154880 89 
154886 2 
154891 295 
154909 29 
154953 1 
154957 62 
156587 18 
156762 1 
156907 1 
157471 2 
157491 9 
157501 16 
157937 43 
157955 68 
157959 1 
157965 84 
157980 27 
158037 152 
158484 2 
159814 111 
159942 41 
160444 55 
160495 8 
160547 14 
160557 4 
160567 3 
160583 2 
160585 15 
160911 8 
160933 35 
161051 1 
161144 1 
161152 4 
161272 30 
161413 4 
161673 138 
161905 26 
162179 1 
162819 106 
164230 49 
164237 113 
164422 9 
164431 8 
164439 137 
164451 2 
164459 1 
164518 54 
164577 4 
167118 37 
167175 39 
167710 58 
167716 1 
167823 101 
167868 6 
167886 48 
167889 161 
167903 65 
167910 6 
167911 19 
167930 26 
167969 2 
168011 1 
168062 113 
168346 3 
168350 16 
168358 1 
168534 1 
168702 3 
168793 27 
169110 76 
169116 1 
169292 127 
169307 25 
169321 1 
169326 1 
169345 15 
169373 53 
169414 22 
169577 4 
169788 1 
169838 47 
169847 9 
169868 56 
169903 10 
169911 6 
169923 2 
169932 38 
169940 3 
169975 5 
170123 36 
170283 13 
170425 109 
170426 3 
170427 1 
172145 1 
172351 3 
172373 26 
172386 2 
172439 120 
172461 5 
172795 3 
172809 11 
172820 11 
172828 4 
174567 5 
174693 74 
174711 4 
174715 5 
174726 8 
174734 10 
174813 12 
174817 70 
174846 48 
174849 6 
175002 108 
175021 1 
175147 232 
175168 105 
175262 177 
175309 18 
175332 3 
175360 68 
175387 6 
176470 1 
180360 9 
180490 3 
180556 1 
180904 185 
181122 4 
181129 12 
181197 12 
181222 5 
181265 3 
181281 11 
181282 28 
181293 3 
181301 10 
182048 2 
182690 50 
182695 1 
182738 34 
182744 28 
182763 36 
182781 16 
182793 1 
182798 3 
182809 7 
182815 51 
182816 75 
182824 69 
185267 22 
185280 5 
185314 2 
185339 3 
185381 6 
185403 2 
185410 1 
185413 11 
185558 3 
186141 1 
186275 2 
186955 6 
186977 1 
186981 54 
186995 2 
187029 1 
187070 139 
187072 2 
187080 92 
187097 21 
187591 3 
187615 19 
187622 8 
187625 16 
187639 11 
187707 93 
187837 4 
187840 10 
187851 1 
187867 27 
187905 4 
187913 4 
187915 2 
187920 2 
187924 46 
187930 1 
187936 261 
187953 4 
187967 9 
188949 31 
190397 27 
190671 23 
190843 17 
190853 46 
190869 70 
191043 53 
191049 2 
191053 2 
191059 4 
191087 20 
191091 8 
191140 2 
191148 1 
191514 249 
191984 23 
192359 5 
193110 35 
193202 58 
193521 1 
193738 11 
193825 8 
193981 32 
194369 9 
195305 7 
195403 42 
195424 31 
195629 1 
195765 84 
195787 59 
195935 3 
195940 79 
195955 16 
196133 5 
196136 2 
196255 7 
196261 11 
196415 16 
197318 6 
197955 188 
197966 2 
198007 45 
198024 82 
198046 1 
198085 9 
198108 19 
198151 3 
198168 4 
198175 10 
198178 3 
198195 8 
198196 1 
198207 7 
198277 2 
198281 1 
198297 5 
198305 2 
198307 4 
198327 32 
198334 1 
198338 17 
198344 1 
198425 169 
198462 14 
198490 2 
198502 66 
198557 43 
198580 21 
198585 14 
198592 5 
198594 37 
198624 15 
200025 5 
200036 34 
200060 52 
200062 42 
200071 185 
200142 4 
200295 1 
200358 1 
200361 23 
200363 12 
200364 1 
200365 163 
200378 191 
200391 17 
200425 3 
200455 39 
200485 2 
200584 66 
200719 7 
200943 120 
201056 1 
201473 26 
201651 1 
201831 10 
201841 26 
202015 1 
202037 1 
202068 1 
202071 3 
202102 3 
202106 3 
202127 1 
202133 1 
202145 4 
202156 2 
202564 15 
204286 42 
204511 76 
204641 16 
204671 1 
204989 2 
205007 80 
205008 5 
205018 126 
205030 26 
205052 5 
205060 5 
205094 19 
205248 1 
205256 51 
205286 15 
205412 4 
205542 6 
205781 1 
205912 6 
205957 1 
206235 5 
206372 14 
206742 2 
206792 2 
206796 20 
206806 12 
206815 3 
206836 20 
206851 6 
206854 9 
206870 35 
209507 4 
209582 31 
209589 4 
209674 3 
209770 5 
210033 1 
210135 9 
210148 3 
210153 14 
210157 32 
210287 2 
210318 145 
210344 3 
211385 3 
211402 10 
211533 3 
211596 10 
211613 4 
211618 49 
211623 1 
211627 4 
211635 9 
211650 19 
211662 11 
211671 31 
212343 4 
212528 47 
213328 54 
213674 49 
213760 29 
214538 1 
214638 21 
214648 7 
214676 121 
214695 56 
214698 1 
214701 14 
214702 12 
214711 94 
214716 14 
214717 17 
214718 1 
214784 1 
214825 1 
214827 4 
215143 18 
215772 2 
215790 5 
215820 1 
215949 33 
216074 17 
216090 108 
216164 2 
216177 35 
216260 1 
216342 11 
216355 2 
216372 1 
216378 8 
216395 1 
216405 121 
216420 1 
216465 15 
216736 60 
216956 2 
217106 11 
217156 1 
217177 1 
217279 1 
217293 3 
217303 2 
217313 1 
217346 2 
217354 4 
217375 5 
217378 26 
217381 127 
217423 3 
217430 20 
217432 27 
217481 19 
217493 2 
217503 57 
217504 67 
217512 8 
217520 2 
217530 14 
217537 12 
217547 42 
217549 9 
217551 30 
217642 12 
217646 29 
217650 25 
217671 37 
217691 7 
217696 2 
217705 1 
217710 29 
217864 12 
217960 37 
217987 52 
217988 33 
217989 1 
218018 3 
218059 74 
218122 1 
218156 2 
218432 2 
218597 1 
218828 13 
218862 62 
218875 4 
218885 5 
218889 1 
219049 1 
219070 2 
219078 13 
219398 23 
219465 3 
219848 11 
219919 4 
220238 6 
220453 68 
220460 75 
220467 13 
220479 36 
220481 20 
220483 1 
220492 445 
220506 36 
220549 26 
220557 44 
220560 24 
220574 295 
220580 1 
220587 174 
220734 136 
221076 9 
221088 98 
221127 41 
221213 9 
221428 3 
222200 112 
222526 68 
222545 9 
222548 1 
222606 12 
222611 23 
224508 1 
224514 176 
224540 73 
224561 119 
224563 2 
224564 66 
224577 2 
224579 3 
224587 3 
224597 55 
224603 28 
224660 43 
224670 11 
224816 5 
224860 17 
225568 1 
225707 4 
225777 13 
225916 48 
227023 21 
227067 79 
227226 3 
227245 85 
227252 52 
227259 1 
227260 71 
227262 3 
227266 90 
227268 11 
227270 35 
227271 10 
227277 96 
227282 41 
227320 23 
227328 8 
227498 1 
227522 52 
227530 9 
227692 8 
227802 157 
227819 1 
228182 2 
228350 5 
228382 56 
228383 2 
228404 10 
228544 7 
228706 7 
228901 23 
228913 3 
228914 33 
228917 52 
228921 30 
228977 8 
228980 3 
228981 4 
228983 15 
228989 19 
229011 42 
229033 56 
229721 51 
229770 1 
229813 126 
229885 16 
230713 13 
230745 35 
230785 3 
230787 12 
230792 25 
230843 3 
230853 4 
230858 54 
230864 5 
230870 59 
230888 64 
230891 2 
233760 13 
233804 67 
233823 12 
233859 47 
233907 54 
233911 24 
233932 87 
233947 11 
233987 11 
234008 26 
234040 3 
234049 8 
234066 2 
234075 4 
234113 10 
234119 122 
234134 4 
234142 3 
234337 6 
235026 16 
235407 8 
235734 1 
235876 66 
235883 6 
235941 5 
236041 49 
236183 21 
236356 1 
236826 40 
237839 28 
237863 48 
237896 197 
237936 88 
237937 10 
238115 108 
238130 21 
238146 1 
238164 110 
238173 19 
238207 12 
238328 29 
238501 197 
238550 81 
239200 12 
239370 20 
239410 9 
239514 5 
239678 39 
239795 145 
239849 17 
239885 25 
239990 7 
240021 1 
240022 21 
240063 53 
240074 8 
240093 16 
240127 8 
240157 15 
240164 16 
240200 105 
240206 52 
240214 6 
240221 2 
240238 14 
240289 41 
240360 23 
240389 123 
240440 31 
240598 88 
240666 17 
240682 37 
241020 71 
241422 9 
241427 42 
241437 8 
241442 28 
241454 27 
241459 1 
241506 27 
241524 1 
241531 3 
244285 1 
244312 17 
244326 3 
244332 4 
244388 23 
245036 5 
245489 53 
245493 64 
245499 78 
245505 12 
245507 1 
245508 1 
245527 23 
245548 40 
245564 7 
245875 6 
246067 3 
246078 8 
246206 11 
246524 2 
247045 33 
247057 21 
247059 45 
247088 1 
247228 23 
247234 21 
247238 26 
247242 5 
247253 71 
247259 6 
247306 3 
247308 4 
247317 2 
247321 26 
247330 6 
247334 3 
247340 51 
247348 30 
247360 2 
247374 6 
247509 16 
247658 13 
248118 12 
248656 2 
249261 1 
250032 10 
250040 4 
250075 11 
250218 3 
250248 6 
250393 36 
250473 25 
250500 1 
250506 4 
250509 35 
250532 11 
250642 5 
250687 92 
251291 12 
251475 34 
251499 1 
251682 101 
251794 15 
251800 1 
251802 3 
251809 3 
251812 5 
251817 8 
251819 40 
251914 57 
251938 41 
251971 57 
251984 8 
252011 28 
253234 1 
253272 48 
253785 38 
253832 1 
253843 172 
254014 1 
254095 152 
254120 8 
254142 10 
254168 55 
254180 1 
254192 67 
254222 27 
254234 30 
254243 3 
254252 2 
254260 46 
254263 11 
254266 1 
254271 9 
254280 96 
254287 8 
254302 34 
254324 11 
254325 1 
254333 2 
254336 1 
254344 29 
254356 15 
254517 8 
254707 1 
254770 1 
254863 5 
255075 4 
255097 4 
255141 1 
255159 58 
255178 1 
255182 1 
256089 1 
256643 7 
257019 18 
257030 16 
257130 57 
257157 8 
257192 6 
257196 2 
257377 37 
258008 1 
258248 18 
258252 5 
258256 12 
258355 341 
258365 80 
258530 94 
259204 111 
259337 104 
259369 34 
259380 1 
259399 18 
259410 69 
259422 10 
259427 7 
259435 34 
259457 157 
259472 37 
259486 64 
259641 8 
259871 33 
259936 105 
259980 44 
260018 2 
260101 4 
260106 38 
260285 57 
260293 25 
260304 2 
260352 4 
260374 5 
260375 35 
260384 59 
260545 8 
260612 133 
261060 3 
261339 9 
262040 97 
262182 99 
262541 39 
263146 2 
263321 32 
263375 1 
263536 121 
263547 2 
263619 67 
263644 9 
263807 9 
264184 36 
264226 125 
264599 1 
264608 3 
264615 33 
264621 39 
264622 1 
264657 27 
264663 11 
264669 4 
264672 4 
264673 9 
264675 2 
264683 6 
264692 1 
264842 1 
264845 27 
265666 3 
265785 3 
266650 1 
266668 3 
266679 1 
266703 33 
266707 1 
266715 61 
266753 1 
266810 3 
266955 53 
267318 1 
267380 1 
267555 12 
267637 12 
267674 1 
267957 1 
268103 15 
268328 1 
268360 1 
268520 10 
268528 2 
268544 1 
268704 180 
268811 11 
269141 1 
269162 2 
269167 39 
269438 2 
269480 457 
269664 27 
269973 89 
269977 5 
269980 192 
269984 37 
269993 3 
269997 57 
270007 1 
270025 31 
270044 2 
270062 120 
270099 88 
270102 102 
270108 8 
270116 1 
270120 4 
270124 29 
270132 2 
270149 1 
270152 158 
270158 67 
270167 12 
270337 1 
270774 3 
270803 28 
270908 35 
271236 1 
271313 17 
271319 4 
271356 9 
271359 19 
271735 2 
271809 2 
271826 3 
271852 7 
271865 17 
271873 1 
271906 2 
272069 22 
272218 7 
273058 8 
273087 14 
273255 16 
273338 2 
273415 22 
273509 33 
273765 69 
273831 25 
273836 6 
273903 32 
273938 17 
273989 1 
274042 4 
274053 2 
274061 31 
274086 4 
274288 4 
274309 2 
274465 1 
274658 2 
274662 4 
274689 13 
274867 48 
274987 4 
275044 17 
275085 42 
275280 104 
275399 1 
275723 5 
275736 1 
275759 12 
275776 5 
275784 6 
275785 3 
275795 2 
275807 17 
275824 3 
275843 37 
275886 50 
275888 17 
275904 1 
275926 3 
276170 6 
276190 79 
276207 7 
276221 5 
276242 64 
276374 2 
276438 44 
276457 27 
276660 3 
276776 1 
276915 8 
276947 6 
276966 13 
277126 1 
279625 1 
279970 2 
279990 10 
279999 14 
280207 1 
280215 1 
280224 33 
280238 15 
280321 10 
280331 121 
280488 16 
280494 92 
280517 8 
280528 4 
280721 1 
280892 90 
281271 26 
281410 15 
281476 1 
281484 37 
281608 74 
281613 1 
281625 5 
281633 23 
281639 12 
281656 1 
281670 3 
281766 8 
281774 17 
281784 6 
281789 2 
281801 11 
281813 4 
281832 5 
281865 1 
281874 6 
281879 3 
281904 3 
281910 2 
281921 1 
281929 11 
281999 2 
282002 3 
282030 1 
282071 14 
282434 18 
282639 101 
282978 12 
283464 13 
283647 3 
283683 1 
283702 6 
283703 1 
283705 3 
283706 1 
283885 1 
283898 16 
283962 23 
283972 24 
283990 25 
284009 2 
286099 119 
286103 1 
286169 2 
287630 3 
287682 4 
287683 18 
287684 48 
287685 1 
287686 1 
287694 2 
287748 18 
287753 52 
287762 46 
287771 25 
287782 7 
287885 53 
287959 8 
288388 1 
288592 27 
288598 96 
288875 30 
289038 2 
289123 22 
289231 1 
289253 89 
289263 2 
289295 2 
289347 14 
289496 88 
289574 2 
289589 5 
289616 4 
289938 1 
290844 18 
291915 45 
291923 11 
292272 37 
292824 2 
292845 2 
292855 4 
292863 6 
292895 12 
292914 1 
292925 4 
292940 38 
292945 5 
292963 1 
292970 14 
293050 21 
293105 1 
293122 45 
293278 154 
293465 7 
293571 4 
293604 2 
293751 229 
294165 2 
295226 3 
295234 6 
295252 177 
295412 3 
295435 25 
295539 18 
295749 11 
295754 12 
295761 10 
295766 5 
295768 3 
295781 48 
295783 1 
295791 2 
295805 1 
295806 12 
295808 1 
295811 20 
295860 3 
295866 2 
295874 80 
295880 2 
295883 63 
295890 50 
295894 8 
295906 7 
296054 6 
297758 147 
297779 9 
297851 91 
298101 2 
298212 2 
298227 1 
298228 23 
299530 1 
299538 27 
299982 6 
300210 12 
300508 2 
300715 4 
300853 8 
300884 32 
300891 16 
300897 3 
300908 7 
300918 9 
300981 10 
300990 12 
301007 16 
301024 10 
301032 1 
301050 5 
301058 91 
301087 4 
301105 8 
301112 14 
301116 15 
301149 1 
301155 190 
301251 34 
301275 29 
301406 4 
301417 27 
301520 4 
301530 22 
301878 3 
302009 4 
302034 5 
302090 21 
302092 293 
302095 2 
302102 89 
302124 18 
302169 97 
302182 291 
302188 1 
302192 2 
302195 62 
302203 10 
302233 19 
302236 227 
302244 259 
302298 91 
302304 115 
302313 40 
302371 154 
303226 1 
303717 1 
304537 14 
304683 33 
304702 27 
304720 56 
304734 8 
304740 24 
304789 2 
304807 5 
304818 19 
304827 163 
305160 1 
305575 10 
305639 122 
305719 1 
306157 5 
306300 52 
306344 12 
306524 39 
306535 4 
307012 1 
307161 32 
307178 25 
307251 3 
307263 167 
307299 11 
307302 5 
307307 37 
307313 15 
307317 24 
307502 138 
307810 10 
308494 41 
308553 8 
308695 9 
308702 6 
308706 165 
308730 54 
308799 3 
308813 19 
308824 10 
308828 1 
309093 20 
309123 3 
309154 71 
309308 5 
309349 1 
309391 4 
309898 9 
309936 3 
309980 10 
310265 2 
310272 3 
310299 1 
310303 97 
310305 1 
310311 76 
310319 14 
310332 32 
310400 14 
310419 54 
310461 10 
310462 9 
310488 36 
311493 2 
311863 7 
315800 29 
316157 24 
317765 17 
317774 16 
317835 15 
317855 26 
317862 4 
317864 32 
317871 139 
317874 41 
317923 42 
317927 19 
317928 1 
317932 25 
317933 1 
317940 1 
317948 34 
318104 46 
318115 1 
318117 3 
318126 69 
318133 10 
318141 4 
318154 94 
318158 57 
318162 43 
318228 24 
318332 62 
318384 11 
318521 9 
318568 88 
318591 6 
318594 93 
318610 7 
318634 3 
318668 3 
318691 65 
318880 2 
318903 114 
318915 1 
318920 1 
318945 49 
318961 2 
318992 1 
318995 305 
319142 17 
319361 11 
319542 6 
319665 2 
319749 26 
319786 4 
319820 22 
319826 52 
319923 35 
320264 25 
320444 1 
321111 46 
321262 38 
321396 7 
321577 1 
321599 1 
321609 31 
321735 18 
321766 6 
321787 44 
321796 10 
321810 257 
321818 1 
321828 35 
321835 125 
321841 24 
321847 1 
321854 10 
321862 31 
322040 1 
322138 4 
322218 118 
322256 1 
322635 6 
322821 16 
322931 66 
322982 16 
323263 1 
323663 2 
323676 64 
323687 2 
323748 2 
323913 44 
324250 36 
324485 1 
324645 1 
325226 2 
325686 12 
326332 128 
326495 33 
326505 15 
326519 34 
326544 1 
326553 12 
326571 65 
326585 1 
326639 2 
326646 16 
326668 8 
326672 1 
326678 1 
328788 27 
330159 4 
330172 36 
330195 15 
330246 8 
330251 14 
330254 7 
330274 1 
330283 2 
330290 13 
330316 13 
330447 32 
330455 25 
330583 162 
330868 45 
330871 54 
330891 2 
330904 23 
330919 22 
331263 2 
332201 1 
332218 5 
332261 18 
332278 50 
332334 61 
332342 1 
332366 75 
332691 151 
332738 213 
332757 1 
332880 38 
333181 241 
333246 4 
334743 9 
334856 1 
334861 9 
334911 9 
334922 5 
334925 48 
334926 51 
334928 1 
334942 17 
334974 3 
334980 11 
334991 5 
334995 29 
335001 6 
335006 3 
335042 3 
335047 19 
335057 4 
335077 3 
335096 2 
335148 2 
335163 3 
335204 7 
335280 14 
335315 18 
335316 53 
335320 58 
335356 77 
335360 18 
335519 49 
335535 4 
335600 2 
335616 8 
335678 224 
335703 19 
335721 27 
335729 140 
335740 100 
335743 4 
335746 1 
335758 55 
335761 20 
335764 1 
335805 346 
335820 12 
335821 83 
335824 22 
335828 27 
335830 13 
335832 8 
335836 3 
335843 13 
335847 2 
335899 95 
335998 64 
336055 2 
336073 4 
336081 1 
336082 3 
336091 11 
336104 85 
336139 3 
336159 52 
336197 6 
336210 25 
336265 28 
336298 8 
336311 13 
336538 52 
336579 1 
336622 3 
336810 19 
336872 8 
337221 5 
337877 36 
337892 1 
337904 216 
338100 16 
338136 20 
338289 70 
338309 23 
338402 1 
338407 5 
338793 1 
338875 92 
339397 216 
339412 20 
339425 87 
339432 261 
339438 1 
339441 124 
339499 15 
339500 36 
339519 8 
339536 53 
339541 24 
339556 1 
340188 44 
340217 4 
340221 188 
340226 107 
340234 56 
340240 32 
340253 12 
340391 114 
340405 22 
340700 14 
340728 4 
340772 9 
341220 158 
341585 16 
341833 46 
341899 13 
341918 12 
342010 33 
342039 29 
342215 36 
342221 108 
342226 1 
342234 1 
342248 4 
342338 21 
342341 1 
342362 11 
342378 6 
342505 6 
342664 4 
342676 82 
343309 38 
343359 17 
343380 58 
343557 1 
343931 18 
343962 5 
344089 65 
344103 23 
344129 67 
344581 35 
344892 135 
345174 6 
345195 3 
345244 2 
345252 2 
345387 104 
345519 18 
345566 24 
345692 46 
345715 39 
346138 5 
346161 83 
346163 36 
346204 7 
346221 2 
346241 130 
347655 1 
347743 69 
348584 22 
348594 64 
348634 5 
348658 92 
348669 20 
348676 743 
348691 106 
348693 23 
348720 32 
348728 86 
348866 2 
349827 59 
349845 1 
349863 2 
349868 59 
349874 90 
349876 1 
349912 30 
349913 109 
349945 26 
349950 1 
349966 6 
349967 11 
349980 11 
349986 64 
349998 164 
350022 59 
350030 46 
350070 48 
350077 124 
350096 27 
350121 3 
350131 1 
350143 15 
350148 1 
350160 155 
350198 3 
350215 29 
350223 27 
350227 2 
350239 15 
350249 38 
350252 5 
350261 37 
350263 10 
350277 1 
350279 42 
350287 1 
350294 6 
350299 3 
350361 15 
350408 25 
350418 110 
350426 48 
350516 20 
350547 5 
350555 40 
350564 7 
350581 38 
350590 60 
350730 2 
350732 47 
350734 2 
350760 1 
350775 34 
350783 22 
350862 106 
351007 8 
351351 38 
351463 4 
351468 35 
351485 2 
351488 12 
351500 9 
351504 17 
351531 1 
351534 2 
351538 25 
351540 4 
351542 142 
351544 1 
351555 1 
351567 1 
351579 100 
351845 28 
351894 39 
352076 79 
352118 35 
352129 7 
352132 54 
352138 404 
352149 72 
352193 23 
352196 198 
352206 69 
352225 1 
352303 84 
352315 11 
352395 7 
352445 23 
352675 9 
352699 4 
352753 19 
352903 2 
352940 14 
352960 1 
352970 133 
352994 39 
353112 59 
353918 77 
353937 6 
354142 135 
354571 121 
354745 8 
355078 5 
355109 28 
355209 54 
355215 13 
355223 152 
355231 78 
355251 68 
355259 48 
355263 1 
355271 1 
355312 136 
355339 2 
355352 28 
355367 15 
355425 28 
355429 40 
355434 1 
355451 38 
355459 22 
355466 4 
355468 1 
355476 5 
355484 8 
355548 11 
355554 13 
355561 1 
355633 19 
355637 1 
355670 10 
355673 45 
355699 3 
355700 21 
355707 75 
355730 3 
355758 1 
355766 35 
355782 5 
355790 5 
355796 3 
355801 225 
355817 86 
355840 141 
355848 4 
355893 2 
355896 3 
355901 360 
355951 2 
355992 5 
355997 43 
356003 27 
356210 1 
356230 69 
356255 55 
356263 4 
356277 3 
356310 1 
356700 3 
356713 3 
356885 1 
356944 2 
356978 14 
356982 1 
356988 86 
357005 27 
357045 19 
357073 8 
357220 58 
357289 2 
357382 5 
357511 3 
357600 17 
357654 2 
357789 13 
357799 10 
357829 46 
358072 5 
358163 16 
358425 42 
358516 80 
358668 15 
358798 108 
358886 222 
358941 1 
358975 1 
359143 2 
359296 1 
359323 36 
359392 90 
359447 5 
359469 2 
359473 5 
359480 3 
359483 7 
359599 7 
359771 4 
359812 24 
359823 51 
360189 11 
360211 44 
360353 21 
360361 4 
360365 10 
360369 15 
360538 7 
360730 52 
360755 1 
360795 84 
360938 2 
360945 3 
361149 2 
361160 53 
361172 8 
361323 37 
361524 23 
364720 1 
365824 53 
365855 2 
365858 7 
365859 21 
365861 56 
365874 19 
365878 11 
365888 7 
365918 6 
365944 1 
365954 23 
366521 10 
366528 7 
366533 6 
366541 12 
366550 46 
366553 2 
366560 261 
366569 20 
366585 7 
366592 7 
366621 3 
366626 3 
366632 249 
366647 33 
368271 15 
368310 1 
368461 8 
368487 8 
368489 1 
368633 1 
368715 19 
368892 4 
369019 11 
369064 66 
369362 14 
369856 7 
370192 35 
370204 1 
370209 105 
370215 11 
370218 59 
370224 1 
370276 1 
370279 22 
370315 1 
370632 24 
370690 2 
371132 1 
371397 1 
371624 36 
372139 9 
372257 30 
372268 2 
372309 1 
372315 27 
372326 1 
372331 75 
372390 11 
372393 6 
372437 1 
372534 16 
372564 6 
373249 75 
373389 5 
373393 35 
373399 2 
373402 6 
373410 44 
373414 11 
373422 4 
373462 95 
373507 4 
373537 8 
373607 18 
373642 46 
373746 26 
373749 1 
373761 142 
373783 1 
373786 12 
373794 5 
373807 13 
373821 22 
373869 3 
373878 90 
373880 17 
373885 13 
373939 52 
374046 3 
374115 2 
374120 5 
374417 18 
374428 14 
374614 3 
374752 19 
374756 105 
374765 8 
374766 147 
374787 39 
374790 91 
374798 130 
374803 68 
374811 62 
374847 5 
374902 6 
374915 3 
374919 5 
374924 83 
374988 1 
375048 250 
375065 58 
375075 2 
375091 214 
375097 129 
375109 13 
375131 17 
375158 56 
375166 18 
375175 70 
375180 13 
375183 43 
375197 128 
375199 2 
378545 1 
378587 17 
378635 1 
378671 1 
379528 1 
379586 6 
379645 6 
379685 84 
379694 46 
379787 73 
379801 5 
379828 8 
380033 18 
380263 3 
380758 12 
380786 53 
380922 28 
380927 19 
380931 67 
380935 6 
380946 3 
380998 15 
381018 3 
381038 228 
381126 1 
381322 36 
381342 3 
381365 31 
381370 113 
381374 9 
381385 23 
381533 25 
381826 8 
382541 82 
382548 64 
382944 13 
382958 2 
383062 88 
383106 1 
383156 1 
383326 14 
383759 2 
383788 7 
383832 14 
383837 54 
383857 12 
383865 4 
384200 1 
384339 5 
384541 57 
385555 3 
386827 2 
386856 11 
386927 3 
387016 104 
387024 34 
387036 25 
387042 47 
387081 8 
387087 1 
387088 46 
387103 1 
387124 24 
387130 17 
387133 3 
387139 5 
387141 1 
387143 7 
387476 191 
387484 98 
387583 1 
389065 1 
389833 204 
389962 1 
389972 36 
389996 91 
390095 10 
390174 2 
390442 7 
390669 1 
390822 5 
390873 31 
391040 141 
391423 60 
391522 13 
391563 117 
391577 5 
391664 6 
391952 11 
392102 1 
392125 4 
392133 28 
392163 3 
392191 79 
392216 119 
392361 1 
392378 11 
392382 40 
392404 5 
392419 5 
392432 3 
392435 11 
392438 8 
392443 32 
392453 39 
392462 9 
392465 9 
392487 18 
392495 8 
392511 47 
392534 25 
392589 4 
392708 83 
392721 170 
392723 7 
392789 302 
392795 51 
392797 2 
392811 19 
392834 8 
392837 384 
392864 80 
394470 50 
394481 12 
394498 7 
394554 15 
394555 24 
394595 73 
394601 40 
394743 80 
395283 1 
395437 1 
395808 7 
396714 15 
397368 2 
397407 14 
397811 10 
397984 158 
398374 3 
398385 1 
398393 3 
398428 2 
398430 32 
398442 22 
398457 1 
398461 4 
398476 1 
398616 31 
398630 132 
398997 8 
399003 6 
399098 66 
399180 1 
399257 64 
399783 1 
399843 1 
400301 1 
400472 1 
400475 51 
400587 20 
400600 20 
400606 1 
400661 1 
400825 41 
400859 10 
400867 6 
400922 6 
400923 19 
400940 7 
400951 5 
400952 10 
400954 9 
401161 5 
401610 48 
402434 5 
402465 101 
402578 15 
402611 24 
402655 16 
402695 2 
403051 19 
403110 21 
403183 14 
403195 31 
403210 1 
404357 10 
404396 14 
404707 2 
404934 1 
405663 6 
405668 12 
405688 7 
405696 1 
405703 2 
405706 1 
405709 25 
405712 43 
405829 3 
405841 27 
405842 1 
405848 56 
405852 4 
405856 8 
405862 3 
405868 55 
405874 7 
405877 34 
405881 24 
405889 8 
405902 1 
405917 1 
405941 56 
405950 138 
405984 36 
405987 56 
405996 8 
406006 1 
406308 24 
406350 1 
406802 1 
406976 190 
407020 58 
407357 48 
407587 5 
407726 9 
407762 45 
407787 2 
407788 42 
407797 26 
407803 80 
407876 1 
407882 21 
407900 2 
407905 69 
407906 33 
407907 2 
407910 13 
407958 2 
407969 13 
408119 35 
408141 50 
408145 1 
408201 4 
408209 69 
408217 1 
408218 222 
408225 20 
408233 1 
408235 1 
408239 1 
408254 4 
408400 8 
408408 7 
408430 12 
408762 97 
408766 2 
408905 120 
409774 2 
409844 17 
409849 1 
409854 2 
409895 2 
409969 6 
409976 110 
410017 5 
410042 5 
410279 71 
410506 4 
410658 35 
410768 8 
410861 13 
411143 2 
411305 29 
411913 45 
411933 1 
411972 13 
412119 29 
412133 2 
412145 1 
412146 55 
412148 1 
412158 132 
412167 32 
412189 7 
412211 33 
412213 17 
412228 5 
412232 18 
412381 1 
412573 29 
412583 1 
412587 32 
412642 1 
412647 5 
412650 24 
412657 7 
412681 14 
412684 2 
412688 29 
413289 7 
413301 135 
413311 6 
413322 14 
413336 12 
413338 7 
413362 3 
413382 10 
413383 5 
413388 19 
413477 40 
413508 1 
413532 30 
413541 3 
413547 1 
413569 2 
416136 3 
416156 66 
416213 148 
416303 3 
416432 20 
416501 40 
416509 13 
416518 12 
416525 36 
416530 99 
416536 2 
416545 3 
416551 21 
416557 5 
417545 37 
417554 3 
417571 2 
417599 2 
417607 14 
417669 76 
417673 18 
417674 3 
417677 82 
417691 8 
417723 3 
417731 36 
417734 29 
417749 58 
418617 11 
418625 23 
418697 19 
418699 37 
418703 14 
418721 1 
418730 7 
418773 4 
419017 1 
419059 1 
419068 13 
419071 15 
419076 60 
419106 54 
419570 1 
419597 108 
419700 2 
419739 2 
419954 123 
419962 2 
419976 12 
419977 3 
419980 2 
419982 25 
419995 12 
420002 21 
420010 33 
420014 26 
420021 17 
420030 2 
420031 59 
421056 19 
421191 2 
421381 6 
421426 120 
421765 77 
421771 1 
421957 2 
422829 15 
422882 6 
422885 39 
422898 82 
422909 26 
422918 38 
423327 14 
423621 146 
423661 81 
423846 58 
424001 2 
424150 9 
424164 1 
424617 142 
424646 48 
424677 30 
424707 1 
424738 5 
424748 1 
424751 20 
424951 2 
425323 38 
426849 50 
426850 29 
426910 94 
426933 3 
426947 60 
427036 3 
427076 7 
427087 1 
427103 16 
427108 17 
427111 121 
427150 20 
427175 40 
427195 153 
427215 47 
427249 17 
427264 2 
427287 8 
427294 30 
427304 6 
427309 14 
427346 19 
427352 1 
427368 12 
427376 1 
427386 2 
427433 19 
427448 12 
427471 42 
427476 17 
427483 5 
427503 1 
427512 40 
427524 34 
427671 18 
427676 36 
427701 18 
427726 16 
427736 38 
427768 33 
427823 12 
429427 9 
429868 26 
429874 1 
429902 35 
429937 17 
429958 21 
429962 18 
431940 2 
434477 4 
434537 26 
434599 12 
434602 102 
434606 119 
434616 69 
434652 16 
434663 6 
434677 1 
434682 2 
434736 48 
434746 13 
434751 2 
434761 66 
434767 1 
434768 24 
434925 7 
434938 61 
434952 273 
434981 138 
435410 1 
435881 28 
435895 1 
435910 50 
436611 12 
436907 10 
436999 6 
437031 7 
437035 60 
437103 2 
437234 2 
437259 139 
437378 2 
437383 4 
437410 22 
437462 4 
437475 9 
437490 25 
437497 46 
437500 16 
437520 2 
437536 7 
437639 32 
437725 79 
437820 1 
438006 69 
438033 27 
438055 1 
438367 1 
438471 10 
438482 7 
438515 1 
438526 15 
438677 7 
438754 2 
438966 25 
439021 1 
439359 2 
439366 5 
439375 124 
439422 24 
439435 3 
439464 6 
439468 2 
439489 5 
439596 11 
439609 8 
440345 54 
440691 56 
440694 99 
440703 11 
440714 21 
440778 5 
440804 98 
440821 2 
440847 10 
440857 1 
440874 16 
440890 42 
440917 45 
440950 24 
440957 65 
441002 4 
441031 3 
441106 34 
441110 27 
441112 1 
441115 1 
441121 42 
441127 21 
441138 56 
441146 71 
441184 1 
441201 14 
441210 137 
441217 71 
441222 26 
441228 67 
441240 1 
441262 6 
441266 8 
441282 15 
441290 1 
441309 20 
441329 36 
441335 1 
441345 13 
441374 1 
441393 22 
441610 3 
441612 78 
441656 1 
441670 47 
441759 116 
441807 49 
442106 4 
442328 23 
442565 74 
442573 2 
442584 3 
442591 141 
442608 6 
442611 1 
442613 3 
442618 260 
442621 4 
442651 4 
442769 113 
442933 2 
443062 1 
443076 2 
443138 1 
443149 1 
443153 5 
443156 2 
443166 2 
443372 21 
443433 9 
443654 16 
443962 1 
443978 3 
444002 20 
444067 6 
444399 2 
444403 10 
444409 3 
444428 15 
444441 11 
444450 3 
444502 3 
444522 12 
444533 5 
444558 3 
444564 3 
444673 1 
444679 21 
444695 6 
444698 13 
444718 3 
444721 100 
444756 1 
444854 4 
444861 4 
444873 2 
445050 32 
445216 6 
445367 3 
445387 108 
445665 21 
445673 3 
445689 1 
445849 1 
446278 14 
446557 7 
446745 6 
447061 5 
447127 16 
447131 13 
447135 23 
447140 39 
447141 35 
447143 1 
447146 16 
447151 15 
447157 37 
447162 24 
447194 42 
447206 12 
447209 6 
447213 39 
447233 112 
447234 1 
447265 4 
447276 3 
447279 5 
447610 5 
448386 5 
448433 73 
448468 302 
448604 23 
448695 12 
448701 1 
448884 62 
449053 36 
449164 16 
449269 16 
449390 21 
449453 8 
449530 23 
449536 7 
449540 74 
449561 7 
449614 1 
449666 7 
449690 1 
449707 63 
449913 8 
450110 23 
450209 1 
450294 9 
450319 316 
450669 8 
450670 10 
450675 27 
450677 6 
450679 51 
450681 15 
450687 114 
450695 120 
450723 2 
450732 16 
450738 13 
450751 40 
450764 15 
451114 66 
451116 1 
451121 141 
451229 14 
451333 34 
451338 33 
451355 86 
451424 1 
451746 29 
451812 61 
451963 107 
451973 11 
452081 6 
452094 82 
452107 19 
452110 12 
452118 3 
452164 5 
452187 13 
452188 94 
452206 82 
452210 17 
452222 1 
452264 93 
453463 39 
453489 31 
453547 50 
454088 3 
454551 3 
454857 21 
455173 7 
455313 40 
455316 5 
455477 8 
455688 26 
455845 44 
455854 106 
455879 16 
455887 30 
456074 29 
456082 16 
456166 145 
456199 7 
456214 2 
456217 2 
456224 1 
456226 70 
456235 2 
456257 6 
456259 4 
456269 17 
456274 6 
456277 23 
456285 84 
456329 18 
456335 6 
456345 4 
456350 5 
456357 20 
456359 19 
456551 2 
456697 24 
457463 13 
457490 18 
457495 3 
457499 5 
457501 3 
457503 4 
457506 1 
457507 13 
457515 14 
457541 2 
457559 29 
457586 57 
457635 3 
461940 41 
462122 57 
462130 13 
462233 1 
462249 18 
462257 22 
462263 1 
462266 11 
462399 12 
462457 7 
462541 28 
462562 106 
462575 38 
462639 34 
462752 122 
462775 5 
462790 131 
462942 1 
462974 57 
463390 76 
463536 26 
463695 53 
463744 1 
463745 1 
463830 1 
463942 17 
464403 2 
464415 7 
464565 2 
464723 11 
464746 2 
464756 6 
465014 10 
465081 63 
465086 24 
465096 4 
465116 11 
465137 1 
465140 6 
465143 11 
465150 143 
465168 3 
465171 45 
465299 2 
465337 7 
465452 1 
465467 118 
465600 26 
465648 2 
465750 3 
465836 13 
466135 5 
466143 61 
466170 12 
466175 1 
466177 67 
466186 54 
466194 48 
466234 19 
466290 37 
466505 2 
466525 8 
466651 52 
466692 4 
466693 58 
466699 89 
466700 1 
466702 82 
466708 109 
466714 28 
466772 26 
466781 1 
466783 2 
466784 94 
467122 5 
467282 7 
467292 2 
467586 77 
467728 23 
468740 2 
469342 2 
469454 82 
469875 1 
469881 24 
469941 84 
469944 3 
469946 5 
470109 52 
470154 8 
471185 1 
471209 154 
471228 19 
471242 91 
471289 6 
471299 5 
471309 2 
471419 1 
471617 169 
471633 15 
471826 4 
471843 4 
472021 63 
472135 122 
472680 5 
473053 25 
473220 6 
473247 1 
473288 85 
473964 62 
473994 29 
474157 67 
474189 2 
474386 5 
474777 102 
474789 1 
474947 1 
475089 4 
475381 13 
475529 93 
475677 23 
475860 162 
475889 60 
475911 23 
476240 1 
476347 2 
476351 9 
476519 22 
476687 50 
476693 60 
476698 88 
476702 43 
476711 62 
476725 43 
476726 108 
476740 64 
476744 1 
476748 16 
478057 17 
478074 304 
478080 40 
478128 1 
478144 14 
478155 74 
478293 1 
478300 13 
478303 30 
478315 31 
478317 59 
478324 16 
478334 274 
478343 23 
478366 43 
478367 236 
478368 1 
478378 51 
478575 16 
479238 18 
479249 50 
479263 2 
479267 10 
479270 36 
479271 24 
479275 69 
479286 55 
479332 5 
479339 1 
479426 26 
479487 212 
479509 1 
479510 78 
479556 35 
479564 10 
479584 9 
479598 151 
479617 1 
479624 17 
479655 26 
479736 2 
479860 4 
480059 72 
480225 14 
480243 7 
480300 1 
480563 39 
480567 13 
480670 8 
480687 13 
481012 19 
481017 53 
481075 47 
481082 5 
481110 7 
481140 27 
481150 14 
481183 1 
481189 11 
481195 11 
481314 7 
481332 23 
481364 4 
481534 20 
481716 1 
481757 2 
482141 13 
482175 9 
482298 101 
482456 3 
482503 1 
482603 98 
482773 1 
482828 3 
483106 6 
483130 15 
483138 1 
483141 34 
483144 52 
483150 9 
483153 2 
483170 3 
483174 15 
483182 23 
483216 74 
483264 16 
483276 2 
483284 42 
484080 23 
484775 7 
484872 5 
484876 3 
484877 24 
485204 1 
485210 1 
485384 64 
485392 27 
485396 31 
485400 13 
485403 275 
485455 9 
485471 11 
485476 19 
485489 9 
486501 2 
487217 6 
487537 4 
487691 36 
487865 3 
487922 34 
488052 24 
488196 4 
488228 29 
488239 47 
488249 3 
488262 65 
488266 191 
488267 135 
488269 5 
488292 19 
488295 13 
488296 60 
488304 122 
488310 53 
488324 1 
488326 46 
488334 65 
488336 9 
488346 4 
488360 9 
488367 2 
488510 1 
488518 290 
488520 11 
488644 118 
488666 1 
488679 10 
488765 2 
488815 5 
489480 99 
489756 5 
489794 40 
489820 21 
489998 167 
490164 2 
490183 15 
490205 2 
490209 34 
490239 25 
490240 21 
490267 46 
490394 9 
490434 2 
490439 4 
490598 120 
490621 2 
490784 10 
490794 89 
490799 25 
490802 26 
490808 1 
490893 32 
490921 1 
490974 249 
491130 36 
491133 1 
491140 25 
491174 3 
491190 14 
491318 53 
491329 1 
491335 4 
491371 33 
491375 1 
491376 9 
491387 53 
491394 124 
491419 58 
491430 2 
492974 105 
493087 13 
493094 3 
493097 26 
493115 22 
493132 13 
493139 41 
493142 1 
493201 1 
493208 3 
493217 304 
493224 5 
493228 19 
493232 9 
493236 13 
493241 50 
493249 10 
493254 56 
493261 3 
493281 51 
493285 50 
493405 31 
493462 121 
493627 2 
493752 11 
493770 4 
493771 24 
495427 1 
495431 185 
495432 1 
495433 68 
495434 202 
495436 9 
495445 5 
495454 37 
495461 13 
495465 140 
495472 208 
495486 5 
495631 1 
495646 25 
495687 7 
495852 9 
496148 11 
496221 1 
496768 27 
497373 10 
497469 5 
497691 7 
497746 5 
498051 12 
498188 34 
498203 34 
498536 1 
498567 11 
498575 1 
498609 1 
498620 2 
498629 14 
498661 3 
498686 36 
498694 3 
498715 22 
498719 44 
498725 38 
498728 3 
498732 10 
498737 5 
498748 1 
498756 5 
498759 11 
498773 1 
498777 11 
498795 1 
498810 7 
498882 34 
498892 1 
498961 18 
498974 12 
498979 3 
498989 1 
498998 15 
499002 19 
499011 20 
499021 176 
499024 50 
499079 18 
499080 41 
499092 35 
499097 7 
499252 4 
499271 27 
499370 53 
499392 1 
499459 29 
499464 2 
499507 2 
499514 14 
499520 37 
499567 3 
499593 20 
499866 1 
500234 57 
500241 38 
500286 3 
500297 33 
500301 65 
500333 1 
500355 7 
500359 1 
500367 10 
500378 2 
500400 3 
500429 9 
500464 1 
500476 1 
500493 7 
500504 9 
500516 12 
500524 3 
500537 7 
500545 34 
500548 2 
500564 10 
500585 36 
500588 3 
500595 125 
500597 1 
500608 13 
500619 31 
500622 1 
500623 100 
500624 3 
500633 25 
500651 43 
500654 81 
500656 3 
500663 1 
500710 33 
500720 4 
500726 2 
500731 1 
500732 52 
500739 137 
500747 43 
500760 4 
500767 2 
500771 2 
500794 34 
500802 1 
500823 14 
500839 1 
500895 42 
500907 1 
500911 10 
500992 148 
501091 49 
501222 5 
501253 118 
501257 5 
501321 2 
501342 10 
501382 74 
501385 9 
501388 234 
501537 3 
501564 1 
501599 55 
501601 18 
501954 7 
501958 6 
502004 24 
502045 25 
502057 4 
502111 3 
502119 106 
502125 1 
502275 10 
502293 673 
502373 19 
502382 1 
502388 17 
502392 37 
502407 2 
502421 8 
502612 5 
502654 16 
502660 59 
502739 30 
502751 4 
502849 1 
502926 2 
502969 4 
502999 3 
503058 15 
503067 15 
503077 67 
503099 16 
503117 19 
503169 7 
503189 22 
503195 5 
503257 6 
503310 18 
503429 14 
503453 33 
503477 13 
503494 18 
503495 15 
503514 3 
503530 5 
503540 12 
503542 1 
503568 1 
503578 25 
503862 10 
504228 96 
504292 1 
504313 95 
504388 8 
504727 1 
504783 89 
504788 1 
504963 34 
504985 192 
505092 3 
505102 1 
505203 120 
505337 82 
505383 29 
505506 34 
505577 2 
505639 14 
505681 18 
505711 279 
505725 18 
505785 12 
507183 29 
507228 3 
507236 1 
507242 14 
507392 2 
507400 6 
507414 23 
507522 3 
507537 4 
507669 11 
507682 5 
507683 7 
507710 5 
507848 2 
507861 16 
507876 6 
507888 2 
508001 4 
508008 87 
508027 2 
508061 31 
508075 12 
508082 12 
508231 1 
508364 2 
508401 4 
508414 5 
508416 4 
508445 2 
508563 1 
508639 2 
508646 1 
508764 1 
508820 20 
508836 18 
508860 9 
508872 25 
510297 1 
510316 2 
510326 8 
510408 1 
510409 5 
510413 1 
510420 2 
510435 12 
510455 1 
510473 4 
511928 1 
512304 90 
512322 24 
512508 1 
512566 6 
512684 12 
513218 1 
515003 11 
515006 4 
515007 42 
515011 6 
515023 25 
515024 1 
515036 20 
515046 53 
515054 43 
515093 17 
515099 7 
515108 1 
515241 7 
515449 80 
515470 3 
515479 15 
515503 58 
515622 62 
515634 306 
515696 18 
515764 16 
515863 7 
515877 69 
516022 9 
516023 2 
516067 45 
516571 1 
516772 1 
516883 63 
516920 92 
516956 38 
516999 7 
517074 11 
517077 1 
517080 2 
517086 1 
517090 12 
517100 6 
517154 1 
517167 1 
517171 11 
517178 52 
517180 142 
517192 33 
517198 369 
517201 53 
517211 159 
517231 49 
517368 5 
517409 20 
517526 7 
517543 8 
517624 1 
517676 1 
517841 1 
517878 1 
518010 1 
518886 15 
518901 23 
518909 7 
518923 61 
518931 1 
518933 2 
518950 5 
518956 33 
518975 2 
518987 19 
519020 24 
519024 10 
519027 38 
519049 1 
519057 10 
519069 16 
519075 26 
519077 2 
519080 41 
519121 12 
519135 2 
519147 1 
519189 87 
519195 2 
519204 30 
519209 10 
519214 17 
519228 1 
519716 1 
519791 103 
519814 63 
519977 1 
519989 1 
520098 1 
520186 1 
520581 1 
523446 1 
523568 4 
523591 1 
524287 1 
525133 2 
525155 23 
525294 2 
525325 24 
525391 17 
525430 1 
525443 30 
525456 2 
525470 9 
525480 1 
525487 3 
525491 72 
525518 3 
525558 1 
525568 2 
525625 19 
525651 5 
525670 13 
525715 7 
525720 3 
525861 6 
525880 18 
525886 10 
525893 21 
525913 6 
525917 36 
525961 28 
525966 4 
525974 12 
525975 2 
525991 6 
526316 27 
526463 25 
526643 23 
526778 2 
526798 5 
526990 15 
528889 22 
529104 8 
529213 24 
529254 6 
529285 6 
529357 4 
529368 71 
529402 21 
529419 2 
529562 3 
529566 1 
529573 5 
529578 1 
529596 136 
529606 3 
529645 2 
529666 5 
529674 110 
529688 18 
529716 1 
529723 15 
529727 8 
529756 1 
529762 24 
529768 1 
529775 4 
529776 24 
529785 65 
529902 134 
529924 8 
530101 6 
530111 95 
530140 43 
530263 27 
530286 7 
530394 14 
530509 242 
530536 124 
530718 47 
530905 23 
530948 1 
530981 3 
530986 19 
530988 3 
531044 53 
531105 2 
531165 71 
531256 12 
531301 131 
531353 4 
531361 50 
531370 26 
531420 50 
531432 27 
531465 14 
531493 12 
531500 6 
531505 54 
531511 71 
531514 15 
531517 32 
531521 15 
531527 51 
531532 15 
531537 33 
531544 1 
531550 4 
531625 7 
531636 8 
531651 8 
531688 3 
531937 58 
531985 19 
531994 7 
532074 32 
532277 2 
532449 5 
532515 19 
532532 4 
532535 38 
532539 2 
532568 1 
532600 37 
532604 43 
532633 31 
532955 9 
532968 18 
533079 20 
533126 61 
533276 11 
533332 12 
533335 1 
533399 21 
533654 19 
533846 3 
533850 5 
533854 5 
533986 1 
534194 41 
534227 3 
534355 26 
534545 1 
534548 9 
535048 27 
535051 114 
535056 3 
535063 116 
535098 6 
535100 32 
535107 77 
535116 37 
535120 10 
535161 4 
535168 1 
535292 55 
535441 10 
535478 87 
535497 76 
535676 8 
535796 7 
536269 36 
536398 1 
537869 1 
537954 5 
538011 36 
538032 105 
538034 2 
538039 58 
538049 38 
538091 43 
538097 9 
538108 6 
538114 71 
538116 3 
538127 44 
539808 1 
539865 3 
540211 101 
540402 4 
540488 3 
540724 3 
540761 2 
540792 23 
541244 20 
541334 4 
541338 6 
541418 5 
541585 97 
541727 2 
541737 44 
541781 2 
541928 89 
541967 1 
541973 2 
541984 12 
542019 82 
542024 7 
542030 2 
542036 17 
542085 139 
542100 1 
542155 5 
542169 1 
542213 41 
542217 2 
542218 4 
542224 3 
542239 15 
542256 16 
542277 13 
542392 2 
542411 10 
542429 17 
542432 45 
542443 16 
542444 10 
542447 4 
542450 1 
542464 1 
542490 40 
542502 1 
542540 2 
542554 51 
542651 20 
542668 1 
542674 115 
542806 5 
542817 61 
542824 1 
542829 2 
542839 6 
542840 49 
542849 42 
542851 14 
542859 2 
542868 53 
542900 6 
542908 19 
542913 8 
542918 1 
542954 18 
543011 23 
543024 39 
543034 10 
543079 1 
543175 30 
543227 3 
543438 9 
543439 24 
543590 1 
544118 181 
544269 340 
544507 3 
544580 28 
544828 13 
544838 49 
544860 76 
544871 80 
544881 51 
545034 19 
545042 16 
545048 92 
545063 103 
545065 200 
545066 1 
545067 1 
545071 20 
545081 18 
545090 7 
545115 5 
545117 11 
545145 1 
545155 52 
545163 6 
545311 5 
545342 7 
545451 64 
545458 128 
545510 5 
545707 11 
545770 67 
545795 6 
545835 6 
546040 8 
546053 1 
546055 9 
546061 19 
546064 1 
546074 2 
546095 2 
546100 3 
546110 2 
546153 4 
546165 5 
546172 5 
546175 8 
546178 3 
546192 2 
546217 3 
546332 13 
546352 52 
546468 103 
546644 2 
546811 558 
546970 3 
546989 45 
547029 2 
547115 1 
547149 3 
547155 2 
547159 1 
547204 107 
547213 144 
547218 1 
547234 18 
547237 13 
547242 24 
547250 101 
547274 28 
547297 6 
547406 117 
547432 11 
547465 31 
547471 39 
547480 67 
547504 6 
547508 1 
547513 5 
547519 16 
547525 165 
547593 218 
547604 72 
547621 38 
547631 28 
547637 139 
547656 127 
547691 119 
547714 6 
547762 58 
547780 37 
547792 11 
547800 106 
547803 21 
547823 5 
547827 4 
547835 8 
547837 1 
547862 23 
547865 10 
547870 1 
547896 125 
548037 50 
548077 1 
548166 2 
548240 42 
548410 107 
548434 4 
548735 1 
548876 1 
548961 5 
549249 1 
549302 2 
549303 14 
549314 4 
549318 16 
549320 51 
549326 154 
549330 42 
549335 31 
549368 105 
549369 4 
549402 25 
549407 365 
549422 14 
549437 1 
549565 36 
549710 62 
549756 34 
549796 24 
549918 17 
549968 27 
550223 67 
550230 21 
550312 56 
550313 1 
550726 12 
550922 82 
551321 2 
551923 36 
551924 3 
552047 9 
552074 12 
552081 6 
552091 2 
552111 7 
552121 10 
552122 10 
552160 8 
552166 6 
552173 24 
552187 80 
552215 109 
552342 2 
552505 1 
552531 57 
552575 29 
552613 32 
552625 49 
552657 22 
552700 16 
553034 10 
553076 59 
553104 7 
553257 4 
553307 13 
553315 4 
553317 24 
553330 4 
553382 39 
553672 11 
553757 3 
553828 24 
553979 20 
554006 1 
554531 11 
554673 90 
554695 49 
554883 5 
554890 42 
554897 46 
554903 67 
554911 199 
554953 11 
554954 7 
554983 2 
555454 79 
555581 2 
556697 2 
556711 1 
556830 19 
556856 29 
556875 1 
556881 21 
556894 266 
556902 271 
556920 2 
556921 32 
556927 14 
556953 35 
556967 147 
556975 10 
556979 31 
556985 28 
557993 18 
557996 21 
558040 6 
558044 38 
558052 7 
558244 1 
558500 1 
558534 8 
558838 6 
558921 11 
558924 1 
559044 9 
559062 28 
559070 4 
559076 17 
559180 30 
559198 1 
559205 11 
559206 7 
559210 44 
559218 93 
559234 1 
559237 2 
559242 13 
559247 12 
559262 4 
559269 69 
559272 19 
559277 63 
559296 2 
559299 69 
559300 3 
559302 40 
559307 51 
559333 15 
559338 1 
559343 11 
559490 1 
559538 51 
559543 2 
559544 5 
559548 4 
559551 40 
559556 11 
559563 20 
559570 73 
559575 1 
559577 5 
559583 21 
559585 5 
559617 28 
559626 22 
559630 4 
559635 21 
559660 134 
559705 28 
559711 2 
559779 5 
559798 8 
559806 65 
559890 34 
559909 7 
559968 16 
559974 26 
559992 27 
559996 6 
560009 40 
560020 23 
560030 2 
560052 45 
560059 89 
560062 17 
560063 31 
560070 5 
560081 75 
560083 7 
560084 1 
560089 11 
560260 18 
560448 28 
560458 7 
560491 8 
560499 17 
560507 51 
560518 7 
560549 7 
560555 27 
560623 3 
560638 5 
560639 2 
560643 158 
560650 19 
560653 11 
560660 31 
560670 1 
560747 25 
560828 139 
560840 1 
560842 123 
560845 72 
560850 159 
560854 95 
560857 13 
560861 36 
560875 4 
560885 31 
560886 12 
560990 21 
561082 2 
561244 2 
561251 3 
561329 10 
561340 10 
561343 3 
561344 8 
561347 6 
561363 2 
561367 41 
561372 9 
561375 8 
561405 3 
561510 6 
561515 7 
561584 15 
561602 58 
561605 7 
561933 39 
564727 4 
567307 2 
567312 1 
567344 2 
567677 1 
567681 281 
567688 55 
567697 8 
567708 15 
567712 1 
567991 74 
568002 58 
568006 7 
568024 11 
568025 6 
568026 9 
568028 14 
568129 328 
568158 2 
568167 67 
568173 1 
568180 316 
568226 11 
568238 119 
568242 99 
568254 113 
568265 2 
568284 11 
568291 7 
568292 8 
568293 3 
568294 53 
568299 96 
568305 1 
568312 3 
568331 127 
568336 11 
568339 6 
568344 12 
568353 26 
568367 9 
568368 1 
568369 7 
568475 83 
568496 107 
568503 32 
568727 70 
568749 19 
568850 1 
568858 12 
568861 1 
568962 15 
568970 1 
568994 26 
569094 18 
569152 6 
569292 2 
569293 32 
569295 1 
569306 23 
569419 54 
569455 38 
569492 33 
569625 1 
569788 48 
569814 13 
569822 39 
569838 37 
569843 21 
569921 4 
569940 2 
570007 19 
570010 210 
570011 52 
570012 18 
570020 9 
570024 24 
570037 31 
570043 27 
570050 3 
570094 51 
570128 26 
570157 21 
570561 23 
570635 3 
570647 1 
570768 5 
570798 1 
570806 38 
570992 44 
571032 1 
571033 10 
571038 77 
571193 12 
571405 2 
571415 1 
571444 1 
571603 10 
571647 27 
572079 24 
572086 1 
572154 58 
572225 6 
572262 48 
572446 15 
572616 2 
572646 2 
572673 2 
572734 11 
574048 2 
574133 18 
574139 19 
574169 1 
574219 102 
574220 4 
574230 116 
574234 7 
574235 17 
574243 13 
574250 10 
574255 1 
574267 25 
574272 10 
574298 43 
574306 97 
574310 1 
574344 12 
574509 10 
574653 10 
574835 6 
574959 2 
574966 3 
574981 77 
575155 16 
575176 4 
575266 1 
575273 2 
575332 3 
575337 28 
575387 10 
575405 20 
575508 75 
575558 161 
575656 13 
575687 22 
575835 26 
575866 1 
575985 12 
576028 3 
576125 1 
576137 1 
576159 11 
576171 20 
576194 1 
576211 3 
576221 2 
576225 2 
576235 3 
576240 1 
576243 11 
576248 30 
576252 4 
576253 1 
576260 5 
576263 1 
576271 1 
576276 9 
576291 9 
576295 11 
576302 11 
576308 10 
576326 5 
576369 5 
576381 9 
576389 12 
576394 10 
576400 3 
576433 2 
576505 1 
576528 4 
576533 4 
576536 1 
576544 3 
576566 1 
576578 6 
576595 2 
576605 4 
577048 57 
577277 1 
577330 3 
577381 141 
577456 2 
577552 1 
577661 19 
577848 34 
577868 14 
577883 6 
578005 96 
578023 14 
578024 12 
578049 3 
578053 10 
578066 39 
578206 48 
578229 40 
578346 50 
578386 20 
578499 1 
578527 215 
578655 3 
578679 155 
578723 1 
578727 4 
578838 15 
578866 36 
578869 36 
578902 109 
578906 51 
578938 3 
578958 80 
578996 46 
579008 250 
579010 28 
579015 1 
579026 4 
579031 50 
579059 16 
579228 3 
579250 29 
579279 2 
579322 16 
579337 3 
579354 20 
579363 3 
579367 44 
579374 39 
579378 1 
579380 7 
579417 1 
579418 57 
579434 12 
579457 50 
579565 64 
579623 70 
579938 22 
579951 12 
580149 26 
580261 17 
580535 21 
580629 8 
580729 50 
581194 44 
581275 1 
581405 11 
581759 2 
581771 121 
581774 1 
581783 368 
581791 13 
581793 1 
581809 30 
581810 2 
581811 8 
581839 11 
581852 57 
581861 30 
581866 79 
581874 3 
583371 8 
583382 41 
583415 31 
583521 52 
583614 1 
583764 24 
583806 2 
583818 13 
583925 171 
584134 1 
585358 182 
585364 74 
585370 296 
585378 7 
585381 27 
585384 1 
585389 222 
585391 2 
585399 43 
585411 47 
585418 7 
585452 40 
585453 21 
585467 37 
585495 12 
585500 40 
585510 6 
585548 63 
586190 1 
586309 1 
586316 9 
586349 8 
586359 11 
586382 15 
586443 1 
586584 2 
586907 163 
586908 34 
586922 69 
586932 640 
586942 82 
586948 73 
586960 2 
586963 3 
586972 54 
587007 27 
587028 1 
587042 11 
587062 104 
587095 1 
587173 7 
587188 14 
587242 10 
587258 11 
587336 1 
587420 134 
587524 4 
587559 44 
587565 10 
587569 31 
587583 28 
587589 38 
587693 33 
587705 14 
587721 16 
587744 43 
587747 1 
587751 14 
587775 8 
587777 87 
587784 8 
587785 27 
587786 2 
587792 2 
587793 1 
587795 11 
587801 58 
587802 79 
587805 92 
587809 19 
587815 1 
587850 16 
587855 10 
587856 15 
587974 9 
587978 54 
587999 6 
588009 4 
588023 10 
588034 32 
588190 5 
588308 78 
588357 99 
588375 8 
588523 4 
588631 15 
588664 38 
588752 6 
588809 26 
588995 15 
589095 167 
589164 3 
589688 2 
589765 8 
589968 1 
590128 1 
590370 26 
590585 63 
590897 7 
591073 226 
591092 17 
591100 19 
591103 2 
591107 142 
591231 45 
591240 2 
591246 13 
591262 3 
591268 17 
591270 18 
591275 15 
591317 14 
591321 29 
591325 6 
591327 3 
591328 28 
591329 9 
591333 14 
591336 105 
591337 19 
591338 51 
591339 1 
591344 29 
591352 3 
591360 69 
591361 25 
591366 26 
591369 35 
591388 17 
591389 1 
591390 1 
591396 5 
591405 3 
591490 43 
591517 108 
591523 49 
591532 11 
591840 59 
591877 21 
591895 137 
591907 5 
591993 19 
592006 9 
592139 23 
592304 6 
592327 4 
592432 12 
592822 1 
592913 6 
592921 15 
592949 1 
592953 1 
592957 13 
592960 1 
592969 11 
592970 15 
592971 134 
592972 1 
592973 1 
592978 50 
593003 7 
593007 25 
593012 52 
593017 5 
593024 14 
593033 1 
593055 14 
593065 58 
593066 47 
593077 190 
593091 69 
593106 17 
593111 6 
593239 49 
593424 181 
593544 1 
593552 22 
593590 14 
593592 9 
593598 33 
593599 6 
593757 10 
593759 6 
593764 8 
593890 18 
593913 1 
594045 106 
594051 94 
594073 1 
594082 45 
594125 1 
594129 129 
594364 271 
594560 2 
594567 103 
594683 42 
594695 30 
594871 1 
594877 308 
595023 4 
595063 11 
595339 2 
595420 9 
595541 4 
595549 1 
595681 25 
595702 1 
595713 21 
595816 3 
595944 116 
596022 49 
596062 1 
596182 1 
596206 26 
596222 3 
596450 27 
596471 1 
596564 58 
596598 5 
596622 11 
596649 1 
596824 25 
596828 3 
596841 49 
596852 111 
596855 7 
596859 5 
596872 10 
596876 31 
596908 19 
596981 12 
597074 58 
597084 1 
597223 9 
597225 42 
597237 61 
597243 1 
597324 1 
597330 246 
597510 3 
597543 38 
597557 9 
597717 86 
597720 53 
597723 159 
597724 19 
597725 71 
597726 1 
597733 6 
597745 251 
597749 75 
597755 228 
597763 33 
597773 51 
597777 39 
597785 66 
597794 181 
597918 110 
597947 30 
597984 6 
598151 36 
598310 16 
598719 5 
599293 2 
599541 21 
599559 3 
599625 1 
600043 40 
600083 1 
600273 6 
600675 5 
600899 87 
600952 5 
601042 13 
601119 20 
601220 154 
601341 8 
601454 194 
601479 10 
601481 7 
601487 1 
601488 48 
601605 49 
601609 1 
601617 32 
601647 6 
601680 20 
602041 39 
602045 11 
602206 34 
602211 40 
602222 22 
602228 32 
602234 64 
602239 30 
602241 28 
602247 2 
602255 105 
602284 6 
602323 18 
602397 8 
602402 1 
602403 178 
602411 381 
602416 3 
602444 5 
602449 26 
602451 36 
602465 44 
602469 3 
602470 17 
602477 253 
602482 1 
602505 11 
602516 1 
602578 3 
602616 8 
602624 15 
602629 12 
602637 7 
602648 21 
602655 4 
602661 2 
602668 198 
602676 23 
602699 1 
602701 32 
602702 2 
602703 57 
602707 2 
602708 23 
602710 1 
602712 5 
602713 6 
602716 7 
602736 2 
602740 11 
602743 1 
602775 21 
602782 20 
602785 18 
602793 28 
602921 23 
602924 11 
602933 27 
602972 1 
603079 24 
603099 7 
603102 125 
603103 1 
603125 17 
603291 10 
603316 2 
603403 35 
603607 1 
603779 4 
603908 27 
603932 8 
604246 26 
604657 1 
604670 26 
604727 34 
604731 47 
604748 8 
604802 45 
604808 52 
604826 59 
604836 25 
604877 18 
604909 8 
604921 38 
604964 55 
605003 25 
605029 19 
605038 3 
605042 32 
605051 44 
605069 3 
605079 16 
605085 32 
605100 5 
605123 59 
605130 29 
605155 12 
605169 23 
605194 26 
605237 4 
605250 2 
605256 2 
605259 1 
605271 3 
605984 5 
606197 15 
606206 15 
606431 47 
606452 11 
606480 7 
606485 16 
606500 3 
606518 5 
606519 56 
606520 12 
606526 17 
606531 7 
606532 66 
606539 86 
606565 1 
606643 28 
606658 37 
606681 75 
606685 6 
606699 5 
606722 9 
607004 6 
607013 106 
607027 20 
607273 1 
607318 1 
607340 1 
607347 6 
607402 11 
607775 55 
607776 69 
607777 1 
607833 9 
607876 86 
608229 5 
608747 39 
608889 1 
609025 171 
609072 1 
609078 136 
609224 1 
609243 6 
609548 44 
609594 13 
609599 59 
609624 57 
609629 54 
609634 78 
609750 17 
609817 98 
609832 220 
610028 52 
610042 7 
610220 2 
610317 83 
610380 4 
610409 11 
610461 18 
610487 6 
610587 3 
610662 14 
610670 109 
610682 5 
610769 12 
610808 17 
610813 35 
610851 6 
610866 3 
610880 3 
610910 16 
610924 1 
611039 6 
611053 23 
611080 6 
611085 1 
611088 20 
611094 12 
611127 5 
611131 50 
611239 5 
611254 12 
611275 5 
611358 1 
611373 81 
611425 2 
611454 16 
611509 1 
611564 21 
611572 3 
611578 9 
611587 26 
611590 12 
611638 22 
611802 8 
611803 90 
611914 1 
611917 5 
611989 3 
612004 24 
612011 17 
612032 24 
612038 12 
612086 1 
612179 80 
612320 9 
612433 19 
612523 26 
612567 52 
612569 1 
612578 1 
612687 52 
612694 16 
612703 51 
612815 44 
613047 88 
613048 14 
613067 7 
613102 1 
613205 29 
613212 3 
613215 94 
613216 1 
613217 44 
613220 1 
613223 62 
613227 1 
613238 5 
613243 1 
613244 21 
613252 36 
613258 1 
613259 106 
613271 18 
613283 1 
613345 23 
613350 8 
613421 1 
613433 8 
613439 9 
613450 1 
613451 1 
613457 5 
613461 3 
613503 5 
613514 23 
613519 27 
613532 8 
613537 6 
613544 4 
613547 1 
613551 2 
613558 10 
613560 4 
613563 7 
613711 1 
613716 58 
613730 2 
613865 2 
613874 45 
613911 31 
614004 134 
614016 6 
614066 2 
614086 3 
614218 78 
614230 139 
614250 73 
614273 1 
614284 10 
614294 153 
614306 146 
614340 9 
614396 181 
614420 22 
614453 7 
614457 73 
614463 22 
614464 89 
614467 44 
614475 8 
614478 26 
614482 1 
614487 1 
614493 15 
614496 1 
614553 31 
614562 39 
614563 1 
614565 290 
614580 7 
614581 1 
614600 14 
614682 51 
614757 20 
614771 36 
614778 1 
614784 9 
614788 22 
614905 26 
614918 20 
615024 3 
615049 5 
615207 2 
615218 1 
615257 22 
615282 7 
615303 160 
615378 24 
615384 2 
615394 20 
615552 22 
615574 48 
615730 30 
615748 3 
615754 82 
615782 11 
615802 49 
615919 67 
615948 1 
615954 28 
615999 24 
616064 1 
616103 17 
616113 1 
616117 1 
616133 27 
616153 132 
616283 3 
616288 123 
616307 203 
616315 32 
616331 1 
616380 30 
616400 2 
616408 2 
616439 73 
616442 109 
616455 49 
616479 4 
616517 19 
616521 120 
616554 19 
616560 266 
616568 1 
616570 1 
616589 55 
616652 1 
616812 30 
616818 131 
616824 122 
616859 16 
616928 1 
616929 19 
616944 59 
616946 7 
616951 63 
617002 46 
617295 2 
617372 5 
617378 76 
617506 28 
617516 2 
617523 31 
617533 2 
617586 1 
617589 27 
617612 124 
617634 10 
617642 2 
617663 1 
617684 3 
617791 3 
617806 2 
617971 25 
618006 15 
618129 2 
618135 87 
618139 2 
618142 227 
618148 21 
618296 35 
618298 4 
618303 60 
618308 26 
618309 1 
618313 128 
618317 40 
618323 23 
618328 225 
618331 1 
618338 76 
618344 6 
618350 73 
618401 117 
618410 36 
618419 39 
618432 64 
618440 9 
618441 2 
618448 1 
618451 6 
618462 2 
618470 8 
619583 1 
619604 1 
619640 8 
619708 2 
619771 34 
619784 14 
619787 21 
619797 4 
619801 3 
619804 2 
619807 1 
619812 2 
619815 66 
619824 79 
619830 156 
619834 130 
619838 274 
619841 767 
619851 1 
619856 284 
619862 3 
619864 16 
619868 399 
619878 1 
619883 10 
619894 1 
619949 1 
619951 36 
619958 112 
619979 21 
619989 7 
619994 11 
619999 96 
620016 21 
620034 4 
620045 3 
621017 8 
621079 11 
621097 23 
621170 33 
621190 1 
621232 10 
621242 25 
621251 31 
621268 37 
621283 6 
621337 55 
621349 129 
621386 11 
621403 5 
621411 34 
621441 7 
621442 33 
621476 6 
621534 8 
621680 6 
621688 3 
621738 12 
621788 4 
621868 10 
621874 2 
621887 12 
621891 2 
621895 3 
622016 4 
622157 1 
622196 7 
622345 13 
622356 346 
622376 40 
622482 1 
622491 39 
622492 17 
622494 3 
622498 31 
622508 91 
622509 4 
622515 39 
622520 50 
622521 17 
622523 53 
622524 13 
622526 28 
622532 277 
622534 19 
622536 1 
622539 97 
622541 5 
622542 106 
622547 47 
622548 27 
622549 44 
622550 2 
622551 19 
622556 107 
622564 54 
622567 7 
622576 240 
622610 39 
622628 25 
622719 51 
622722 16 
622743 76 
622751 13 
622757 22 
622772 38 
622775 110 
622777 2 
622794 119 
622799 19 
622805 5 
622809 1 
622810 82 
622813 145 
622818 15 
622821 36 
622823 4 
622826 94 
622829 3 
622840 37 
622849 1 
622853 23 
622871 24 
623000 156 
623006 81 
623010 26 
623019 1 
623020 56 
623022 19 
623024 1 
623032 5 
623045 19 
623055 4 
623158 91 
623191 1 
623372 9 
623375 25 
623378 31 
623389 261 
623453 95 
623525 10 
623534 4 
623536 86 
623540 1 
623549 23 
623570 1 
623583 53 
623596 29 
623606 1 
623638 161 
623642 8 
623655 80 
623734 90 
623741 69 
623746 61 
623751 137 
623755 14 
623760 84 
623763 2 
623765 10 
623768 1 
623770 47 
623775 51 
623782 90 
623790 1 
623809 21 
623811 12 
623819 606 
623827 50 
623831 8 
623844 79 
623846 60 
623849 108 
623850 11 
623851 284 
623854 28 
623856 181 
623857 1 
623861 1 
623863 185 
623871 8 
623877 45 
623879 116 
623887 86 
623891 56 
624009 42 
624012 12 
624024 80 
624161 104 
624163 24 
624184 2 
624202 2 
624223 2 
624226 1 
624238 66 
624272 18 
624275 30 
624283 32 
624297 3 
624305 49 
624313 52 
624315 1 
624379 10 
624384 32 
624428 1 
624438 22 
624448 4 
624469 13 
624479 5 
624481 34 
624482 1 
624483 15 
624485 42 
624486 3 
624488 4 
624493 115 
624499 17 
624502 13 
624506 30 
624514 32 
624517 87 
624530 50 
624544 63 
624548 7 
624553 3 
624566 3 
624575 4 
624584 5 
624589 31 
624595 17 
624601 27 
624658 2 
624698 5 
624711 52 
624724 14 
624726 31 
624732 22 
624743 1 
624786 14 
624796 17 
624799 6 
624815 25 
624829 6 
624843 7 
624866 2 
624899 10 
624954 44 
624961 1 
624982 11 
625078 22 
625085 32 
625093 14 
625122 2 
625177 10 
625187 40 
625215 17 
625262 2 
625533 7 
625546 1 
625563 1 
625569 1 
625686 11 
625737 6 
625741 2 
625749 12 
625752 3 
625758 1 
625764 1 
625768 13 
625774 52 
625780 17 
625783 24 
625786 12 
625794 2 
625799 11 
625825 6 
625833 2 
625863 5 
625864 25 
625867 1 
625880 2 
625898 10 
625911 3 
625933 212 
625937 149 
625942 33 
625943 27 
625944 114 
625946 126 
625948 38 
625949 62 
625950 55 
625952 1 
625954 106 
625955 28 
625957 4 
625958 5 
625964 67 
625972 1 
625973 2 
625974 34 
625977 180 
625984 70 
625992 66 
626001 51 
626008 541 
626010 2 
626011 149 
626013 2 
626015 6 
626017 44 
626020 519 
626025 85 
626027 513 
626035 23 
626044 3 
626048 5 
626051 1 
626054 45 
626062 8 
626066 2 
626072 45 
626087 1 
626172 38 
626187 136 
626191 5 
627207 11 
627211 1 
627214 2 
627222 1 
627226 12 
627232 3 
627235 65 
627236 4 
627240 7 
627243 1 
627247 1 
627248 3 
627262 22 
627312 6 
627318 22 
627324 10 
627328 12 
627334 54 
627343 82 
627354 11 
627363 7 
627423 3 
627484 72 
627495 74 
627510 12 
627513 59 
627538 1 
627664 62 
627691 35 
627712 10 
627803 3 
627828 1 
627850 10 
627852 8 
627867 92 
627869 62 
627873 165 
627947 7 
628046 2 
628096 56 
628162 4 
628170 21 
628211 1 
628216 65 
628217 15 
628218 1 
628236 3 
628308 16 
628355 41 
628371 19 
628382 71 
628390 7 
628397 51 
628418 21 
628451 3 
628503 2 
628521 1 
628522 152 
628537 1 
628562 9 
628565 40 
628569 39 
628609 52 
628667 59 
628688 65 
628698 138 
628705 6 
628712 233 
628721 17 
628728 9 
628737 21 
628747 149 
628900 1 
628909 10 
628921 4 
628930 3 
628941 24 
628958 30 
628964 3 
628975 1 
628986 1 
629008 9 
629042 11 
629112 25 
629128 101 
629132 143 
629144 144 
629199 1 
629203 10 
629220 1 
629223 3 
629229 20 
629231 17 
629235 11 
629242 107 
629247 4 
629252 24 
629298 14 
629304 5 
629310 27 
629315 36 
629322 43 
629330 6 
629336 26 
629338 1 
629344 139 
629345 1 
629347 69 
629351 59 
629354 109 
629359 46 
629370 115 
629378 68 
629392 29 
629406 29 
629416 31 
629420 70 
629424 15 
629429 92 
629435 50 
629441 36 
629449 9 
629452 4 
629454 9 
629459 136 
629461 12 
629462 2 
629465 23 
629469 1 
629472 1 
629475 64 
629483 46 
629502 25 
629517 4 
629533 7 
629568 10 
629583 1 
629588 53 
629592 39 
629600 5 
629648 2 
629660 3 
629676 1 
629690 78 
629697 1 
629699 177 
629706 1 
629707 10 
629710 1 
629715 1 
629718 16 
629746 48 
629760 273 
629790 34 
629798 1 
629806 2 
629821 48 
629841 1 
629864 12 
629875 17 
629891 17 
629894 1 
629930 38 
629956 2 
629985 3 
629992 1 
630001 18 
630006 49 
630046 5 
630049 6 
630063 166 
630068 64 
630125 107 
630133 8 
630138 5 
630175 9 
630185 1 
630191 62 
630211 78 
630216 95 
630293 3 
630318 7 
630349 31 
630355 2 
630374 145 
630434 38 
630440 116 
630498 2 
630519 98 
630559 8 
630620 7 
630782 39 
630787 8 
630824 1 
630850 2 
630892 1 
630900 19 
630947 1 
630954 4 
630962 7 
630965 6 
631075 1 
631090 1 
631097 1 
631103 2 
631117 8 
631123 2 
631158 1 
631169 12 
631204 1 
631216 1 
631224 29 
631229 61 
631238 61 
631246 1 
631260 1 
631265 78 
631281 3 
631288 24 
631291 22 
631292 1 
631294 33 
631308 6 
631311 1 
631313 19 
631316 1 
631319 5 
631363 15 
631381 8 
631385 66 
631391 75 
631396 7 
631399 1 
631403 2 
631415 16 
631440 59 
631442 1 
631448 53 
631453 44 
631456 6 
631458 16 
631461 20 
631464 2 
631473 1 
631478 3 
631482 7 
631491 19 
631496 2 
631504 28 
631520 1 
631523 7 
631531 3 
631535 12 
631557 3 
631562 2 
631567 1 
631570 5 
631582 7 
631587 1 
631590 9 
631592 1 
631594 6 
631598 9 
631600 1 
631606 2 
631610 8 
631623 3 
631630 9 
631631 12 
631634 19 
631644 1 
631648 2 
631657 16 
631658 2 
631663 21 
631665 2 
631666 15 
631669 6 
631671 24 
631672 11 
631677 32 
631680 29 
631685 1 
631689 25 
631693 5 
631695 8 
631699 2 
631703 4 
631720 2 
631725 23 
631727 2 
631728 15 
631731 42 
631733 7 
631737 25 
631738 1 
631740 10 
631741 14 
631742 4 
631746 20 
631748 26 
631749 15 
631750 3 
631751 1 
631753 4 
631754 6 
631755 2 
631759 21 
631764 4 
631768 8 
631769 4 
631771 21 
631780 3 
631798 15 
631803 10 
631804 56 
631806 2 
631810 3 
631813 2 
631817 3 
631829 12 
631842 12 
631854 24 
631881 35 
631885 1 
631888 37 
631900 98 
631902 1 
631910 252 
631913 1 
631917 1 
631918 2 
631996 4 
632001 15 
632026 3 
632029 23 
632084 2 
632109 16 
632116 4 
632144 16 
632153 5 
632174 29 
632178 8 
632190 1 
632204 1 
632208 2 
632220 11 
632274 2 
632291 36 
632311 30 
632520 14 
632523 96 
632530 6 
632610 1 
632617 3 
632620 3 
632648 43 
632682 396 
632689 177 
632690 41 
632692 9 
632693 16 
632694 196 
632696 239 
632699 4 
632700 30 
632705 259 
632706 16 
632707 321 
632708 1 
632710 179 
632715 20 
632718 1 
632720 283 
632724 1 
632725 5 
632726 2 
632728 1 
632731 154 
632733 169 
632735 15 
632736 98 
632739 1 
632740 62 
632745 64 
632753 128 
632757 3 
632758 59 
632764 194 
632771 56 
632778 69 
632800 15 
632803 1 
632820 3 
632827 7 
632832 8 
632838 287 
632840 73 
632848 2 
632849 33 
632899 3 
632903 24 
632943 6 
632956 2 
632972 14 
632989 12 
632991 4 
633027 9 
633031 4 
633078 4 
633086 1 
633089 8 
633114 1 
633115 1 
633124 62 
633176 2 
633188 13 
633201 2 
633203 5 
633213 1 
633218 34 
633242 1 
633243 3 
633267 11 
633283 34 
633288 71 
633313 4 
633326 94 
633347 62 
633371 52 
633377 33 
633380 105 
633408 19 
633414 66 
633444 17 
633447 1 
633462 2 
633467 23 
633503 125 
633506 98 
633513 67 
633520 17 
633526 233 
633532 8 
633554 7 
633558 8 
633563 202 
633577 25 
633587 73 
633591 47 
633601 27 
633610 1 
633615 13 
633618 69 
633621 4 
633623 6 
633624 9 
633627 29 
633628 89 
633635 83 
633640 17 
633642 45 
633643 32 
633645 139 
633647 17 
633650 25 
633652 67 
633663 32 
633669 48 
633689 45 
633692 76 
633696 7 
633701 15 
633709 23 
633711 14 
633712 6 
633714 54 
633715 7 
633720 5 
633721 5 
633726 91 
633731 28 
633734 4 
633740 179 
633744 7 
633749 53 
633754 9 
633764 134 
633784 7 
633788 21 
633789 7 
633792 6 
633801 21 
633823 6 
633838 2 
633849 13 
633854 25 
633876 1 
633923 72 
633927 55 
633932 30 
633938 52 
633941 142 
633942 3 
633944 41 
633947 1 
633948 48 
633950 1 
633954 186 
633962 103 
633964 37 
633977 9 
633988 30 
634007 154 
634025 4 
634032 79 
634036 3 
634044 40 
634046 14 
634057 3 
634067 9 
634070 97 
634078 90 
634081 83 
634092 63 
634102 11 
634105 58 
634107 77 
634108 15 
634109 12 
634110 27 
634111 80 
634112 57 
634113 129 
634116 8 
634122 144 
634127 27 
634130 66 
634142 48 
634149 128 
634157 173 
634166 26 
634182 5 
634187 47 
634190 17 
634198 32 
634203 65 
634205 28 
634208 4 
634212 31 
634215 44 
634216 41 
634217 12 
634218 101 
634224 1 
634232 10 
634234 33 
634240 16 
634241 7 
634244 172 
634250 51 
634256 31 
634262 80 
634268 26 
634270 20 
634272 34 
634275 86 
634278 10 
634280 144 
634286 111 
634287 3 
634288 19 
634297 45 
634307 27 
634320 31 
634351 193 
634381 10 
634849 1 
635356 38 
635364 2 
635367 1 
635370 29 
635380 15 
635392 21 
635402 18 
635432 1 
635433 9 
635434 1 
635435 12 
635438 35 
635439 22 
635451 1 
635452 123 
635457 1 
635464 27 
635470 31 
635477 9 
635484 15 
635571 4 
635575 17 
635583 82 
635594 103 
635601 4 
635602 5 
635612 10 
635620 72 
635634 4 
635692 1 
635737 17 
635744 14 
635755 49 
635771 147 
635776 18 
635777 23 
635782 15 
635785 3 
635788 37 
635789 6 
635795 62 
635797 4 
635837 2 
635850 46 
635851 2 
635854 3 
635862 18 
635907 1 
635908 34 
635934 3 
635948 2 
635989 14 
636021 15 
636032 33 
636041 70 
636054 47 
636068 4 
636071 32 
636084 1 
636093 70 
636099 1 
636108 6 
636111 11 
636118 14 
636129 4 
636132 3 
636137 3 
636143 18 
636155 33 
636173 1 
636181 5 
636199 2 
636237 5 
636252 3 
636255 101 
636263 4 
636460 124 
636464 17 
636492 1 
636544 17 
636556 1 
636610 1 
636622 3 
636779 87 
636804 33 
636806 2 
636812 6 
636817 6 
636824 48 
636828 6 
636830 21 
636836 23 
636840 1 
636841 2 
636847 6 
636852 10 
636859 40 
636867 26 
636878 56 
636881 9 
636886 38 
636892 16 
636895 6 
636900 19 
636907 14 
636913 38 
636949 22 
636956 7 
637070 3 
637152 1 
637374 3 
638007 10 
638212 6 
638305 1 
638314 19 
638365 13 
638386 14 
638609 25 
638681 11 
638761 57 
638771 1 
638833 2 
638842 2 
638863 49 
638910 1 
638953 26 
639043 47 
639206 2 
639235 33 
639363 35 
639371 33 
639426 3 
639516 73 
639531 4 
639532 22 
639574 8 
639582 6 
639687 3 
639712 16 
639852 10 
639856 1 
639892 111 
640029 29 
640030 44 
640031 2 
640032 1 
640045 3 
640058 53 
640064 117 
640200 2 
640205 11 
640210 1 
640222 105 
640232 18 
640239 238 
640246 4 
640253 21 
640256 2 
640259 3 
640264 6 
640265 8 
640267 41 
640270 6 
640273 85 
640274 6 
640279 2 
640286 9 
640294 11 
640306 7 
640310 26 
640317 21 
640320 10 
640324 7 
640325 35 
640336 5 
640344 3 
640347 6 
641640 2 
641675 63 
641870 1 
641903 2 
642377 23 
642379 2 
642391 5 
642396 5 
642402 36 
642403 1 
642404 18 
642406 10 
642407 1 
642408 32 
642409 4 
642412 10 
642420 150 
642445 1 
642458 6 
642464 2 
642465 9 
642475 4 
642495 8 
642508 2 
642534 8 
642539 10 
642543 12 
642547 8 
642560 2 
642570 2 
642577 3 
642662 130 
642714 5 
642722 2 
642750 49 
642854 56 
642876 188 
642885 95 
642888 1 
642896 1 
642906 1 
643074 1 
643167 9 
643319 13 
643407 11 
643559 2 
643569 58 
643585 1 
643604 298 
643605 2 
643608 151 
643617 41 
643621 27 
643629 4 
643668 3 
643673 39 
643689 99 
643698 3 
643717 3 
643727 2 
644216 16 
644344 2 
646476 35 
646626 65 
646640 177 
646645 35 
646671 16 
646822 2 
646844 21 
646873 1 
646973 4 
646981 62 
646998 18 
647004 1 
647017 20 
647018 27 
647020 96 
647024 164 
647025 1 
647027 23 
647028 90 
647032 23 
647075 3 
647081 3 
647101 12 
647103 21 
647208 25 
647211 110 
647214 14 
647218 90 
647222 12 
647224 63 
647226 2 
647227 52 
647228 20 
647258 40 
647268 32 
647295 7 
647304 2 
647309 3 
647329 11 
647444 2 
647492 99 
647499 9 
647505 46 
647509 34 
647604 2 
647609 10 
647613 1 
647621 3 
647626 20 
647672 56 
647697 2 
647779 2 
647823 5 
647831 9 
647840 23 
647865 15 
647906 14 
647984 5 
648076 26 
648143 6 
648159 8 
648303 10 
648365 13 
648469 1 
648507 14 
648635 4 
648739 1 
648766 5 
648799 7 
648825 7 
648853 168 
648902 2 
648927 104 
649061 3 
649131 8 
649185 46 
649203 11 
649237 12 
649427 20 
649457 10 
649476 1 
649529 251 
649590 44 
649598 4 
649601 1 
649628 24 
649673 22 
649767 39 
649773 1 
649892 1 
650001 1 
650177 3 
650287 115 
650319 12 
650328 73 
650475 1 
650800 10 
650944 37 
651010 3 
651021 13 
651125 1 
651315 51 
651427 26 
651580 2 
651601 74 
651629 2 
651648 82 
651650 196 
651653 2 
651670 2 
651714 1 
651769 3 
651791 123 
651792 76 
651793 2 
651794 414 
651806 105 
651810 19 
651819 102 
651824 4 
651828 44 
651839 17 
651842 18 
651848 1 
651851 2 
651859 25 
651877 5 
651891 1 
651896 4 
651914 28 
652020 14 
652023 33 
652031 130 
652034 7 
652037 87 
652040 4 
652044 13 
652047 62 
652059 41 
652065 5 
652073 43 
652080 1 
652081 7 
652082 166 
652093 16 
652094 16 
652101 16 
652105 12 
652107 1 
652116 69 
652118 29 
652119 20 
652120 15 
652128 1 
652139 1 
652163 79 
652188 1 
652234 1 
652251 2 
652256 2 
652308 7 
652320 2 
652325 3 
652331 9 
652340 22 
652348 15 
652360 23 
652378 4 
652384 79 
652479 12 
652483 2 
652493 17 
652520 166 
652701 1 
652767 23 
652770 4 
652779 13 
652782 91 
652815 5 
652816 62 
652827 85 
652838 2 
652841 17 
652842 2 
652855 1 
652868 70 
652875 371 
652883 6 
652894 40 
652901 4 
652968 17 
653008 1 
653021 70 
653028 6 
653052 41 
653053 4 
653071 100 
653077 1 
653083 218 
653092 15 
653098 15 
653235 21 
653239 22 
653243 75 
653251 133 
653271 45 
653291 269 
653295 136 
653299 4 
653313 5 
653337 90 
653345 6 
653348 66 
653349 1 
653352 13 
653356 20 
653499 4 
653623 174 
653665 26 
653671 48 
653677 40 
653787 4 
653794 6 
653800 8 
653808 3 
653837 75 
653841 21 
653849 48 
653860 34 
653869 22 
653874 142 
653880 55 
653881 3 
653882 2 
653885 4 
653901 2 
653905 44 
654028 347 
654037 6 
654048 3 
654068 2 
654080 11 
654102 24 
654123 145 
654126 2 
654171 15 
654179 3 
654206 79 
654269 12 
654274 5 
654286 1 
654310 38 
654320 6 
654327 23 
654332 25 
654372 5 
654391 120 
654400 2 
654439 19 
654503 1 
654519 34 
654521 2 
654526 1 
654527 1 
654615 5 
654620 63 
661406 97 
661471 1 
661485 1 
661498 2 
661533 18 
661635 1 
661648 10 
661653 18 
661659 1 
661671 66 
661795 5 
661825 13 
661836 1 
661857 1 
661918 2 
661927 14 
661936 1 
661949 49 
662009 2 
662014 44 
662016 6 
662017 6 
662026 9 
662032 1 
662037 9 
662045 1 
662048 13 
662066 3 
662069 3 
662077 1 
662101 3 
662111 129 
662117 23 
662124 27 
662132 85 
662133 7 
662144 8 
662151 15 
662152 33 
662155 68 
662159 1 
662161 58 
662163 3 
662164 66 
662168 144 
662174 2 
662177 41 
662178 62 
662179 66 
662183 34 
662190 4 
662192 21 
662195 73 
662201 4 
662203 11 
662225 46 
662227 11 
662234 80 
662239 46 
662245 93 
662260 32 
662264 3 
662269 7 
662278 1 
662280 14 
662284 5 
662299 8 
662302 10 
662308 26 
662310 14 
662316 1 
662319 165 
662323 29 
662331 1 
662335 29 
662337 79 
662343 11 
662347 28 
662353 83 
662362 80 
662367 4 
662385 7 
662389 1 
662402 4 
662406 34 
662413 5 
662447 6 
662452 8 
662455 27 
662457 17 
662459 31 
662464 1 
662467 33 
662470 9 
662472 45 
662489 20 
662495 140 
662499 9 
662503 180 
662509 3 
662571 15 
662575 45 
662578 5 
662587 2 
662593 25 
662600 3 
662608 49 
662615 4 
662627 22 
662646 31 
662687 38 
662693 18 
662705 24 
662733 26 
662756 3 
662800 69 
662825 29 
662839 5 
663553 10 
663630 56 
663644 1 
663650 4 
663653 22 
663661 82 
663663 1 
663665 1 
663667 63 
663671 14 
663695 164 
663696 82 
663697 4 
663701 3 
663707 8 
663769 41 
663782 3 
663784 9 
663803 1 
663804 14 
663808 68 
663815 66 
663819 78 
663822 12 
663862 6 
663871 3 
663886 31 
663890 30 
663938 31 
663941 42 
663982 10 
664004 9 
664016 6 
664072 9 
664076 5 
664081 10 
664084 34 
664092 7 
664100 14 
664134 28 
664142 48 
664148 1 
664150 13 
664156 15 
664176 2 
664179 13 
664194 14 
664205 2 
664222 14 
664330 20 
664332 1 
664333 7 
664338 17 
664403 4 
664481 72 
664486 51 
664504 27 
664528 1 
664532 63 
664545 15 
664548 35 
664576 96 
664606 239 
664650 8 
664659 1 
664684 18 
664738 6 
664747 61 
664752 124 
664757 395 
664765 1 
664776 14 
664780 1 
664796 90 
664801 13 
664804 36 
664825 110 
664851 46 
664859 8 
664863 65 
664948 30 
664959 41 
665008 1 
665044 19 
665084 7 
665090 28 
665093 11 
665096 5 
665101 1 
665104 5 
665115 5 
665119 1 
665121 11 
665127 4 
665133 4 
665135 26 
665144 23 
665160 42 
665167 21 
665181 2 
665191 14 
665199 1 
665204 3 
665212 6 
665219 1 
665225 7 
665238 21 
665239 8 
665253 3 
665272 18 
665277 224 
665279 4 
665285 213 
665402 2 
665440 86 
665555 1 
665570 5 
665579 12 
665583 32 
665748 104 
665780 56 
665906 2 
666035 47 
666186 9 
666829 2 
666926 16 
667133 129 
667134 1 
667135 2 
667197 3 
667443 4 
667468 64 
667476 5 
667488 48 
667511 4 
667537 70 
667548 11 
667625 164 
667631 1 
667681 11 
667797 3 
667804 75 
667858 12 
667868 9 
667871 44 
667981 18 
667989 109 
667992 21 
668157 96 
668173 3 
668176 18 
668183 28 
668184 2 
668246 20 
668254 5 
668264 33 
668266 8 
668274 70 
668291 28 
668296 1 
668302 67 
668308 1 
668315 43 
668319 3 
668335 87 
668479 19 
668504 7 
668538 78 
668730 8 
668761 24 
668798 31 
668986 52 
668992 1 
669137 66 
669458 31 
669504 57 
669514 10 
669703 216 
669709 33 
669746 21 
669750 237 
669927 1 
670070 18 
670098 4 
670099 38 
670235 12 
670254 66 
670264 6 
670265 52 
670267 92 
670273 6 
670274 43 
670275 17 
670277 3 
670289 22 
670297 2 
670305 37 
670309 116 
670315 2 
672239 7 
672256 2 
672277 158 
672281 33 
672294 21 
672349 23 
672359 56 
672364 48 
672380 128 
672413 20 
672487 1 
672517 31 
672521 2 
672524 1 
672557 7 
672709 8 
672721 8 
672727 5 
672784 9 
672857 15 
673433 65 
673442 9 
673445 1 
674719 3 
674746 10 
674759 66 
674810 213 
674816 3 
674820 69 
674821 58 
674822 3 
674824 47 
674830 286 
674839 2 
674861 1 
674964 4 
675034 1 
675036 14 
675057 2 
675066 41 
675176 2 
675193 3 
675335 95 
675535 5 
675669 8 
675702 12 
675813 20 
675856 2 
675892 19 
675899 89 
675931 14 
676055 2 
676074 32 
676075 2 
676085 21 
676089 1 
676153 9 
676234 17 
676283 44 
676377 3 
676400 1 
676414 4 
676595 9 
677697 9 
678023 1 
678096 22 
678207 35 
678423 1 
678538 1 
678580 2 
678586 1 
678588 10 
678594 11 
678650 9 
678661 99 
678666 36 
678676 4 
678680 95 
678685 74 
678788 19 
678860 7 
678863 3 
678877 15 
678991 183 
679376 92 
679675 11 
680012 1 
680515 18 
680517 4 
680604 4 
680639 12 
680647 15 
680690 44 
680701 1 
680785 26 
680867 66 
680880 15 
680895 3 
680931 1 
680981 166 
681073 3 
681088 27 
681435 1 
681691 60 
681877 6 
682525 40 
682546 7 
682640 1 
682847 10 
683658 1 
683847 134 
684325 2 
684934 1 
684990 6 
685054 3 
685095 11 
685105 277 
685110 5 
685442 1 
685571 3 
685750 6 
685757 16 
685778 1 
685787 5 
685789 12 
685812 1 
685823 13 
685827 6 
685833 5 
685845 16 
685860 18 
686335 24 
686359 37 
686644 15 
686732 18 
686843 2 
686857 7 
687042 8 
687045 4 
687170 157 
687179 3 
687201 2 
687212 1 
687281 3 
687313 1 
687329 4 
687358 7 
687391 23 
687399 8 
687402 30 
687490 66 
687505 4 
687507 4 
687528 31 
687535 73 
687540 23 
687548 208 
687550 1 
687581 70 
687585 3 
687590 7 
687617 20 
687625 10 
687626 66 
687754 3 
687759 2 
687762 38 
687795 132 
687809 1 
687961 15 
688013 5 
688269 35 
688296 70 
688398 39 
688406 1 
688710 2 
688804 1 
688809 23 
688840 196 
689028 1 
689079 7 
689347 3 
689367 7 
689470 33 
689847 9 
689854 16 
689861 18 
689874 15 
689882 11 
689891 10 
689906 12 
690017 23 
690024 3 
690055 31 
690093 76 
690110 28 
690124 73 
690132 30 
690141 8 
690178 94 
690185 1 
690324 34 
690333 8 
690349 16 
690517 20 
690537 79 
690549 3 
690706 64 
691085 80 
691112 52 
691251 4 
691316 1 
691357 111 
691450 14 
691471 4 
691502 14 
691558 2 
691559 239 
691564 2 
691565 1 
691570 62 
691590 3 
691632 6 
691641 118 
691668 2 
691689 22 
691691 88 
691705 154 
691711 113 
691756 19 
691781 46 
691785 71 
691787 65 
691789 29 
691816 314 
691870 197 
691877 1 
691894 3 
691902 13 
691915 15 
691926 44 
691935 31 
691953 3 
692020 1 
692045 55 
692091 1 
692096 1 
692097 74 
692102 66 
692111 5 
692116 9 
692122 76 
692149 47 
692154 27 
692158 10 
692162 22 
692175 15 
692188 1 
692213 49 
692239 35 
692256 13 
692276 2 
692295 31 
692326 9 
692398 45 
692516 18 
692570 20 
692645 11 
692682 9 
692690 35 
692725 3 
692734 43 
692789 7 
692886 51 
692907 15 
692936 16 
692992 8 
693116 2 
694118 2 
694119 81 
694122 9 
694125 5 
694135 23 
694143 1 
694146 51 
694149 269 
694154 20 
694212 101 
694217 120 
694224 42 
694229 5 
694233 17 
694238 11 
694247 18 
694360 8 
694556 13 
694672 1 
694857 15 
694858 2 
694859 92 
694874 157 
694875 2 
694881 3 
694884 45 
694890 13 
694898 4 
694949 3 
694950 81 
694956 3 
694957 139 
694971 2 
694973 20 
694993 10 
695016 18 
695239 212 
695246 1 
695252 70 
695272 102 
695372 1 
695378 67 
695380 59 
695395 2 
695401 1 
695406 2 
695417 19 
695428 50 
695429 67 
695431 3 
695439 11 
695445 1 
695509 1 
695519 42 
695530 8 
695531 2 
695544 60 
695549 14 
697414 33 
697475 27 
697549 6 
697644 2 
697810 32 
697878 3 
698025 5 
698764 1 
699180 3 
699291 4 
699329 4 
699342 6 
699460 5 
699496 37 
699514 38 
699529 4 
699530 1 
699540 51 
699555 2 
699556 212 
699557 5 
699564 1 
699570 3 
699633 1 
699661 3 
699669 5 
699817 57 
699837 6 
699943 113 
699986 3 
700093 10 
700158 9 
700316 54 
700663 1 
700690 9 
700696 13 
700709 3 
700720 65 
700721 54 
700769 108 
700840 21 
700841 18 
700993 11 
701046 1 
701409 3 
701433 127 
701563 1 
701693 1 
701724 8 
701742 2 
701758 6 
701775 1 
701792 3 
701800 1 
703127 18 
703265 1 
703310 1 
703322 44 
703331 39 
703462 10 
703467 13 
703477 107 
703480 4 
703517 1 
703828 202 
703861 103 
703892 54 
704061 1 
704151 8 
704190 45 
704356 1 
704392 4 
704550 4 
705142 31 
705253 23 
705304 7 
705328 10 
705370 121 
705433 23 
705488 159 
705593 120 
705631 3 
705669 29 
705833 5 
705972 2 
705993 1 
706014 11 
706022 20 
706031 1 
706034 1 
706038 1 
706056 2 
706064 4 
706072 12 
706076 5 
706080 3 
706217 5 
706281 1 
706454 8 
706743 143 
706973 8 
707087 15 
707099 44 
707274 13 
707418 62 
707433 29 
707465 5 
707485 42 
707563 2 
707566 9 
707577 1 
707598 1 
707608 8 
707616 81 
707629 108 
707637 220 
707693 34 
707696 59 
708319 2 
708334 12 
708338 3 
708349 3 
708357 5 
708360 31 
708390 10 
708401 390 
708411 48 
708415 140 
708416 73 
708417 2 
708418 1 
708422 42 
708427 97 
708438 14 
708441 118 
708442 44 
708447 93 
708578 23 
708608 44 
708916 26 
708931 1 
708937 44 
709075 9 
709101 50 
709266 2 
709269 25 
709324 8 
709422 4 
709593 3 
709700 43 
709730 144 
710420 1 
710540 5 
710584 2 
710585 1 
710664 27 
710813 14 
710868 141 
710964 16 
711285 1 
711436 2 
711443 13 
711463 119 
711476 11 
711479 12 
711491 78 
711499 24 
711518 5 
711529 20 
711537 44 
711540 55 
711582 6 
711603 18 
711714 1 
711733 1 
711738 76 
711770 36 
711888 2 
711934 141 
712253 18 
712265 15 
712441 8 
712472 1 
712536 28 
712548 97 
712775 354 
712856 81 
712885 14 
712904 2 
712924 9 
713010 7 
713181 43 
713221 5 
713227 55 
713391 1 
713395 21 
713538 30 
713588 3 
713688 50 
713736 22 
713752 9 
713766 45 
713772 3 
713776 66 
713792 12 
713808 11 
713843 14 
713910 12 
713917 68 
713957 2 
713993 92 
714033 1 
714161 4 
714167 1 
714193 6 
714364 5 
714399 12 
714673 1 
715173 8 
715227 8 
715392 3 
715508 32 
715543 78 
715562 138 
715568 22 
715572 4 
715577 35 
715583 75 
715585 88 
715621 14 
715629 48 
715638 93 
715645 10 
715656 1 
715667 15 
715769 20 
715770 2 
715904 3 
715913 18 
715924 51 
715941 49 
715952 28 
715973 113 
715974 3 
715975 49 
715988 31 
716051 1 
716060 18 
716082 2 
716153 37 
716207 51 
716412 10 
716476 16 
716489 2 
716590 3 
716595 8 
716698 5 
716895 14 
716921 5 
716950 1 
717623 196 
717859 53 
717932 244 
718224 15 
718267 12 
718433 1 
718995 12 
719084 45 
719088 91 
719104 2 
719107 1 
719129 1 
719166 113 
719170 19 
719206 66 
719210 1 
719215 19 
719220 38 
719226 108 
719345 58 
719368 32 
719376 14 
719620 1 
720615 25 
720619 7 
720634 3 
720789 25 
720792 14 
720804 1 
720815 99 
720823 5 
720887 6 
720907 65 
720916 4 
720919 6 
720923 3 
720926 1 
721017 7 
723213 1 
723219 2 
723288 5 
723336 20 
723342 2 
723363 3 
723369 13 
723378 37 
723540 14 
724329 2 
724351 31 
724354 10 
724362 20 
724368 74 
724370 64 
724378 368 
724412 27 
724417 46 
724424 49 
724426 144 
724430 24 
724438 1 
724440 88 
724444 35 
724445 98 
724446 2 
724448 75 
724490 23 
724600 251 
724612 110 
724782 28 
724798 76 
725407 93 
725439 72 
725496 21 
725545 27 
725877 7 
725884 5 
725936 5 
726068 3 
726074 89 
726080 151 
726086 1 
726094 1 
726095 44 
726104 45 
726109 20 
726117 1 
726296 1 
726948 1 
727234 2 
727240 1 
727258 1 
727274 5 
727278 1 
727284 1 
727298 4 
727301 1 
727313 1 
727321 2 
727359 1 
727461 2 
727466 3 
727716 14 
727724 4 
727740 7 
727743 43 
727753 10 
727912 25 
727920 28 
727959 2 
727961 3 
727968 1 
727973 27 
727979 2 
728029 57 
728106 4 
728119 15 
728121 21 
728125 1 
728281 3 
728291 8 
728296 19 
728310 19 
728322 4 
728330 7 
728333 6 
728338 24 
728353 46 
728387 4 
728424 12 
728453 1 
728464 50 
728566 5 
728671 4 
728691 1 
728713 3 
728842 25 
728870 4 
728999 104 
729195 110 
729285 5 
729480 68 
729700 10 
729713 99 
729860 12 
730302 23 
730498 1 
730499 27 
730500 3 
730693 172 
730723 10 
730727 15 
730730 158 
730733 4 
730753 50 
730762 45 
730766 1 
730773 40 
730778 121 
730783 3 
730799 38 
730959 18 
731019 146 
731089 1 
731413 12 
731539 4 
731670 67 
731810 24 
732064 18 
732750 83 
732796 16 
733178 163 
733205 84 
733286 15 
733296 1 
733306 109 
733318 58 
733329 39 
733444 17 
733491 33 
733497 2 
733545 8 
733709 1 
733847 2 
733848 161 
733849 46 
733851 1 
733859 162 
733867 22 
733878 34 
733885 1 
733909 77 
733914 8 
733936 1 
733971 156 
733981 25 
733989 15 
734162 44 
734293 63 
734317 8 
734916 52 
735035 149 
735372 79 
735467 41 
735533 3 
735543 4 
735921 24 
735943 26 
735994 15 
736025 68 
736043 1 
736059 28 
736180 4 
736194 24 
736406 1 
736532 1 
736548 101 
736557 52 
736559 357 
736562 299 
736570 145 
736572 6 
736578 50 
736583 87 
736607 1 
736620 610 
736627 21 
736631 392 
736648 8 
736657 162 
736662 31 
736715 36 
736766 5 
736897 37 
736998 90 
736999 4 
737122 2 
737255 1 
737275 90 
737293 37 
737313 45 
737320 96 
737333 72 
737434 29 
737647 16 
737724 5 
737736 7 
737771 10 
737905 64 
738218 10 
738219 1 
738274 11 
738288 2 
738341 2 
738375 1 
738526 1 
738682 5 
738691 1 
738760 1 
739029 12 
739073 6 
739157 83 
739173 11 
739199 45 
739223 2 
739250 290 
739261 1 
739268 20 
739285 67 
739292 25 
739317 91 
739325 3 
739331 37 
739335 236 
739340 21 
739346 49 
739445 1 
739467 2 
739506 21 
739546 52 
739581 3 
739599 11 
739645 14 
739674 5 
739716 10 
739726 22 
739885 21 
740014 30 
740116 20 
740118 3 
740228 146 
740240 86 
740475 11 
740492 34 
740525 2 
740564 8 
740635 50 
740668 112 
740870 16 
740873 62 
741073 14 
741101 7 
741365 61 
741414 160 
742166 36 
742215 10 
742246 23 
742263 44 
742279 11 
742618 2 
742798 2 
743143 111 
743317 17 
743322 19 
743644 7 
743677 1 
743688 6 
743718 2 
743732 2 
743743 1 
743753 3 
744093 25 
744409 24 
744895 16 
744944 3 
745323 10 
745374 14 
745391 3 
745412 62 
745745 1 
745762 2 
745881 26 
745981 50 
745984 40 
746141 169 
746167 29 
746212 43 
746749 15 
746773 17 
746795 64 
746809 19 
746814 5 
746815 2 
746823 85 
746826 7 
746832 92 
746834 4 
746835 160 
746836 3 
746838 36 
746841 1 
746842 28 
746851 8 
746857 46 
746863 2 
746875 36 
746880 2 
746885 3 
746991 29 
746995 1 
747009 11 
747053 7 
747055 22 
747087 3 
747190 26 
747435 8 
747500 5 
747515 63 
747655 13 
747757 3 
747800 61 
748189 42 
748381 93 
748504 2 
748585 1 
748699 1 
748736 77 
748854 2 
748963 41 
749173 4 
749191 27 
749322 23 
749436 7 
749562 87 
749570 159 
749595 1 
749607 38 
749766 8 
749775 4 
749811 106 
749906 3 
749939 38 
749951 12 
749971 5 
749972 197 
750104 158 
750109 91 
750138 31 
750143 1 
750144 51 
750145 3 
750158 62 
750160 36 
750164 89 
750178 13 
750186 5 
750194 2 
750203 110 
750237 3 
750247 4 
750256 13 
750386 2 
750446 27 
750451 123 
750526 6 
750821 1 
751010 1 
751613 3 
752806 1 
753663 24 
753671 24 
753991 1 
754160 3 
754164 11 
754257 25 
754342 21 
754354 23 
754367 6 
754388 2 
754486 62 
754510 21 
754541 12 
754647 1 
754863 149 
754865 1 
754871 71 
755021 1 
755039 68 
755070 3 
755091 20 
755097 31 
755125 34 
755129 191 
755159 115 
755164 32 
755173 15 
755175 1 
755193 89 
755207 1 
755307 1 
755650 9 
755685 31 
755725 30 
755806 2 
755820 1 
755905 4 
755945 7 
756089 74 
756246 18 
756247 146 
756386 90 
756430 35 
756436 45 
756581 16 
756607 50 
756741 16 
756809 108 
756877 2 
756977 127 
756988 7 
757064 58 
757191 26 
757538 40 
757614 1 
758130 1 
758153 3 
758368 1 
758930 1 
758946 1 
759104 1 
759156 2 
759238 5 
759283 3 
759285 9 
759327 21 
759389 1 
759390 15 
759399 4 
759401 20 
759423 1 
759505 3 
759539 2 
759563 49 
759629 1 
759675 6 
759705 6 
759770 14 
759854 1 
759858 1 
759877 6 
759896 10 
759907 5 
760031 1 
760210 35 
760249 97 
760252 1 
760256 1 
760377 63 
760389 306 
760533 83 
760643 70 
760828 2 
761134 4 
761423 1 
761653 3 
761753 5 
761823 8 
761986 2 
762066 15 
762386 18 
762409 10 
762428 97 
762528 19 
762636 62 
762706 34 
762724 15 
762737 2 
762846 5 
762886 6 
762892 46 
762894 43 
762922 38 
762926 2 
762928 3 
762929 113 
762934 20 
762940 49 
762956 112 
762967 139 
762977 137 
762987 73 
763016 18 
763137 30 
763141 5 
763150 6 
763156 28 
763198 25 
763240 10 
763248 1 
763261 24 
763269 16 
763275 2 
763276 55 
763360 18 
763451 42 
763455 2 
763620 26 
763647 1 
763652 14 
763706 6 
763711 3 
763727 5 
764058 51 
764090 2 
764130 12 
764185 1 
764192 2 
764199 15 
764304 11 
764370 1 
764407 102 
764566 1 
764585 76 
764601 19 
764766 1 
764884 1 
764901 6 
765020 7 
765070 1 
765267 94 
766625 2 
771813 1 
773993 2 
774593 2 
779209 3 
779234 6 
779591 2 
779683 23 
779710 17 
779712 38 
779726 20 
779743 24 
779760 17 
779769 2 
779776 23 
779783 143 
779784 27 
779788 26 
779793 11 
779794 17 
779799 178 
779805 58 
779813 96 
779821 14 
779823 9 
779832 1 
779837 35 
779848 51 
779852 8 
780199 3 
780344 20 
780355 11 
780988 12 
781154 2 
781308 41 
781316 1 
781475 143 
781493 29 
781501 55 
781502 1 
781503 7 
781504 72 
781510 4 
781532 3 
781566 7 
781582 25 
781624 1 
783370 3 
783377 40 
783516 19 
783784 2 
783792 1 
783904 2 
783910 1 
variableStep chrom=chrXV
133 8 
141 1 
147 1 
240 34 
251 109 
256 17 
336 1 
341 266 
347 1 
357 72 
362 49 
365 4 
372 22 
453 74 
472 26 
482 29 
486 3 
504 15 
542 3 
544 1 
549 5 
567 1 
571 114 
610 6 
617 141 
749 35 
864 11 
870 11 
1157 1 
1213 31 
1228 57 
1330 35 
1336 7 
1479 9 
1851 84 
1854 24 
1860 10 
1872 48 
1883 78 
1889 17 
2006 1 
2040 1 
2077 15 
2258 1 
2557 1 
2989 1 
3087 18 
3384 9 
3392 105 
3393 80 
3394 3 
3399 144 
3485 35 
3513 1 
3582 48 
3745 47 
3752 5 
3982 35 
3998 2 
4022 1 
4026 2 
4095 4 
4165 21 
4490 1 
4538 5 
4888 37 
4898 5 
4925 100 
5082 15 
5180 52 
5270 13 
5289 31 
5301 10 
5429 236 
5461 1 
5490 2 
5556 142 
5742 10 
5799 81 
5816 259 
5818 22 
5830 2 
5838 1 
5844 80 
5863 10 
6033 72 
6130 22 
6187 10 
6264 9 
6509 11 
6676 1 
6682 127 
6833 138 
6981 30 
6984 8 
7022 27 
7030 6 
7179 25 
7186 62 
7264 1 
7888 3 
7907 91 
7947 10 
7981 11 
7990 190 
8040 2 
8057 6 
8215 3 
8758 1 
8771 1 
8791 1 
8919 3 
8922 1 
8931 5 
9279 178 
9520 53 
9523 76 
9586 6 
9769 82 
9868 167 
9978 43 
10276 1 
10643 116 
10728 1 
10761 3 
10906 15 
10953 12 
10973 57 
11124 8 
11139 16 
11562 190 
12176 63 
12178 46 
12200 11 
12224 281 
12239 81 
12280 257 
12298 126 
12308 10 
12311 102 
12319 79 
12325 134 
12348 26 
12497 3 
12687 21 
13644 2 
13692 119 
13977 1 
14136 228 
14160 22 
14211 7 
14883 92 
14914 94 
15055 104 
15139 25 
15148 2 
15409 6 
15474 21 
15488 1 
15629 5 
15651 1 
15661 1 
15706 27 
15714 1 
15730 11 
15808 20 
16029 40 
16046 11 
16139 5 
16165 1 
16264 4 
16381 2 
16463 25 
16526 53 
16653 2 
16661 14 
16697 24 
16706 1 
16891 4 
17059 1 
17067 10 
17226 3 
17229 21 
17392 66 
17528 8 
17724 21 
17928 10 
17938 143 
17953 16 
18060 1 
18088 13 
18117 48 
18120 1 
18124 12 
18125 4 
18127 15 
18139 2 
18146 6 
18147 91 
18148 1 
18149 1 
18159 24 
18201 6 
18241 22 
18274 3 
18333 5 
18347 55 
18379 24 
18444 44 
18471 40 
18551 5 
18574 155 
18579 6 
18710 107 
18721 54 
18933 36 
18948 11 
18951 1 
18967 2 
18968 48 
18978 1 
19223 25 
19251 4 
19259 2 
19599 11 
19628 29 
19746 4 
19827 34 
19949 6 
19997 1 
20338 11 
21045 5 
21055 64 
21059 21 
21070 2 
21085 4 
21106 14 
21115 18 
21141 9 
21173 18 
21246 6 
21391 1 
21406 3 
21414 57 
21437 3 
21449 23 
21479 7 
21486 114 
21578 11 
21643 11 
21660 33 
21664 29 
21705 23 
21709 1 
21768 4 
21777 1 
21834 48 
21864 14 
21869 19 
22113 21 
22131 4 
22302 8 
22337 4 
22423 5 
22442 2 
22467 29 
22577 9 
23180 49 
23427 5 
23728 66 
23969 15 
24362 48 
24664 1 
24798 48 
24831 3 
24836 24 
24888 24 
25092 9 
25391 42 
25951 59 
26050 36 
26302 1 
26800 5 
26821 6 
26825 5 
26829 1 
26833 1 
27306 19 
27478 24 
27535 2 
27556 26 
27559 6 
27827 2 
27837 22 
27848 56 
27906 47 
27912 101 
27984 6 
28065 42 
28092 68 
28095 4 
30128 1 
30566 61 
30999 6 
31121 1 
31226 5 
31339 33 
31725 6 
31773 11 
31792 16 
31798 6 
31858 2 
31889 1 
31905 8 
31922 7 
31970 3 
32120 21 
32183 11 
32209 2 
32282 8 
32284 27 
32287 22 
32292 18 
32297 2 
32305 25 
32335 40 
32518 55 
32604 7 
32645 6 
32653 88 
32669 43 
32854 12 
32918 17 
32930 23 
33035 36 
33099 23 
33150 296 
33273 19 
33284 63 
33325 3 
33368 34 
33398 44 
33406 12 
33409 20 
33416 86 
33429 10 
33550 18 
33565 1 
33568 1 
33574 46 
33580 93 
33619 2 
33638 2 
33742 5 
33753 17 
33858 33 
33880 1 
33928 39 
33930 1 
33968 111 
34186 13 
34219 28 
34232 13 
34251 82 
34266 2 
34324 24 
34448 21 
34459 17 
34480 33 
34652 4 
34839 2 
35174 2 
35196 35 
35320 13 
35398 1 
35527 2 
35535 12 
35552 6 
35600 2 
35709 3 
35718 1 
35805 16 
35829 9 
35858 1 
35938 1 
35954 52 
35991 7 
36011 37 
36198 2 
36536 1 
36566 3 
36699 1 
36831 24 
36892 60 
37683 36 
38493 9 
38513 32 
38550 5 
38674 2 
38717 3 
38740 1 
38758 1 
38762 26 
38767 2 
38770 2 
38803 142 
39003 3 
39115 2 
39440 26 
39612 51 
39694 34 
39787 1 
39793 147 
40251 7 
40400 57 
40406 1 
40413 27 
40422 4 
40429 56 
40437 37 
40443 5 
40448 106 
40449 13 
40450 2 
40459 107 
40472 27 
40621 2 
40723 8 
40898 37 
41036 32 
41044 69 
41108 4 
41182 6 
41188 177 
41245 104 
41296 138 
41412 62 
41584 1 
41645 24 
41675 101 
41786 18 
41827 217 
42086 50 
42117 13 
42138 7 
42141 8 
42353 13 
42469 21 
42499 139 
42548 2 
42776 9 
42851 51 
43271 1 
43459 26 
43545 11 
43570 4 
43609 1 
43748 19 
43768 12 
43787 6 
43939 5 
43945 72 
44302 11 
44615 2 
44786 155 
44790 1 
44802 63 
44822 5 
44842 130 
44882 1 
44913 11 
45683 2 
45738 1 
45881 2 
45911 2 
47546 2 
47680 1 
47684 19 
47732 65 
47738 8 
47747 36 
47781 1 
47783 25 
48719 4 
48729 1 
48743 23 
48751 1 
48752 8 
48760 1 
48766 1 
48770 3 
48771 1 
48809 2 
48819 1 
48822 1 
49555 1 
49562 1 
49668 16 
49763 93 
49772 25 
52438 1 
52892 1 
52893 30 
52911 34 
52916 161 
52921 3 
53004 23 
53015 58 
53675 1 
55181 1 
55184 7 
55207 17 
55208 11 
55217 21 
55219 23 
55243 25 
55247 8 
55266 7 
55275 52 
55377 30 
55412 4 
55423 6 
55434 9 
55450 19 
55479 21 
55489 1 
55492 20 
55493 6 
55497 17 
55521 1 
56380 32 
56392 1 
56394 16 
56931 1 
57038 50 
57091 38 
57157 2 
57234 73 
57345 45 
57356 38 
57658 16 
58305 8 
58341 40 
58468 5 
58495 13 
58505 59 
58511 101 
58514 11 
58614 111 
58615 176 
58631 58 
58722 30 
60116 3 
60119 1 
60144 20 
60273 1 
60297 32 
61136 3 
61142 13 
61145 15 
61154 14 
61162 19 
61168 25 
61170 1 
61180 17 
61190 25 
61193 20 
61277 1 
61280 10 
61283 66 
61294 5 
61297 1 
61322 1 
61490 44 
61655 249 
61665 1 
62103 1 
62239 1 
62287 14 
62369 84 
62577 14 
63559 1 
63999 2 
65086 62 
65090 11 
65104 53 
65136 5 
65267 1 
65300 3 
65405 7 
65449 159 
65455 180 
65476 2 
65479 28 
65482 1 
65490 44 
65495 6 
65536 31 
65537 13 
65540 15 
65560 164 
65701 3 
66170 42 
66427 37 
66676 5 
67012 91 
67032 3 
67201 2 
67228 15 
67235 4 
67381 1 
67445 2 
67492 48 
67526 2 
67777 39 
67783 46 
67814 11 
67816 1 
68879 1 
69003 1 
69014 4 
69108 2 
69112 5 
69321 16 
69337 4 
69799 23 
70090 2 
70105 15 
70122 16 
70131 59 
70132 11 
70134 18 
70135 1 
70151 53 
70162 39 
70168 24 
70213 74 
70219 8 
70240 1 
70248 83 
70819 7 
71051 4 
71113 7 
71134 2 
71151 3 
71172 6 
71183 14 
71189 8 
71201 25 
71209 53 
71220 4 
71231 10 
71360 24 
71416 5 
71691 9 
72000 7 
72015 6 
72070 22 
72340 7 
72407 61 
72410 31 
72426 14 
72435 4 
72436 140 
72468 1 
72486 165 
72522 3 
72561 68 
72665 3 
72865 13 
72888 20 
72901 17 
72904 1 
72937 1 
72946 10 
72996 27 
73000 1 
73005 86 
73100 3 
73105 38 
73128 2 
73130 1 
73297 95 
73436 8 
73508 21 
73585 85 
73627 20 
73630 23 
73658 148 
73664 23 
73673 58 
73701 5 
73986 171 
73987 4 
73995 16 
73998 85 
74014 34 
74027 34 
74030 56 
74055 44 
74093 10 
74415 70 
74589 19 
75083 3 
76977 9 
77018 26 
77022 50 
77256 1 
77358 63 
77365 38 
77367 8 
77378 13 
77388 13 
77404 9 
77447 81 
77463 72 
77476 90 
77477 71 
77506 1 
77642 31 
77653 21 
77659 4 
77685 52 
77808 6 
77851 14 
78261 11 
78282 4 
78449 1 
78456 1 
78515 9 
78521 5 
78532 3 
78544 4 
78685 9 
78689 4 
78696 1 
78710 1 
79348 22 
79352 33 
79400 19 
79470 77 
79476 2 
79546 51 
79565 8 
79575 43 
79715 1 
79843 27 
79874 89 
79876 21 
79882 84 
79883 22 
79884 1 
79887 3 
79896 22 
79898 78 
81313 8 
81339 69 
81353 13 
81354 4 
81393 121 
81416 28 
81446 2 
81471 19 
81485 75 
81491 18 
81494 1 
81538 92 
81548 18 
81553 4 
81568 25 
81661 61 
81670 22 
81689 4 
81694 13 
81716 19 
81741 2 
81756 107 
81764 4 
81778 5 
81867 6 
81963 16 
82007 27 
82113 108 
82180 155 
82186 1 
82345 8 
82612 8 
82623 13 
82628 7 
82946 64 
82950 173 
83111 3 
83185 49 
83192 8 
83295 1 
83351 1 
83354 3 
83371 1 
83377 19 
83405 20 
83444 1 
83455 6 
83466 1 
83472 23 
83484 10 
83595 27 
83616 4 
83617 1 
83687 7 
83778 28 
83783 2 
83935 119 
84148 1 
84412 57 
84479 1 
84546 4 
84885 67 
84902 6 
85024 61 
85100 14 
85215 1 
85289 3 
85341 1 
85346 2 
85357 2 
85362 1 
85375 31 
85531 3 
85546 38 
85551 1 
85674 2 
85821 30 
85860 1 
86007 94 
86678 5 
86776 1 
86798 82 
86827 93 
86836 3 
86866 74 
86949 98 
86954 51 
87110 1 
87136 13 
87205 1 
87228 64 
87301 66 
87337 7 
87339 41 
87340 32 
87341 2 
87351 312 
87402 1 
87419 54 
87425 88 
87603 28 
89440 6 
89613 22 
89718 242 
89745 48 
89903 2 
89922 4 
89985 7 
90011 45 
90158 6 
90175 23 
90182 29 
90209 13 
90217 11 
90569 39 
90678 11 
90752 4 
90926 16 
91030 2 
91044 40 
91177 10 
91210 8 
91375 50 
91390 26 
91504 1 
91524 2 
91529 3 
91559 2 
91600 5 
91608 1 
91644 3 
91650 32 
91782 2 
91785 1 
91815 5 
91856 1 
91866 8 
91974 40 
91999 1 
92053 1 
92408 6 
92925 19 
92953 3 
92975 1 
93021 2 
93145 13 
93155 7 
93156 1 
93161 1 
93170 26 
93184 119 
93188 74 
93189 5 
93208 6 
93212 9 
93229 224 
93234 3 
93276 143 
93331 18 
94829 4 
94907 1 
94932 5 
95099 39 
95132 11 
95858 13 
95912 1 
96098 47 
96112 68 
96241 64 
96257 10 
96267 109 
96474 48 
96511 47 
96543 23 
96547 29 
96550 13 
96574 16 
96589 146 
96597 16 
96609 47 
96629 55 
96738 24 
96756 14 
96760 1 
96889 21 
96940 3 
96957 65 
96967 7 
96969 14 
97060 2 
97216 14 
97335 1 
97380 62 
97409 13 
97410 3 
97411 37 
97436 20 
97458 55 
97464 6 
97522 11 
97545 4 
97667 15 
97978 200 
97995 96 
98417 85 
98960 188 
98979 5 
99005 69 
99306 66 
99504 5 
99516 36 
99519 25 
99528 7 
99533 1 
99539 202 
99544 1 
99545 32 
99549 4 
99557 5 
99602 5 
99614 1 
99618 18 
99670 3 
100094 103 
100102 43 
100113 61 
100153 15 
100164 2 
100296 20 
100620 24 
100930 57 
101123 19 
101264 1 
101272 4 
101287 15 
101306 49 
101314 57 
101318 5 
101370 11 
101825 1 
102751 1 
103261 1 
103475 14 
103578 6 
103663 6 
103898 5 
103956 27 
103960 34 
103967 3 
103969 60 
103980 1 
103986 34 
104007 1 
104011 4 
104039 2 
104096 20 
104101 6 
104183 2 
104200 15 
104298 13 
104470 44 
104566 17 
105042 75 
105253 90 
105428 17 
105439 7 
105447 2 
105520 150 
105837 20 
105865 10 
105961 6 
105989 1 
106218 1 
106446 15 
106453 63 
106488 13 
106720 17 
106846 44 
107187 26 
107419 11 
107529 12 
107897 43 
107914 15 
107975 2 
107987 1 
108046 3 
108053 6 
108057 3 
108075 1 
108126 39 
108133 17 
108137 5 
108140 18 
108157 40 
108163 34 
108315 1 
108337 36 
108356 42 
108521 4 
108645 93 
108793 71 
108805 16 
108807 4 
108838 6 
108844 94 
108845 3 
108986 150 
109003 2 
109024 9 
109036 3 
109038 2 
109039 12 
109047 1 
109055 6 
109078 162 
109101 125 
109107 65 
109109 15 
109114 151 
109121 5 
109269 59 
109279 3 
109299 95 
109304 1 
109334 9 
109340 4 
109346 21 
109351 14 
109362 102 
109382 1 
109402 2 
109409 4 
109418 27 
109421 1 
109428 19 
109459 21 
109467 5 
109486 2 
109496 24 
109505 28 
109525 3 
109564 1 
109568 6 
109686 1 
109747 1 
109753 15 
109756 3 
109773 6 
109798 5 
109869 5 
109943 3 
109958 8 
109961 9 
109971 2 
109985 3 
110027 3 
110036 4 
110083 12 
110099 2 
110159 3 
110170 26 
110175 7 
110183 2 
110291 36 
110842 1 
110845 1 
110848 19 
110881 30 
110900 4 
110906 90 
110924 27 
110965 1 
110971 191 
111016 38 
111027 15 
111105 1 
111110 3 
111113 5 
111430 1 
111918 113 
111926 41 
111938 59 
111943 10 
111946 1 
111952 19 
111963 56 
111964 28 
111969 2 
111971 64 
111980 39 
111983 4 
111988 1 
112004 102 
112030 99 
112159 1 
112171 45 
112340 255 
112385 1 
112626 27 
112707 11 
112745 34 
113116 1 
113364 87 
113401 1 
113570 1 
113589 1 
113596 49 
113703 16 
113936 21 
113991 4 
113998 2 
114203 14 
114360 28 
114827 2 
115178 29 
115246 119 
115582 3 
115994 1 
116119 102 
116147 25 
116180 65 
116210 4 
116253 43 
116270 3 
116615 8 
116727 64 
116793 2 
117023 4 
117376 10 
117529 33 
117546 9 
117598 65 
117611 308 
117773 3 
118810 116 
118819 1 
118841 8 
118900 1 
118918 1 
123178 1 
123668 1 
123685 1 
123688 1 
123715 1 
123725 30 
123770 42 
123773 2 
123799 4 
123894 4 
124145 41 
124413 37 
124706 1 
124891 9 
125068 94 
125363 1 
125401 17 
125504 7 
125834 14 
125837 3 
125840 1 
126718 8 
126761 60 
126769 11 
126773 14 
126776 34 
126781 13 
126800 88 
126816 12 
126818 242 
126819 95 
126822 6 
126823 12 
126833 2 
126844 2 
127944 12 
127952 108 
128122 3 
128125 5 
128142 5 
128151 12 
128168 2 
128171 6 
128214 1 
128226 1 
128231 2 
128359 6 
128381 1 
128450 10 
128662 29 
128792 6 
128800 525 
128807 1 
128813 174 
128872 160 
128884 5 
128911 1 
128919 10 
128943 18 
128962 7 
128965 15 
128973 48 
129275 4 
129279 15 
130453 42 
130803 6 
131137 11 
131235 52 
131960 23 
132487 66 
132520 5 
132594 7 
132603 3 
132636 25 
132669 28 
132679 50 
132799 1 
132932 1 
133254 2 
133369 1 
133397 14 
133767 111 
133933 157 
134070 83 
134338 1 
135157 1 
135262 29 
135756 39 
135798 21 
135964 7 
135987 2 
136023 2 
136024 9 
136025 11 
136029 64 
136032 4 
136049 129 
136087 19 
136304 71 
136317 371 
136335 173 
136338 6 
137873 26 
137942 7 
137953 8 
137954 8 
137979 7 
138054 1 
138112 1 
138120 45 
138128 101 
138134 1 
138239 100 
138621 24 
138750 84 
138944 25 
139103 24 
139112 15 
139121 1 
139138 59 
139157 5 
139170 57 
139185 84 
139203 16 
139321 4 
139328 17 
139489 2 
140082 45 
140235 2 
140253 2 
140919 10 
141239 3 
141258 1 
141263 5 
141276 18 
141403 14 
141414 7 
141417 2 
141428 1 
141438 2 
141465 2 
142627 5 
142628 8 
142666 182 
142680 61 
142691 22 
142707 8 
142718 5 
142721 17 
142756 39 
142871 22 
142880 1 
142907 1 
142925 7 
142936 69 
142938 4 
143479 73 
143555 12 
143572 19 
143861 4 
143979 17 
144012 10 
144026 7 
144038 6 
144097 118 
144125 4 
144136 21 
144140 22 
144483 193 
144507 1 
144840 46 
144862 62 
144978 25 
145149 1 
145199 1 
145222 8 
145253 4 
145478 5 
145576 2 
145775 3 
145822 70 
145825 1 
145964 31 
146138 140 
146506 1 
146631 2 
146697 1 
147178 1 
147202 4 
147210 5 
147211 4 
147268 3 
147295 7 
147306 8 
147500 43 
147796 31 
148278 11 
148452 3 
149422 65 
150222 42 
150225 1 
150275 170 
150317 5 
150348 3 
150534 40 
150539 4 
150574 8 
151224 5 
151324 2 
151687 28 
152013 4 
152317 7 
153396 11 
153436 4 
153609 3 
153620 18 
153690 88 
153695 64 
153700 22 
153702 96 
153707 16 
153726 5 
153808 3 
153832 1 
153849 2 
153854 29 
153856 2 
153865 1 
154084 57 
154267 2 
154317 27 
154464 45 
154651 11 
154660 6 
154754 39 
154776 27 
154831 23 
154851 14 
154855 7 
154857 1 
154863 29 
154868 8 
154875 15 
154883 27 
154928 1 
155084 1 
155098 2 
155267 1 
155299 2 
155668 7 
155701 43 
155945 1 
156009 108 
156284 1 
156496 11 
156500 26 
156802 3 
157039 37 
157316 18 
157681 45 
158104 5 
158269 83 
158328 4 
158451 2 
158633 1 
158787 14 
158947 63 
158968 1 
158988 1 
158995 1 
158996 2 
159001 98 
159003 1 
159007 169 
159014 1 
159063 22 
159067 9 
159079 75 
159145 35 
159153 52 
159186 24 
159226 1 
159243 37 
159244 48 
159255 1 
159264 31 
159358 13 
159362 2 
159468 2 
160764 28 
160769 40 
160776 9 
160784 10 
160844 21 
160846 7 
160855 15 
160866 56 
160877 3 
160879 57 
160899 2 
160940 4 
160943 30 
160959 8 
160975 1 
161024 2 
161125 51 
161159 27 
161188 41 
161195 69 
161221 1 
161229 111 
161307 51 
161317 153 
161320 2 
161345 7 
161396 4 
161407 71 
161414 1 
161418 9 
161769 2 
161781 33 
161811 11 
161844 13 
161871 1 
161912 18 
161923 213 
161961 110 
162108 29 
162396 2 
162646 1 
162650 151 
162819 12 
162827 1 
162833 4 
162888 22 
163004 17 
163014 17 
163172 101 
163173 48 
163183 9 
163192 3 
163203 30 
163227 41 
163247 218 
163259 93 
163263 9 
163265 3 
163277 26 
163433 50 
163443 18 
163746 27 
164152 2 
164259 5 
164305 1 
164469 19 
164765 81 
164777 34 
164837 83 
164944 42 
164976 1 
165243 39 
165258 35 
165264 1 
165269 11 
165295 24 
165439 31 
165466 3 
165475 45 
165482 135 
165488 7 
165494 2 
165495 220 
165504 8 
165516 51 
165544 2 
165550 112 
165554 2 
165569 1 
165647 10 
165705 2 
165754 66 
165872 21 
165891 14 
165916 58 
165921 2 
166352 3 
166436 6 
166506 2 
166611 28 
166618 32 
166654 2 
166785 81 
166821 28 
166843 2 
166847 39 
166851 13 
167000 111 
167029 2 
167037 49 
167067 46 
167073 1 
167083 3 
167275 1 
167379 6 
167721 23 
167883 48 
167886 4 
167926 19 
167931 59 
167935 2 
167937 14 
167938 9 
167946 38 
168064 17 
168069 15 
168072 34 
168080 13 
168090 19 
168150 11 
168170 7 
168174 3 
168270 82 
168286 83 
168293 1 
168321 8 
168343 80 
168384 42 
168422 16 
168443 2 
168500 15 
168507 98 
168511 8 
168571 2 
168577 1 
168584 45 
168589 43 
168595 2 
168649 54 
168774 62 
168974 12 
169088 3 
169427 6 
169483 10 
169556 92 
169588 5 
169931 2 
169934 1 
169982 8 
170086 1 
170098 1 
170153 93 
170178 2 
170192 32 
170217 2 
170218 5 
170278 5 
170290 20 
170302 535 
170308 157 
170316 140 
170347 17 
170376 83 
170383 17 
170398 36 
170432 25 
170446 14 
170457 22 
170462 2 
170476 25 
170479 17 
170480 1 
170483 6 
170490 29 
170519 9 
170522 113 
170528 80 
170533 1 
170551 2 
170552 20 
170573 43 
170578 6 
170624 2 
170703 14 
170732 16 
170772 1 
170776 1 
170784 37 
170788 4 
170798 1 
170810 10 
170815 21 
170823 13 
170832 13 
170843 19 
170847 20 
170891 1 
170892 7 
170921 15 
170964 58 
171050 60 
171187 147 
171362 14 
172187 12 
172370 65 
172869 2 
173202 220 
173618 108 
173674 26 
173891 52 
176054 5 
176122 5 
176671 38 
176734 14 
177268 1 
177300 109 
177416 25 
177965 8 
177970 216 
178038 57 
178949 1 
178979 10 
179305 1 
179416 75 
179433 14 
179783 3 
179858 4 
179869 19 
180226 45 
180302 1 
180420 38 
180544 6 
180642 118 
180779 29 
180807 18 
181128 22 
181506 6 
181519 12 
181561 21 
181565 41 
181624 13 
181788 1 
181830 101 
181933 4 
181970 17 
182130 4 
182452 97 
182635 53 
182734 35 
182779 1 
185259 6 
185270 2 
185272 16 
185275 25 
185281 21 
185322 78 
185330 38 
185354 52 
185356 205 
185370 40 
185376 38 
185495 17 
185525 19 
185569 22 
185695 14 
185721 18 
185834 2 
185843 25 
185927 26 
185936 1 
185983 19 
186831 12 
186839 12 
186847 21 
186859 4 
186926 8 
186931 40 
186940 4 
186959 112 
186962 5 
187152 71 
187170 1 
187272 20 
189523 32 
189716 3 
189799 6 
189834 123 
189884 1 
189991 3 
190234 19 
190359 55 
190363 35 
190519 4 
190819 33 
190927 5 
191551 2 
191571 3 
191582 23 
191599 2 
192082 44 
192192 157 
192202 3 
192206 51 
192735 47 
192841 1 
192870 161 
193021 4 
193297 2 
193337 18 
193455 1 
193501 45 
193727 2 
193742 43 
193875 31 
194162 9 
194746 1 
194821 28 
194824 1 
194830 94 
194837 201 
194861 123 
194867 64 
194873 19 
194880 141 
194885 1 
194908 28 
194916 7 
194924 14 
196433 4 
196849 19 
196989 20 
197155 11 
197968 2 
198147 6 
198284 24 
198314 4 
198797 54 
198801 2 
198806 95 
198812 11 
198844 11 
198846 11 
198869 19 
198881 5 
198907 108 
198914 148 
200308 65 
200517 1 
200598 5 
200751 3 
201079 15 
201133 27 
201705 2 
201712 13 
201827 1 
201856 1 
201861 12 
201869 8 
201874 8 
201886 127 
201898 4 
201958 1 
201979 4 
202577 1 
202581 2 
202608 55 
202624 199 
202644 1 
202645 50 
202647 45 
202648 15 
202656 10 
202667 2 
202672 68 
202674 4 
203353 58 
203376 6 
203519 4 
203917 50 
204255 6 
204605 39 
204616 38 
204622 8 
204803 21 
204820 1 
205563 7 
205775 7 
205939 13 
205944 1 
205948 13 
205963 1 
205972 16 
205983 5 
205995 2 
206003 7 
206027 2 
206031 1 
206135 12 
206204 4 
206784 5 
207272 33 
207277 19 
207291 378 
207325 3 
207353 34 
207360 3 
207362 1 
207369 53 
207383 24 
207503 19 
207540 13 
207560 288 
207721 8 
208536 51 
208892 77 
209036 20 
209134 27 
209863 1 
210180 39 
210204 36 
210212 1 
210222 54 
210226 15 
210328 115 
210347 8 
210357 4 
210387 3 
210452 50 
210463 1 
210586 17 
210618 2 
210622 4 
211084 4 
211204 21 
211274 3 
211357 1 
211554 26 
211928 3 
212047 3 
212053 11 
212064 25 
212079 51 
212084 31 
212088 16 
212141 8 
212151 25 
212153 1 
212155 35 
212170 50 
212184 15 
212191 9 
212208 64 
212329 39 
212336 129 
212366 86 
212376 1 
213305 67 
213312 11 
213317 171 
213332 1 
213396 3 
213588 70 
213610 14 
213621 45 
213745 1 
213796 10 
213826 2 
213859 9 
213902 7 
214223 2 
214252 22 
214429 208 
214617 204 
214940 2 
215152 4 
215464 23 
215614 6 
215688 34 
215880 3 
215931 3 
215964 4 
216072 20 
216250 5 
216260 2 
216264 13 
216269 22 
216285 5 
216315 1 
216362 1 
216500 87 
216521 3 
216524 8 
216534 42 
216535 6 
216553 57 
216558 4 
216590 1 
216593 14 
216597 1 
216604 11 
216608 195 
216615 1 
216627 2 
216649 36 
216650 1 
216651 1 
216669 4 
216679 66 
216694 58 
216728 166 
216760 250 
216798 73 
216811 7 
216819 117 
216829 1 
216835 45 
216852 1 
216884 17 
216895 4 
216981 2 
217055 6 
217073 1 
217184 3 
217193 48 
217353 12 
217392 49 
217538 2 
217559 36 
217670 2 
217709 1 
217839 1 
218049 1 
218234 9 
218381 37 
218541 30 
218554 2 
218562 1 
218565 13 
218635 68 
218672 4 
218684 10 
218688 64 
218713 1 
218731 139 
218739 6 
218743 3 
218750 3 
218757 13 
218765 70 
218788 1 
218792 26 
218795 50 
218800 52 
218809 138 
218845 3 
218856 196 
218871 8 
218878 69 
219001 2 
220595 27 
220615 10 
220630 44 
220634 167 
220637 50 
220642 17 
220646 138 
220650 112 
220654 17 
220665 1 
220668 48 
220670 5 
220676 1 
220680 4 
220697 7 
220703 28 
220711 2 
220852 93 
221014 75 
221256 8 
221387 30 
221651 19 
221670 31 
222192 6 
222255 43 
222410 124 
222576 2 
222709 1 
222711 167 
222730 3 
222855 12 
222875 4 
223059 30 
223060 142 
223104 21 
223106 2 
223119 77 
223140 1 
223155 10 
223173 36 
223461 2 
223472 1 
223844 194 
223991 43 
224212 147 
224299 24 
224321 76 
224380 17 
224405 62 
224441 1 
224488 17 
224613 5 
224625 70 
224765 16 
225357 65 
225570 23 
225674 36 
225714 1 
225718 36 
225738 2 
225765 35 
225770 25 
225773 45 
225776 6 
226050 13 
226225 2 
226231 1 
226243 38 
226264 42 
226459 1 
226469 26 
226565 10 
226568 5 
226572 41 
226737 13 
226747 82 
226755 3 
226757 6 
226758 1 
226774 3 
226792 9 
227125 109 
227318 32 
227321 2 
227565 2 
227619 25 
227627 76 
227653 39 
227799 4 
227926 1 
227985 10 
228085 1 
228102 2 
228251 10 
228258 1 
228262 1 
228265 4 
228273 1 
228430 1 
228433 74 
228438 22 
228440 2 
228441 30 
228448 1 
228452 51 
228456 28 
228463 3 
228467 5 
228476 393 
228479 3 
228486 84 
228495 7 
228496 56 
228507 7 
228512 7 
228647 17 
228682 12 
229016 1 
229195 8 
229555 83 
229603 23 
229733 47 
229826 108 
229863 6 
229872 45 
230022 12 
230042 18 
230068 9 
230090 11 
230097 1 
230120 2 
230121 36 
230129 18 
230134 3 
230167 86 
230306 6 
230327 1 
230478 10 
230514 4 
230632 33 
230969 60 
230981 74 
231233 4 
231717 28 
231727 6 
231856 27 
231875 27 
231886 1 
232004 26 
232021 17 
232107 11 
232113 7 
232133 39 
232175 20 
232180 38 
232206 22 
232270 22 
232338 191 
232347 27 
232349 31 
232356 8 
232357 1 
232363 25 
232394 113 
232406 1 
232416 16 
232426 82 
232438 21 
232450 33 
232561 1 
232571 4 
232635 8 
232663 1 
232667 1 
232680 78 
232707 22 
232710 21 
232750 4 
232754 21 
232765 2 
232777 12 
232805 9 
232904 41 
232933 2 
232942 9 
232952 1 
232971 5 
233055 28 
233066 1 
233082 76 
233088 1 
233103 5 
233113 46 
233119 67 
233149 55 
233168 3 
233246 8 
233280 2 
233314 192 
233361 1 
233427 219 
233640 13 
233646 36 
233723 1 
233767 28 
233804 6 
233829 4 
233830 9 
233834 5 
233847 17 
233935 97 
234089 62 
234103 127 
234141 3 
234186 51 
234195 303 
234204 20 
234213 1 
234219 2 
234250 17 
234346 54 
234356 5 
234372 56 
234377 29 
234397 20 
234541 12 
234549 33 
234560 1 
234564 64 
234580 1 
234637 31 
234643 4 
234647 18 
234651 52 
234659 27 
234661 6 
234664 3 
234670 22 
234690 28 
234698 29 
234704 112 
234709 1 
234713 1 
234714 10 
234728 12 
234729 1 
234741 21 
234758 103 
234858 39 
235052 66 
237705 1 
237920 111 
237957 3 
237963 19 
238084 2 
238284 52 
238380 14 
238431 195 
238432 32 
238445 33 
238461 149 
238491 109 
238504 1 
238506 15 
238508 75 
238517 91 
238521 20 
238523 3 
238525 94 
238526 157 
238527 74 
238539 34 
238695 2 
238775 4 
240245 3 
240278 2 
240296 6 
240319 5 
240624 4 
240626 6 
240948 16 
240982 31 
241236 14 
241268 15 
241278 1 
241316 2 
241404 6 
241446 14 
241494 11 
241530 1 
241663 33 
241694 2 
241770 54 
241820 7 
241966 1 
242029 8 
242133 3 
242305 1 
242583 125 
242653 25 
242842 29 
242856 26 
242859 1 
242876 11 
242882 1 
242927 3 
242932 1 
242933 105 
242935 2 
242941 16 
242944 19 
242952 5 
242956 106 
242962 6 
243009 93 
243128 21 
243170 5 
243180 22 
243296 12 
243302 3 
243306 42 
243314 36 
243344 32 
243418 8 
243448 1 
243733 12 
244374 1 
244410 10 
244474 17 
244618 40 
244801 4 
245963 1 
245975 59 
246047 163 
246382 137 
246607 22 
246766 1 
246918 2 
246940 27 
246949 9 
246950 12 
246956 41 
246974 2 
246978 4 
246994 3 
246999 12 
247009 16 
247014 20 
247020 30 
247022 3 
247023 3 
247025 1 
247028 1 
247029 18 
247034 11 
247035 1 
247036 1 
247046 1 
247056 1 
247879 1 
247893 5 
248039 3 
248040 2 
248053 18 
248118 2 
248560 26 
248650 85 
248707 16 
248803 7 
248839 76 
249021 1 
249208 1 
249393 22 
249507 88 
249668 53 
249686 127 
249694 5 
249702 30 
249730 18 
249775 143 
249786 77 
249924 40 
249947 16 
250385 95 
250582 1 
250761 2 
250910 20 
250928 50 
251046 1 
251093 33 
251176 16 
251246 20 
251279 67 
251313 5 
251319 12 
251361 4 
251363 82 
251365 13 
251372 49 
251379 7 
251407 6 
251543 3 
251611 15 
251790 180 
252113 17 
252723 2 
252727 70 
252734 3 
252737 90 
252740 14 
252758 14 
252773 2 
252782 19 
252826 1 
252841 27 
252848 9 
252859 11 
253012 3 
254047 34 
254049 132 
254057 61 
254060 2 
254061 21 
254103 75 
254124 2 
254130 2 
254154 5 
254161 146 
254162 2 
254216 18 
254350 4 
254425 1 
254519 23 
254792 1 
254891 125 
254939 205 
254963 20 
254984 10 
254993 90 
255014 2 
255034 8 
255118 64 
255124 2 
255156 56 
255169 52 
255174 73 
255179 4 
255211 3 
255223 1 
255231 35 
255232 44 
255238 33 
255242 12 
255255 9 
255261 15 
255267 24 
256163 20 
256173 229 
256184 1 
256189 119 
256192 5 
256201 13 
256211 2 
256280 24 
256289 2 
256291 265 
256297 97 
256303 338 
256458 7 
256475 1 
256482 9 
256486 9 
256496 45 
256526 4 
256654 54 
256659 39 
256793 30 
256803 13 
256986 2 
257071 83 
257334 4 
257576 30 
257592 2 
257645 9 
257793 58 
258068 8 
258243 7 
258352 10 
258418 5 
258506 45 
258728 36 
259015 1 
259054 57 
259075 1 
259176 34 
259184 1 
259187 33 
259197 78 
259204 133 
259206 57 
259212 78 
259239 52 
259281 34 
259293 95 
259296 15 
259304 2 
259305 292 
259308 55 
259311 2 
259316 47 
259328 36 
259450 21 
259689 3 
259774 23 
259793 1 
259802 17 
259816 200 
259820 10 
259826 288 
259834 4 
259836 110 
259837 1 
259838 19 
259850 131 
259855 17 
259859 1 
263304 5 
263305 4 
263313 2 
263335 92 
263410 159 
263425 2 
263703 17 
263728 8 
263737 5 
263750 71 
264060 43 
264239 18 
264259 22 
264338 47 
264478 32 
265193 60 
265199 34 
265207 88 
265210 33 
265243 68 
265246 5 
265247 38 
265263 26 
265266 3 
265270 7 
265271 6 
265276 25 
265281 10 
265334 2 
265463 3 
265998 11 
266182 3 
266376 1 
266404 28 
266432 1 
266688 2 
266808 1 
267076 183 
267092 141 
267294 26 
267310 6 
267317 1 
267324 57 
267436 2 
267449 16 
267456 33 
267476 35 
267556 1 
267568 49 
267618 8 
267624 21 
267630 2 
267634 71 
267639 9 
267656 48 
267662 34 
267691 7 
267704 20 
267724 103 
267740 3 
267744 32 
267745 5 
267750 10 
267807 1 
267814 1 
267992 7 
268006 32 
268073 2 
268078 14 
268081 52 
268085 1 
268097 5 
268128 1 
268242 33 
268254 44 
268256 1 
268405 20 
268453 3 
268569 140 
268927 25 
269064 101 
269075 7 
269196 41 
269208 42 
269287 43 
269717 1 
270367 1 
271116 18 
271438 46 
271605 24 
271631 14 
271640 78 
271645 16 
271646 1 
271647 81 
271668 74 
271674 9 
271675 35 
271677 48 
271681 1 
271683 39 
271689 68 
271692 49 
271697 46 
271707 2 
271711 50 
271719 3 
271721 30 
271723 21 
271729 19 
271743 2 
271759 22 
271770 1 
271776 1 
271781 11 
271800 6 
271873 31 
271901 8 
271996 11 
272156 65 
272247 7 
272541 63 
272556 34 
272780 136 
272898 6 
272985 4 
273092 17 
273290 106 
273410 3 
273440 77 
273502 2 
273526 53 
273716 2 
273797 8 
273807 16 
273815 88 
273834 2 
273855 22 
273872 7 
273893 21 
273907 8 
273909 3 
273915 84 
273919 46 
273921 147 
273931 1 
273938 253 
273946 79 
274394 26 
274400 1 
274410 9 
274418 54 
274429 26 
274434 4 
274444 12 
274447 1 
274450 3 
274457 5 
274681 1 
274692 1 
274715 1 
274726 2 
274731 17 
274735 5 
274739 1 
274790 18 
274805 44 
274810 1 
274818 57 
274857 64 
274928 3 
274994 39 
275199 57 
275501 23 
275523 4 
275544 2 
275682 37 
275803 4 
276155 33 
276373 50 
276414 24 
276416 1 
276556 1 
276592 19 
276797 8 
276821 5 
276839 15 
277028 2 
277045 75 
277050 32 
277085 18 
277168 2 
277195 23 
277277 78 
277296 121 
277302 2 
277464 3 
277484 15 
277629 1 
277641 9 
277725 4 
277734 9 
277746 38 
277762 2 
277763 20 
277766 19 
277882 2 
277887 99 
277891 3 
277931 39 
277935 126 
277938 1 
277942 18 
277946 218 
277970 227 
277982 95 
278124 4 
278132 5 
278135 8 
278313 32 
278325 43 
278456 17 
278498 7 
278642 89 
278760 86 
278814 76 
279146 3 
279236 3 
279406 21 
279582 162 
279628 2 
279653 24 
279741 154 
279871 2 
280135 5 
280155 9 
280166 1 
280168 87 
280174 5 
280225 61 
281569 34 
281572 5 
281576 2 
281584 42 
281649 15 
282004 1 
282062 14 
282097 26 
282103 68 
282112 1 
282174 9 
282188 4 
282198 5 
282200 41 
282203 6 
282218 217 
282253 59 
282254 45 
282260 17 
282281 10 
282289 53 
282292 17 
282297 16 
282304 47 
282307 11 
282312 56 
282465 74 
282471 1 
282478 12 
282494 50 
285475 3 
285499 29 
285505 28 
285507 21 
285512 10 
285514 19 
285521 480 
285529 4 
285542 5 
285547 9 
285553 135 
285556 42 
285558 5 
285719 6 
285736 2 
285772 67 
285800 34 
285802 5 
285808 2 
285809 6 
285814 37 
285827 3 
285836 12 
285839 72 
285862 12 
285864 20 
285871 46 
285878 3 
285892 78 
285893 10 
285894 11 
285900 4 
285902 27 
285910 18 
285952 7 
285956 28 
285963 6 
285966 262 
285969 8 
285971 5 
285981 72 
285989 1 
286007 93 
286015 1 
286016 34 
286023 40 
286027 35 
286032 1 
286035 1 
286038 10 
286132 5 
286150 3 
286159 2 
286203 4 
286218 65 
286308 8 
286350 4 
286355 50 
286374 6 
286525 1 
286540 42 
286541 3 
286826 11 
286831 22 
286853 4 
286960 19 
287142 2 
287171 12 
287179 8 
287423 3 
287469 20 
287685 22 
287765 90 
287793 21 
287910 73 
287918 65 
287923 106 
287945 28 
288100 1 
288106 10 
288108 26 
288122 1 
288124 54 
288126 6 
288127 1 
288134 129 
288182 3 
288214 26 
288224 6 
288242 6 
288262 1 
288265 3 
288295 9 
288305 38 
288322 3 
288338 4 
288345 1 
288346 29 
288362 6 
288373 3 
288381 23 
288396 10 
288409 37 
288410 19 
288411 89 
288412 2 
288417 9 
288418 23 
288424 11 
288430 2 
288432 18 
288452 10 
288454 66 
288455 52 
288465 7 
288477 9 
288494 25 
288509 9 
288510 41 
288522 329 
288528 5 
288536 10 
288545 93 
288549 28 
288550 14 
288552 4 
288555 66 
288563 2 
288576 16 
288582 64 
288587 31 
288599 21 
288600 4 
288601 37 
288602 3 
288606 5 
288607 255 
288626 108 
288627 1 
288632 3 
288638 6 
288657 2 
288663 86 
288669 1 
288702 4 
288717 1 
288750 30 
288765 17 
288774 2 
288776 38 
288789 17 
288797 129 
288821 2 
288957 5 
289091 17 
289102 4 
289140 111 
289181 98 
289247 4 
289250 26 
289645 4 
289809 2 
289841 2 
289973 126 
290049 58 
290118 23 
290150 1 
290276 19 
290384 21 
290427 2 
290447 38 
290452 1 
290463 1 
290473 6 
290730 24 
290839 45 
291009 13 
291047 249 
291060 11 
291193 24 
291381 5 
291895 1 
291992 1 
291993 3 
292001 99 
292158 37 
292177 29 
292180 56 
292182 1 
292184 62 
292189 1 
292190 307 
292199 40 
292204 12 
292211 1 
292213 240 
292214 1 
292215 7 
292228 18 
292410 3 
292509 1 
292534 5 
292559 4 
292585 2 
292725 1 
292869 17 
292888 7 
293017 3 
293138 1 
293193 32 
293240 21 
293302 2 
293363 30 
293498 19 
293597 1 
293625 16 
293653 71 
293655 20 
293683 9 
293712 68 
293716 42 
293735 50 
293752 1 
293758 1 
293762 8 
293770 12 
293784 9 
293831 8 
294222 15 
294251 47 
294371 5 
294375 5 
294387 14 
294435 29 
294437 26 
294440 163 
294450 13 
294517 8 
294610 3 
294613 123 
294618 8 
294621 25 
294686 1 
294803 12 
295009 36 
295218 29 
295244 2 
295414 228 
295552 3 
295574 4 
295776 31 
295792 16 
295911 50 
295921 3 
295934 10 
295938 28 
295950 1 
296046 37 
296103 290 
296106 9 
296109 22 
296142 23 
296160 25 
296201 1 
296231 3 
296244 22 
296267 14 
296277 12 
296283 5 
296286 53 
296290 32 
296293 41 
296294 5 
296303 14 
296307 58 
296311 2 
296318 64 
296331 1 
296336 167 
296339 14 
296343 6 
296349 8 
296354 68 
296374 11 
296378 5 
296380 17 
296381 19 
296385 5 
296390 105 
296395 6 
296522 8 
296526 49 
296657 17 
296671 9 
296817 4 
296825 5 
296844 120 
296845 60 
296853 53 
296864 5 
296872 11 
296882 16 
296888 5 
296897 44 
296901 63 
296913 14 
296922 1 
297060 141 
297214 40 
297275 20 
297306 36 
297513 3 
297567 6 
297579 53 
297671 13 
297852 2 
298024 1 
298205 17 
298311 207 
298390 1 
298413 1 
298710 26 
298938 1 
298944 3 
298954 179 
298964 16 
299116 4 
299123 26 
299235 31 
299267 30 
299317 8 
299333 1 
299340 4 
299372 1 
299375 2 
299386 1 
299390 10 
299397 11 
299432 1 
299567 61 
299777 1 
299786 10 
300182 2 
300206 20 
300261 77 
300326 13 
300392 21 
300413 17 
300510 29 
300512 7 
300542 10 
300552 43 
300566 45 
300618 23 
300825 4 
300828 12 
300870 2 
301009 163 
301015 1 
301025 40 
301028 10 
301106 1 
301113 1 
301119 7 
301135 98 
301143 307 
301152 151 
301157 28 
301161 1 
301162 104 
301220 12 
301224 2 
301231 4 
301253 2 
301260 2 
301277 3 
301286 32 
301391 23 
301401 64 
301402 6 
301413 20 
301423 11 
301437 35 
301440 9 
301474 1 
301478 13 
301578 38 
301587 1 
301610 9 
301613 25 
301741 2 
301760 131 
301794 38 
301921 55 
302070 8 
302105 1 
302336 7 
302542 4 
302684 39 
302689 1 
302698 5 
302726 26 
302729 1 
302750 118 
302751 12 
302752 1 
303039 3 
303188 1 
303191 42 
303226 2 
303242 9 
303249 10 
303254 14 
303259 6 
303262 37 
303276 8 
303326 68 
303329 1 
303330 13 
303336 11 
303339 26 
303341 1 
303345 7 
303367 117 
303371 2 
303388 7 
303429 1 
303479 7 
303517 12 
303525 3 
303742 4 
303796 2 
303936 1 
304083 8 
304086 5 
304094 23 
304102 9 
304121 11 
304126 7 
304127 41 
304129 39 
304136 20 
304140 34 
304151 19 
304167 39 
304172 50 
304187 21 
304233 99 
304240 39 
304340 1 
304343 10 
304352 52 
304360 4 
304380 35 
304384 3 
304387 43 
304393 125 
304395 12 
304397 26 
304399 220 
304400 1 
304401 79 
304407 72 
304416 63 
304424 191 
304433 133 
304434 2 
304435 266 
304436 153 
304437 1 
304439 84 
304479 80 
304482 1 
304483 10 
304486 136 
304488 18 
304490 30 
304496 36 
304505 6 
304510 25 
304513 14 
304517 23 
304524 20 
304528 27 
304529 19 
304535 134 
304537 1 
304540 164 
304547 40 
304552 12 
304555 23 
304564 5 
304566 1 
304567 20 
304573 30 
304577 1 
304579 1 
304582 22 
304587 9 
304591 16 
304598 3 
304608 20 
304612 2 
304629 2 
304709 7 
304732 56 
304738 54 
304740 35 
304745 68 
304746 12 
304749 49 
304757 39 
304770 58 
304783 10 
304793 2 
304798 155 
304804 21 
304818 6 
304828 37 
304836 160 
304837 3 
304838 96 
304842 144 
304846 90 
304847 7 
304851 215 
304853 6 
304856 32 
304861 91 
304862 24 
304863 44 
304865 1 
304866 104 
304869 20 
304871 1 
304873 79 
304877 48 
304881 22 
304882 19 
304885 135 
304888 26 
304891 8 
304904 3 
304957 155 
304963 205 
304967 23 
304975 208 
304990 26 
304996 351 
305002 7 
305013 1 
305016 34 
305029 20 
305030 1 
305046 17 
305048 1 
305066 38 
305076 90 
305108 3 
305117 6 
305120 5 
305124 40 
305136 9 
305140 19 
305172 2 
305192 9 
305208 37 
305211 4 
305214 2 
305252 3 
305293 9 
305314 14 
305330 3 
305361 2 
305456 1 
305462 1 
305467 63 
305512 1 
305569 53 
305577 22 
305589 304 
305640 39 
305643 68 
305680 40 
305694 77 
305758 48 
305778 5 
305853 2 
305934 15 
305951 45 
306050 108 
306065 2 
306185 57 
306201 12 
306255 59 
306264 5 
306279 1 
306327 3 
306380 13 
306417 53 
306466 2 
306619 55 
306632 60 
306809 5 
307031 13 
307043 1 
307127 226 
307133 6 
307156 30 
307172 57 
307329 5 
307344 41 
307369 44 
307378 7 
307500 4 
307660 1 
307675 12 
307678 39 
307694 10 
307699 5 
307702 1 
307705 31 
307707 8 
307710 8 
307713 2 
307716 34 
307719 1 
307721 45 
307722 22 
307724 2 
307725 16 
307726 9 
307728 22 
307735 32 
307739 63 
307743 17 
307749 8 
307761 6 
307767 5 
307797 5 
307830 51 
307831 7 
307836 69 
307838 1 
307839 11 
307847 9 
307849 16 
307853 23 
307855 11 
307860 15 
309013 425 
309018 66 
309094 3 
309118 7 
309126 1 
309133 45 
309139 42 
309141 54 
309147 1 
309158 32 
309161 55 
309171 43 
309179 67 
309185 15 
309195 112 
309199 26 
309211 70 
309219 12 
309240 11 
309267 5 
309302 157 
309319 2 
309326 35 
309330 9 
309338 1 
310089 1 
310193 7 
310231 1 
310240 1 
310246 1 
310278 1 
310281 70 
310364 9 
310415 20 
310421 40 
310428 30 
310437 49 
310477 5 
310604 4 
311086 1 
311191 3 
311203 10 
311211 27 
311239 1 
311261 156 
311279 1 
311289 18 
311308 1 
311337 40 
311356 1 
311362 1 
311387 33 
311433 166 
311444 6 
311455 50 
311458 14 
311466 62 
311633 10 
311653 1 
311776 47 
311837 14 
311942 58 
312108 1 
312152 1 
312336 4 
312597 1 
312640 64 
312659 93 
312662 70 
312663 1 
312673 161 
312677 75 
312684 58 
312686 11 
312703 38 
312709 26 
312710 5 
312715 9 
312733 39 
312741 1 
312754 2 
312774 65 
312784 16 
312793 243 
312798 16 
312800 2 
312803 293 
312806 6 
312815 215 
312820 2 
312828 100 
312849 19 
312850 1 
312892 2 
312925 1 
312950 1 
312953 2 
312963 99 
313018 10 
313040 3 
313042 4 
313068 2 
313095 2 
313116 4 
313168 1 
313305 10 
313520 4 
313637 8 
313649 10 
313714 2 
313741 14 
313750 12 
313979 5 
314013 33 
314020 62 
314321 1 
314325 25 
314691 12 
314865 88 
314870 1 
314971 4 
315081 18 
315091 1 
315097 3 
315123 1 
315163 4 
315168 1 
315172 1 
315175 1 
315187 42 
315199 13 
315218 5 
315247 2 
315251 62 
315259 1 
315505 18 
315516 17 
315531 24 
315533 23 
315541 97 
315544 44 
315547 51 
315556 25 
315557 2 
315560 16 
315569 65 
315589 47 
315593 113 
315594 114 
315608 39 
315696 21 
315709 1 
315710 13 
315721 13 
315730 7 
315738 9 
315744 12 
315755 9 
315761 1 
315922 3 
316203 1 
316209 65 
316227 62 
316233 3 
316266 69 
316271 288 
316275 18 
316276 49 
316280 156 
316282 21 
316287 93 
316289 75 
316290 51 
316293 260 
316313 7 
316315 6 
316322 1 
316352 137 
316371 198 
316380 63 
316390 22 
316433 105 
316436 1 
316442 48 
316487 47 
316501 1 
316507 5 
316517 1 
316522 149 
316529 1 
316533 4 
316536 12 
316537 1 
316539 159 
316546 10 
316547 1 
316549 407 
316610 3 
316619 1 
316645 1 
316646 38 
316650 1 
316653 1 
316658 14 
316661 16 
316676 2 
316678 3 
316679 2 
316687 29 
316688 1 
316689 8 
316694 1 
316697 1 
316703 4 
316704 7 
316706 3 
316709 26 
316713 4 
316822 8 
316847 20 
316863 106 
316877 16 
316998 53 
317026 24 
317037 11 
317183 8 
317213 66 
317222 20 
317250 2 
317301 5 
317311 29 
317312 25 
317315 1 
317317 9 
317318 33 
317328 31 
317333 1 
317342 51 
317362 21 
317365 90 
317370 60 
317380 22 
317403 31 
317708 17 
317824 4 
317858 2 
317900 2 
317947 11 
317962 1 
317963 7 
317971 3 
318367 2 
318841 16 
318884 10 
318983 5 
319181 1 
319208 4 
319284 10 
319731 1 
319931 17 
320077 8 
320082 4 
320100 13 
320196 3 
320326 3 
320652 2 
320658 7 
320703 2 
320763 175 
320820 81 
320823 1 
320826 11 
320914 8 
320941 8 
320946 50 
320951 15 
320955 9 
320963 26 
320974 67 
321039 8 
321040 8 
321087 2 
321180 50 
321184 4 
321228 16 
321270 24 
321284 29 
321321 2 
321376 6 
321410 43 
321452 4 
321456 1 
321461 24 
321465 8 
321468 14 
321476 12 
321487 8 
321534 2 
321604 106 
321617 62 
321638 34 
321646 1 
321694 19 
321723 1 
321737 122 
321772 15 
321821 1 
321835 15 
322008 99 
322021 1 
322030 3 
322038 10 
322044 1 
322050 43 
322057 11 
322070 1 
322076 9 
322081 26 
322087 2 
322093 1 
322116 27 
322148 41 
322153 1 
322159 33 
322175 31 
322189 4 
322200 77 
322250 10 
322303 8 
322375 12 
322403 3 
322535 9 
322539 86 
322550 10 
322575 74 
322577 1 
322601 9 
322663 3 
322715 29 
322748 11 
322845 20 
322855 4 
322860 17 
322878 34 
323032 65 
323042 33 
323045 29 
323048 1 
323049 1 
323050 123 
323052 115 
323054 87 
323055 9 
323057 41 
323060 166 
323061 3 
323063 17 
323065 2 
323067 1 
323070 1 
323077 478 
323083 3 
323091 5 
323093 27 
323098 93 
323101 53 
323105 37 
323107 314 
323109 631 
323113 81 
323114 1 
323115 14 
323116 329 
323118 91 
323121 44 
323125 129 
323132 128 
323140 7 
323145 1 
323249 9 
323261 4 
323273 8 
323281 13 
323307 1 
323317 11 
323343 39 
323493 1 
323498 3 
323603 5 
323624 1 
323677 1 
323759 46 
323774 19 
323791 36 
323798 1 
323801 2 
323808 15 
323810 22 
323821 27 
323832 2 
323858 11 
323936 4 
323952 17 
324009 14 
324081 18 
324125 25 
324172 36 
324193 44 
324240 100 
324245 10 
324247 3 
324261 43 
324270 32 
324276 44 
324281 334 
324289 28 
324306 96 
324314 87 
324317 2 
324319 2 
324437 195 
324441 26 
324446 6 
324448 1 
324452 12 
324461 41 
324464 2 
324476 154 
324490 1 
324507 1 
324516 124 
324524 21 
324533 12 
324537 134 
324539 34 
324540 15 
324556 37 
324580 12 
324601 21 
324626 34 
324653 1 
324664 6 
324671 1 
324675 33 
324683 1 
324684 5 
324692 14 
324707 41 
324719 55 
324726 185 
324733 17 
324737 7 
324738 9 
324741 33 
324742 9 
324746 134 
324747 22 
324749 238 
324751 1 
324752 1 
324753 135 
324755 58 
324758 729 
324761 10 
324762 2 
324763 18 
324765 131 
324766 1 
324767 55 
324768 117 
324769 4 
324770 38 
324772 13 
324776 196 
324784 1 
324785 2 
324787 98 
324788 128 
324790 89 
324794 171 
324800 111 
324803 8 
324819 223 
324932 11 
324936 19 
324964 17 
324965 32 
324972 160 
324982 125 
324989 28 
324990 1 
325059 2 
325096 2 
325112 16 
325116 205 
325128 27 
325136 8 
325155 26 
325161 43 
325167 70 
325171 197 
325224 11 
325260 72 
325263 232 
325287 100 
325294 1 
325297 3 
325315 2 
325438 37 
325445 26 
325459 130 
325463 7 
325565 6 
325572 1 
325602 25 
325604 3 
325618 9 
325641 11 
325644 1 
325708 2 
325767 8 
325769 20 
325776 19 
325794 33 
325816 3 
325830 7 
325912 65 
325917 1 
325929 80 
325939 79 
325945 113 
325951 136 
325954 4 
325961 53 
325966 9 
325978 46 
325996 18 
326051 18 
326095 46 
326102 2 
326110 8 
326115 17 
326121 79 
326127 1 
326139 129 
326145 39 
326155 7 
326195 86 
326281 43 
326291 1 
326310 59 
326314 213 
326328 14 
326427 195 
326469 1 
326472 101 
326476 68 
326488 124 
326490 17 
326491 3 
326510 61 
326513 162 
326517 18 
326541 2 
326549 73 
326714 46 
326728 23 
326729 2 
326735 112 
326751 6 
326754 2 
326757 108 
326761 15 
326766 1 
326768 4 
326770 11 
326773 187 
326781 2 
326786 17 
326807 92 
326813 1 
327084 1 
328245 24 
328252 10 
328258 38 
328272 24 
328283 3 
328312 2 
328366 2 
328379 26 
328386 11 
328395 36 
328397 70 
328399 2 
328409 55 
328419 91 
328446 17 
328472 3 
328486 44 
328548 113 
328615 11 
328663 99 
328667 44 
328680 28 
328816 2 
328827 56 
328834 35 
328853 6 
328863 49 
328866 3 
328873 53 
328960 1 
328985 6 
328991 10 
328994 10 
329000 2 
329001 35 
329008 8 
329016 36 
329035 41 
329172 47 
329177 22 
329179 34 
329181 42 
329186 56 
329190 5 
329194 4 
329196 143 
329198 1 
329200 2 
329203 109 
329204 195 
329205 181 
329206 17 
329207 1 
329209 72 
329212 5 
329216 31 
329224 13 
329226 2 
329238 39 
329247 28 
329259 1 
329266 218 
329267 35 
329268 2 
329270 44 
329273 105 
329274 1 
329275 70 
329277 80 
329279 11 
329281 104 
329285 35 
329286 1 
329290 1 
329292 2 
329296 58 
329300 23 
329302 76 
329306 166 
329310 26 
329314 10 
329317 3 
329337 13 
329362 20 
329370 177 
329500 9 
329655 4 
329701 1 
329743 21 
329828 1 
329869 15 
329930 2 
329946 16 
329980 6 
329985 11 
330148 11 
330304 27 
330371 4 
330681 6 
330757 1 
330786 8 
330854 6 
330869 1 
330873 6 
330880 6 
330989 8 
331023 1 
331055 38 
331063 8 
331074 8 
331081 58 
331084 59 
331091 11 
331183 6 
331188 1 
331190 42 
331193 58 
331199 1 
331200 12 
331207 7 
331210 9 
331220 2 
331224 116 
331227 2 
331229 1 
331235 69 
331241 1 
331251 1 
331254 13 
331260 191 
331264 1 
331268 99 
331270 3 
331272 27 
331277 37 
331279 5 
331280 2 
331282 1 
331285 3 
331287 2 
331290 37 
331294 12 
331297 1 
331305 4 
331312 1 
331316 5 
331317 9 
331318 20 
331321 62 
331323 1 
331324 8 
331330 80 
331333 9 
331334 1 
331335 56 
331341 9 
331345 21 
331358 16 
331376 36 
331469 204 
331490 33 
331508 4 
331513 78 
331514 1 
331524 122 
331530 1 
331597 43 
331599 1 
331649 61 
331661 25 
331671 51 
331672 38 
331686 16 
331694 73 
331700 1 
331702 24 
331707 5 
331733 16 
331742 7 
331749 6 
331754 5 
331757 24 
331789 1 
331796 8 
331805 9 
331818 16 
331819 1 
331820 2 
331850 3 
331852 36 
331854 3 
331864 2 
331876 4 
331884 5 
331888 66 
331896 81 
331976 14 
331983 12 
331990 36 
331996 3 
331999 7 
332016 14 
332024 41 
332029 5 
332040 1 
332047 62 
332053 5 
332059 2 
332064 13 
332074 9 
332080 129 
332115 2 
332142 6 
332145 2 
332149 18 
332159 2 
332207 35 
332219 1 
332232 14 
332233 2 
332235 16 
332238 8 
332246 1 
332256 39 
332257 3 
332258 82 
332267 147 
332275 7 
332283 4 
332287 23 
332305 9 
332342 11 
332388 1 
332404 23 
332417 45 
332465 34 
332496 25 
332497 5 
332541 7 
332562 43 
332578 64 
332606 79 
332615 3 
332635 1 
332708 2 
332719 7 
332734 62 
332742 2 
332751 17 
332804 4 
332807 1 
332819 1 
332863 5 
332871 1 
332885 1 
332899 7 
332903 1 
332920 3 
332949 4 
332991 8 
333075 1 
333208 138 
333239 81 
333378 179 
333388 43 
333392 27 
333399 6 
333412 9 
333413 2 
333417 49 
333418 48 
333421 60 
333428 47 
333454 1 
333471 63 
333477 2 
333499 17 
333510 29 
333518 27 
333519 30 
333522 3 
333525 48 
333530 80 
333533 12 
333551 29 
334137 1 
334228 10 
334247 10 
334315 15 
334316 9 
334406 1 
334414 1 
334432 1 
334453 109 
334464 3 
334504 66 
334507 1 
334514 5 
334544 19 
334576 1 
334635 2 
334680 1 
334704 14 
334739 13 
334874 12 
334883 1 
335012 4 
335038 3 
335044 47 
335049 7 
335192 8 
335211 16 
335226 29 
335229 11 
335236 1 
335242 121 
335249 9 
335256 1 
335258 10 
335261 29 
335301 124 
335316 1 
335397 3 
335410 75 
335427 17 
335490 2 
335507 6 
335552 19 
335602 8 
335706 14 
335791 33 
335822 1 
335858 34 
335865 20 
335961 33 
336044 1 
336074 2 
336149 1 
336183 3 
336310 2 
336313 58 
336332 6 
336363 4 
336370 78 
336372 1 
336382 42 
336391 69 
336397 24 
336408 274 
336416 6 
336426 114 
336429 17 
336470 3 
336478 9 
336492 5 
336518 10 
336524 8 
336557 4 
336579 81 
336585 1 
336591 5 
336595 27 
336610 26 
336680 126 
336691 58 
336716 1 
336819 3 
336866 3 
336881 8 
336899 15 
336912 3 
337060 4 
337069 1 
337101 22 
337219 29 
337228 56 
337230 4 
337248 3 
337252 23 
337266 1 
337269 54 
337279 12 
337350 8 
337369 17 
337397 7 
337404 23 
337422 53 
337469 40 
337473 2 
337487 106 
337511 12 
337514 6 
337523 3 
337534 1 
337535 84 
337540 112 
337545 307 
337555 286 
337560 18 
337561 37 
337611 69 
337659 84 
337665 44 
337669 35 
337677 55 
337686 1 
337709 93 
337719 63 
337727 73 
337743 1 
337844 8 
337876 3 
337885 148 
338008 2 
338018 1 
338362 91 
338547 3 
338552 31 
338556 1 
338667 22 
338692 3 
338695 50 
338716 61 
338734 211 
338743 95 
338749 13 
338752 22 
338754 31 
338758 36 
338763 23 
338768 20 
338777 57 
338793 1 
338805 124 
338813 95 
338815 34 
338820 34 
338823 1 
338826 30 
338830 1 
338832 5 
338834 1 
338836 16 
338838 12 
338861 11 
338866 92 
338956 36 
338966 35 
338975 10 
338995 127 
339006 1 
339013 5 
339022 8 
339029 138 
339036 90 
339043 89 
339048 19 
339065 17 
339068 12 
339073 7 
339145 151 
339188 42 
339233 17 
339241 2 
339250 34 
339265 19 
339325 27 
339451 5 
339538 1 
339708 1 
339722 6 
339733 2 
339859 7 
339867 6 
339868 1 
339876 1 
339891 2 
339907 3 
339909 18 
340018 60 
340024 1 
340037 55 
340055 42 
340056 1 
340082 3 
340088 111 
340091 1 
340092 24 
340097 62 
340105 2 
340112 3 
340133 43 
340162 205 
340178 27 
340204 2 
340235 22 
340261 32 
340279 459 
340317 308 
340338 161 
340347 34 
340350 11 
340361 40 
340376 116 
340402 3 
340430 2 
340440 27 
340447 1 
340482 1 
340604 1 
340615 1 
340639 10 
340640 4 
340648 11 
340744 8 
340748 4 
340780 1 
340795 12 
340829 10 
340837 2 
340947 33 
340950 6 
340958 484 
340979 9 
340998 5 
341006 124 
341082 12 
341093 1 
341103 1 
341107 7 
341180 3 
341223 2 
341298 12 
341317 3 
341328 2 
341361 7 
341548 3 
341567 1 
341715 2 
341751 14 
341907 22 
342037 5 
342159 1 
342293 3 
342498 9 
342505 4 
342507 33 
342521 19 
342530 2 
342585 2 
342662 7 
342673 91 
342682 6 
342686 66 
342690 6 
342695 160 
342698 1 
342699 60 
342704 17 
342708 2 
342721 2 
342723 118 
342730 107 
342735 77 
342737 2 
342744 1 
342752 1 
342771 1 
342772 3 
342777 24 
342784 7 
342789 14 
342794 230 
342805 184 
342831 20 
342883 17 
342885 127 
343016 45 
343113 19 
343155 1 
343172 54 
343256 1 
343294 24 
343304 28 
343316 2 
343383 16 
343429 35 
343436 14 
343458 13 
343460 12 
343461 35 
343468 1 
343482 4 
343485 9 
343490 2 
343502 1 
343514 7 
343520 1 
343532 1 
343534 31 
343536 7 
343538 7 
343542 7 
343549 7 
343565 2 
343574 20 
343588 4 
343619 8 
343702 1 
343718 19 
343725 12 
343727 2 
343732 51 
343744 1 
343753 46 
343762 67 
343766 38 
343768 48 
343770 14 
343773 77 
343796 10 
343853 43 
343920 5 
343928 72 
343936 59 
343960 1 
343967 5 
343971 23 
343975 33 
344038 10 
344039 7 
344048 138 
344049 7 
344051 7 
344065 5 
344079 79 
344106 16 
344170 94 
344261 12 
344289 13 
344364 5 
344607 2 
345174 1 
345246 1 
345308 2 
345320 5 
345433 51 
345488 5 
345491 4 
345514 35 
345571 1 
345601 5 
345616 11 
345676 1 
345684 78 
345734 13 
345742 13 
345749 11 
345757 28 
346002 1 
346010 103 
346164 47 
346297 10 
346301 8 
346513 8 
346545 129 
346684 1 
347222 19 
347226 1 
347369 13 
347373 30 
347398 76 
347425 3 
347428 4 
347432 5 
347446 106 
347454 6 
347457 45 
347467 79 
347475 44 
347488 14 
347509 4 
347517 5 
347529 2 
347556 12 
347557 21 
347562 26 
347566 2 
347570 71 
347580 70 
347608 1 
347609 34 
347642 52 
347650 1 
347701 6 
347711 1 
347734 3 
347758 35 
347773 3 
347798 111 
347815 2 
347823 25 
347832 29 
347834 55 
347897 31 
347965 100 
347994 91 
347995 55 
348007 14 
348061 118 
348143 3 
348159 39 
348163 89 
348170 45 
348172 4 
348173 34 
348181 66 
348196 1 
348200 2 
348239 4 
348244 2 
348248 61 
348265 25 
348357 3 
348405 5 
348511 5 
348550 7 
348553 1 
348558 9 
348577 31 
348585 2 
348607 33 
348613 5 
348623 10 
348654 5 
348661 2 
348831 23 
348835 8 
348989 9 
349093 21 
349113 3 
349163 10 
349264 22 
349273 5 
349320 21 
349325 49 
349334 1 
349346 52 
349370 61 
349379 21 
349463 2 
349503 7 
349509 7 
349519 31 
349630 9 
349659 2 
349668 5 
349671 6 
349682 31 
349688 9 
349700 1 
349701 5 
349703 72 
349710 21 
349718 7 
349722 36 
349725 2 
349733 6 
349735 34 
349746 59 
349755 1 
349762 164 
349772 37 
349782 13 
349790 1 
349793 12 
349796 5 
349802 21 
349804 1 
349805 139 
349808 19 
349826 78 
349832 27 
349837 1 
349870 1 
349937 8 
350005 97 
350150 25 
350200 254 
350297 48 
350523 2 
350685 12 
350783 3 
350990 35 
351287 27 
351367 11 
351690 6 
351752 1 
351929 19 
352475 15 
352632 18 
352661 21 
352838 29 
352848 73 
352888 15 
352972 38 
353173 62 
353186 2 
353257 27 
353378 14 
353594 8 
353598 74 
353607 1 
353618 1 
353626 33 
353774 3 
353776 5 
353786 1 
353795 82 
353821 2 
353854 13 
353964 50 
353988 5 
353993 1 
353994 23 
353995 7 
354001 4 
354012 40 
354019 4 
354024 2 
354025 258 
354096 62 
354115 72 
354174 150 
354186 19 
354198 1 
354278 16 
354313 161 
354317 24 
354320 93 
354323 25 
354409 14 
354441 4 
354459 7 
354523 51 
354593 9 
354691 1 
354725 39 
354920 12 
355466 56 
355561 2 
355640 4 
355730 13 
355737 70 
355743 98 
355750 5 
355761 7 
355799 4 
355811 27 
355862 13 
355910 1 
356004 4 
356055 66 
356059 1 
356060 35 
356071 33 
356098 8 
356118 49 
356137 83 
356152 219 
356184 1 
356196 4 
356212 42 
356289 9 
356362 20 
356395 22 
356401 23 
356404 16 
356407 8 
356416 46 
356417 1 
356418 14 
356456 17 
356458 3 
356463 5 
356495 9 
356496 58 
356623 16 
356641 4 
356671 6 
356800 18 
356907 72 
356943 19 
356958 6 
356962 11 
356975 1 
357002 29 
357116 55 
357165 6 
357230 9 
357246 35 
357252 1 
357261 68 
357262 42 
357263 18 
357265 159 
357273 56 
357279 1 
357282 67 
357290 116 
357325 40 
357327 26 
357328 4 
357330 34 
357336 5 
357356 25 
357363 10 
357374 2 
357380 107 
357563 22 
357989 1 
359959 141 
360121 12 
360231 22 
360277 2 
360280 43 
360284 7 
360292 13 
360311 2 
360348 3 
360354 18 
360504 86 
360516 138 
360545 56 
360586 109 
360648 1 
360677 33 
360726 57 
360844 4 
360877 23 
360881 11 
361039 16 
361091 3 
361094 41 
361097 2 
361228 4 
361231 56 
361238 6 
361245 7 
361264 1 
361277 1 
361289 29 
361293 18 
361301 5 
361304 14 
361330 5 
361333 14 
361353 1 
361492 2 
361693 13 
361832 83 
361848 35 
361862 14 
361993 73 
362013 4 
362060 39 
362319 32 
362471 14 
362572 1 
362957 24 
363232 18 
363235 5 
363247 1 
363336 3 
363367 29 
363491 6 
363501 22 
363533 17 
363561 19 
363613 19 
363677 11 
363724 2 
363732 17 
363738 3 
363744 24 
363770 47 
363773 2 
363789 49 
363800 17 
363810 1 
363814 47 
363818 12 
363938 7 
363963 6 
364004 2 
364043 1 
364086 4 
364125 1 
364136 1 
364146 1 
364166 4 
364185 40 
364196 49 
364200 2 
364249 13 
364261 10 
364264 1 
364311 3 
364328 68 
364441 12 
364484 24 
364638 2 
364765 42 
365107 3 
365138 1 
365668 30 
365720 19 
366060 3 
366186 13 
366439 4 
366557 8 
366568 21 
366579 13 
366602 2 
366620 4 
366654 10 
366665 48 
366675 4 
366694 21 
366881 1 
366956 9 
366978 12 
367042 2 
367121 2 
367235 29 
367240 44 
367243 1 
367247 1 
367406 35 
367788 25 
367801 3 
367821 12 
367832 138 
367841 28 
367853 47 
367856 1 
367874 31 
367879 111 
367887 4 
367888 16 
367903 10 
367906 122 
367909 8 
367911 13 
367914 13 
367917 4 
367921 6 
367935 47 
367939 8 
367962 4 
368205 6 
368271 10 
368287 3 
368291 22 
368414 5 
368441 108 
368595 1 
368932 10 
368936 14 
368945 49 
368953 18 
368965 189 
369165 19 
369188 57 
369326 7 
369403 58 
369440 39 
369458 1 
369465 6 
369487 51 
369507 10 
369518 2 
369548 51 
369552 4 
369574 1 
369619 6 
369722 17 
369742 2 
369777 30 
369950 33 
370093 58 
370233 13 
370247 62 
370306 13 
370353 13 
370396 3 
370404 42 
370446 4 
370463 3 
370464 16 
370912 48 
370937 24 
370945 3 
370948 4 
370950 32 
370956 83 
370968 62 
370972 47 
370975 7 
370977 18 
370980 1 
370984 58 
371030 3 
371046 9 
371050 57 
371061 10 
371065 14 
371066 50 
371070 9 
371075 18 
371080 5 
371083 11 
371087 16 
371095 69 
371277 17 
371282 61 
371393 20 
371402 6 
371404 52 
371405 28 
371415 5 
371434 133 
371443 8 
371448 2 
371452 2 
371461 64 
371468 4 
371471 10 
371474 14 
371480 3 
371488 10 
371568 159 
371574 29 
371596 122 
371600 2 
371614 1 
371622 10 
371758 5 
371771 6 
371786 10 
372161 109 
372282 11 
372310 40 
372351 80 
372551 1 
372612 31 
373035 17 
373046 13 
373156 4 
373187 2 
373194 20 
373369 10 
373523 3 
373528 39 
373539 4 
373543 70 
373547 4 
373553 176 
373560 19 
373562 1 
373575 4 
373629 118 
373630 1 
373631 2 
373636 106 
373644 32 
373650 9 
373657 42 
373668 2 
373791 197 
373863 1 
373996 17 
374041 108 
374173 1 
374219 21 
374248 159 
374285 3 
374530 3 
374716 98 
374721 5 
374896 30 
374936 82 
375049 2 
375206 32 
375357 19 
375401 17 
375503 9 
375860 21 
375867 1 
375893 10 
375924 3 
375945 3 
375957 47 
375967 24 
375994 38 
376091 7 
376160 2 
376239 16 
376262 1 
376292 8 
376300 29 
376868 1 
376917 3 
377328 10 
377544 213 
377556 1 
377716 4 
377774 52 
377860 25 
377861 10 
377895 126 
377903 15 
377904 7 
377909 9 
377911 110 
377944 17 
377949 2 
377953 53 
378051 43 
378075 39 
378087 4 
378090 65 
378102 37 
378108 38 
378112 25 
378120 82 
378148 11 
378234 23 
378253 17 
378255 1 
378284 1 
378299 13 
378394 1 
378425 73 
378449 6 
378481 1 
378483 2 
378505 2 
378575 7 
378602 1 
378606 8 
378640 2 
379241 28 
379317 3 
379370 12 
379480 37 
379619 15 
379623 1 
379665 7 
379680 4 
379687 64 
379699 221 
379704 3 
379707 32 
379731 114 
379737 1 
379738 49 
379742 25 
379745 72 
379753 51 
379756 124 
379762 62 
379898 13 
379917 12 
380046 12 
380209 6 
380219 24 
380342 11 
380394 13 
380466 2 
380573 77 
380585 27 
380597 11 
380627 51 
380763 29 
380773 3 
380776 3 
380779 2 
380788 1 
380789 59 
380793 18 
380795 2 
380796 2 
380813 6 
380840 3 
380856 57 
380864 1 
380867 13 
380879 27 
380881 2 
380890 18 
380903 22 
380927 1 
380929 15 
380940 3 
380961 1 
381037 36 
381084 28 
381302 2 
381432 2 
381992 9 
382514 2 
382579 18 
382731 2 
382794 4 
382802 220 
382813 18 
382878 29 
382965 26 
382970 13 
382988 27 
382991 1 
383012 72 
383031 2 
383046 3 
383115 81 
383146 30 
383160 1 
383213 3 
383231 7 
383405 27 
383423 1 
383597 3 
383649 6 
383830 5 
383890 85 
383940 2 
383959 48 
384062 30 
384072 44 
384166 2 
384226 1 
384251 7 
384306 1 
384343 17 
384528 62 
384602 5 
384717 97 
384725 7 
384732 116 
384737 13 
384796 2 
384802 85 
384806 2 
384848 11 
384866 11 
385005 10 
385040 56 
385113 1 
385166 4 
385174 1 
385190 15 
385238 4 
385252 57 
385294 24 
385303 74 
385315 2 
385402 22 
385441 14 
385470 32 
385558 8 
385626 6 
385678 4 
385695 33 
385826 5 
385853 28 
386078 1 
386219 9 
386224 53 
386233 4 
386236 7 
386253 9 
386367 17 
386399 8 
386410 1 
386433 118 
386441 36 
386449 1 
386457 13 
386468 4 
386495 104 
386598 51 
386625 1 
386632 21 
386635 1 
386655 9 
386671 18 
386675 21 
386687 3 
386691 48 
386695 24 
386849 2 
386859 1 
386887 8 
387014 2 
387028 1 
387056 11 
387167 20 
387192 11 
387304 99 
387485 11 
387498 1 
387521 48 
387536 11 
387627 9 
387966 5 
388648 6 
388668 21 
388762 10 
388784 5 
388799 37 
388917 2 
388979 3 
388992 26 
389030 1 
389035 1 
389036 14 
389037 110 
389044 5 
389050 22 
389073 44 
389076 2 
389085 1 
389090 38 
389095 9 
389112 2 
389125 5 
389141 20 
389146 16 
389202 5 
389275 1 
389279 6 
389316 1 
389364 4 
389468 13 
389520 13 
389550 8 
389584 10 
389589 60 
389599 26 
389603 170 
389618 47 
389621 22 
389624 1 
389630 104 
389693 5 
389963 4 
389988 58 
390024 109 
390119 15 
390426 186 
390613 34 
390633 215 
390771 2 
390893 2 
390997 36 
391077 7 
391119 4 
391124 8 
391144 2 
391163 1 
391182 4 
391221 16 
391251 41 
391315 1 
391336 24 
391337 1 
391346 15 
391368 5 
391381 1 
391387 47 
391409 11 
391422 41 
391425 5 
391428 3 
391441 3 
391467 65 
391491 61 
391510 5 
391673 7 
391699 8 
391794 1 
391827 30 
391873 9 
391944 1 
391946 1 
391961 5 
391972 3 
391974 3 
392039 130 
392054 7 
392062 3 
392069 1 
392077 24 
392088 25 
392092 1 
392137 1 
392145 3 
392169 125 
392181 21 
392202 56 
392215 113 
392231 85 
392237 1 
392275 2 
392313 10 
392321 43 
392354 17 
392390 88 
392447 1 
392452 11 
392577 2 
392597 31 
392624 1 
392644 5 
392694 98 
392747 29 
392758 2 
392761 4 
392778 51 
392786 1 
392817 2 
392843 17 
392855 1 
392895 4 
393074 5 
393173 3 
393206 61 
393228 34 
393417 54 
393446 12 
393562 5 
393566 5 
393579 28 
393586 56 
393590 2 
393591 9 
393610 25 
393623 1 
393626 4 
393634 32 
393670 84 
393758 22 
393835 8 
393841 22 
394033 42 
394082 25 
394363 2 
394367 11 
394390 18 
394513 4 
394529 41 
394576 21 
394637 5 
394671 15 
394708 14 
394716 56 
394748 2 
394751 3 
394756 19 
394764 34 
394806 3 
394875 11 
394967 68 
395011 1 
395174 18 
395179 9 
395228 48 
395231 1 
395355 14 
395365 2 
395501 1 
395509 23 
395575 2 
395659 38 
395689 5 
395737 26 
396061 20 
396079 5 
396121 1 
396522 62 
396595 110 
396894 3 
396898 16 
396910 3 
396979 13 
396987 1 
397019 5 
397024 10 
397173 72 
397179 20 
397363 1 
397385 64 
397450 5 
397451 10 
397455 8 
397462 7 
397470 21 
397474 40 
397498 1 
397512 1 
397524 20 
397535 44 
397543 3 
397545 31 
397657 1 
397681 214 
397864 77 
397884 1 
397929 34 
398030 7 
398153 5 
398446 22 
398649 6 
398653 16 
398785 1 
398918 49 
399682 1 
399816 52 
400007 2 
400137 54 
400148 94 
400154 59 
400171 1 
400177 1 
400181 77 
400184 31 
400185 19 
400192 152 
400254 2 
400269 10 
400309 3 
400417 2 
400482 2 
400615 2 
400636 3 
400737 31 
400750 6 
401296 1 
401370 34 
401411 118 
401435 1 
401438 1 
401477 3 
401490 64 
401508 19 
401512 79 
401664 107 
401668 2 
401694 3 
401783 40 
401813 21 
401829 1 
401843 12 
402113 1 
402169 9 
402293 146 
402331 4 
402342 31 
402412 1 
402457 38 
402523 96 
402554 3 
402718 3 
402887 2 
403307 22 
403327 7 
403393 9 
404008 87 
404015 15 
404298 13 
404343 16 
404495 13 
404971 1 
405095 20 
405416 24 
405454 1 
405460 3 
405466 67 
405474 1 
405485 8 
405498 4 
405518 1 
405532 39 
405540 7 
405548 5 
405570 17 
405573 4 
405584 5 
406394 26 
406736 8 
406748 1 
406760 1 
406781 3 
406784 9 
406789 25 
406932 36 
406945 1 
406955 1 
406962 94 
406984 1 
407004 243 
407016 9 
407036 94 
407185 47 
407464 3 
407610 7 
407621 35 
407659 3 
407685 48 
407879 1 
407973 102 
407997 40 
408006 147 
408024 72 
408170 136 
408187 3 
408201 14 
408204 19 
408212 4 
408216 1 
408220 22 
408225 1 
408226 23 
408229 65 
408234 6 
408293 24 
408305 35 
408323 93 
408329 8 
408334 1 
408354 6 
408533 9 
408626 56 
408664 23 
408670 73 
408836 1 
409164 78 
409182 4 
409207 17 
409225 48 
409378 119 
409561 22 
409568 8 
409696 25 
409725 17 
409746 4 
409845 5 
409883 28 
409985 103 
410008 22 
410058 133 
410089 39 
410096 81 
410100 102 
410123 65 
410140 34 
410145 16 
410169 2 
410290 112 
410360 166 
410597 5 
410719 2 
410791 51 
411236 4 
411687 13 
411834 1 
412155 15 
412393 19 
412398 16 
412456 1 
412486 1 
412495 5 
412514 48 
412523 9 
412544 25 
412556 12 
412557 43 
412569 196 
412576 24 
412597 118 
412615 39 
412631 11 
412699 15 
412711 1 
412792 5 
412981 75 
413001 1 
413007 5 
413168 7 
413647 3 
413655 6 
413666 88 
413674 9 
413679 10 
413682 99 
413694 9 
413699 13 
413734 378 
413751 102 
413759 1 
413763 2 
413765 2 
413770 2 
413774 1 
414167 3 
414182 52 
414231 13 
414237 12 
414273 6 
414278 15 
414292 12 
414301 8 
414326 17 
414397 52 
415955 8 
416023 29 
416028 32 
416072 11 
416081 49 
416095 1 
416252 11 
416586 2 
416758 98 
416767 10 
416943 11 
416963 5 
417086 19 
417567 26 
417746 20 
417766 32 
417885 1 
417892 2 
417920 27 
417921 5 
417927 8 
417939 3 
417943 3 
417982 146 
418011 3 
418068 1 
418081 84 
418098 39 
418105 37 
418126 6 
418138 10 
418146 2 
418228 13 
418277 172 
418278 1 
418382 35 
418444 43 
418518 4 
418661 44 
418790 1 
421739 21 
421747 19 
421768 127 
421775 44 
421781 3 
421789 2 
421818 10 
421821 15 
421822 2 
421824 14 
421834 25 
421838 4 
421841 39 
421848 1 
421851 2 
421862 16 
422208 1 
422216 13 
422252 1 
422260 2 
422264 1 
422277 3 
422296 2 
422336 4 
422371 1 
422392 7 
422397 102 
422534 8 
422737 4 
423003 15 
423194 3 
423212 8 
423245 8 
423343 3 
423856 1 
423945 4 
423974 45 
424006 1 
424053 1 
424115 1 
424147 4 
424159 2 
424160 18 
424201 5 
424253 35 
424259 1 
424284 14 
424310 2 
424314 65 
424360 314 
424377 3 
424411 27 
424413 3 
424434 143 
424496 6 
424518 2 
424519 3 
424526 8 
424556 5 
424575 11 
424578 69 
424587 1 
424616 19 
424751 8 
424765 2 
424976 4 
424980 12 
424984 99 
425104 4 
425140 4 
425142 7 
425276 9 
425453 2 
425484 12 
425670 5 
425847 4 
425988 1 
426184 3 
426219 5 
426222 55 
426267 1 
426280 35 
426341 1 
426344 4 
426347 75 
426351 11 
426366 2 
426378 297 
426408 1 
426414 3 
426421 8 
426448 1 
426479 1 
426560 1 
426625 1 
426874 25 
426892 12 
426935 49 
426964 17 
426972 33 
427027 63 
427073 17 
427081 77 
427082 19 
427247 50 
427261 3 
427262 278 
427269 8 
427270 65 
427399 5 
427416 3 
427424 19 
427440 22 
427450 54 
427455 1 
427458 17 
427461 64 
427466 46 
427467 42 
427471 44 
427472 50 
427478 8 
427483 42 
427489 54 
427504 1 
427516 27 
427521 1 
427531 8 
427535 54 
427548 22 
427556 27 
427585 1 
427597 4 
427782 4 
427784 14 
427800 2 
427922 1 
427925 29 
428109 22 
428162 1 
428286 24 
428528 5 
428717 32 
428895 7 
428965 2 
429317 1 
429344 14 
429510 8 
429527 4 
429543 14 
429687 14 
429711 125 
429714 56 
429850 55 
429985 86 
430012 15 
430014 182 
430027 27 
430030 103 
430034 47 
430044 27 
430053 172 
430062 1 
430071 1 
430074 101 
430081 24 
430093 3 
430097 65 
430131 1 
430202 44 
430206 1 
430215 7 
430220 57 
430224 1 
430232 1 
431724 16 
431753 39 
431757 31 
431776 69 
431782 20 
431796 104 
432040 86 
432066 7 
432069 16 
432072 38 
432073 15 
432076 1 
432079 1 
432085 12 
432090 16 
432102 23 
432141 3 
432157 24 
432237 1 
432243 32 
432254 24 
432293 19 
433240 2 
433495 136 
433570 5 
433662 12 
433961 29 
434227 182 
434336 43 
434533 9 
435063 4 
435150 6 
435171 21 
435599 255 
435622 1 
435640 2 
435670 31 
435702 33 
435708 7 
435827 1 
436227 1 
436369 6 
436553 2 
436598 9 
436607 2 
436648 2 
436672 2 
436683 1 
436779 39 
436782 2 
436892 1 
436909 1 
437033 13 
437059 6 
437076 2 
437085 14 
437241 15 
437249 9 
437276 73 
437284 20 
437296 59 
437304 6 
437315 6 
437337 2 
437463 5 
437528 3 
437623 1 
437629 261 
437635 6 
437914 4 
437931 4 
438076 120 
438418 1 
438568 2 
438586 1 
438640 1 
438651 1 
438688 65 
438692 1 
438758 98 
438764 14 
438775 38 
438780 1 
438829 17 
438872 20 
438968 43 
439153 1 
439231 2 
439405 14 
439808 9 
439880 6 
439985 5 
440320 10 
440327 16 
440347 29 
440395 2 
440426 76 
440430 1 
440523 9 
441227 1 
441232 40 
441238 19 
441240 12 
441243 25 
441246 26 
441268 2 
441272 10 
441279 3 
441294 2 
441305 5 
441316 1 
441350 18 
441497 1 
441646 3 
441840 31 
442162 27 
442319 27 
442336 2 
442475 29 
442795 65 
442820 13 
443272 71 
443277 4 
443291 2 
443292 75 
443315 3 
443325 3 
443392 3 
443398 5 
443402 6 
443414 42 
443485 32 
443525 5 
443560 4 
443633 1 
443648 4 
443710 50 
443718 35 
443726 14 
443764 59 
443821 13 
443926 33 
443935 13 
443957 1 
443965 110 
443983 3 
443988 1 
443994 1 
443997 120 
443998 6 
444008 9 
444018 2 
444024 19 
444048 9 
444228 5 
444297 8 
444352 14 
444355 111 
444361 5 
444378 46 
444382 4 
444390 1 
444490 1 
444572 12 
445830 1 
445930 2 
445984 90 
446030 12 
446074 49 
446161 24 
446167 21 
446176 2 
446202 1 
446231 34 
446403 33 
446486 79 
446502 2 
446732 1 
446780 110 
446800 1 
446821 4 
446824 4 
446830 1 
446832 50 
446845 3 
446856 106 
446866 98 
446935 18 
446947 35 
446962 1 
446983 16 
446988 56 
447010 15 
447021 14 
447042 4 
447045 16 
447058 5 
447131 4 
447397 1 
447448 4 
447458 9 
447585 3 
447650 1 
447985 209 
448051 10 
448347 8 
448498 10 
448618 9 
448788 3 
448863 33 
448925 62 
448939 19 
448951 28 
448964 2 
448973 35 
448994 1 
449007 2 
449014 8 
449026 8 
449029 2 
449033 32 
449039 4 
449059 6 
449081 124 
449096 6 
449115 12 
449120 101 
449127 18 
449128 17 
449153 49 
449159 1 
449164 33 
449168 3 
449332 48 
449378 55 
449531 33 
449674 14 
450325 2 
450458 4 
450694 48 
450760 36 
451000 5 
451060 2 
451100 3 
451440 2 
451456 2 
451501 1 
451537 28 
451551 47 
451636 18 
452236 5 
453002 2 
453347 1 
453540 4 
453552 1 
453559 4 
453570 19 
453590 16 
453596 19 
453606 110 
453611 6 
453615 6 
453617 20 
453624 34 
454886 3 
456108 31 
456276 105 
456281 71 
456515 12 
456542 2 
456679 3 
456745 24 
457215 11 
457518 58 
457708 44 
457849 1 
457858 1 
457865 6 
457874 10 
457882 5 
457953 2 
458023 24 
458034 28 
458043 123 
458047 64 
458049 10 
458051 25 
458067 23 
458085 113 
458086 15 
458097 10 
458117 1 
458119 11 
458123 45 
458130 27 
458132 234 
458146 5 
458150 27 
458158 3 
458188 2 
458270 52 
458323 49 
458478 22 
458484 14 
458647 179 
458659 3 
458679 2 
459002 1 
459027 13 
459129 7 
459244 3 
459613 3 
459943 2 
460255 158 
460287 75 
460296 35 
460692 81 
460771 166 
460803 7 
461079 1 
461274 1 
461435 14 
461649 15 
461650 4 
461652 1 
461656 35 
461661 12 
461670 35 
461742 63 
461780 1 
461786 4 
461794 1 
461803 6 
461814 8 
461818 3 
461822 3 
461823 34 
461829 24 
461841 22 
461843 53 
461845 7 
461855 1 
461858 3 
461860 26 
461868 3 
461870 8 
461887 2 
461893 75 
461917 17 
461920 4 
461950 191 
461960 15 
461963 2 
461996 21 
462016 27 
462197 7 
462356 8 
462368 43 
462378 6 
462384 87 
462395 5 
462404 1 
462405 25 
462409 84 
462436 55 
462448 6 
462451 2 
462455 127 
462459 10 
462460 71 
462461 143 
462462 1 
462477 44 
462483 340 
462491 12 
462495 8 
462502 4 
462515 17 
462526 88 
462567 18 
462615 77 
462734 9 
462822 1 
462828 47 
462833 170 
462839 100 
462840 3 
462842 112 
462850 1 
462853 99 
462858 19 
462864 22 
462869 227 
462881 32 
462887 2 
462888 70 
462890 1 
462896 1 
462905 1 
462911 54 
462914 106 
462916 23 
462929 14 
462940 2 
463115 24 
463266 1 
463313 1 
463613 4 
463648 39 
463655 66 
463790 219 
463795 143 
463802 47 
463954 4 
463973 2 
463980 3 
464004 3 
464008 3 
464022 4 
464031 3 
464035 1 
464078 6 
464120 1 
464172 15 
464182 5 
464253 5 
464371 48 
464482 212 
464496 193 
464504 5 
464508 2 
464514 1 
464566 172 
464617 39 
464618 25 
464624 13 
464625 8 
464649 25 
464654 9 
464820 32 
465059 14 
465209 1 
465305 5 
465477 1 
465785 8 
465957 1 
466345 20 
466360 14 
466397 1 
467647 4 
467700 8 
467718 4 
467750 24 
467751 9 
467767 6 
467778 2 
467786 1 
468020 70 
468055 13 
468108 14 
468112 1 
468117 7 
468128 134 
468133 29 
468137 52 
468140 33 
468151 28 
468155 69 
469393 11 
469498 35 
470092 53 
470457 7 
470602 9 
470859 36 
471038 25 
471313 27 
471367 27 
471509 2 
471522 6 
471562 7 
471672 43 
471717 23 
471719 10 
471722 1 
471726 67 
471768 37 
471787 20 
471790 12 
471802 9 
471812 13 
471816 31 
471827 1 
471832 18 
471860 20 
471867 2 
472538 7 
472566 22 
472572 5 
472573 24 
472581 11 
472584 4 
472597 10 
472599 3 
472618 14 
472635 1 
472637 14 
472638 2 
472645 51 
472983 38 
473640 56 
473652 142 
473845 3 
473983 121 
474135 36 
474479 3 
474484 8 
474536 1 
474710 4 
474737 19 
474739 12 
474790 42 
475232 3 
475735 66 
476502 2 
476954 1 
476978 3 
476996 20 
477006 11 
477193 53 
477417 14 
478601 77 
478776 1 
478929 1 
479072 1 
479083 3 
479096 203 
479115 74 
479235 5 
479298 8 
479309 97 
479350 18 
479370 39 
479381 25 
479388 2 
479395 11 
479588 12 
479676 2 
479729 22 
479862 6 
479928 203 
479961 2 
479975 10 
479994 12 
480043 15 
480050 2 
480058 1 
480061 2 
480092 1 
480110 2 
480171 11 
480172 3 
480177 6 
480180 3 
480273 2 
480283 5 
480298 5 
480303 2 
480327 4 
480330 3 
480334 2 
480368 1 
480414 1 
480489 6 
480507 30 
480544 6 
480567 1 
480670 2 
480677 38 
480728 1 
480732 27 
480859 76 
480905 45 
480939 4 
481069 25 
481093 15 
481129 68 
481139 9 
481177 29 
481199 20 
481230 3 
481440 34 
481441 36 
481447 43 
481517 1 
481537 28 
481624 14 
481627 1 
481756 8 
481787 20 
481799 1 
481811 4 
481850 5 
481872 1 
481887 128 
481892 1 
481894 1 
481898 17 
481903 1 
481907 5 
481925 2 
481959 2 
481962 13 
482092 10 
482103 1 
482118 29 
482228 13 
482267 37 
482293 13 
482434 71 
482455 45 
482467 19 
482580 2 
482803 48 
482886 14 
483079 7 
483132 15 
483196 6 
483330 23 
483366 84 
483555 71 
483848 2 
483974 6 
484987 2 
485077 35 
485444 162 
485734 8 
485739 157 
485896 197 
485920 41 
485923 1 
486029 29 
486044 79 
486209 1 
486462 50 
486634 4 
486970 19 
486994 27 
486998 64 
487009 6 
487052 4 
487107 61 
487113 43 
487175 15 
487181 19 
487199 7 
487309 70 
487314 1 
487338 88 
487345 45 
487348 1 
487353 253 
487358 391 
487362 41 
487366 37 
487370 1 
487374 17 
487381 28 
487531 15 
487535 391 
487540 1 
487543 4 
487545 24 
487546 82 
487552 18 
487555 1 
487571 2 
487715 1 
487727 6 
487768 2 
487776 20 
487954 76 
488226 291 
488303 158 
488773 9 
488825 1 
489011 24 
489016 18 
489054 1 
489465 73 
489510 97 
489792 7 
489802 1 
489814 32 
489831 14 
489866 16 
489911 2 
489939 53 
489941 30 
489953 34 
489969 3 
490757 4 
490918 4 
490959 1 
490965 1 
490982 1 
490983 28 
490992 1 
491000 3 
491008 15 
491052 6 
491056 3 
491067 1 
491075 1 
491096 2 
491102 6 
491255 6 
491400 2 
491413 27 
491555 4 
491565 10 
491694 50 
491905 20 
491983 6 
492415 51 
492594 2 
492602 1 
492633 2 
492810 45 
492914 23 
492958 2 
492986 25 
493002 1 
493006 49 
493032 27 
493046 3 
493049 7 
493195 27 
493201 1 
493217 18 
493218 7 
493273 2 
493301 35 
493318 83 
493475 23 
493844 9 
494024 8 
494061 9 
494228 35 
494233 1 
494240 17 
494244 10 
494263 5 
494264 4 
494309 2 
494313 35 
494332 134 
494351 21 
494354 24 
494362 96 
494369 26 
494377 15 
494405 1 
494406 104 
494407 2 
494411 16 
494418 9 
494424 8 
494427 1 
494471 3 
494478 28 
494490 72 
494494 84 
494501 10 
494508 23 
494519 2 
494544 12 
494690 101 
494738 4 
494741 1 
494752 107 
494755 1 
494782 65 
494788 62 
494793 36 
494833 24 
494856 23 
494892 20 
494900 8 
494948 1 
495017 2 
495059 10 
495079 1 
495139 6 
495185 7 
495339 8 
495439 20 
495553 2 
495611 18 
495658 35 
495696 135 
496014 44 
496141 1 
496293 25 
496674 20 
496699 26 
496748 121 
496801 13 
496810 36 
496819 4 
497033 6 
497044 3 
497048 27 
497195 9 
497235 3 
497238 69 
497244 2 
497307 14 
497318 75 
497323 13 
497495 38 
497564 81 
497659 59 
497672 34 
497684 124 
497687 3 
497692 2 
497784 2 
497842 25 
498001 3 
498009 34 
498157 1 
498189 16 
498291 265 
498351 9 
498662 4 
499636 5 
500351 9 
501170 13 
501316 99 
502248 8 
502357 10 
502418 23 
502532 8 
502564 4 
502629 6 
502650 6 
502675 5 
503012 46 
503193 3 
503196 10 
504348 19 
504371 22 
504572 58 
504580 3 
504597 120 
504621 3 
504624 3 
504635 1 
504641 19 
504676 24 
504682 17 
504685 276 
504757 3 
504780 73 
504973 114 
505011 177 
505168 249 
505210 67 
505235 56 
505244 41 
505250 62 
505258 63 
505265 8 
505276 120 
505368 1 
505381 3 
506840 43 
506911 14 
506917 145 
506922 28 
506932 28 
506934 1 
506943 1 
506965 2 
507050 60 
507072 21 
507426 18 
507429 1 
507433 21 
507446 20 
507449 52 
507616 7 
507637 24 
507640 8 
507662 3 
507703 15 
507710 1 
507711 1 
507721 63 
507891 20 
510936 1 
511251 16 
511259 45 
511263 2 
511274 15 
511278 91 
511279 16 
511300 46 
511305 160 
511345 21 
511351 56 
511488 41 
511505 98 
511516 26 
511546 3 
511548 5 
511558 131 
511569 22 
511598 13 
511612 6 
511624 71 
511633 5 
511634 6 
511638 60 
511646 60 
511657 32 
511714 1 
511776 2 
511908 19 
511943 1 
511946 67 
511958 42 
511960 68 
511961 16 
511970 92 
511976 3 
511982 43 
511990 79 
512014 1 
512020 5 
512032 8 
512208 8 
512308 1 
512760 107 
512903 1 
513137 3 
513196 9 
513204 2 
513208 5 
513255 5 
513414 31 
513561 34 
513915 9 
514085 2 
514098 1 
514106 1 
514138 23 
514151 7 
514172 12 
514193 32 
514214 94 
514274 28 
514296 10 
514325 39 
514359 6 
514455 1 
514462 5 
514556 4 
514564 2 
514577 29 
514629 267 
514737 18 
514740 20 
514745 68 
514764 8 
514772 46 
514822 94 
514845 4 
514863 10 
514965 25 
514983 32 
515035 10 
515087 14 
515164 40 
515182 1 
515197 19 
515304 1 
515434 51 
515691 1 
516239 5 
516901 8 
516912 525 
516939 39 
516940 48 
516946 3 
516947 12 
516949 7 
516956 24 
516961 11 
516962 10 
516965 24 
517015 4 
517023 1 
517301 21 
517311 9 
517337 3 
517348 19 
517351 1 
517360 14 
517445 7 
517497 29 
517567 28 
517596 1 
517630 29 
517761 3 
517892 10 
518368 9 
518452 2 
518578 12 
518592 27 
518924 18 
518931 39 
518932 7 
518938 37 
518961 89 
518962 1 
518963 5 
518968 28 
518980 22 
518984 20 
519017 3 
519035 41 
519943 2 
519957 1 
520095 7 
520108 6 
520207 1 
520270 7 
520457 24 
520462 31 
520502 2 
520516 18 
520527 12 
520539 9 
520554 1 
520571 6 
520601 21 
520612 1 
520633 63 
520717 15 
520770 18 
520903 3 
520934 6 
520951 17 
520994 40 
521120 19 
521131 14 
521142 19 
521164 7 
521206 20 
521453 1 
521495 21 
522079 6 
522094 12 
522309 19 
522314 20 
522328 2 
522544 20 
522662 76 
522673 24 
522677 35 
522685 42 
522695 72 
522711 1 
522720 37 
522731 12 
522737 2 
522741 1 
522851 29 
522861 3 
522862 9 
523029 2 
523030 153 
523041 2 
523050 143 
523178 31 
523487 11 
523747 22 
523985 1 
524371 6 
524641 14 
524785 126 
525043 4 
525061 6 
525063 4 
525074 179 
525082 5 
525100 1 
525110 4 
525145 66 
525440 3 
525755 28 
526372 12 
526484 19 
526523 2 
528065 2 
528194 17 
528202 40 
528722 1 
528734 9 
528750 1 
528756 6 
528780 3 
528790 2 
528796 3 
528801 1 
528804 1 
528815 5 
528819 27 
528831 2 
529000 21 
529194 36 
529292 1 
530291 17 
530331 1 
530343 23 
530366 5 
530371 17 
530376 2 
530377 20 
530525 21 
530956 72 
531135 6 
531312 2 
531393 3 
531558 16 
531576 95 
531739 21 
532031 35 
532564 237 
533201 4 
533275 1 
533493 1 
533709 4 
533824 4 
533847 2 
533895 11 
533903 5 
533914 23 
533915 19 
533916 1 
533926 130 
533928 32 
533939 2 
536025 7 
536075 1 
536255 3 
536525 7 
536641 86 
536647 95 
536682 41 
536688 45 
536869 4 
536878 24 
536924 9 
537024 8 
537073 3 
537181 3 
537479 85 
537835 3 
538023 103 
538085 1 
538284 6 
538359 142 
538367 194 
538675 21 
538726 70 
538893 121 
539195 2 
539410 9 
539527 69 
539534 2 
539544 17 
539561 106 
539578 10 
539602 23 
539613 82 
539625 3 
539805 16 
544417 3 
544428 1 
544431 27 
544438 43 
544442 1 
544447 50 
544457 1 
544465 16 
544649 11 
544751 5 
544761 7 
544864 4 
544884 8 
544889 63 
544893 1 
544917 29 
546323 1 
546328 16 
546374 8 
546499 2 
546512 1 
546534 4 
546565 1 
546573 1 
546597 10 
546608 1 
546616 6 
546638 1 
547094 1 
547154 76 
547523 94 
547604 2 
547631 53 
547677 1 
547819 1 
547994 3 
548312 61 
548407 8 
548489 1 
548554 4 
548632 26 
550302 10 
550330 7 
550351 151 
550375 32 
550378 55 
550398 52 
550411 5 
550438 17 
550447 226 
550461 100 
550484 11 
550512 2 
550594 19 
550601 5 
550634 1 
550661 1 
550764 19 
550780 3 
550832 1 
550845 48 
550849 56 
550852 14 
550865 17 
550879 4 
550905 1 
550913 1 
550921 33 
550925 3 
550939 7 
550947 14 
550949 8 
550961 9 
550975 15 
551004 21 
551509 5 
551555 168 
551674 2 
551769 49 
551864 33 
551921 24 
551950 2 
551991 2 
551995 43 
552022 49 
552077 11 
552128 10 
552155 3 
552167 5 
552201 2 
552227 11 
552275 1 
552702 1 
552919 4 
552926 77 
552965 8 
552972 26 
552973 20 
552974 2 
553056 1 
553077 1 
553081 37 
553150 2 
553213 2 
553275 6 
553305 1 
553359 3 
553656 130 
554675 13 
554680 29 
554707 1 
554721 17 
554730 6 
554752 1 
554794 2 
554937 1 
554958 6 
554962 5 
554963 1 
555001 1 
555121 7 
555320 1 
558119 12 
558539 2 
558765 23 
558773 35 
558791 24 
558804 6 
558810 5 
558833 11 
558857 19 
558870 1 
558878 18 
558900 26 
559069 228 
559518 5 
559854 1 
559875 29 
559885 1 
559891 41 
559905 49 
559906 2 
559907 143 
559920 194 
559942 29 
560133 130 
560243 5 
560298 1 
560306 9 
560315 25 
560344 31 
560415 4 
560634 2 
560734 116 
560743 11 
560752 38 
560760 29 
560772 22 
560783 4 
560791 19 
560827 9 
560836 4 
561255 1 
561498 24 
561715 38 
561740 2 
561780 62 
561853 1 
562161 10 
563192 10 
563255 10 
563308 14 
563640 2 
563827 3 
563844 43 
563933 7 
564306 1 
564378 6 
564382 11 
564397 3 
564621 6 
565069 645 
565104 1 
565331 34 
565451 2 
565596 550 
565639 1 
565805 14 
565810 12 
565838 83 
565881 1 
565944 39 
565990 12 
566123 6 
566137 1 
566150 89 
566169 27 
566260 8 
566266 1 
566294 2 
566297 1 
566300 4 
566303 1 
566307 2 
566311 1 
566312 62 
566317 43 
566320 2 
566323 1 
566325 14 
566329 1 
566334 3 
566354 4 
566371 5 
566379 1 
566384 1 
566388 7 
566394 32 
566404 6 
566408 9 
566411 3 
566446 3 
566474 4 
566479 5 
566498 3 
566527 211 
566561 6 
566593 7 
566680 20 
566748 1 
566965 7 
567068 12 
567196 15 
567584 19 
567600 59 
567661 29 
568168 13 
568251 13 
568362 2 
568824 2 
569012 11 
569181 20 
569349 1 
569616 1 
569681 47 
569726 27 
569733 8 
569761 1 
569778 8 
569789 29 
570923 5 
570938 1 
570942 3 
570947 53 
570958 6 
570961 67 
570968 8 
570974 26 
570977 4 
570980 11 
570981 76 
570989 145 
570996 120 
570997 2 
570998 9 
571004 11 
571007 23 
571011 2 
571018 5 
571032 8 
571035 90 
571043 11 
571056 62 
571059 1 
571219 1 
571233 5 
571352 37 
571360 13 
571552 15 
571742 7 
571762 5 
571877 14 
571893 1 
572038 5 
572047 40 
572054 15 
572055 16 
572060 26 
572061 28 
572062 1 
572066 28 
572072 1 
572084 7 
572095 71 
572101 6 
572129 58 
572234 2 
572271 8 
572455 37 
572760 2 
572810 5 
572895 1 
572925 39 
572941 29 
572953 11 
572957 12 
572964 1 
573010 8 
573018 3 
573049 10 
573052 8 
573062 3 
574601 1 
574641 7 
574698 4 
574827 4 
574833 24 
574870 17 
574876 1 
574923 49 
574993 212 
575003 116 
575010 121 
577657 4 
577873 2 
577908 3 
577934 3 
577943 3 
578067 1 
578077 4 
578121 15 
578129 6 
578137 2 
578182 8 
578197 64 
578207 36 
578426 282 
578549 160 
578659 4 
578801 98 
579014 43 
579314 14 
579422 14 
579597 38 
579754 9 
579773 17 
579789 75 
579798 1 
579802 3 
579843 22 
579852 70 
579862 1 
579928 1 
579934 1 
579948 1 
579958 1 
579977 73 
580002 6 
580100 6 
581425 3 
581481 1 
581552 1 
581584 1 
581604 1 
581608 2 
581625 1 
581647 1 
581958 48 
581975 55 
582135 6 
582223 3 
582563 4 
582623 22 
582827 350 
583468 2 
583779 1 
584082 6 
584099 34 
584111 13 
584115 27 
584125 12 
584145 34 
584148 29 
584162 18 
584173 6 
584182 18 
584185 24 
584207 8 
584213 108 
584219 6 
584439 17 
584549 5 
584559 1 
584564 15 
584765 26 
584914 24 
585040 9 
585108 7 
585178 24 
585810 24 
585891 10 
585939 1 
586016 13 
586042 35 
586070 1 
586112 2 
586167 2 
586219 1 
586232 37 
586248 25 
586254 5 
586282 2 
586340 1 
586350 16 
586423 5 
586429 1 
586432 1 
586465 4 
586472 1 
586484 12 
586486 107 
586517 184 
586524 84 
586525 1 
586526 2 
586527 1 
586538 134 
586552 120 
586578 26 
586772 1 
586815 44 
587005 2 
587144 5 
587148 35 
587771 44 
587849 60 
587861 1 
588234 23 
588851 5 
589136 15 
589329 2 
589332 4 
589410 6 
589479 9 
589533 32 
589663 19 
589776 3 
589781 15 
589956 46 
591768 1 
591792 3 
592638 67 
592659 53 
592673 20 
592680 37 
592688 4 
592742 1 
592755 6 
592762 9 
592770 12 
592811 36 
592817 1 
592818 157 
592819 2 
592820 3 
593157 6 
593764 36 
593768 5 
593907 1 
594088 5 
594098 1 
594113 8 
594137 16 
594212 4 
594233 6 
594278 109 
594283 100 
594286 8 
594292 1 
594297 6 
594338 1 
594351 4 
594383 1 
594488 1 
594498 7 
594509 12 
594515 13 
594519 12 
594661 3 
594681 14 
600732 2 
600804 14 
600870 11 
600875 28 
600923 3 
600978 107 
601100 1 
602343 3 
602459 1 
602464 14 
602484 86 
602559 49 
602561 17 
602568 62 
602591 63 
602752 17 
603105 27 
603244 2 
604960 1 
605017 68 
605184 1 
605212 4 
605225 1 
605285 4 
605297 1 
605313 14 
605316 2 
606249 2 
606253 1 
606256 4 
606263 23 
606268 25 
606278 2 
606279 1 
606284 4 
606287 2 
606305 6 
606352 15 
606362 52 
606480 1 
606482 4 
606492 34 
606505 102 
606514 20 
606517 1 
606529 3 
606531 7 
608501 1 
608606 3 
608712 4 
609223 37 
609266 181 
609274 28 
609275 49 
609337 24 
609372 2 
609400 21 
609555 2 
609557 7 
609732 20 
609746 3 
610105 1 
611447 12 
611487 4 
611494 9 
611504 7 
611511 3 
611528 4 
611534 5 
611549 27 
611550 21 
611574 15 
611816 52 
611828 29 
611846 280 
611853 36 
611881 134 
611888 2 
611893 4 
611896 3 
611920 87 
611927 8 
611943 53 
611947 1 
612091 4 
612097 11 
612104 42 
612240 14 
612251 18 
612257 22 
612267 35 
612327 19 
612331 8 
612487 93 
612551 6 
612571 7 
612623 1 
612629 32 
612791 1 
612817 13 
613824 2 
616995 20 
617021 1 
617099 46 
617125 32 
617130 51 
617361 64 
617676 4 
618167 11 
618451 37 
618514 63 
618549 14 
618553 40 
618595 1 
618619 10 
618622 4 
618626 4 
618627 2 
618628 1 
618633 37 
618640 4 
618643 13 
618650 2 
618652 3 
618661 1 
618669 2 
618687 10 
618688 3 
618693 5 
618742 33 
618754 66 
618794 3 
618838 4 
618882 7 
618895 4 
618899 9 
618919 1 
618989 71 
619013 1 
619016 33 
619033 1 
619053 29 
619060 1 
619067 192 
619077 38 
619097 166 
619106 80 
619112 44 
619134 2 
619181 20 
619194 16 
619211 4 
619236 63 
619243 9 
619246 26 
619248 94 
619278 74 
619293 1 
619298 2 
619301 58 
619308 31 
619330 109 
619333 74 
619385 19 
619405 7 
619413 55 
619417 9 
619427 3 
619447 23 
619448 5 
619458 8 
619527 6 
619545 6 
619551 20 
619584 3 
619586 1 
619593 54 
619598 3 
619608 25 
619617 2 
619623 4 
619946 18 
620074 39 
620180 4 
620349 5 
620716 113 
621345 9 
621381 31 
622165 9 
622214 6 
622438 3 
622507 8 
622679 10 
622833 1 
622848 1 
622851 69 
622913 73 
623015 14 
623055 13 
623314 1 
623545 29 
623859 31 
623925 36 
623945 2 
624040 53 
624180 1 
624296 1 
624310 65 
624345 44 
624454 6 
624498 14 
624531 11 
624540 6 
624545 3 
624553 1 
624568 1 
624576 2 
624590 1 
624592 5 
624610 10 
624617 2 
624640 1 
624767 4 
624935 31 
624977 132 
624991 56 
625453 6 
625538 2 
625645 10 
626311 7 
626387 7 
626404 9 
626421 11 
626608 1 
626699 3 
626785 19 
626864 11 
627016 7 
627352 6 
627559 29 
627689 111 
627846 54 
628009 2 
628018 63 
628044 62 
628056 6 
628086 19 
628094 9 
628098 9 
628140 139 
628330 6 
628618 36 
628843 40 
628956 3 
630067 29 
630224 35 
630361 5 
630528 1 
630723 12 
630724 2 
630759 57 
630760 3 
630771 19 
630774 2 
630786 7 
630792 22 
631871 2 
631872 53 
631904 149 
632048 51 
632051 20 
632056 2 
632057 73 
632068 15 
632071 13 
632078 6 
632095 61 
632104 15 
632116 7 
632225 11 
632618 10 
633673 3 
633686 126 
633705 2 
633713 23 
633730 112 
633737 2 
633746 69 
636750 4 
636839 1 
636930 4 
636933 7 
636948 11 
636972 8 
636984 109 
637028 14 
637095 2 
637109 5 
637208 11 
637311 4 
637334 14 
637407 33 
637593 8 
637722 98 
637782 1 
638489 31 
638561 2 
638600 439 
638773 3 
638797 20 
638804 13 
638836 7 
638883 23 
638888 11 
638931 4 
638962 7 
638982 4 
638999 26 
639024 63 
639027 1 
639043 11 
639054 62 
639059 1 
639060 8 
639073 3 
639082 3 
639104 5 
639109 6 
639142 19 
639268 3 
639289 4 
639293 1 
639351 62 
639370 25 
639381 51 
639384 1 
639385 104 
639425 13 
639465 19 
639555 53 
639671 9 
639688 15 
639766 33 
639767 66 
639768 1 
639786 81 
639960 2 
640078 81 
640626 5 
640905 5 
641315 7 
641318 5 
641540 15 
641708 1 
641862 14 
641865 21 
641896 213 
642203 32 
642218 19 
642267 7 
642309 1 
642511 40 
642536 21 
642559 3 
642578 2 
642588 4 
642626 13 
642683 139 
642707 49 
642801 41 
642830 57 
642840 63 
642855 1 
642873 117 
643006 2 
643271 9 
643425 1 
643456 12 
643479 44 
643497 2 
643505 19 
643868 1 
644436 1 
644453 83 
644460 3 
644492 15 
644498 16 
644820 12 
645492 4 
645593 13 
645763 41 
645949 6 
646158 67 
646194 2 
646211 3 
646474 2 
646567 9 
646940 133 
647067 100 
647283 134 
647403 30 
647613 7 
647733 97 
647801 135 
647897 109 
648102 95 
648213 17 
648238 129 
648573 1 
648581 7 
648587 3 
648597 2 
648608 27 
648632 1 
648640 25 
648667 3 
649061 1 
649068 1 
649085 24 
649086 3 
649110 48 
649191 1 
649205 9 
649210 2 
649211 9 
649219 39 
649225 14 
649229 13 
649578 35 
650847 1 
651841 10 
651849 1 
651906 19 
652249 1 
652422 8 
652528 3 
652656 1 
652853 126 
654016 18 
654026 77 
654057 48 
654108 54 
654114 26 
654139 61 
654821 1 
654845 1 
655546 22 
656002 3 
656306 7 
656369 11 
656475 26 
656476 77 
656504 1 
656523 13 
656665 3 
656701 6 
656740 14 
656750 18 
656779 22 
656855 2 
656994 26 
656998 6 
657062 39 
657070 12 
657080 4 
657086 146 
657107 39 
657127 8 
657135 57 
657170 3 
657181 1 
657343 28 
657381 7 
657623 4 
658024 3 
658533 45 
658569 4 
658572 55 
658577 10 
658579 4 
658588 24 
658590 8 
658615 2 
658750 6 
658758 10 
660518 1 
660750 9 
661303 5 
661407 134 
661607 94 
661628 29 
661635 6 
661643 23 
661787 10 
661875 1 
661879 12 
661888 3 
661896 81 
661897 3 
661902 25 
661960 34 
662148 44 
662176 22 
662218 55 
662239 4 
662241 15 
662246 5 
662257 226 
662280 63 
662282 5 
662366 1 
663557 1 
663716 1 
663735 14 
663746 1 
663771 1 
663780 8 
663782 5 
663804 11 
663851 37 
663857 48 
663943 1 
663953 55 
663963 32 
663965 50 
664112 24 
664529 34 
664563 1 
664587 6 
664598 16 
664599 23 
664641 30 
664785 2 
664894 1 
665434 10 
665660 8 
665678 3 
665723 45 
665855 20 
665889 8 
666217 5 
666377 79 
666390 83 
666391 2 
666398 25 
666717 1 
666748 34 
666846 14 
667353 67 
667365 1 
667396 1 
667397 111 
667450 15 
667475 65 
667633 9 
667649 8 
667907 6 
668168 78 
668260 4 
668322 43 
668478 14 
668488 17 
669210 9 
669236 3 
669301 4 
669386 7 
669503 3 
669813 11 
670020 75 
670334 9 
670375 45 
670503 15 
670614 1 
670649 5 
670668 85 
670689 4 
670699 1 
670747 177 
670750 7 
670751 1 
670753 2 
670755 26 
670798 2 
670809 16 
670814 3 
670874 17 
670996 14 
671003 4 
671176 16 
671177 34 
671179 21 
671303 57 
671540 1 
671546 39 
671554 1 
671582 3 
671634 4 
671642 84 
671656 34 
671664 118 
671682 202 
671727 9 
671732 15 
671737 16 
671765 148 
671816 13 
671820 7 
671878 194 
671891 2 
672095 7 
672206 20 
672225 24 
672257 32 
672281 30 
672316 12 
672455 38 
672471 6 
672479 35 
672503 14 
672574 62 
672753 1 
672763 29 
672795 27 
672811 38 
672814 57 
672820 37 
672886 18 
672941 8 
672953 16 
673184 17 
673235 30 
673642 13 
673813 1 
673869 9 
673927 12 
673962 82 
674013 35 
674141 7 
674542 3 
675273 4 
675351 5 
675353 1 
675390 1 
675393 2 
675553 1 
675688 22 
675708 5 
675714 1 
675735 10 
675747 3 
675753 3 
675783 105 
675791 73 
675819 1 
677009 3 
677107 1 
677501 5 
677837 2 
677936 1 
677999 1 
678026 27 
678060 81 
678086 12 
678242 1 
678642 1 
678868 7 
678888 4 
679040 2 
679084 15 
679097 20 
679101 2 
679106 1 
679147 7 
679151 51 
679153 4 
679157 1 
679170 1 
679218 22 
679229 3 
679234 1 
680529 15 
680694 53 
680702 1 
680851 1 
680858 26 
680861 32 
680865 30 
680891 132 
681045 11 
681050 8 
681085 9 
681111 8 
681132 28 
681158 4 
681166 7 
681175 3 
681181 7 
681314 102 
681354 13 
681904 1 
681926 1 
682267 1 
682280 2 
682290 6 
682298 5 
682310 29 
682340 2 
682348 2 
682353 1 
682359 263 
682368 1 
682400 13 
682405 33 
682411 2 
682430 5 
682549 14 
682586 242 
682728 38 
682740 9 
682756 1 
682770 12 
682772 21 
682778 17 
682798 54 
682809 11 
682838 22 
682842 17 
682846 114 
682852 67 
682854 5 
682862 2 
682899 2 
682923 1 
683146 14 
683152 10 
683234 28 
683242 1 
683417 8 
683428 33 
683432 72 
683451 23 
683479 70 
683484 24 
683491 17 
683495 6 
683499 22 
683509 1 
683667 6 
683682 4 
683687 3 
683694 16 
683715 3 
683723 13 
683769 2 
683783 2 
683806 3 
683820 4 
683828 41 
683838 72 
683841 47 
683849 8 
683852 20 
683856 15 
683859 5 
683864 20 
683865 20 
683868 7 
683874 42 
683876 1 
683880 6 
683892 2 
683933 3 
684077 2 
685028 3 
685198 29 
685224 1 
685354 1 
685376 15 
685549 2 
685561 1 
685578 51 
685586 9 
685597 2 
685648 2 
685649 19 
685653 68 
685657 19 
686007 1 
686137 8 
686513 21 
687061 106 
687067 1 
687126 7 
688191 1 
688228 1 
688687 3 
688884 3 
688888 1 
688907 19 
689037 60 
689077 1 
689376 2 
689427 5 
689434 7 
689446 11 
689487 1 
689552 3 
689910 1 
690228 48 
690234 1 
690238 1 
690391 36 
690408 8 
690423 18 
690438 16 
690454 57 
690479 95 
690480 10 
690481 1 
690482 1 
691170 55 
691753 6 
692225 4 
692280 102 
692297 29 
692314 28 
692321 3 
692322 122 
692331 9 
692342 18 
692357 7 
692361 10 
692466 4 
692719 283 
692905 1 
693197 5 
693752 20 
694102 2 
696558 1 
697530 13 
697533 1 
697759 11 
697886 9 
697977 16 
697998 11 
698139 84 
698185 14 
698201 87 
698351 17 
698358 2 
698515 1 
698902 132 
699461 4 
699518 20 
699679 7 
700037 62 
700179 4 
700271 56 
700504 4 
700564 3 
700620 11 
700785 72 
700965 3 
700976 4 
701011 10 
701014 18 
701019 11 
701022 9 
701057 72 
701060 9 
701064 44 
701072 13 
701077 1 
701082 10 
701088 32 
701109 1 
701125 23 
701150 2 
701300 44 
701554 5 
701752 75 
701787 53 
701984 29 
702071 27 
702185 177 
702253 24 
702336 31 
702441 2 
702501 1 
702546 27 
702575 30 
702683 9 
702853 7 
703169 24 
703370 6 
703681 7 
709286 128 
710055 2 
710245 15 
710255 16 
710310 8 
710321 118 
710325 79 
710328 37 
710333 4 
710346 8 
710423 1 
710480 103 
710856 1 
711185 95 
711355 21 
712617 2 
712648 5 
712679 11 
712732 1 
712740 6 
712754 2 
714230 5 
715271 148 
715390 1 
715432 5 
715540 2 
715600 1 
716086 1 
716367 1 
716904 12 
716922 5 
716935 8 
716938 14 
716942 348 
716950 11 
716951 114 
716953 22 
716997 2 
717005 2 
717032 2 
717060 1 
717205 3 
718100 24 
718390 3 
718397 21 
718483 50 
718729 440 
719136 4 
719807 4 
719962 15 
720150 88 
720194 2 
720229 35 
720324 22 
720339 11 
720399 5 
720406 29 
720413 40 
720418 12 
720420 2 
720440 16 
720446 20 
720451 5 
720458 8 
720779 19 
721261 12 
721763 2 
721769 7 
721826 14 
721843 2 
721867 12 
721872 4 
721904 1 
721907 4 
722025 58 
722203 11 
722406 14 
722501 12 
722661 10 
722680 20 
722690 120 
722702 2 
722707 1 
722721 7 
722725 12 
722729 39 
722811 7 
722856 3 
722874 15 
724571 3 
725370 3 
725392 94 
725511 2 
725575 1 
725680 185 
725732 1 
725747 90 
725845 22 
726006 1 
726048 8 
726145 15 
726182 15 
726317 8 
726478 22 
726488 10 
726939 49 
727128 1 
727303 81 
727342 32 
727394 29 
727401 5 
727410 16 
727426 1 
727440 5 
729621 88 
729790 21 
729815 147 
729824 35 
729836 25 
729866 40 
733545 51 
733560 22 
733593 60 
733622 2 
733637 39 
733646 2 
733659 6 
733671 4 
733695 1 
733799 30 
733875 9 
733876 3 
734063 11 
734364 5 
735035 5 
736312 2 
736375 20 
736539 1 
736753 17 
736907 4 
736932 36 
737015 8 
737564 10 
737612 5 
737755 1 
737892 10 
737896 26 
737904 87 
737943 129 
737951 2 
737961 46 
737970 22 
737991 29 
738145 9 
738180 9 
738236 7 
738248 21 
738913 2 
739167 9 
740335 1 
740771 3 
740875 17 
741821 74 
741839 8 
741848 4 
742102 2 
742118 5 
742128 16 
742199 3 
742235 12 
742274 75 
742289 3 
742291 2 
742297 85 
742303 153 
742305 3 
742310 20 
742322 4 
742346 79 
742368 62 
742426 40 
742437 23 
742478 39 
742509 55 
742517 63 
742523 100 
742578 15 
742581 4 
742586 111 
742587 1 
742588 117 
742615 173 
742788 15 
742793 4 
742928 41 
742988 13 
743039 76 
743109 17 
743313 28 
743393 34 
744119 56 
744173 88 
744254 6 
744297 16 
744312 14 
744560 5 
744677 10 
744946 54 
745073 42 
745088 66 
745122 23 
745253 151 
745506 1 
745525 94 
745562 7 
745890 212 
745899 54 
745902 82 
746064 23 
746219 34 
746411 26 
746513 9 
747396 10 
747404 24 
747413 29 
747434 27 
747472 15 
747572 26 
747625 24 
747651 1 
747657 20 
748160 56 
749048 51 
749082 1 
749114 52 
749122 239 
749133 11 
749141 220 
749166 1 
749187 2 
749974 5 
750010 10 
750013 12 
750796 1 
751666 6 
751675 1 
751839 2 
751960 119 
752036 4 
752046 3 
752250 65 
752431 45 
752655 103 
752778 4 
753002 33 
753293 2 
753872 12 
753970 3 
754426 8 
754620 81 
754818 4 
755009 8 
755132 1 
755137 1 
755141 4 
755147 2 
755170 27 
755198 43 
755215 2 
755229 1 
755246 81 
755248 14 
755250 1 
755262 2 
755328 6 
755443 5 
755963 7 
756069 19 
756273 25 
756505 15 
756511 26 
756513 40 
756659 2 
756861 1 
757196 1 
757234 1 
757504 6 
757648 35 
757654 1 
757671 67 
757679 3 
757689 9 
757692 92 
757694 98 
757704 50 
757712 1 
757739 28 
757762 296 
757782 154 
757784 105 
757815 220 
757947 9 
758082 25 
758161 32 
758164 1 
758422 4 
758508 1 
758905 63 
758966 6 
759032 17 
759071 260 
759098 71 
759117 159 
759216 134 
759248 4 
759568 1 
759569 2 
759573 1 
759587 18 
759592 1 
759593 8 
759608 3 
759635 6 
759693 74 
759699 3 
759707 7 
759764 13 
759860 43 
760030 103 
760049 25 
760124 1 
760268 2 
760289 52 
760292 2 
760367 92 
760497 27 
760720 88 
761315 9 
761341 6 
761348 3 
761354 18 
761362 8 
761379 19 
761405 12 
761461 2 
761469 1 
761473 25 
761482 9 
761665 3 
761721 80 
761741 14 
761797 9 
761818 6 
761929 69 
761980 2 
761986 173 
761998 20 
762017 105 
762030 22 
762161 6 
762189 24 
762194 4 
762204 25 
762291 11 
762432 64 
762435 12 
762492 3 
762524 16 
762531 1 
762575 10 
762670 7 
762704 37 
762724 1 
762726 86 
762859 6 
762868 6 
763027 13 
763391 2 
764167 12 
764280 35 
764649 90 
764793 62 
765093 1 
765673 10 
765900 6 
766276 22 
766308 2 
766745 2 
766750 2 
766768 22 
766805 3 
766947 5 
766977 11 
766999 5 
767099 21 
767723 70 
767733 1 
767901 3 
767933 30 
768047 38 
768054 2 
768071 3 
768073 19 
768078 1 
768088 27 
768145 2 
768149 13 
768151 38 
768154 12 
768159 5 
768177 4 
768182 4 
768191 28 
768212 8 
768220 1 
768228 9 
768241 3 
768321 40 
768348 1 
768651 64 
768751 1 
768757 7 
768806 65 
768830 3 
768933 10 
768976 11 
769078 1 
769218 5 
769239 8 
769280 10 
769325 2 
769355 1 
769477 244 
769479 26 
769483 1 
769565 2 
769579 4 
769582 35 
769616 3 
769626 84 
769645 26 
769663 41 
769747 49 
769753 12 
769756 6 
769768 46 
769770 9 
769771 1 
769804 7 
769851 1 
769853 13 
769860 3 
769868 14 
769984 2 
769989 9 
769993 38 
770004 89 
770023 101 
770029 36 
770031 4 
770050 5 
770094 2 
770101 22 
770105 4 
770118 68 
770146 1 
770155 104 
770180 5 
770184 1 
770272 83 
770315 136 
770335 10 
770355 24 
770387 83 
770405 14 
770406 14 
770422 3 
770451 1 
770459 37 
770464 1 
770474 75 
770496 11 
770509 31 
770513 2 
770518 67 
770519 3 
770533 9 
770538 112 
770540 28 
770548 1 
770556 14 
770569 30 
770598 1 
770655 1 
770657 15 
770884 4 
770919 2 
770933 1 
771091 5 
771184 1 
771221 92 
771361 20 
771708 18 
771876 47 
771898 21 
771907 19 
772063 11 
772089 27 
772092 9 
772271 6 
772287 1 
772290 25 
772293 13 
772306 11 
772314 54 
772322 6 
772356 1 
772370 1 
772387 27 
772439 2 
772582 4 
772748 18 
772758 5 
772778 16 
772917 1 
772943 2 
773221 1 
773607 38 
773798 36 
773801 4 
774033 15 
774122 22 
774308 1 
774312 1 
774321 1 
774363 1 
774369 41 
774372 27 
774377 2 
774391 2 
774395 144 
774420 8 
774432 75 
774456 9 
775530 10 
775546 5 
775567 4 
775570 1 
775579 7 
775596 6 
775616 42 
775623 2 
775636 3 
775987 57 
776176 16 
777415 113 
777461 1 
777483 3 
777751 19 
777873 7 
778142 7 
778257 38 
778837 7 
779015 5 
779454 70 
779491 21 
779515 6 
779522 16 
779525 4 
779542 23 
779545 135 
779557 140 
779579 7 
779718 1 
779779 6 
779913 2 
779958 1 
780085 4 
780523 1 
780669 10 
780674 32 
780699 144 
780709 104 
780715 36 
780720 3 
780786 34 
780788 31 
780793 5 
780794 241 
780796 5 
780800 6 
780801 20 
780815 141 
780818 28 
780826 3 
780832 9 
780846 1 
780876 1 
781556 24 
781595 12 
781627 3 
781630 2 
781667 76 
781676 39 
781687 74 
781698 9 
781701 2 
781711 7 
781715 5 
781723 2 
781735 4 
782079 13 
782424 18 
782437 57 
783325 1 
783546 10 
783595 44 
783728 11 
783779 24 
783786 185 
783980 3 
784208 89 
784305 143 
784379 20 
784382 1 
784464 14 
784532 25 
784695 2 
784735 41 
784749 88 
784760 14 
784936 211 
785098 18 
785419 4 
785921 5 
785946 9 
786541 67 
786677 46 
786958 4 
786970 1 
786989 101 
787041 1 
787070 3 
787072 1 
787073 2 
787091 43 
787095 60 
787107 2 
787112 34 
787443 15 
788511 7 
788512 2 
788772 29 
789318 7 
789387 22 
789554 46 
789711 159 
789916 7 
790049 5 
790063 1 
790086 73 
790089 3 
790094 24 
790095 5 
790100 8 
790108 5 
790120 46 
790125 182 
790137 31 
790294 6 
790476 1 
790718 17 
792133 1 
792146 4 
792309 2 
792314 17 
792329 119 
792332 23 
792337 10 
792358 11 
792390 54 
792406 13 
792432 1 
792434 2 
792438 9 
792450 10 
794075 8 
794109 2 
794430 114 
794446 1 
794705 1 
794973 1 
795009 1 
795071 75 
795095 65 
795373 18 
795430 7 
795440 89 
795509 29 
795651 87 
795782 9 
796892 104 
796918 1 
796922 43 
796926 1 
796933 2 
796941 2 
796964 72 
797112 34 
797253 1 
797256 6 
797987 30 
797996 169 
798265 7 
798404 3 
798422 4 
798423 1 
798485 3 
798497 63 
798672 28 
800784 5 
800788 7 
800791 6 
800795 29 
800798 5 
802359 88 
802367 40 
802376 4 
802381 100 
802383 19 
802384 90 
802402 14 
802434 6 
802438 23 
802664 18 
802766 3 
802778 40 
802780 16 
803350 1 
803362 8 
803485 22 
803499 7 
803510 149 
803518 55 
803537 125 
803541 70 
803547 4 
803550 38 
803555 65 
803578 6 
803586 13 
803601 62 
803764 40 
803777 9 
804328 57 
804487 3 
804783 2 
805034 87 
805062 72 
805073 4 
805088 7 
805106 31 
805806 1 
807088 4 
807100 3 
807104 2 
807115 2 
807122 1 
807131 13 
807239 2 
807377 7 
807413 25 
807549 17 
807772 2 
807957 2 
807966 81 
807970 12 
808105 10 
808140 3 
809492 1 
810898 1 
810933 2 
810935 110 
810937 6 
811950 29 
813769 12 
813776 1 
813777 8 
813791 1 
813864 73 
813869 15 
813883 6 
815968 39 
817091 6 
817103 18 
817106 14 
817114 7 
817120 9 
817125 16 
817175 4 
817178 1 
817179 9 
817183 121 
817194 11 
817198 91 
818401 2 
818417 16 
818472 121 
818483 9 
818494 1 
818502 2 
818554 34 
818555 40 
818556 2 
818566 2 
818569 1 
818572 1 
818578 105 
818594 25 
818620 40 
819346 9 
819423 6 
819428 9 
819727 1 
819734 2 
819793 6 
819866 37 
819948 132 
820086 1 
820137 119 
820183 3 
820253 24 
820283 53 
820302 22 
820368 16 
820431 77 
820863 6 
820864 1 
820886 2 
820994 26 
821216 5 
821251 6 
821411 188 
821593 1 
821764 4 
822107 3 
822297 4 
822433 6 
823147 3 
823509 44 
823520 1 
823570 3 
823708 13 
823784 170 
823898 1 
823950 1 
825034 66 
825052 9 
825098 1 
825168 1 
825180 3 
825290 4 
825352 7 
825398 280 
825413 21 
825574 1 
825589 11 
825601 170 
825623 1 
825661 29 
825669 2 
825676 6 
825688 13 
825698 13 
825831 8 
825836 6 
825838 7 
825840 46 
825916 3 
825937 14 
825942 6 
825944 12 
825986 30 
826158 5 
826224 197 
826231 101 
826247 16 
826253 2 
826283 4 
826308 25 
827967 5 
828123 1 
828603 1 
828885 64 
829675 1 
829792 5 
830783 1 
830803 3 
830816 3 
830903 1 
830935 1 
830938 3 
830954 1 
831094 8 
831305 22 
831329 37 
831541 2 
831732 74 
831806 34 
831969 19 
832106 57 
832132 98 
832139 35 
832167 4 
832170 128 
832192 61 
832226 18 
832229 2 
832355 110 
832430 1 
832548 71 
832554 16 
832576 26 
832588 5 
832602 12 
832604 7 
832671 62 
832677 44 
832688 17 
832692 36 
832700 139 
832715 14 
834196 25 
834230 7 
834243 35 
834490 13 
834547 14 
834591 74 
834593 3 
834606 19 
834814 238 
834945 13 
834964 15 
835277 15 
835698 14 
836335 18 
836514 5 
836643 10 
836715 113 
836737 1 
836772 9 
836810 1 
836885 36 
836893 111 
836900 2 
836911 63 
836937 14 
836958 10 
836967 3 
836973 15 
837025 41 
837028 43 
837043 26 
837064 10 
837075 7 
837088 3 
837125 27 
837159 27 
837167 17 
837170 27 
837176 97 
837194 14 
837203 7 
837215 80 
837227 6 
837243 4 
837277 9 
837280 1 
837282 61 
837312 3 
837337 139 
837359 5 
837375 67 
837499 32 
837607 2 
837642 83 
837734 7 
837737 16 
837756 20 
837762 2 
837770 41 
837913 31 
837945 1 
837973 1 
837979 280 
837986 60 
838187 10 
838614 22 
838685 4 
838715 24 
838866 1 
839584 3 
839996 7 
840009 3 
840730 1 
840772 12 
840773 60 
840781 36 
840949 13 
841113 31 
841127 7 
841138 6 
841151 440 
841202 6 
841212 86 
841229 5 
841247 1 
841248 60 
841252 7 
841257 50 
841264 1 
841284 18 
841419 318 
841564 13 
841785 6 
841894 67 
841900 46 
842085 1 
842230 38 
842240 11 
842242 1 
842245 59 
842270 9 
842271 114 
842283 12 
842373 1 
842377 1 
842391 33 
842672 56 
842707 1 
842711 2 
842719 29 
842726 28 
842728 2 
842739 5 
842772 33 
843950 1 
844767 2 
844778 1 
844812 18 
844821 15 
844826 15 
844862 1 
844866 3 
844989 1 
845164 27 
845324 30 
845343 120 
845369 17 
845483 28 
845515 84 
845695 60 
845854 33 
845861 49 
845869 40 
845870 29 
845872 150 
845891 1 
845899 46 
845963 8 
846115 85 
846136 12 
846140 3 
846145 11 
846308 55 
847209 12 
847248 143 
847290 16 
847297 16 
847298 12 
847304 2 
847314 39 
847464 97 
847637 49 
847687 58 
847823 15 
848285 121 
848316 27 
848319 5 
848335 5 
848344 3 
848380 72 
848387 13 
848420 11 
848426 1 
848527 3 
848532 25 
848586 4 
848754 103 
848878 2 
848908 13 
848984 10 
849428 7 
849470 13 
849474 18 
849478 3 
849484 5 
849485 12 
849491 18 
849513 10 
849528 2 
849552 27 
849562 5 
849570 121 
849582 19 
849747 3 
849752 1 
849836 2 
849931 79 
849935 52 
849951 16 
849955 94 
850142 33 
850168 11 
850375 69 
850393 3 
850400 10 
850569 2 
850864 16 
850905 1 
851916 2 
851923 22 
851939 60 
851945 1 
852003 1 
852027 3 
852360 12 
852444 1 
852841 5 
853170 92 
853235 56 
853260 44 
853274 41 
853282 7 
853287 17 
853298 6 
853317 70 
853595 50 
853636 21 
853647 24 
853829 15 
853942 98 
853945 3 
853964 104 
854000 5 
854024 14 
854029 121 
854130 27 
854133 129 
854173 14 
854325 6 
854330 3 
854338 48 
854341 3 
854344 1 
854348 28 
854350 1 
854352 1 
854713 1 
854810 1 
854859 4 
854864 2 
854884 12 
855032 9 
855091 1 
855199 5 
855231 1 
855245 122 
855266 81 
855619 3 
855622 1 
855756 1 
855885 4 
859612 173 
860254 9 
860417 5 
860421 7 
860428 35 
860435 1 
860447 6 
860453 1 
860461 9 
860462 11 
860463 1 
860466 43 
860504 12 
860537 9 
860542 56 
860562 12 
860579 2 
860590 120 
860910 10 
860917 11 
860925 1 
860926 2 
860927 2 
860929 87 
860936 14 
860939 43 
860959 29 
860993 5 
861165 61 
861169 116 
861175 1 
861290 28 
861326 16 
861360 8 
862109 26 
862718 112 
863184 5 
863470 19 
863894 22 
864367 40 
864542 45 
864550 71 
864809 54 
865073 22 
865237 97 
865416 32 
865489 8 
865541 2 
865705 11 
865883 1 
866111 3 
866153 3 
866345 21 
866516 24 
866532 4 
866615 26 
866657 17 
866664 1 
866666 63 
866675 1 
866676 59 
866677 4 
866704 4 
866711 38 
866718 11 
867966 13 
867988 4 
868135 42 
868141 67 
868146 64 
868150 46 
868225 152 
868232 10 
868238 61 
868250 2 
868258 3 
868278 6 
869067 60 
869072 5 
869247 2 
869267 2 
869280 120 
869614 19 
869791 3 
869984 32 
870010 1 
870025 3 
870091 1 
870235 12 
870560 28 
870595 23 
870749 1 
870858 7 
871308 33 
871702 12 
871804 61 
871952 54 
872404 13 
872708 10 
872882 38 
872985 4 
873138 1 
873301 49 
873564 4 
873939 2 
874128 9 
874335 18 
874370 44 
874375 4 
874380 93 
874382 3 
874431 1 
874593 33 
874599 1 
874686 4 
874739 22 
875220 1 
875389 7 
875398 27 
875430 3 
875468 1 
875508 9 
875639 34 
875705 21 
875819 21 
875862 1 
876072 31 
876077 4 
876254 98 
876372 24 
876883 39 
876939 17 
876949 8 
876972 197 
876997 132 
877000 55 
877021 187 
877051 18 
877505 3 
877655 2 
877670 1 
877719 25 
877806 41 
877817 9 
877824 53 
877857 22 
877870 2 
877966 5 
878021 4 
878023 1 
878027 47 
878028 15 
878029 262 
878032 31 
878132 37 
878154 87 
878187 50 
878231 2 
878232 90 
878233 2 
878240 64 
878244 172 
878249 49 
878261 2 
878264 77 
878288 6 
878368 41 
878418 210 
878454 14 
879368 28 
879521 20 
879687 2 
879884 2 
880277 20 
880593 111 
880648 6 
880723 3 
880738 6 
880749 19 
880754 23 
880787 5 
880848 12 
880856 5 
880874 103 
880917 3 
881139 10 
881756 13 
881883 1 
882051 6 
882077 2 
882078 94 
882142 4 
882158 1 
882162 2 
882175 1 
882182 26 
882188 33 
882192 9 
882197 145 
882201 7 
882202 2 
882205 62 
882215 164 
882217 8 
882222 55 
882227 1 
882233 8 
882241 52 
882242 14 
882243 31 
882356 51 
882386 17 
882389 74 
882393 22 
882401 37 
882412 5 
882419 5 
882426 1 
882429 6 
882450 240 
882456 53 
882474 1 
882475 1 
882532 5 
882553 112 
882656 11 
882766 9 
882807 4 
884056 26 
884173 16 
884275 1 
884280 1 
884302 2 
884307 6 
884319 5 
884438 42 
884469 69 
884686 67 
884843 20 
885338 209 
885462 18 
885961 13 
886251 192 
886414 70 
886747 4 
886808 25 
887011 52 
887690 10 
887902 1 
888081 4 
888087 4 
888443 30 
888599 1 
888818 18 
888839 1 
888841 5 
888873 51 
888941 22 
889059 344 
889080 5 
889244 45 
889304 7 
889558 5 
889587 1 
889938 48 
890146 275 
890177 40 
890467 2 
890947 115 
891467 23 
891533 2 
891728 3 
891729 5 
891761 10 
891840 11 
891847 6 
891897 16 
891935 62 
891948 37 
892082 26 
892120 2 
892276 76 
892283 21 
892298 3 
892302 97 
892392 52 
892400 18 
892418 41 
892474 22 
892503 16 
892586 5 
892604 9 
892607 68 
892608 8 
892609 3 
892610 1 
892722 26 
892760 17 
892808 1 
893012 2 
893015 1 
893135 2 
893196 52 
893207 11 
893624 21 
893637 2 
893984 80 
894107 5 
894372 30 
894375 6 
894387 7 
894393 1 
894397 12 
894411 15 
894415 18 
894623 71 
894805 2 
895345 17 
895917 1 
896300 2 
896349 32 
896451 14 
896493 14 
896526 1 
896534 2 
896547 4 
896733 1 
898448 2 
898450 1 
898455 3 
898461 3 
898549 11 
898553 29 
898557 15 
898785 23 
899393 3 
899502 5 
899544 8 
899649 20 
899980 22 
899999 2 
900009 43 
900035 6 
900055 16 
900108 24 
900111 9 
900132 18 
900133 13 
900136 22 
900163 57 
900172 87 
901359 1 
901585 37 
901618 3 
901782 3 
902417 5 
902443 35 
902478 120 
902509 213 
902529 17 
902671 6 
903047 1 
903057 5 
903114 19 
903305 1 
903646 28 
903663 4 
903794 7 
903842 12 
903854 10 
903858 31 
903964 8 
903972 5 
903975 4 
903980 89 
903987 3 
904001 72 
904059 7 
904138 25 
904182 27 
904203 20 
904211 5 
904215 33 
904262 23 
904310 1 
904362 259 
904399 344 
904477 53 
904489 7 
904500 30 
905301 51 
905643 1 
905723 7 
906089 16 
906109 13 
906168 51 
906318 21 
907071 8 
907391 69 
907573 104 
907729 8 
907736 38 
907745 1 
907776 15 
907788 4 
907799 96 
907816 21 
907817 39 
907866 34 
907877 49 
907881 10 
907905 2 
907908 1 
907952 27 
907954 2 
907977 1 
907978 4 
908024 42 
908101 1 
908119 23 
908130 10 
908136 203 
908287 12 
908368 1 
908474 42 
908593 1 
908624 85 
908680 14 
908697 2 
908765 4 
908795 20 
908806 19 
908810 1 
908857 7 
908867 116 
908869 3 
908874 51 
908877 83 
908878 2 
909002 10 
909014 19 
909027 52 
909044 4 
909052 25 
909063 9 
909066 1 
909072 32 
909120 9 
909132 2 
909136 4 
909157 20 
909220 1 
909234 79 
909256 4 
909306 208 
909471 30 
909826 29 
910344 7 
910829 5 
911049 12 
911329 7 
911405 1 
911648 56 
911739 49 
911754 69 
911839 31 
911921 2 
911986 14 
912107 2 
912173 71 
912180 27 
912191 8 
912223 69 
912240 29 
912254 6 
912258 189 
912336 135 
912400 54 
912559 22 
912577 44 
912607 7 
912622 6 
912655 46 
912663 20 
912710 8 
912717 75 
912730 5 
912747 70 
912777 4 
912782 12 
912790 5 
913676 1 
913681 7 
914081 8 
914242 13 
914257 32 
914384 1 
914730 42 
915075 28 
915113 10 
915241 48 
915245 31 
915249 9 
915252 10 
915253 34 
915259 4 
915262 9 
915294 37 
915303 99 
915374 21 
915380 1 
915571 1 
915813 104 
915858 1 
915884 1 
915900 4 
915907 7 
915916 3 
915923 62 
915929 106 
915957 3 
916090 129 
916121 196 
916122 10 
916123 4 
916124 1 
916507 200 
916712 100 
916921 1 
916941 67 
916991 9 
916994 100 
917216 15 
917297 53 
917566 81 
917846 97 
918226 14 
918318 36 
918387 15 
918610 21 
918783 7 
919096 3 
919587 48 
920363 5 
920826 14 
921359 1 
921368 129 
921434 60 
921458 4 
922961 6 
923004 129 
923008 41 
923042 3 
923051 16 
923207 5 
923221 1 
923566 1 
924721 14 
924901 59 
925092 68 
925199 1 
925222 7 
925230 27 
925255 3 
925343 313 
925353 38 
925438 9 
925465 80 
925477 78 
925492 19 
925691 2 
929160 1 
930005 1 
930405 2 
930426 11 
930533 19 
930561 12 
930715 7 
930804 1 
930879 82 
930972 8 
931039 32 
931058 3 
931214 2 
931219 33 
931222 22 
931223 1 
931239 56 
931260 92 
931262 2 
931263 32 
931268 25 
931295 1 
931304 6 
931310 2 
931317 113 
931325 42 
931408 66 
931419 26 
931427 3 
931490 37 
931524 14 
931535 19 
931687 2 
931731 3 
931797 2 
931816 23 
931856 20 
931863 2 
931864 5 
931877 13 
931904 14 
931932 2 
931933 2 
931937 3 
932013 6 
932179 92 
932476 8 
932566 24 
932658 20 
933526 7 
933531 52 
933573 102 
934498 1 
934653 1 
934953 11 
935249 220 
935581 9 
935831 33 
935971 74 
936267 59 
936297 1 
936402 14 
936446 1 
936462 43 
936466 62 
936496 60 
936563 5 
936601 9 
936864 12 
936919 95 
936955 4 
937191 23 
937230 1 
937247 3 
939470 1 
939518 14 
939555 58 
939745 2 
939792 23 
939810 1 
939945 35 
940174 8 
940571 82 
940716 2 
941181 45 
941361 57 
941413 40 
941588 8 
941629 132 
942930 73 
942982 11 
943463 54 
943465 66 
943476 90 
943477 2 
943479 54 
943489 9 
943491 42 
943497 45 
943507 12 
943535 105 
943536 8 
943547 37 
943550 50 
943561 62 
943562 1 
943592 61 
944436 7 
944442 32 
944506 67 
944703 2 
944712 21 
945033 33 
945166 106 
945501 104 
945776 1 
945782 123 
946085 1 
946093 1 
946154 16 
949270 33 
949279 65 
949288 4 
949292 50 
949294 3 
949306 138 
949312 78 
949316 159 
949321 28 
949324 6 
949623 1 
949630 1 
949676 11 
949681 32 
949684 5 
949690 3 
949859 1 
953743 11 
953757 19 
953973 32 
954048 9 
954057 19 
954073 1 
954082 101 
954091 3 
954113 1 
954181 1 
954195 3 
954210 25 
954225 5 
954447 1 
954546 14 
954602 45 
955008 2 
955554 36 
955773 22 
956048 15 
956100 38 
956516 43 
956523 85 
956604 10 
956745 70 
956771 4 
956909 3 
956947 1 
956956 8 
957115 9 
957441 2 
958240 52 
958245 1 
958315 2 
958337 6 
958633 20 
958712 11 
958786 2 
959165 1 
960255 1 
960320 2 
960410 6 
960690 1 
960723 3 
960736 8 
960762 44 
960844 8 
966098 1 
966108 4 
966162 4 
966315 1 
966319 7 
966344 66 
966375 49 
966525 3 
966526 72 
966719 1 
966738 1 
966960 4 
967121 10 
967132 18 
967212 6 
967284 5 
967309 2 
967548 16 
967551 44 
967575 71 
967620 82 
967707 151 
967832 9 
967888 8 
967900 1 
967961 43 
967992 111 
967994 3 
967995 4 
967997 142 
968002 456 
968013 46 
968053 11 
968065 16 
968088 26 
968093 2 
968152 49 
968174 10 
968214 2 
968223 13 
968228 1 
968236 3 
968239 23 
968295 9 
968326 5 
968336 1 
968368 10 
968393 20 
968413 33 
968422 8 
968493 28 
968503 6 
968514 8 
968516 2 
968529 12 
968538 14 
968566 6 
968570 1 
968575 2 
968619 13 
968633 25 
968640 1 
968650 6 
968667 4 
968754 24 
968767 17 
968769 28 
968774 9 
968787 16 
968799 6 
968817 8 
968845 16 
968853 20 
968862 15 
968874 13 
968928 174 
968940 2 
968952 12 
968984 4 
969000 14 
969014 26 
969056 56 
969058 1 
969064 11 
969075 39 
969100 6 
969121 72 
969273 6 
969282 13 
969467 61 
969665 30 
969668 137 
969684 53 
969696 16 
969721 5 
969741 16 
969766 44 
970038 6 
970044 6 
970084 63 
970087 11 
970091 51 
970097 58 
970118 20 
970133 2 
970143 36 
970175 122 
970195 12 
970336 37 
971051 87 
971098 92 
971130 1 
971159 1 
973172 28 
973891 1 
976187 1 
976360 4 
976429 2 
976431 1 
976474 1 
976525 3 
976558 2 
976561 2 
976596 5 
976609 1 
976757 35 
976797 23 
976861 38 
976865 1 
976868 13 
976872 7 
976878 78 
976884 1 
976968 14 
976978 4 
977067 1 
977070 27 
977124 4 
977549 10 
977652 1 
977713 36 
977952 67 
978023 24 
978093 5 
978378 21 
978449 27 
978475 117 
978490 58 
978496 75 
978540 6 
978550 43 
978589 27 
978669 4 
978698 4 
978710 55 
978718 150 
978730 14 
978757 8 
978771 53 
978793 205 
978800 2 
978817 26 
978833 5 
978849 8 
978856 79 
978879 37 
978909 122 
978924 127 
978973 235 
979010 18 
979031 80 
979042 37 
979104 116 
979110 4 
979141 33 
979178 40 
979267 16 
979274 66 
979282 76 
979287 30 
979298 82 
979303 93 
979306 34 
979316 53 
979332 7 
979336 1 
979354 12 
979359 5 
979370 2 
979382 6 
979383 17 
979386 19 
979531 1 
979571 105 
979628 23 
979642 11 
979653 18 
979656 3 
979663 2 
979686 24 
979903 6 
979955 1 
980600 6 
980704 4 
980748 10 
980819 14 
980832 17 
980846 2 
980890 11 
980991 5 
981127 101 
981169 14 
981184 2 
981192 4 
981197 46 
981446 15 
981483 12 
981596 41 
981644 175 
981653 171 
982864 165 
983006 2 
983011 32 
983343 21 
983590 11 
983885 5 
983922 1 
983982 30 
984028 22 
984036 1 
984117 26 
984125 4 
984429 5 
984496 82 
984608 6 
984981 16 
985065 1 
985226 4 
985311 8 
985317 1 
985526 46 
986022 15 
986258 36 
986343 22 
986579 8 
986589 3 
986598 3 
986608 2 
986625 2 
986750 26 
986778 4 
986800 1 
986864 37 
986896 97 
986914 3 
987016 2 
987075 18 
987078 5 
987080 19 
987084 1 
987094 10 
987098 21 
987102 2 
987109 2 
987116 1 
987122 3 
987126 2 
987137 25 
987142 2 
987161 7 
987181 39 
987204 4 
987221 11 
987235 4 
987238 2 
987264 118 
987269 11 
987319 1 
987326 12 
987331 4 
987346 121 
987367 14 
987377 27 
987382 3 
987433 1 
987440 10 
987456 135 
987493 9 
987498 22 
987537 31 
987548 1 
987557 286 
987610 1 
987630 30 
987633 6 
987654 2 
987659 37 
987673 3 
987695 50 
987703 19 
987770 3 
987814 18 
987835 55 
987842 48 
987846 194 
987877 12 
987882 190 
987899 32 
987903 95 
987934 111 
987943 26 
987945 1 
987948 3 
987952 19 
987976 1 
987982 5 
988122 2 
988139 60 
988206 37 
988211 18 
988242 3 
988249 28 
988252 23 
988256 25 
988264 31 
988265 2 
988266 17 
988267 17 
988268 1 
988276 25 
988285 36 
988301 4 
988316 1 
988381 136 
988403 3 
988428 17 
988458 1 
988512 1 
988514 101 
988526 1 
988528 45 
988543 17 
988559 35 
988570 40 
988586 1 
988658 5 
988665 183 
988669 4 
988677 16 
988705 6 
988713 1 
988725 2 
988728 20 
988741 4 
988747 4 
988754 2 
988777 1 
988797 1 
988880 89 
988903 2 
988913 5 
988933 2 
988975 3 
988994 56 
989099 7 
989104 6 
989132 20 
989142 34 
989165 46 
989166 1 
989167 1 
989196 23 
989276 15 
989446 16 
989454 8 
989469 3 
989483 48 
989486 5 
989490 12 
989508 18 
989511 1 
989514 16 
989531 4 
989534 26 
989541 11 
989546 1 
989570 1 
989603 22 
989611 14 
989613 18 
989627 25 
989683 17 
989697 1 
989750 22 
989770 4 
989817 20 
990261 64 
990267 1 
990298 19 
990329 2 
990333 100 
990340 1 
990381 16 
990393 13 
990492 2 
990551 25 
990681 304 
990752 123 
990939 9 
991362 23 
991404 4 
991428 38 
991455 2 
991792 24 
992358 1 
992459 1 
992524 71 
992659 11 
992789 121 
992926 1 
992999 6 
993037 9 
993041 11 
993310 90 
993367 153 
993699 10 
993712 6 
994046 103 
994594 50 
994628 175 
994908 31 
994926 3 
994940 2 
994981 13 
994997 8 
994999 4 
995022 2 
995025 4 
995411 1 
995509 117 
995539 19 
995804 102 
996507 13 
996617 17 
996953 10 
996968 18 
996987 17 
996990 1 
997003 3 
997007 57 
997027 9 
997029 1 
997038 4 
997049 39 
997062 41 
997070 3 
997083 24 
997091 5 
997124 3 
997414 1 
997415 187 
997418 19 
997446 43 
997601 6 
997811 77 
998466 63 
998586 5 
998939 40 
999393 11 
999727 12 
1000256 33 
1000377 1 
1000546 57 
1000880 45 
1000915 1 
1000924 89 
1001005 2 
1001845 38 
1002146 114 
1002715 27 
1002792 9 
1003160 3 
1003264 4 
1003292 2 
1003310 4 
1003329 29 
1003336 1 
1003411 19 
1003425 82 
1003444 89 
1003445 15 
1003453 6 
1003457 1 
1003458 46 
1003647 2 
1003691 3 
1003713 6 
1003720 1 
1003737 1 
1003748 2 
1003822 2 
1003853 2 
1003858 3 
1004025 22 
1004068 4 
1004210 10 
1004290 6 
1004296 10 
1004299 16 
1004301 4 
1004302 136 
1004307 26 
1004462 7 
1004494 40 
1004506 18 
1004512 5 
1004555 1 
1004558 14 
1004678 5 
1004813 2 
1004848 5 
1005595 1 
1005692 3 
1006336 38 
1006946 45 
1006973 10 
1006978 6 
1006986 26 
1006991 2 
1007006 82 
1007031 3 
1007073 106 
1007096 3 
1007099 3 
1007112 19 
1007120 255 
1007151 17 
1007305 2 
1007439 23 
1007617 77 
1007745 17 
1008256 8 
1009047 10 
1009103 15 
1009220 32 
1009248 146 
1009343 1 
1009572 33 
1009744 96 
1009776 14 
1009804 55 
1009816 25 
1009889 32 
1010037 4 
1010040 61 
1010059 8 
1010067 9 
1010122 2 
1010214 9 
1010228 183 
1010415 24 
1010443 1 
1010663 1 
1010845 1 
1010860 39 
1010873 3 
1010883 9 
1010893 73 
1010902 24 
1010909 259 
1010999 5 
1011016 53 
1011040 57 
1011044 125 
1011094 37 
1011207 12 
1011658 11 
1012341 8 
1012770 193 
1012838 11 
1012916 6 
1012985 5 
1013962 33 
1014146 64 
1014763 16 
1015113 8 
1015146 2 
1015270 14 
1015430 2 
1015446 8 
1017587 56 
1017596 22 
1017602 42 
1017610 13 
1017635 21 
1017638 1 
1017665 33 
1017673 15 
1017735 16 
1017738 4 
1017741 86 
1017864 149 
1017868 37 
1017882 17 
1018836 3 
1018844 25 
1018845 4 
1018853 8 
1018863 2 
1018871 27 
1018888 3 
1018921 10 
1018925 1 
1018931 6 
1018939 19 
1018940 40 
1018947 7 
1018963 3 
1019152 1 
1019159 23 
1019178 1 
1019183 83 
1019228 2 
1019232 1 
1019235 1 
1019244 1 
1019248 25 
1019304 27 
1019308 1 
1019324 8 
1019332 3 
1019360 7 
1019492 2 
1019561 20 
1019636 69 
1019727 7 
1019736 2 
1019739 2 
1019833 2 
1019842 1 
1019853 3 
1020058 1 
1020384 169 
1020855 174 
1021045 19 
1021218 12 
1021271 49 
1022557 21 
1022797 12 
1022823 9 
1022950 73 
1022992 13 
1023000 4 
1023056 12 
1023300 17 
1023308 5 
1023472 2 
1023546 16 
1023552 7 
1023579 24 
1023605 50 
1023681 9 
1023761 85 
1023784 6 
1023874 1 
1023963 8 
1024508 13 
1024679 1 
1025055 3 
1025363 3 
1025646 22 
1025665 11 
1025710 17 
1025924 8 
1025929 18 
1025931 9 
1025933 3 
1025947 29 
1025961 5 
1025975 2 
1026090 36 
1026390 1 
1026550 53 
1026748 3 
1026754 16 
1026756 7 
1026796 28 
1026992 1 
1027025 33 
1027077 194 
1027107 21 
1027119 253 
1027129 1 
1027261 12 
1027277 25 
1027327 36 
1027414 91 
1027886 1 
1028005 1 
1028092 5 
1028123 16 
1028139 1 
1028958 5 
1028963 6 
1028971 1 
1028993 1 
1028999 45 
1029186 10 
1031336 2 
1031367 7 
1031460 49 
1031463 7 
1031471 1 
1031482 3 
1031536 53 
1031588 117 
1031599 1 
1031842 165 
1031875 7 
1031896 74 
1032096 1 
1032185 170 
1032480 58 
1032515 3 
1032683 21 
1032893 14 
1033526 38 
1033628 64 
1034020 31 
1034168 2 
1034337 15 
1034340 28 
1034342 3 
1034347 12 
1034350 5 
1034353 5 
1034366 1 
1034380 2 
1034436 4 
1034450 9 
1034451 4 
1034452 2 
1034453 137 
1034627 3 
1034687 3 
1036405 9 
1036571 1 
1036599 23 
1036604 36 
1036612 57 
1036692 8 
1036701 1 
1036720 5 
1036724 9 
1036725 5 
1036910 1 
1037332 1 
1039432 54 
1039436 2 
1039489 1 
1039528 6 
1039549 3 
1039591 37 
1039606 32 
1039616 9 
1039623 10 
1039639 12 
1039646 35 
1039659 7 
1039672 7 
1039755 3 
1039780 245 
1039881 33 
1040193 29 
1040392 36 
1040412 28 
1040435 20 
1040600 27 
1040640 19 
1040688 22 
1040717 16 
1040726 5 
1040751 8 
1040783 12 
1040794 2 
1040795 44 
1040810 26 
1040904 18 
1040911 12 
1040969 264 
1041017 44 
1041097 1 
1041115 1 
1041190 46 
1041225 32 
1041320 85 
1041335 3 
1041340 10 
1041401 16 
1041404 18 
1041426 27 
1041476 15 
1041496 5 
1041502 1 
1041508 96 
1041706 3 
1041738 1 
1042484 1 
1043070 16 
1043100 4 
1043251 1 
1043263 12 
1043267 2 
1043271 5 
1043316 241 
1043399 1 
1043414 135 
1043467 62 
1043561 36 
1043586 17 
1043592 28 
1043627 1 
1043662 35 
1043729 58 
1043744 29 
1043750 3 
1043756 2 
1043769 6 
1043774 164 
1043793 27 
1043808 21 
1043811 97 
1043898 31 
1043907 62 
1043916 9 
1044184 29 
1044190 1 
1044369 15 
1044370 15 
1044374 30 
1044378 26 
1044386 10 
1044546 89 
1044574 252 
1044581 1 
1044649 1 
1044653 79 
1044842 100 
1045916 169 
1045951 23 
1046066 20 
1046527 59 
1046724 94 
1047416 1 
1047540 1 
1047579 23 
1047830 52 
1048218 19 
1048232 6 
1048234 5 
1048242 73 
1048244 10 
1048247 21 
1048277 24 
1048304 3 
1048328 18 
1048331 61 
1048337 17 
1048351 22 
1048354 11 
1048476 7 
1048511 24 
1048973 1 
1049169 7 
1049234 1 
1049237 4 
1049277 3 
1049339 9 
1049511 14 
1049664 28 
1050264 30 
1050746 9 
1050926 12 
1050966 43 
1050970 252 
1050995 2 
1050999 41 
1051014 2 
1051053 139 
1051075 20 
1051163 9 
1051512 50 
1051549 127 
1051670 116 
1051819 30 
1052068 109 
1052986 4 
1053660 10 
1053671 3 
1053756 7 
1054122 50 
1054128 72 
1054131 33 
1054141 24 
1054162 11 
1054182 3 
1054185 1 
1054194 2 
1054220 7 
1054363 26 
1054366 63 
1054374 15 
1054566 91 
1054768 2 
1054832 11 
1055072 1 
1055501 4 
1056288 23 
1057414 38 
1057571 24 
1057709 7 
1057713 108 
1057818 25 
1057947 9 
1058102 101 
1058213 3 
1058308 1 
1058369 210 
1058432 70 
1058586 1 
1058656 193 
1058669 164 
1058676 146 
1058690 31 
1058823 82 
1058906 6 
1058964 12 
1058970 39 
1058974 21 
1058982 1 
1059010 102 
1059014 27 
1059017 2 
1059051 1 
1059076 15 
1059086 5 
1059103 3 
1059112 11 
1059122 39 
1059125 95 
1059128 34 
1059143 23 
1059149 65 
1059153 14 
1059165 10 
1059178 45 
1059186 39 
1059195 54 
1059693 1 
1060585 3 
1060613 7 
1060759 2 
1060793 12 
1061224 9 
1061225 34 
1061251 5 
1061286 83 
1061294 2 
1061300 3 
1061306 21 
1061308 6 
1061313 7 
1061316 31 
1061317 1 
1061320 7 
1061329 8 
1061360 111 
1061369 3 
1061373 2 
1061378 46 
1061386 3 
1061412 3 
1061532 4 
1061535 41 
1061740 4 
1061931 9 
1062364 5 
1062487 115 
1062684 50 
1062780 37 
1063199 1 
1063894 2 
1064023 31 
1064069 3 
1064078 52 
1064097 4 
1064229 1 
1064441 33 
1064452 2 
1064461 57 
1064467 2 
1064477 10 
1064490 4 
1064493 7 
1064494 4 
1064529 15 
1064530 8 
1064534 10 
1064937 3 
1064953 2 
1064959 60 
1064962 8 
1064978 9 
1064983 1 
1065201 55 
1065289 31 
1065694 40 
1065952 2 
1066025 5 
1066032 2 
1066215 1 
1066348 1 
1066524 42 
1066652 19 
1066685 3 
1066695 59 
1066704 4 
1066715 3 
1066716 15 
1066741 1 
1066746 130 
1066752 1 
1066777 2 
1066824 1 
1066968 2 
1068034 2 
1068067 17 
1068253 2 
1068621 1 
1068635 8 
1069002 54 
1069469 1 
1069644 4 
1069895 4 
1069899 3 
1070125 16 
1070133 1 
1070391 1 
1070404 6 
1070587 23 
1070880 46 
1070915 12 
1070917 125 
1070938 50 
1070944 12 
1070945 227 
1070952 9 
1070963 3 
1070968 2 
1071057 3 
1071247 4 
1073210 1 
1073233 10 
1073303 28 
1073788 14 
1073933 12 
1073967 60 
1073980 45 
1074108 1 
1074109 9 
1074110 32 
1074117 5 
1074123 7 
1074235 2 
1074275 10 
1074280 14 
1075020 177 
1075062 92 
1075071 1 
1075252 41 
1075364 2 
1075769 7 
1076398 68 
1076542 47 
1076571 12 
1076578 22 
1076631 21 
1076636 18 
1076641 26 
1076646 149 
1076688 6 
1078070 18 
1078166 32 
1078205 188 
1079095 1 
1079235 98 
1079468 6 
1079591 6 
1083493 63 
1083506 49 
1083522 52 
1083527 1 
1083571 1 
1083578 23 
variableStep chrom=chrXVI
6630 2 
6833 101 
6859 117 
6914 143 
7583 65 
7619 42 
11707 28 
12986 7 
13013 1 
13204 21 
13490 25 
14429 38 
14448 44 
14458 30 
14498 1 
14504 59 
14529 1 
14559 23 
14658 3 
14793 3 
14801 1 
15054 1 
15827 1 
15900 9 
16012 20 
16773 3 
16987 8 
17077 4 
17089 6 
17099 66 
17100 2 
17112 11 
17481 7 
17555 12 
17567 1 
19440 6 
19476 11 
19480 38 
19508 26 
19514 31 
19517 96 
19525 32 
19537 9 
19553 67 
19576 64 
19580 45 
19585 18 
19601 38 
19769 3 
19875 13 
19918 16 
19970 34 
19973 49 
20066 13 
20344 8 
20359 6 
20570 1 
21303 32 
21706 3 
21823 1 
22037 1 
22182 5 
22260 5 
22428 58 
22453 3 
22483 48 
22551 29 
22575 94 
22587 47 
22595 37 
22611 36 
22648 1 
22654 115 
22656 2 
22686 69 
22691 5 
22720 17 
22752 105 
22811 29 
22817 1 
22854 115 
22947 54 
22964 6 
22992 446 
23703 4 
23894 2 
23904 28 
23929 1 
23943 6 
24423 6 
24591 1 
24603 72 
24776 37 
24793 15 
24801 48 
24806 13 
24807 1 
24808 1 
24815 41 
24818 27 
24854 75 
24891 6 
24897 2 
24919 4 
24933 15 
25110 20 
25115 11 
25429 193 
25801 95 
26165 12 
26199 20 
26247 22 
26259 6 
26280 131 
26407 9 
26453 17 
27935 1 
28273 2 
28488 16 
28518 13 
28536 3 
28570 8 
28574 1 
29068 17 
29179 3 
29186 101 
29331 3 
29431 107 
29521 15 
29522 51 
29523 1 
29551 45 
29664 2 
29711 18 
29820 1 
29839 2 
29860 21 
29873 19 
29891 84 
29912 278 
29979 29 
29991 35 
29997 82 
30001 38 
30005 19 
30022 10 
30023 202 
30034 5 
30044 79 
30158 39 
30324 24 
30328 14 
30386 41 
30391 6 
30422 3 
30426 1 
30563 56 
30585 270 
31724 2 
31759 16 
32317 7 
32685 4 
32692 26 
32848 95 
32861 20 
32921 31 
32940 116 
32953 91 
32986 1 
33108 3 
33113 12 
33130 8 
33159 4 
33265 15 
33299 31 
33302 34 
34019 1 
34139 6 
34368 1 
35089 56 
35141 87 
35152 178 
35159 98 
35167 4 
37912 9 
37951 6 
38007 1 
38018 73 
38025 4 
38028 8 
38061 31 
38068 8 
38076 10 
38082 135 
38438 3 
38442 25 
38727 3 
38887 4 
38901 2 
38915 2 
38921 83 
38980 94 
38985 19 
38999 60 
40119 84 
40324 11 
40338 3 
40344 2 
40345 12 
40382 7 
40390 2 
40418 2 
40421 54 
40479 20 
40509 28 
40571 1 
40579 1 
40595 1 
40608 1 
40646 1 
40670 5 
40673 5 
40681 136 
40703 8 
40734 8 
40769 11 
40773 14 
40793 11 
40801 14 
40822 47 
40836 28 
40851 41 
40857 5 
40882 18 
40888 53 
41151 5 
41434 83 
41790 3 
41836 8 
42188 62 
42489 19 
42823 43 
42867 36 
42974 14 
43009 4 
43012 52 
43013 1 
43014 1 
43193 3 
43205 7 
43312 100 
43359 18 
43735 1 
43868 14 
43919 77 
44001 82 
44073 344 
44222 129 
44305 4 
44383 6 
44406 10 
44410 11 
44427 5 
44445 22 
44446 1 
44447 13 
44456 11 
44458 3 
44478 4 
44480 4 
44481 7 
44496 2 
44594 17 
44667 1 
44807 22 
44821 22 
44839 2 
44993 3 
45235 35 
45452 2 
45540 10 
45553 49 
45809 18 
45916 2 
46071 9 
46116 51 
46386 133 
46577 3 
46587 53 
46631 2 
46636 10 
46640 1 
46652 9 
46659 3 
46670 22 
46692 1 
46709 9 
46815 1 
46881 4 
46925 1 
46948 14 
46989 5 
47012 6 
47065 18 
47077 74 
47105 10 
47261 86 
47269 106 
47456 22 
47464 21 
47476 20 
47549 21 
47808 40 
47929 3 
47960 87 
48078 3 
48508 1 
48578 1 
48680 1 
48995 9 
49011 10 
49033 3 
49043 4 
49046 26 
49079 4 
49125 2 
49134 141 
49135 9 
49136 121 
49144 2 
49146 1 
49152 9 
49314 30 
49323 19 
49325 1 
49976 5 
50230 32 
50417 5 
50868 1 
50905 16 
51091 14 
51243 29 
51445 49 
51554 1 
51593 2 
51608 1 
51632 7 
52066 57 
52378 7 
52558 14 
52606 30 
52729 8 
52734 1 
52735 3 
52740 12 
52743 1 
52760 103 
52764 21 
52811 9 
52864 1 
52899 1 
53969 32 
54221 102 
54229 44 
54463 61 
54725 8 
54765 90 
55166 41 
55170 8 
55323 31 
55342 1 
55477 64 
55489 19 
55490 44 
55502 62 
55579 8 
56073 2 
56101 3 
56112 2 
56115 2 
56136 4 
56138 8 
56154 2 
56221 1 
56349 11 
56352 1 
56356 1 
62305 2 
62421 1 
62429 16 
62490 1 
62784 30 
62790 1 
62870 17 
62890 31 
62904 8 
63096 67 
63140 63 
63145 73 
63156 72 
63165 5 
63179 14 
63203 3 
63344 1 
63692 41 
63761 11 
63821 17 
63859 2 
64282 3 
64352 44 
64472 29 
64486 20 
64517 11 
64528 12 
64736 1 
65017 8 
65634 1 
65747 7 
65776 9 
65780 82 
65794 39 
66102 17 
66104 23 
66546 21 
66880 6 
66893 5 
66901 25 
66908 2 
66918 5 
66933 4 
66974 14 
67078 7 
67080 16 
67088 49 
67109 83 
67112 69 
67152 12 
67174 14 
67211 26 
67218 22 
67226 3 
67250 15 
67281 14 
67303 1 
67317 4 
67369 2 
67553 3 
67597 2 
67652 38 
69157 18 
69165 22 
69195 16 
69219 4 
69359 19 
69405 9 
70819 48 
70982 6 
71070 11 
71510 63 
72022 5 
72070 4 
72460 10 
72721 4 
72919 1 
73072 34 
73095 33 
73136 27 
73169 43 
73348 45 
74022 1 
74113 12 
74159 110 
74275 1 
74308 1 
74427 8 
74487 4 
74514 89 
74518 15 
74554 4 
74622 5 
74639 1 
74653 4 
74748 2 
74752 3 
74837 11 
74909 56 
74915 56 
74934 6 
74939 153 
74945 16 
74953 1 
74961 1 
74968 89 
74974 3 
75000 3 
75008 26 
75017 20 
75050 58 
75061 1 
75063 2 
75121 66 
75148 47 
75166 44 
75227 17 
75231 1 
75233 29 
75242 3 
75244 4 
75245 15 
75252 7 
75315 18 
75322 90 
75329 4 
75339 22 
75344 1 
75363 104 
75372 15 
75386 37 
75390 296 
75391 1 
75392 3 
75398 71 
75401 8 
75406 139 
75409 2 
75419 48 
75430 259 
75440 154 
75451 86 
75479 70 
75540 149 
75574 2 
75588 1 
76578 21 
76586 13 
76592 42 
76600 152 
76602 19 
76613 41 
76637 128 
76655 8 
76887 1 
77389 17 
77466 5 
77471 1 
77612 37 
77656 1 
77693 11 
77710 10 
78302 4 
78709 6 
78791 34 
79293 1 
79406 111 
79413 279 
79432 89 
79458 100 
79481 164 
79500 98 
79538 72 
79562 26 
80081 1 
80409 1 
80420 16 
80421 23 
80580 9 
80837 6 
80859 15 
81355 22 
81399 19 
81592 49 
82073 17 
82226 2 
82252 9 
82350 6 
82370 5 
82404 2 
82407 23 
82415 39 
82431 5 
82449 11 
82455 40 
82485 3 
82489 50 
82499 78 
82627 4 
82661 17 
82667 52 
82849 12 
82859 81 
83554 24 
83961 1 
83996 29 
84025 4 
84238 1 
84276 2 
84340 57 
84363 17 
84397 6 
84405 7 
84436 17 
84463 1 
84728 18 
85056 7 
85083 5 
85374 1 
85393 1 
85425 1 
85432 46 
85473 92 
85525 3 
85567 58 
85664 56 
86022 2 
86338 18 
86346 168 
86507 3 
86519 16 
87101 11 
87122 2 
87429 191 
87903 6 
88093 1 
88127 17 
88152 8 
88154 2 
88160 1 
88282 47 
88365 48 
88372 207 
88376 32 
88378 2 
88393 32 
88399 48 
90265 1 
90291 1 
90332 3 
90468 1 
90489 22 
90499 99 
90501 1 
93469 5 
94364 1 
94718 41 
95229 1 
95310 1 
95405 25 
95646 7 
95680 11 
95684 17 
95899 7 
95905 1 
96108 6 
96262 35 
96278 4 
96317 1 
96323 51 
96328 2 
96351 18 
96375 3 
96402 1 
96433 31 
96441 20 
96475 3 
96550 54 
96555 24 
96712 1 
96715 109 
96731 13 
96901 1 
96986 79 
97087 51 
97341 24 
97667 8 
97867 1 
98335 53 
98777 9 
98782 7 
98798 7 
98799 4 
98802 3 
98810 4 
98821 10 
98850 67 
98885 3 
98900 5 
98938 141 
98947 53 
99017 116 
99104 94 
99117 1 
99174 8 
99185 41 
99194 3 
99196 5 
99206 2 
99211 15 
99253 96 
99259 64 
99307 10 
99310 40 
99315 7 
99365 11 
100092 10 
100126 1 
100221 16 
100260 17 
100276 37 
100284 6 
100287 16 
100291 1 
100334 5 
100368 9 
100398 2 
100412 6 
100413 10 
100415 5 
100437 34 
101411 3 
101424 71 
101430 9 
101615 2 
101652 121 
101672 1 
101836 24 
101983 41 
102164 55 
102518 8 
102803 36 
102810 33 
102811 1 
102813 25 
102823 35 
102832 10 
102839 18 
102853 49 
102865 22 
102875 38 
102945 1 
102993 1 
103020 52 
103066 132 
103083 42 
103097 122 
103099 2 
103102 105 
104583 62 
104690 40 
105534 2 
105549 1 
105551 2 
105557 4 
105565 10 
105570 1 
105582 5 
105593 1 
105597 16 
105604 16 
105640 14 
105648 1 
105654 20 
105685 23 
105979 1 
105995 13 
106003 2 
106005 21 
106024 3 
106030 12 
106036 11 
106039 23 
106066 3 
106808 16 
106813 1 
106817 18 
106828 46 
106872 43 
106885 12 
106917 127 
106942 94 
106960 24 
106962 24 
106969 443 
106975 74 
106980 24 
106995 22 
107013 4 
107077 24 
107083 5 
107091 2 
107115 9 
107128 18 
107429 2 
107432 25 
107767 90 
107786 58 
108255 50 
108271 6 
108301 13 
108305 99 
108319 1 
108325 167 
108340 49 
108371 89 
108423 24 
108464 92 
108476 3 
108481 7 
108493 17 
108514 2 
108523 3 
114357 13 
114367 39 
114410 7 
114414 4 
114417 1 
114442 8 
114465 13 
114471 12 
114476 2 
114479 20 
114499 10 
114603 22 
114606 1 
114623 9 
114636 1 
114703 12 
114712 2 
114731 13 
114793 2 
114883 43 
114895 1 
114918 1 
114925 7 
114939 5 
114972 2 
114975 17 
114983 141 
114995 6 
115039 246 
115047 119 
115089 43 
115253 23 
115613 35 
115725 3 
115793 13 
115874 24 
115954 5 
116004 15 
116176 10 
116585 10 
116616 15 
116644 29 
116652 101 
116671 15 
116683 88 
116697 4 
116717 4 
116726 3 
116874 25 
116885 17 
116905 24 
116908 1 
116930 14 
116937 16 
116945 19 
116981 147 
116991 44 
117014 9 
117039 136 
117129 4 
117291 13 
117330 3 
117616 118 
117735 32 
117770 7 
117853 60 
117922 86 
118068 21 
118080 2 
118087 8 
118097 53 
118166 14 
118173 3 
118184 22 
118186 10 
118203 5 
118208 1 
118213 2 
118214 58 
118215 1 
118216 1 
118364 18 
118437 1 
120369 1 
120858 4 
121007 5 
121412 191 
121418 1 
121433 43 
121629 3 
123554 1 
125089 1 
125241 1 
125276 4 
125452 21 
125812 19 
125825 149 
125829 35 
125851 11 
125852 4 
125854 89 
125890 2 
125898 25 
125929 12 
125933 71 
125942 2 
125979 110 
126082 10 
126414 65 
126431 174 
126471 1 
126637 89 
126756 19 
126767 36 
126962 7 
127040 1 
127159 51 
127327 44 
127631 13 
127695 2 
127952 1 
127972 117 
128089 64 
128153 8 
128156 11 
128163 7 
128167 59 
128179 7 
128313 30 
128331 20 
128356 27 
128379 3 
128392 185 
128394 9 
128412 1 
128419 1 
128433 54 
128601 13 
128607 28 
128674 52 
128743 21 
128760 13 
128778 1 
128846 16 
128900 45 
129044 93 
129047 2 
129188 6 
129889 50 
129896 26 
129909 29 
129935 77 
129948 84 
129973 1 
130004 36 
130037 1 
130466 81 
130680 13 
130710 10 
130818 43 
131174 129 
131185 1 
131362 121 
131371 4 
131427 3 
131473 154 
131490 7 
131555 16 
131710 208 
131886 9 
131897 1 
131932 9 
132105 11 
132117 32 
132252 15 
132274 4 
132294 4 
132312 41 
132315 2 
132325 27 
132328 10 
132336 2 
132424 19 
132491 13 
132497 10 
132499 1 
132500 74 
132508 1 
132509 30 
132517 1 
132584 1 
132671 2 
132677 9 
132679 48 
132751 2 
132815 164 
132819 11 
132828 190 
132833 48 
132842 161 
132850 7 
132888 81 
132898 38 
132902 25 
132982 11 
133074 60 
133116 3 
133771 1 
133926 17 
134050 1 
134131 42 
134411 1 
134627 5 
134664 21 
135038 19 
135046 13 
135097 11 
135125 23 
135170 7 
135196 23 
135216 148 
135228 73 
135311 20 
135340 1 
135367 4 
135410 3 
135557 7 
135573 7 
135576 70 
135592 4 
135597 1 
135655 11 
135660 44 
135668 5 
135674 29 
135675 99 
135683 8 
135699 234 
135707 111 
135713 94 
135719 8 
135727 17 
135733 56 
135744 1 
135865 5 
135895 40 
135911 31 
136522 128 
136528 22 
136558 27 
136559 1 
136560 56 
136565 48 
136566 19 
136577 25 
136595 34 
136596 31 
136598 21 
136600 46 
136616 64 
136617 48 
136802 29 
136834 31 
137434 6 
137657 1 
137912 19 
137943 3 
137957 23 
138198 11 
138473 7 
138482 1 
138490 74 
138537 9 
138540 58 
138564 301 
138594 8 
138604 29 
139496 48 
143070 20 
143238 12 
143270 74 
143274 12 
143303 21 
143343 51 
143363 8 
143389 15 
143665 1 
143719 26 
144220 15 
144562 3 
144844 11 
144850 30 
145010 9 
145117 2 
146133 1 
146386 29 
146745 1 
146913 35 
146916 1 
147061 37 
147219 8 
147224 51 
147234 8 
147240 10 
147258 9 
147261 8 
147266 16 
147310 15 
147330 9 
147334 18 
147337 27 
147341 5 
147344 22 
148033 215 
148453 2 
148475 15 
148679 4 
148794 2 
148954 3 
148970 9 
149152 68 
149407 47 
149717 4 
149827 29 
149843 20 
149960 1 
149966 2 
150170 13 
150174 75 
150186 2 
150327 1 
150340 8 
150344 7 
150352 11 
150355 2 
150374 1 
150502 8 
150529 29 
150554 39 
150563 11 
150881 1 
151596 5 
151980 168 
151988 59 
152007 42 
152826 44 
153050 21 
153221 89 
153237 3 
153249 32 
153298 69 
153377 7 
153380 41 
153381 1 
153382 3 
153388 37 
153394 4 
153403 43 
154069 1 
154086 4 
154094 4 
154139 10 
154713 1 
156285 1 
156311 61 
156319 58 
156324 5 
156331 57 
156342 1 
157372 4 
157696 5 
157699 13 
157700 102 
157713 30 
157754 6 
157787 9 
157935 1 
158265 1 
158363 23 
158968 159 
159280 1 
159400 17 
159470 26 
159615 2 
159618 20 
159632 26 
159640 122 
159646 63 
159663 40 
159735 13 
159752 62 
159756 82 
159789 2 
159942 39 
159959 12 
161174 20 
161464 1 
161974 1 
162435 29 
162517 8 
163355 1 
163395 66 
163508 112 
163558 22 
163650 2 
163719 41 
163725 98 
163731 1 
163803 3 
163814 3 
163957 32 
163967 12 
164012 8 
164018 32 
164050 5 
164059 3 
164061 2 
164071 18 
164105 6 
164180 3 
164247 4 
165926 1 
165934 1 
165948 9 
165981 3 
165985 12 
165993 28 
166198 41 
166205 20 
166238 13 
166410 7 
166672 21 
166802 2 
166878 15 
167002 1 
167047 9 
167375 1 
167608 5 
167710 47 
167737 93 
167753 57 
167760 1 
167774 15 
167804 252 
167831 52 
167847 43 
168329 5 
168350 1 
168420 114 
168592 1 
168716 3 
168842 9 
168953 89 
169410 5 
169431 3 
169472 11 
169491 11 
169492 49 
169494 1 
169560 10 
169585 22 
169591 4 
169614 1 
169620 19 
169633 2 
169638 3 
169816 5 
169824 32 
169839 14 
169843 7 
169999 7 
170184 15 
171090 15 
171103 1 
171236 6 
171303 16 
171306 23 
171350 1 
171409 41 
171496 22 
171533 20 
171612 119 
171633 25 
171859 103 
172147 9 
172151 3 
172193 82 
172304 18 
172312 68 
172602 71 
172641 19 
172670 23 
172815 37 
172847 3 
172850 8 
172879 24 
172912 2 
172980 69 
173006 3 
173011 47 
173053 21 
173068 31 
173075 60 
173108 19 
173778 2 
173798 28 
173932 76 
173938 1 
174012 38 
174679 4 
174829 3 
174846 1 
174861 79 
174873 27 
174886 1 
174913 22 
174969 21 
175108 2 
175120 3 
175132 8 
175225 41 
175388 5 
176069 41 
176104 5 
176109 8 
176111 107 
176139 19 
176160 8 
176166 1 
176193 24 
176329 23 
176337 11 
176487 1 
176664 5 
177259 7 
177298 19 
177621 5 
178225 4 
178388 1 
178790 22 
178935 21 
179049 4 
179067 12 
179105 21 
179122 1 
179144 4 
179174 3 
179181 63 
180601 14 
180643 25 
180858 1 
180989 4 
180995 207 
181164 9 
181174 1 
181219 5 
181224 43 
181230 32 
181236 13 
181242 4 
181245 54 
181258 10 
181283 23 
181290 50 
181293 157 
181468 5 
181626 1 
182624 50 
182636 36 
183285 18 
183311 36 
183350 24 
183355 92 
183391 14 
183409 9 
183424 1 
183881 4 
184436 1 
184762 109 
184806 1 
184813 73 
184828 2 
184845 143 
187820 9 
187873 18 
187876 16 
187884 7 
187901 4 
187915 23 
187918 3 
187980 7 
187997 14 
188008 8 
188012 25 
188492 177 
188593 27 
188617 3 
188619 91 
188630 10 
188638 4 
188645 60 
188650 10 
188660 32 
188675 3 
188684 154 
188692 16 
188696 72 
188704 1 
188846 15 
188917 4 
188921 150 
188992 11 
189076 1 
189168 118 
189181 52 
189356 12 
189724 36 
189727 56 
190304 9 
190374 2 
190383 66 
190702 56 
190743 4 
191084 4 
191227 6 
191238 3 
191246 5 
191262 30 
191268 89 
191284 178 
191331 6 
191335 2 
191342 3 
191345 43 
191354 45 
191378 4 
191527 1 
193108 5 
193139 3 
193202 27 
193263 39 
193276 27 
193314 19 
193316 101 
193323 3 
193329 23 
193337 40 
193360 6 
193391 1 
193428 62 
193433 17 
193453 2 
193706 1 
194118 39 
194166 49 
194309 9 
194317 15 
194371 64 
194797 58 
195099 72 
195271 6 
195283 50 
195301 26 
195358 1 
195383 1 
195405 60 
195434 21 
195473 17 
195559 70 
195638 1 
195648 3 
195681 28 
195692 34 
195694 77 
195696 1 
195734 2 
195774 8 
195778 16 
195817 2 
195930 5 
195944 14 
195974 7 
196140 5 
196161 35 
196894 3 
197999 6 
198335 47 
198342 18 
198475 1 
198486 1 
198547 2 
198558 81 
198559 3 
198566 14 
198607 5 
198853 59 
198879 18 
198892 10 
198901 12 
198906 3 
198923 9 
198943 1 
198955 19 
198968 16 
198974 51 
198984 1 
198988 24 
199465 1 
199847 9 
200173 30 
200460 164 
200669 19 
201905 25 
202252 46 
202579 92 
202609 33 
202696 9 
202698 41 
202699 1 
202702 253 
202713 2 
202724 177 
202802 15 
203097 276 
203110 1 
203132 75 
203140 63 
203166 2 
203167 1 
203169 19 
203179 4 
203243 78 
203365 1 
203434 34 
203512 65 
203550 5 
203967 24 
204003 17 
204383 2 
204745 1 
204843 6 
205008 1 
205020 4 
205024 5 
205033 3 
205125 2 
205132 18 
205322 20 
205450 1 
207529 120 
207530 8 
207531 2 
207537 8 
207551 16 
207569 6 
207572 3 
207580 23 
207689 80 
207731 75 
207737 15 
207746 1 
207805 6 
207858 4 
207870 6 
207873 2 
207876 2 
207878 1 
207883 220 
207903 11 
207910 35 
207916 29 
207935 5 
207937 10 
207940 36 
207946 24 
208073 22 
208137 11 
208292 1 
208580 22 
208905 147 
209023 1 
209195 1 
209327 104 
209385 73 
209390 28 
210142 3 
210165 5 
210168 49 
210169 4 
210172 13 
210177 7 
210181 6 
210326 2 
210356 1 
210499 15 
210510 1 
210642 2 
210797 43 
210910 13 
210954 22 
211444 1 
211462 11 
211936 17 
211939 6 
211942 8 
211943 16 
211966 86 
212022 12 
212043 5 
212055 12 
212062 3 
212068 10 
212074 66 
212441 2 
212587 5 
212853 1 
212946 5 
213299 17 
213443 13 
213462 38 
213650 77 
213685 4 
213704 1 
213767 246 
213780 134 
213791 8 
213812 1 
213959 9 
214150 4 
214267 2 
214333 52 
214346 124 
214371 1 
214383 38 
214395 1 
214418 1 
214419 28 
214447 3 
214477 70 
214489 1 
214506 3 
214513 26 
214674 31 
214695 9 
214711 2 
214741 3 
214763 35 
214794 7 
214802 18 
214827 15 
214889 14 
214910 12 
215066 84 
215109 2 
215117 9 
215137 1 
215161 17 
215215 82 
215220 3 
215232 17 
215251 6 
215259 20 
215512 15 
215516 4 
215520 21 
215576 133 
215612 5 
215660 2 
215662 4 
215670 10 
215711 90 
215720 33 
215766 17 
215771 25 
215781 72 
215790 14 
215875 20 
215878 85 
215903 1 
216035 11 
216070 199 
216185 35 
216241 13 
216339 159 
216472 252 
217095 5 
217248 2 
217278 18 
217944 43 
218123 1 
218408 2 
218446 5 
218447 5 
218451 22 
218463 12 
218473 20 
218475 28 
218495 6 
218496 15 
218505 13 
218520 16 
218534 1 
218542 9 
218547 17 
220043 15 
220059 136 
221345 1 
222437 2 
222954 3 
222957 14 
222958 1 
222997 21 
223018 20 
223032 1 
223053 33 
223060 340 
223061 58 
223062 4 
223063 1 
223066 39 
223069 9 
223874 8 
223887 77 
223907 44 
223966 3 
224592 20 
224644 1 
224819 29 
224827 4 
225009 5 
225351 16 
225573 29 
225700 19 
225890 22 
225999 1 
226008 2 
226313 3 
226335 37 
226375 1 
226423 3 
226510 19 
226545 26 
226556 2 
226558 27 
226593 2 
226601 6 
226733 1 
226781 2 
226784 1 
226811 46 
226917 9 
227022 1 
227046 59 
227172 30 
227200 3 
227204 15 
227245 13 
227258 15 
227412 1 
227416 72 
227424 60 
227516 1 
227554 17 
227589 4 
227590 4 
227621 12 
227626 14 
227794 29 
227845 78 
227864 34 
227906 4 
227920 19 
227930 3 
227950 2 
228043 4 
228052 134 
228082 29 
228087 30 
228102 6 
228118 1 
228121 2 
228127 8 
228140 10 
228153 7 
228170 12 
228221 3 
228268 1 
228390 14 
228503 42 
228557 52 
228733 1 
228848 5 
228868 3 
229035 1 
230908 2 
230912 26 
230920 12 
230931 41 
230946 1 
230947 24 
230956 27 
230999 6 
231004 16 
231020 1 
231032 38 
231034 87 
231039 73 
231199 34 
231615 7 
231840 7 
231890 12 
232044 3 
232270 2 
232663 86 
232692 43 
232760 4 
233179 4 
233256 6 
233284 14 
233600 1 
233719 106 
233988 15 
234478 34 
234692 25 
234728 1 
235560 14 
235609 58 
236655 5 
236680 8 
236683 47 
236797 43 
236824 10 
236840 8 
237181 39 
237186 2 
237209 20 
237271 18 
237457 24 
237580 8 
237602 17 
238110 4 
238372 12 
238567 70 
239098 39 
239193 2 
239292 2 
239295 18 
239308 50 
239329 27 
239363 15 
239375 4 
240147 34 
241295 1 
241429 1 
241571 7 
241610 16 
241631 4 
241661 4 
242022 35 
242149 2 
242221 1 
242373 1 
242614 1 
242714 65 
242847 11 
242893 35 
242906 37 
242935 38 
243010 1 
243017 11 
243266 105 
243594 43 
243666 49 
243948 2 
244120 84 
244121 1 
244140 1 
244146 14 
244150 1 
244154 16 
244177 3 
244234 5 
246318 58 
246328 67 
246329 60 
246330 2 
246331 45 
246340 20 
246354 45 
246396 50 
246414 104 
246424 1 
246429 41 
246430 6 
246437 114 
246562 1 
246712 38 
246727 4 
246735 22 
246789 5 
246811 17 
246826 2 
246827 2 
246829 19 
246870 12 
246874 13 
246903 12 
250283 2 
250322 8 
250486 4 
250509 1 
250641 5 
250656 4 
251318 113 
251815 6 
251849 1 
251854 1 
251878 3 
251949 2 
252290 4 
252726 1 
252927 52 
253033 20 
253072 14 
253540 17 
253704 27 
253720 1 
253758 22 
253770 1 
254328 4 
254528 6 
254544 40 
254567 2 
254578 28 
254581 7 
254586 16 
254606 65 
254612 90 
254615 1 
254677 45 
254731 3 
254832 11 
255020 1 
255029 13 
255237 29 
255376 7 
255587 103 
255590 1 
255615 53 
255617 13 
255624 19 
255638 51 
255644 2 
255668 3 
255671 5 
255758 19 
255873 1 
255879 28 
255886 2 
255946 14 
255978 40 
256135 1 
256297 12 
256339 14 
256379 58 
256619 2 
256855 6 
256930 2 
256954 58 
256989 1 
257028 13 
257048 8 
257091 11 
257200 22 
257266 22 
257277 28 
257279 338 
257285 7 
257458 10 
257761 39 
259103 3 
259118 7 
259414 5 
259515 1 
259560 1 
259568 2 
259571 1 
259572 26 
259597 3 
259723 16 
259777 61 
259795 1 
259946 13 
260143 26 
260390 39 
260645 35 
261047 27 
261087 64 
261198 1 
261273 2 
261282 4 
261298 16 
261362 2 
261367 1 
261370 7 
261379 5 
261382 2 
261390 4 
261395 6 
261399 2 
261413 7 
261770 18 
261978 82 
264117 1 
264201 1 
264387 15 
264416 8 
264418 7 
264465 29 
264470 72 
264473 1 
264479 3 
264484 37 
264492 18 
264814 8 
264825 17 
264834 24 
264870 4 
264878 17 
264880 4 
264889 18 
264894 61 
264909 2 
264931 28 
264932 16 
264934 12 
264943 7 
264948 1 
264983 12 
265078 12 
265084 1 
265242 21 
265947 26 
266027 44 
267438 77 
267462 4 
267472 36 
267620 57 
267639 4 
267646 10 
267658 4 
267704 328 
267733 62 
267804 6 
267831 2 
267845 9 
267860 117 
267869 4 
267883 1 
267889 8 
267896 12 
267920 2 
268425 3 
268625 4 
268782 2 
268847 1 
269358 11 
270965 1 
271062 8 
271069 45 
271080 1 
271088 1 
271101 2 
271112 13 
271120 13 
271126 90 
271128 12 
271131 5 
271133 7 
271144 3 
271146 1 
271167 62 
271175 31 
271186 51 
271206 11 
271506 2 
271565 5 
271769 11 
272089 9 
272188 32 
272599 1 
272780 60 
272817 7 
272914 3 
272985 46 
272990 86 
272993 10 
273010 34 
273014 7 
273034 13 
273079 10 
273091 9 
273120 19 
273179 13 
273192 5 
273486 8 
273532 6 
273678 1 
273682 1 
273824 5 
274303 17 
274560 10 
274596 65 
275014 13 
275402 10 
275571 24 
275875 3 
275930 1 
275967 14 
276029 2 
276075 1 
276216 16 
277624 83 
277657 2 
277671 6 
277679 4 
277691 14 
277723 7 
277762 3 
277912 105 
278088 48 
279104 3 
280035 4 
280048 4 
280053 40 
280058 16 
280060 18 
280073 14 
280086 1 
280094 39 
280095 120 
280096 1 
280098 2 
280149 3 
280153 4 
280166 2 
280188 15 
280189 1 
280190 1 
280199 99 
280207 47 
280212 82 
280238 20 
280265 11 
280266 1 
280286 67 
280309 3 
280393 48 
280399 53 
280433 38 
280573 71 
280728 81 
280756 3 
280920 18 
281090 1 
281109 21 
281134 10 
281285 6 
281294 24 
281471 30 
281608 1 
281631 39 
281642 3 
281648 8 
281690 7 
283158 1 
283545 25 
283548 1 
283940 17 
284015 10 
284037 26 
284140 16 
284170 32 
284516 45 
285281 117 
285541 82 
285917 48 
285924 49 
285947 23 
286131 45 
286461 9 
286494 26 
286531 15 
286686 9 
286706 1 
286731 60 
286933 6 
286966 2 
286967 36 
287212 5 
287231 43 
287253 166 
287303 149 
287491 22 
287619 18 
287936 2 
289290 41 
289340 86 
289353 16 
289361 26 
289362 35 
289367 17 
289370 155 
289373 30 
289375 63 
289381 1 
289521 2 
289622 80 
289653 7 
289757 8 
290631 194 
290823 3 
290833 134 
290983 252 
291180 14 
291192 31 
291195 53 
291198 5 
291200 7 
291209 1 
291223 153 
291244 17 
291570 23 
291622 93 
292329 3 
292372 43 
292493 7 
292505 1 
292510 18 
292514 20 
292528 21 
292534 4 
292540 5 
292543 2 
292576 4 
292583 2 
292587 17 
292594 11 
292609 3 
292617 1 
292636 1 
292650 7 
292810 9 
292822 54 
292878 60 
292958 1 
293012 4 
293732 54 
293744 100 
293745 123 
293746 3 
293747 1 
293773 17 
294065 2 
295307 2 
295332 20 
295908 25 
295937 5 
296440 1 
296442 13 
296447 2 
296791 17 
296794 11 
296804 10 
296875 18 
296900 9 
296988 2 
297018 10 
297063 2 
297090 12 
297128 12 
297141 24 
297153 5 
297165 21 
297171 39 
297268 81 
297307 2 
297317 1 
297318 69 
297379 8 
297532 220 
297538 40 
297570 3 
297750 3 
298334 6 
298611 2 
298672 63 
298718 153 
298788 13 
299019 7 
299109 3 
299404 4 
299436 39 
299438 2 
299488 19 
299492 16 
299553 2 
299576 15 
299610 31 
299616 146 
299624 2 
299634 18 
299644 21 
299672 47 
299677 2 
299680 4 
299690 8 
299750 109 
299752 2 
299776 27 
299884 36 
299894 14 
300038 2 
300892 3 
301250 30 
301369 148 
301390 3 
301400 11 
301428 57 
301438 6 
301444 32 
301458 3 
301469 13 
301474 310 
301490 102 
301506 8 
301513 3 
301515 11 
301521 13 
301806 76 
301868 92 
302016 12 
302017 3 
302032 95 
302077 9 
302204 1 
302287 13 
302290 1 
302583 103 
302589 82 
302598 9 
302607 14 
302715 113 
302771 7 
302775 151 
302782 3 
302795 89 
304094 119 
304100 1 
304108 34 
304122 17 
304145 33 
304150 216 
304174 7 
304186 14 
304195 1 
304343 1 
304584 6 
305190 25 
305193 20 
305196 7 
306255 5 
306349 17 
306628 1 
308356 1 
308370 29 
308377 21 
308390 22 
308526 1 
308882 1 
309093 2 
309103 1 
309145 3 
309149 1 
309153 3 
309181 8 
309237 42 
309526 42 
309650 19 
309654 26 
309673 5 
309681 2 
309683 12 
309689 120 
309692 1 
309715 19 
309720 22 
309789 9 
309809 32 
309810 1 
309827 12 
309844 7 
310081 4 
310112 4 
310154 5 
312935 10 
313123 78 
313138 2 
313152 97 
313175 6 
313314 2 
313317 2 
313891 3 
314629 12 
314828 5 
315041 58 
315243 1 
315293 15 
315386 13 
315438 27 
315861 3 
316215 17 
316550 27 
316592 18 
316596 2 
317509 14 
318052 82 
318202 1 
318392 1 
318717 14 
319023 1 
319033 1 
319042 3 
319054 1 
319067 6 
319073 52 
319101 10 
319107 9 
319123 18 
319173 13 
319209 2 
319224 3 
319280 4 
320808 23 
320840 13 
320841 25 
320846 146 
320855 1 
320865 53 
320878 72 
320915 75 
321808 8 
321975 85 
321987 40 
321989 29 
321991 36 
321995 9 
321999 3 
322197 42 
322309 7 
322351 65 
322499 10 
323231 31 
323678 2 
323778 9 
323982 12 
324346 2 
324524 1 
324691 1 
325107 19 
325144 72 
325179 5 
325284 4 
325422 12 
325448 5 
325460 1 
325557 49 
325599 40 
325663 62 
325673 5 
325976 90 
326018 34 
326175 30 
326204 22 
326214 36 
326351 5 
326373 18 
326384 61 
326388 35 
326396 12 
326470 48 
326478 2 
326483 1 
326484 71 
326498 9 
326528 21 
326695 32 
327142 10 
327767 22 
328143 1 
328800 2 
328819 61 
328928 2 
328943 21 
328964 1 
328990 1 
329020 1 
329032 14 
329046 58 
329049 55 
329076 1 
329110 5 
329280 58 
329288 22 
329302 45 
329338 42 
329346 18 
329473 2 
329490 70 
329681 8 
330158 3 
330755 40 
330926 43 
331027 6 
331489 10 
331548 17 
331602 3 
331815 7 
331844 1 
331849 15 
331919 1 
332815 32 
332845 2 
332936 5 
333041 2 
333896 53 
334032 1 
334940 3 
335093 3 
335466 1 
335586 8 
335759 3 
335773 13 
335785 23 
335788 10 
335793 2 
335812 31 
335843 15 
335847 54 
335852 4 
335863 88 
335877 11 
335886 1 
335894 19 
335899 102 
335901 1 
335905 1 
335908 7 
336063 2 
336218 11 
336224 56 
336420 2 
337011 75 
337025 10 
337030 28 
337042 6 
337069 55 
337085 8 
337274 40 
337293 58 
337301 37 
337307 10 
337654 17 
338010 6 
338718 54 
338800 57 
338907 108 
338985 42 
338986 2 
338987 1 
338997 101 
339003 74 
339008 54 
339055 2 
339119 4 
339214 14 
339217 29 
339353 162 
339358 50 
339366 3 
339392 21 
339395 25 
339398 6 
339401 5 
339407 34 
339414 11 
339419 7 
339420 33 
339427 7 
339431 2 
339433 107 
339443 2 
339448 20 
339449 1 
339503 97 
339508 5 
339509 1 
339514 99 
339518 19 
339525 74 
339529 47 
339537 165 
339545 5 
339547 193 
339551 124 
339558 2 
339561 15 
339574 33 
339598 19 
339617 1 
339620 44 
339636 121 
339648 53 
339703 5 
339783 10 
339797 46 
339812 17 
339816 1 
339817 16 
339830 38 
339848 14 
339949 1 
339952 23 
339981 52 
339991 14 
339995 1 
340003 1 
340040 1 
340116 9 
340256 49 
340261 21 
340271 5 
340288 42 
340304 42 
340310 24 
340375 12 
340381 55 
340385 29 
340400 1 
340411 86 
340416 93 
340426 172 
340463 43 
340478 29 
340480 30 
340484 50 
340538 10 
340548 116 
340554 1 
340556 61 
340559 2 
340590 1 
340598 1 
340614 18 
340622 87 
340638 29 
340643 48 
340654 8 
340662 1 
340689 27 
340692 17 
340710 40 
340729 88 
340736 22 
340741 7 
340742 318 
340754 81 
340765 11 
340771 15 
340773 37 
340777 19 
340781 20 
340785 61 
340800 12 
340807 1 
340820 197 
340875 1 
340895 77 
340902 466 
340928 118 
340929 1 
341246 11 
341266 48 
341361 1 
341444 11 
341451 12 
341471 84 
341530 10 
341838 1 
341895 1 
342177 4 
342233 7 
342323 21 
342916 5 
343053 19 
343057 13 
343070 15 
343212 36 
343635 22 
344327 6 
344960 1 
345186 2 
345196 4 
345198 2 
345376 27 
345405 22 
345412 1 
345479 1 
345483 20 
345666 2 
346055 5 
346497 32 
346881 6 
347121 1 
347228 23 
347394 9 
347484 1 
347528 2 
347530 6 
347539 2 
347566 8 
347595 1 
347611 16 
347785 34 
347814 1 
348012 81 
348170 8 
348176 30 
348234 38 
348342 3 
348347 8 
348348 6 
348365 9 
348373 34 
348381 40 
348383 44 
348415 29 
348422 16 
348464 8 
348563 9 
348587 141 
348756 67 
348926 10 
348943 15 
348944 114 
348957 2 
348967 377 
349004 46 
349013 1 
349200 76 
349222 95 
349307 140 
349337 22 
349357 8 
349601 2 
349950 11 
352269 3 
352408 2 
352420 2 
352442 1 
352571 30 
352591 240 
352616 4 
352736 23 
352935 3 
353176 3 
353224 2 
353461 2 
354652 8 
354936 5 
354951 5 
354978 30 
355444 50 
355450 55 
355509 24 
355520 43 
355522 8 
355524 50 
355538 145 
355554 12 
355579 40 
355589 60 
355598 32 
355604 52 
355617 28 
355718 18 
355739 1 
355740 30 
355963 54 
356082 3 
356088 2 
356234 26 
356326 1 
357021 109 
357085 56 
357242 32 
357248 27 
357318 65 
357332 7 
357410 45 
357703 9 
357727 24 
357776 34 
357826 1 
357927 5 
357957 21 
358603 28 
358819 69 
359011 59 
359108 105 
359476 7 
359480 2 
359507 1 
359516 243 
359519 32 
359527 13 
359543 3 
359568 75 
359845 55 
359864 1 
360006 1 
360039 7 
360070 1 
360089 13 
360095 3 
360099 20 
360102 1 
360106 5 
360109 53 
360118 10 
360127 37 
360137 190 
360144 105 
360455 28 
361503 33 
361512 30 
361672 3 
361680 9 
361686 1 
361717 2 
361720 17 
361721 1 
361722 1 
361723 4 
361731 9 
361735 13 
361737 5 
361742 58 
361751 13 
361753 1 
361760 4 
361776 7 
361785 9 
363369 8 
363472 4 
364143 20 
364158 3 
364169 8 
364171 17 
364199 19 
364463 2 
364487 6 
364504 1 
364629 37 
364817 72 
364838 65 
364840 4 
364882 115 
364888 11 
365075 9 
365433 18 
365589 1 
366112 11 
366134 2 
366207 22 
366780 1 
366791 36 
366792 12 
366815 5 
366827 35 
366835 23 
366842 26 
366869 14 
366873 2 
366879 2 
366889 10 
366909 129 
366918 17 
367035 32 
367045 1 
367062 1 
367229 26 
367235 14 
367430 104 
367891 70 
368039 2 
368174 39 
368295 49 
368334 28 
368341 10 
368373 33 
368669 1 
368674 38 
368700 20 
368895 8 
368985 25 
369133 36 
369215 1 
369286 1 
369376 7 
369393 123 
369428 20 
369435 1 
369451 17 
369557 12 
369571 5 
369572 36 
369597 2 
369667 77 
369682 11 
369696 11 
369704 19 
369720 27 
369726 11 
369889 24 
370704 1 
370711 83 
370721 50 
370729 65 
370735 11 
370747 26 
370753 18 
370756 92 
370804 1 
370835 10 
370842 42 
370863 150 
370870 71 
370911 6 
371491 3 
373027 1 
373191 149 
373209 10 
373221 56 
373306 1 
373323 44 
373381 65 
373396 32 
373404 10 
373437 163 
373447 107 
373500 4 
373507 7 
373679 22 
373688 71 
373903 5 
373909 20 
374248 4 
374471 1 
374601 10 
374748 5 
375132 36 
375194 69 
375314 52 
375322 3 
375323 48 
375367 54 
375372 1 
375376 307 
375378 5 
375566 26 
375691 2 
375840 7 
376069 8 
376076 22 
376194 16 
376223 21 
376539 33 
376575 51 
376646 108 
376655 1 
376750 94 
376925 19 
376930 5 
377059 3 
377127 1 
377144 5 
377191 1 
378903 349 
378909 1 
378910 25 
378916 24 
379241 2 
379381 34 
379418 1 
379643 9 
379786 5 
379856 6 
380137 3 
380183 1 
380493 18 
380496 1 
380834 3 
380839 14 
380858 11 
380865 11 
381001 3 
381152 5 
381167 33 
381226 102 
381246 4 
381261 13 
381297 2 
381331 5 
381522 58 
381585 20 
381623 2 
381666 26 
381751 34 
381835 3 
381939 16 
381950 11 
381965 7 
382333 68 
382445 12 
382457 40 
382471 231 
382487 77 
382490 1 
382493 1 
382497 24 
382636 2 
382674 1 
382830 51 
382846 12 
382904 39 
382910 16 
382954 122 
383016 15 
383028 97 
383144 337 
383153 14 
383154 69 
383159 2 
383168 315 
383184 1 
383200 183 
383405 11 
383414 2 
383419 19 
383482 57 
383635 11 
383781 3 
383880 18 
383921 4 
383958 73 
384231 17 
384289 78 
384311 5 
384433 40 
384440 92 
384527 1 
384559 1 
384564 8 
384579 24 
384666 1 
385382 30 
385572 1 
386526 36 
386574 12 
386577 36 
386587 42 
386592 91 
386764 16 
386806 69 
386810 2 
386817 10 
386828 90 
386838 3 
386891 4 
386922 10 
387009 15 
387035 5 
391016 8 
393641 57 
393678 3 
393837 1 
393841 2 
393843 46 
393847 75 
393859 59 
393914 114 
393921 20 
393929 42 
393936 34 
393953 59 
393961 15 
394161 2 
395310 1 
395639 9 
396738 16 
396747 10 
398198 1 
398202 28 
398226 109 
398231 1 
398237 70 
398243 15 
398246 1 
398248 90 
398297 16 
398418 41 
398446 2 
398457 44 
400673 1 
403394 3 
404202 4 
404214 83 
404221 56 
404265 13 
404295 66 
404317 328 
404319 14 
404323 44 
404326 110 
404329 7 
404330 1 
404365 56 
404375 126 
404376 1 
404385 11 
404387 24 
404391 14 
404393 157 
404396 14 
404403 4 
404420 6 
404425 4 
404440 28 
404443 108 
404444 4 
404448 3 
404450 1 
404454 5 
404456 7 
404488 89 
404499 1 
404639 30 
404640 39 
404647 422 
404652 10 
404655 110 
404656 1 
404667 145 
404671 28 
404680 68 
404681 64 
404682 2 
404684 56 
404689 8 
404848 13 
405287 26 
405474 12 
405494 11 
405515 5 
405533 21 
405588 1 
405623 3 
405638 6 
405691 1 
405811 17 
405861 27 
405866 6 
405896 1 
405966 133 
406101 1 
406110 10 
406173 30 
406226 4 
406251 42 
406261 49 
406288 16 
406293 156 
406300 17 
406304 56 
406308 2 
406313 1 
406319 3 
406322 47 
406325 32 
406333 120 
406340 7 
406343 148 
406345 2 
406445 5 
406453 6 
406525 2 
406539 3 
406558 12 
406749 41 
406911 25 
407617 40 
407725 1 
407740 12 
407913 24 
407916 1 
407927 18 
407997 14 
408155 70 
408184 1 
408187 50 
408191 5 
408193 6 
408222 31 
408487 4 
408658 2 
408820 15 
408843 58 
408867 2 
408877 17 
408884 28 
408891 55 
408896 138 
408902 27 
408909 44 
408915 11 
408920 4 
408932 19 
408940 1 
408948 1 
408967 5 
408978 19 
408982 3 
408983 10 
408986 5 
408992 98 
409001 4 
409004 116 
409009 65 
409021 10 
409135 35 
409162 4 
409218 3 
409369 18 
409458 1 
409650 2 
409982 70 
410007 233 
410165 12 
410172 6 
410182 2 
410186 4 
410192 6 
410204 4 
410212 74 
410215 34 
410218 48 
410228 21 
410238 6 
410261 52 
410268 5 
410300 39 
410656 21 
411279 18 
411321 1 
411324 47 
411327 1 
411335 197 
411357 1 
411372 27 
411443 9 
411446 4 
411450 13 
411462 6 
411465 4 
411479 4 
411491 1 
411493 15 
411615 22 
411644 36 
411671 22 
411690 17 
411695 4 
411728 21 
411757 22 
411811 1 
412111 4 
412123 7 
412134 7 
412138 20 
412139 18 
412149 52 
412163 11 
412190 2 
412213 1 
412216 40 
412240 8 
412311 2 
412391 11 
415400 1 
415579 2 
415613 16 
415619 10 
415621 244 
415640 67 
415641 3 
415651 151 
415654 16 
415655 5 
415662 67 
415678 179 
415686 21 
415689 13 
415690 176 
415698 7 
415707 195 
415714 2 
415853 1 
415884 1 
415896 2 
415900 15 
416165 1 
416243 70 
416519 21 
416677 109 
417012 3 
417106 48 
417280 93 
417301 13 
417311 17 
417690 56 
417967 28 
417987 53 
418028 58 
418157 14 
418162 6 
418195 5 
418210 12 
418250 3 
418252 18 
418287 1 
418298 4 
418330 3 
418401 4 
418458 19 
418486 4 
418492 40 
418601 7 
418617 4 
418665 67 
418800 53 
419237 58 
419407 72 
419895 1 
419899 2 
419905 5 
419926 6 
419946 6 
419952 8 
420447 3 
420477 118 
420626 5 
420629 28 
420635 5 
420637 42 
420658 3 
420676 34 
420714 1 
420731 15 
420893 3 
421018 35 
421314 5 
421359 31 
421615 55 
421676 157 
421831 3 
422657 15 
422660 25 
423095 21 
423144 1 
423267 6 
423279 88 
423288 47 
423351 22 
423357 5 
423394 69 
423574 1 
423597 4 
423922 98 
423961 20 
423965 82 
423983 367 
424010 1 
424013 17 
424019 62 
424024 33 
424202 4 
424227 6 
424232 2 
424245 3 
424408 9 
424526 98 
424680 31 
424849 9 
424998 17 
425004 1 
425005 39 
425019 3 
425147 17 
425168 18 
425187 78 
425191 19 
425218 61 
425247 2 
425258 37 
425271 4 
425379 53 
425467 11 
425478 8 
425487 62 
425533 2 
425536 1 
425540 42 
425594 44 
425604 34 
425611 183 
425647 1 
425653 35 
425676 3 
425691 43 
425709 72 
425735 32 
425750 125 
425782 3 
425793 9 
425795 25 
425798 11 
425801 82 
425805 126 
425809 2 
425825 1 
425921 3 
425954 48 
425968 2 
425976 2 
425990 3 
425992 6 
426003 2 
426008 4 
426013 14 
426015 2 
426019 2 
426020 23 
426027 35 
426029 3 
426073 10 
426083 1 
426104 23 
426105 6 
426108 10 
426169 15 
426179 10 
426199 4 
426239 136 
426276 53 
426285 1 
426542 12 
427006 42 
427081 5 
427300 2 
427399 15 
427506 2 
427577 3 
427748 1 
427776 17 
427779 3 
427780 1 
427789 12 
427825 18 
427830 38 
427835 3 
427868 1 
427871 66 
427878 1 
427881 13 
428801 22 
429196 14 
429675 5 
429700 1 
429707 3 
429732 1 
429777 2 
429783 1 
429784 5 
429792 4 
429795 6 
431232 4 
431405 81 
431413 11 
431418 29 
431529 6 
431572 76 
431590 44 
431594 70 
431605 30 
431612 289 
431620 1 
431622 1 
431653 52 
431657 4 
431665 46 
431700 89 
431702 1 
431708 582 
431715 223 
431721 55 
431727 26 
431742 299 
431748 22 
431766 3 
431770 45 
431784 7 
431791 3 
431796 36 
431811 8 
431821 276 
431825 1 
431831 208 
431839 151 
431850 44 
431857 3 
431868 12 
431870 57 
431893 10 
431897 3 
431915 4 
431921 24 
431933 3 
431934 20 
431935 115 
432000 76 
432008 3 
432009 1 
432018 38 
432051 11 
432061 6 
432070 9 
432126 10 
432134 4 
432202 62 
432208 26 
432210 37 
432214 1 
432229 49 
432240 1 
432251 66 
432256 6 
432257 30 
432279 1 
432281 10 
432282 124 
432290 157 
432300 25 
432315 1 
432398 94 
432582 5 
432598 2 
432620 3 
432647 2 
433275 16 
433548 3 
433632 2 
433812 18 
433961 34 
434116 8 
434169 7 
434200 3 
434241 1 
434249 5 
434352 81 
434358 48 
434363 1 
434364 10 
434366 101 
434378 13 
434389 197 
434391 73 
434392 1 
434427 10 
434431 58 
434440 15 
434470 6 
434569 44 
434645 46 
434670 60 
434764 110 
434925 60 
434943 1 
434949 161 
434965 47 
434976 33 
435107 8 
435290 7 
435441 1 
435571 2 
435622 7 
435627 23 
435639 8 
435653 1 
435815 6 
435838 4 
435842 1 
435845 1 
435856 4 
435857 5 
435860 9 
435864 5 
435868 87 
436020 89 
436027 8 
436043 24 
436194 16 
436205 68 
436555 1 
436559 1 
436636 35 
436704 23 
436755 19 
436832 64 
436849 1 
443176 30 
443405 9 
443523 32 
443710 7 
443824 5 
443860 1 
443892 9 
443913 38 
443930 13 
443962 7 
444034 58 
444091 121 
444103 8 
444128 93 
444213 2 
444276 41 
444307 2 
444325 27 
444336 34 
444342 75 
444347 23 
444353 40 
444356 6 
444359 130 
444370 7 
444378 99 
444393 1 
444429 6 
444436 16 
444441 11 
444450 23 
444460 23 
444477 17 
444638 2 
445110 21 
445203 4 
445272 47 
445426 8 
445434 2 
445439 68 
445463 88 
445470 12 
445487 33 
445508 12 
445511 6 
445513 145 
445523 16 
445675 59 
445679 1 
445867 37 
445925 2 
446372 17 
446730 2 
446817 1 
448056 49 
449932 4 
450291 1 
450384 6 
450444 87 
450603 3 
450676 1 
450684 1 
450695 16 
450746 27 
450780 2 
450785 6 
450789 33 
450796 2 
450889 35 
450899 112 
450929 31 
450934 54 
450945 91 
450984 213 
450991 25 
451052 25 
451062 4 
451109 4 
451119 10 
451166 1 
451371 4 
451422 1 
451440 3 
451482 1 
451493 1 
451505 13 
451680 4 
451691 163 
451696 15 
451697 1 
451698 7 
451742 166 
451755 84 
451763 72 
451773 20 
451776 26 
451779 110 
451788 76 
451790 44 
451799 3 
451882 86 
451930 26 
452005 1 
452129 6 
452243 59 
452335 4 
452504 4 
452838 5 
453278 2 
453291 2 
453294 1 
453299 1 
453301 5 
453302 4 
453310 11 
453315 1 
453344 4 
453351 6 
453370 2 
453380 10 
453394 19 
453401 3 
453405 14 
453417 12 
453429 13 
453432 7 
453443 2 
453491 5 
453508 35 
453516 4 
453524 31 
453525 20 
453566 29 
453629 78 
453646 3 
453661 20 
453665 141 
453698 5 
453704 3 
453710 5 
453747 42 
453760 113 
453761 1 
453762 1 
453764 1 
453778 88 
453801 41 
453815 13 
453828 26 
453847 75 
453855 23 
453873 1 
453880 42 
453907 86 
453913 5 
453918 131 
453921 114 
453929 24 
453932 49 
453961 28 
453983 5 
453987 1 
453988 135 
453992 69 
453997 75 
454035 14 
454344 3 
454368 22 
454414 5 
454654 1 
454664 20 
454683 5 
454692 21 
454855 1 
455021 85 
455025 53 
455028 1 
455036 3 
455047 33 
455049 7 
455053 2 
455062 3 
455065 30 
455070 12 
455077 8 
455083 2 
455084 1 
455089 29 
455162 6 
455197 72 
455205 3 
455207 3 
455209 4 
455212 45 
455217 7 
455220 39 
455228 14 
455229 51 
455237 4 
455312 9 
455340 7 
455348 18 
455354 17 
455362 36 
455368 3 
455379 262 
455384 11 
455404 267 
455423 61 
455495 10 
455894 10 
456001 176 
456081 89 
456106 44 
456174 13 
456184 19 
456325 9 
456486 75 
456512 17 
456525 76 
456651 2 
456674 3 
456676 12 
456679 67 
456683 7 
456685 9 
456704 29 
456707 1 
456716 1 
456730 2 
456745 162 
456768 7 
456829 4 
456852 15 
456965 2 
456971 1 
456974 5 
456976 11 
457127 6 
457235 42 
457265 7 
457282 25 
457483 10 
458114 40 
458261 6 
458355 67 
458573 17 
458650 183 
458654 55 
458660 109 
458672 2 
458673 86 
458694 83 
458695 4 
458701 107 
458702 196 
458703 4 
458704 37 
458727 4 
458872 12 
459072 31 
459492 6 
459550 71 
459690 42 
459827 109 
459833 49 
459840 3 
459841 7 
459852 3 
459861 8 
459872 34 
459877 149 
459907 5 
459946 23 
460436 7 
460620 40 
460622 13 
460678 4 
462235 2 
462267 1 
462303 5 
462349 6 
462352 6 
462411 1 
462429 46 
462498 3 
462677 2 
462904 1 
462914 31 
462957 2 
463003 5 
463047 5 
463215 10 
463235 2 
463341 28 
463370 9 
463385 3 
463453 6 
463584 11 
463690 2 
463864 13 
463883 1 
463897 82 
463914 1 
463918 38 
463936 17 
463948 4 
463969 2 
463974 7 
463981 20 
463984 31 
463990 9 
463992 19 
464001 1 
464011 32 
464017 12 
464029 2 
464042 52 
464054 19 
464064 14 
464080 2 
464090 4 
464095 11 
464118 52 
464121 48 
464133 45 
464142 16 
464150 28 
464161 109 
464168 1 
464195 61 
464205 16 
464209 23 
464212 10 
464232 21 
464242 7 
464265 10 
464279 2 
464307 40 
464327 165 
464338 119 
464357 32 
464665 8 
464751 5 
464854 4 
464953 5 
465238 25 
465394 27 
465569 1 
465677 1 
465704 48 
465708 100 
465743 38 
465753 31 
465809 14 
465813 1 
465825 2 
466029 1 
466147 5 
466164 14 
466332 59 
466527 19 
466644 2 
466666 4 
466848 2 
467080 11 
467090 12 
467096 15 
467097 5 
467098 1 
467104 5 
467112 6 
467124 37 
467136 25 
467148 7 
467267 15 
469519 2 
469547 4 
469567 1 
469675 54 
469688 19 
469707 13 
469715 4 
469722 8 
469727 65 
469731 47 
469733 3 
469735 80 
469739 17 
469770 14 
469807 57 
469817 16 
469825 68 
469831 143 
471943 65 
471946 4 
471979 6 
472034 2 
472043 9 
472097 32 
472107 5 
472110 18 
472118 13 
472144 346 
472153 1 
472217 2 
472460 15 
472486 16 
472630 31 
472696 51 
472804 3 
472828 3 
472834 4 
472888 2 
472891 2 
472944 1 
473068 1 
473075 5 
473083 1 
473090 1 
473098 39 
473113 1 
473121 2 
473139 532 
473145 1 
473182 522 
474046 1 
474527 7 
474637 86 
474663 1 
474664 31 
474693 27 
474843 4 
475023 18 
475026 21 
475031 4 
475037 28 
475044 93 
475058 5 
475061 1 
475073 3 
475079 1 
475082 27 
475128 52 
475190 2 
475434 34 
475447 49 
475484 118 
475569 8 
475605 40 
475640 87 
475654 22 
475767 1 
475771 18 
475805 44 
475830 46 
475833 27 
475837 10 
475839 98 
475840 3 
475852 112 
475854 115 
475862 97 
475868 43 
475875 65 
475879 35 
475892 56 
475904 34 
475912 3 
475923 48 
476059 245 
476272 23 
476449 3 
476575 64 
476852 68 
476860 111 
476864 116 
477158 364 
477910 24 
478028 28 
478048 232 
478054 1 
478078 59 
478103 3 
478397 1 
478412 75 
478424 42 
478551 36 
478610 1 
478692 21 
478722 114 
478728 9 
479020 6 
479058 5 
479065 79 
479124 177 
479125 1 
479126 1 
479132 8 
479134 22 
479148 3 
479159 57 
479173 17 
479209 15 
479344 19 
479354 24 
479369 1 
479370 2 
479509 9 
479683 30 
479686 25 
479694 25 
479885 125 
479895 4 
479905 1 
479977 41 
480044 41 
480045 3 
480056 55 
480079 85 
480108 1 
480367 4 
480404 23 
480416 2 
480432 8 
480460 134 
480467 11 
480468 44 
480614 8 
480638 5 
480681 2 
480782 1 
480941 23 
481019 51 
481122 12 
481126 23 
481148 58 
481155 1 
481337 3 
481559 4 
481661 1 
481816 6 
481820 34 
481823 109 
481829 357 
481832 2 
481834 86 
481839 21 
481845 2 
481851 238 
481856 1 
481858 2 
481862 188 
481863 37 
481865 56 
481871 11 
481891 7 
481898 113 
481972 12 
481975 229 
481985 3 
482001 46 
482007 68 
482015 25 
482016 137 
482018 3 
482022 46 
482029 21 
482035 8 
482046 11 
482160 27 
482184 22 
482220 13 
482231 52 
482237 15 
482241 19 
482257 120 
482267 41 
482308 2 
482336 10 
482340 2 
482345 2 
482352 64 
482358 1 
482363 69 
482377 15 
482385 10 
482387 22 
482395 2 
482429 63 
482432 79 
482434 1 
482437 95 
482446 12 
482447 14 
482458 26 
482514 1 
482597 11 
482633 1 
482675 1 
482739 1 
482742 44 
482750 11 
482756 1 
482801 61 
482806 2 
482945 41 
482973 1 
482988 6 
483008 1 
483016 23 
483019 1 
483034 6 
483056 1 
483209 8 
483339 15 
483387 56 
483518 21 
483892 2 
483972 1 
484488 2 
484557 2 
484570 28 
484602 9 
484945 33 
484985 10 
485161 98 
485383 170 
485390 170 
485398 42 
485698 9 
485838 80 
485851 75 
485858 67 
485904 5 
486230 11 
486267 21 
486279 7 
486291 10 
486300 3 
486308 44 
486313 3 
486317 8 
486369 1 
486502 13 
486511 6 
486527 25 
486551 6 
486590 6 
486867 2 
487014 22 
487098 24 
487155 1 
487346 27 
487719 11 
487827 1 
488089 69 
488271 96 
488299 1 
488314 4 
488328 48 
488339 7 
488343 2 
488361 6 
488367 55 
488384 19 
488510 2 
488555 7 
488561 3 
488704 1 
488726 3 
488734 5 
488755 19 
488765 50 
488930 5 
488974 21 
489095 29 
489169 1 
489255 4 
489803 49 
489804 1 
489905 23 
489906 1 
490087 52 
490224 7 
490235 11 
490334 85 
490565 94 
490900 8 
490920 72 
490924 2 
490928 9 
491212 24 
491252 18 
491257 11 
491271 1 
491279 63 
491280 2 
491390 55 
491395 22 
491430 49 
491478 145 
491481 2 
491528 7 
491569 2 
491570 65 
491573 7 
491574 19 
491580 38 
491584 33 
491605 22 
491717 6 
491725 14 
491734 91 
491739 29 
491742 15 
491747 85 
491749 1 
491769 46 
491776 19 
491803 16 
491823 1 
491826 16 
491831 6 
491838 2 
491870 2 
491887 13 
491893 40 
491914 3 
491919 49 
491923 1 
491959 5 
492967 6 
493092 1 
493097 1 
493113 22 
493118 2 
493121 11 
493126 37 
493132 4 
493143 2 
493152 24 
493197 6 
493200 9 
493205 6 
493318 16 
493352 1 
493357 54 
493368 8 
493377 15 
493385 23 
493400 1 
493410 53 
493414 2 
493419 1 
493420 67 
493425 7 
493433 2 
493445 9 
493501 87 
493601 151 
493635 33 
493800 59 
494107 137 
494242 19 
494250 16 
494282 133 
494434 12 
494843 17 
494874 6 
494899 32 
494982 3 
495004 33 
495006 3 
495121 2 
495165 1 
495181 52 
495190 17 
495209 31 
495310 15 
495344 113 
495365 89 
495372 9 
495378 2 
495400 2 
495403 71 
495412 195 
495430 5 
495596 10 
495733 18 
495736 14 
496068 4 
496427 59 
496471 17 
496538 14 
496554 6 
496557 8 
496721 16 
496723 3 
496747 1 
496861 6 
496922 11 
497099 43 
497102 6 
497224 131 
497340 60 
497426 6 
497599 93 
497658 1 
497756 20 
497766 7 
497782 2 
497793 56 
497800 151 
497812 186 
497817 4 
497822 32 
497865 2 
497866 125 
497875 42 
497888 3 
497893 2 
497900 3 
497915 6 
497920 18 
497926 19 
497930 8 
497933 1 
497934 25 
497947 1 
497951 23 
497967 9 
497981 1 
499347 2 
499363 4 
499378 5 
499393 25 
499398 19 
499401 11 
499407 15 
499414 12 
499416 4 
499431 7 
499432 86 
499433 6 
499445 22 
499503 11 
499880 19 
500102 22 
500109 1 
500138 1 
500257 63 
500264 10 
500265 4 
500266 11 
500287 37 
500291 1 
500297 4 
500305 3 
500335 1 
500337 38 
500341 6 
500342 1 
500343 8 
500346 41 
500351 3 
500352 11 
500354 1 
500355 5 
500363 8 
500376 2 
500384 5 
500390 6 
500400 5 
500423 31 
500577 76 
500655 14 
500664 7 
500743 3 
500795 21 
501139 10 
501167 73 
501178 177 
501521 84 
501530 30 
501834 33 
501838 18 
501920 2 
501964 125 
501978 61 
502106 14 
502122 1 
502126 20 
502276 1 
502281 11 
502321 17 
502324 11 
502356 1 
502399 14 
502423 1 
502467 26 
502470 90 
502472 2 
502487 1 
502524 1 
502540 3 
502543 7 
502551 121 
502610 18 
502611 28 
502630 16 
502632 9 
502640 16 
502651 1 
502653 5 
502756 2 
502758 3 
502759 11 
502767 10 
502776 5 
502808 3 
502822 5 
502905 115 
502996 37 
503004 2 
503012 4 
503018 7 
503022 2 
503023 10 
503040 6 
503054 1 
503081 1 
503108 63 
503120 9 
503123 8 
503131 12 
503165 13 
503167 9 
503176 2 
503185 12 
503208 5 
503218 11 
503245 1 
503261 5 
503278 1 
503288 13 
503290 4 
503327 1 
503443 24 
503455 18 
503579 8 
503590 2 
503615 1 
504349 11 
504501 19 
504797 12 
505020 5 
505204 3 
505963 14 
505976 4 
505990 6 
506008 29 
506128 2 
506149 14 
506290 23 
506332 1 
506487 2 
506489 10 
506497 73 
506505 11 
506512 289 
506514 1 
506516 44 
506522 97 
506526 1 
506528 16 
506531 2 
506532 32 
506535 1 
506541 31 
506555 4 
506559 3 
506575 1 
506583 30 
506591 45 
506597 15 
506608 1 
506610 15 
506613 8 
506617 15 
506630 4 
506724 4 
506748 8 
506757 7 
507084 2 
507737 8 
507835 1 
507875 4 
508176 70 
508461 108 
508464 21 
508479 13 
508802 257 
508823 21 
509078 1 
509307 4 
509367 9 
509634 2 
509637 104 
509667 381 
509881 22 
510159 3 
510187 19 
510195 22 
510205 4 
510207 8 
510213 2 
510232 81 
510245 3 
510282 2 
510287 4 
510388 6 
510416 11 
510478 1 
510574 32 
510578 4 
510616 2 
510708 1 
510753 1 
511040 7 
511205 4 
511351 13 
511495 122 
511504 21 
511519 15 
511541 2 
511688 1 
511759 2 
511764 1 
511925 3 
511964 5 
511976 4 
512014 12 
512170 64 
513953 41 
513978 1 
514148 1 
514165 6 
514177 3 
514311 1 
514327 23 
514333 7 
514337 98 
514355 2 
514373 35 
514376 10 
514377 22 
514381 42 
514387 6 
514404 1 
514407 4 
514412 11 
514428 1 
514462 27 
514465 1 
514469 2 
514481 6 
514569 20 
514581 161 
514595 2 
514604 16 
514615 171 
514794 13 
514803 8 
514935 44 
514942 20 
515035 4 
515131 112 
515174 51 
515208 1 
515329 20 
515518 14 
515555 14 
515574 18 
515639 31 
516068 5 
516121 59 
516295 82 
516374 26 
516619 10 
516668 1 
516735 18 
516901 1 
516945 1 
516967 5 
516991 4 
517072 12 
517085 46 
517101 20 
517106 1 
517118 32 
517135 16 
517147 1 
517159 2 
517168 48 
517178 72 
517186 13 
517211 149 
517213 93 
517222 6 
517228 1 
517242 41 
517245 55 
517253 8 
517279 163 
517280 2 
517292 9 
517298 7 
517320 1 
517335 11 
517339 19 
517340 26 
517346 11 
517357 6 
517362 3 
517367 73 
517372 22 
517375 1 
517391 1 
517407 4 
517408 12 
517419 27 
517421 7 
517439 25 
517502 18 
517521 41 
517522 6 
517530 64 
517535 37 
517547 21 
517586 23 
517588 18 
517594 26 
517836 25 
518786 35 
518974 11 
519035 50 
519116 26 
519122 77 
519129 1 
519141 1 
519160 35 
519222 2 
519223 3 
519227 6 
519270 4 
519282 11 
519287 23 
519365 6 
519410 6 
519478 124 
519638 47 
519649 2 
519848 4 
519906 2 
520025 17 
520065 7 
520082 19 
520092 5 
520166 2 
520186 3 
520198 1 
520206 17 
520260 17 
520271 1 
520274 2 
520362 1 
520401 1 
520407 1 
520484 22 
520499 26 
520524 1 
520561 19 
520584 8 
520626 9 
520651 23 
520733 1 
520779 1 
520789 1 
521672 41 
522405 12 
523362 2 
524953 4 
525021 14 
525031 33 
525063 2 
525099 4 
525151 62 
525176 3 
525188 17 
525196 3 
525220 28 
525245 8 
525254 3 
525256 30 
525257 42 
525267 4 
525272 32 
525273 1 
525308 20 
525312 40 
525325 11 
525365 16 
525370 21 
525379 15 
525383 4 
525386 1 
525387 4 
525395 93 
525401 40 
525403 11 
525405 3 
525408 7 
525411 23 
525440 33 
525448 4 
525460 3 
525495 1 
525498 6 
525536 1 
525547 8 
525574 21 
525612 86 
525617 53 
525619 1 
525624 1 
525632 1 
525645 23 
525649 4 
525657 37 
525659 3 
525660 2 
525668 1 
525671 2 
525674 2 
525686 4 
525689 2 
525756 4 
525787 200 
525792 20 
525809 12 
525819 58 
525838 9 
525843 4 
525876 70 
525911 62 
525955 2 
526093 15 
526115 21 
526229 8 
526313 3 
526320 14 
526353 1 
526366 113 
526463 26 
526548 1 
526630 52 
526636 1 
526662 1 
526675 1 
526681 1 
526687 2 
526780 1 
526789 9 
526806 17 
526812 40 
526817 3 
526821 6 
526834 1 
526835 70 
526847 32 
526858 95 
526859 1 
526868 57 
526880 7 
526918 142 
526924 1 
526955 21 
527007 15 
527045 5 
527070 24 
527075 2 
527084 3 
527094 239 
527108 1 
527115 76 
527123 17 
527133 42 
527134 1 
527142 20 
527147 63 
527171 7 
527186 2 
527192 10 
527206 4 
527209 12 
527214 27 
527215 10 
527223 37 
527225 2 
527226 45 
527232 13 
527238 13 
527248 2 
527257 20 
527269 1 
527286 2 
527295 4 
527311 24 
527317 8 
527327 5 
527340 1 
527403 5 
527549 22 
527557 1 
527567 46 
527579 19 
527583 1 
527597 4 
527635 35 
527657 35 
527719 1 
527734 12 
527775 21 
527807 12 
527819 6 
527822 61 
527828 65 
527831 1 
527838 48 
527841 57 
527846 16 
527848 93 
527856 20 
527859 5 
527864 7 
527872 12 
527912 86 
527914 14 
527920 14 
527924 11 
527956 1 
527965 6 
528003 3 
528036 4 
528081 4 
528115 8 
528117 2 
528127 4 
528160 1 
528174 5 
528194 47 
528218 4 
528251 97 
528272 1 
528286 5 
528326 15 
528404 1 
528488 3 
528566 4 
528589 13 
528596 6 
528611 10 
528689 2 
528697 1 
528837 45 
528861 43 
528920 49 
528936 13 
529023 34 
529047 22 
529074 40 
529093 20 
529103 41 
529215 5 
529221 17 
529253 1 
529261 6 
529361 35 
529413 48 
529425 36 
529428 4 
529438 15 
529446 16 
529447 9 
529450 29 
529453 1 
529455 6 
529467 14 
529495 10 
529497 1 
529498 29 
529501 1 
529506 1 
529517 2 
529520 39 
529525 2 
529531 29 
529544 47 
529546 101 
529552 153 
529553 2 
529557 16 
529560 76 
529564 2 
529576 13 
529580 33 
529584 40 
529598 6 
529619 2 
533441 13 
533466 3 
533481 2 
533558 3 
533566 16 
533751 11 
533792 14 
533824 24 
533888 134 
533903 25 
534277 2 
534291 66 
534440 5 
534460 1 
534786 7 
534787 15 
534791 15 
534793 69 
534798 492 
534801 1 
534803 184 
534808 25 
534811 19 
534814 10 
534824 2 
534825 1 
534861 63 
534872 5 
534880 14 
534889 16 
534890 10 
534892 114 
534894 24 
534895 1 
534899 51 
534902 37 
534905 63 
534906 13 
534907 100 
534910 2 
534917 162 
534918 15 
534924 131 
534942 37 
534946 9 
534947 22 
535504 8 
535747 6 
535753 12 
535759 1 
535791 52 
535792 42 
535793 1 
535794 57 
535795 2 
535796 1 
535819 25 
535877 36 
535891 28 
535901 62 
535917 4 
536008 4 
536490 1 
536598 1 
536613 8 
536901 24 
537007 1 
537081 2 
537189 6 
537348 51 
537418 45 
537425 12 
537434 87 
537590 3 
537624 6 
537804 54 
537943 2 
537983 3 
538007 3 
538159 1 
538572 1 
538665 10 
538794 16 
538855 3 
538961 1 
538969 68 
538975 35 
538982 42 
539002 48 
539006 59 
539025 4 
539031 1 
539046 3 
539048 11 
539053 6 
539061 1 
539070 61 
539077 34 
539084 12 
539087 111 
539090 47 
539092 1 
539094 49 
539095 52 
539096 3 
539098 97 
539100 6 
539102 23 
539109 40 
539120 52 
539140 4 
539263 6 
539286 15 
539289 9 
539299 23 
539313 34 
539436 27 
540882 20 
541194 10 
541361 3 
541484 148 
541921 1 
541925 32 
541954 1 
541956 25 
541989 50 
542003 7 
542081 3 
542103 26 
542116 4 
543905 5 
543913 5 
543918 103 
543935 3 
543939 22 
543956 154 
543959 1 
543967 15 
543984 8 
543988 24 
543991 107 
543997 26 
544001 37 
544022 63 
544133 8 
544175 2 
544352 1 
544405 9 
544426 1 
544433 43 
544444 129 
544462 16 
544465 4 
544470 23 
544476 39 
544480 122 
544486 15 
544488 7 
544491 30 
544494 53 
544497 7 
544500 63 
544503 39 
544508 9 
544511 3 
544514 342 
544524 8 
544528 1 
544529 1 
544533 3 
544535 1 
544541 75 
544548 3 
544550 2 
544551 155 
544555 101 
544561 24 
544661 3 
544678 26 
544697 1 
544702 14 
544704 20 
544738 424 
544744 7 
544845 208 
544862 22 
544887 12 
544899 25 
544949 16 
544997 27 
545019 12 
545025 20 
545045 2 
545130 46 
545179 5 
545198 21 
545202 7 
545274 16 
545641 4 
545839 13 
545850 3 
546029 1 
546105 117 
546116 1 
546146 5 
546202 6 
546270 37 
546271 11 
546329 47 
546415 26 
546416 22 
546425 1 
546554 3 
546686 35 
546719 43 
546734 78 
546745 156 
546883 8 
546896 2 
546979 64 
546993 29 
546996 7 
547004 15 
547010 1 
547039 25 
547053 12 
547120 36 
547143 136 
547161 59 
547247 28 
547252 37 
547262 133 
547287 12 
547358 1 
547366 32 
547398 51 
547407 23 
547460 3 
547527 5 
547577 72 
547611 55 
547632 12 
547641 13 
547643 3 
547756 100 
547760 28 
547766 37 
547772 2 
547781 1 
547787 510 
547788 23 
547789 3 
547796 1 
547815 5 
547859 27 
547922 27 
547926 21 
547940 4 
547951 12 
547957 37 
547967 46 
547980 56 
547989 6 
547998 46 
548123 9 
548138 1 
548149 1 
548152 1 
548153 57 
548160 67 
548166 1 
548183 9 
548282 1 
548309 2 
548324 2 
548331 5 
548339 8 
548345 2 
548347 6 
548353 12 
548365 6 
548372 1 
548373 3 
548374 17 
548376 1 
548382 11 
548388 1 
548397 2 
548401 4 
548407 16 
548417 2 
548428 2 
548463 5 
548575 55 
548579 146 
548707 29 
548785 157 
548846 7 
548899 24 
548934 10 
549118 11 
549153 15 
549230 85 
549233 92 
549238 41 
549241 1 
549243 1 
549276 1 
549279 18 
549396 7 
549585 27 
549597 35 
549753 16 
549773 55 
549784 10 
549864 12 
549882 15 
549914 41 
549951 80 
550011 79 
550074 7 
550094 1 
550102 1 
550106 44 
550120 2 
550125 5 
550138 1 
550153 3 
550160 1 
550164 63 
550193 2 
550205 13 
550210 34 
550249 74 
550257 3 
550284 20 
550299 13 
550307 1 
550308 54 
550309 5 
550313 23 
550318 4 
550322 25 
550328 32 
550333 1 
550336 17 
550357 2 
550366 6 
550379 1 
550388 7 
550441 9 
550451 25 
550476 18 
550513 20 
550514 1 
550522 6 
550554 3 
550563 7 
550576 7 
550582 3 
550711 12 
550727 20 
550817 1 
550820 24 
550829 21 
550835 20 
550843 2 
550846 58 
550849 1 
550862 59 
550928 6 
550949 18 
550962 354 
550968 25 
550971 24 
550975 3 
550981 32 
550995 21 
551010 15 
551036 13 
551083 49 
551112 9 
551115 27 
551245 25 
551290 3 
551309 9 
551466 6 
551592 1 
551599 2 
551603 2 
551611 1 
551614 28 
551671 1 
551731 1 
551736 3 
551748 2 
551749 1 
551750 2 
551752 1 
551764 4 
551765 1 
551768 1 
551774 1 
551782 3 
551795 2 
551799 1 
551800 3 
551804 1 
551807 2 
551818 1 
551835 8 
551837 5 
551845 3 
551848 3 
551851 3 
551858 13 
551863 12 
551865 1 
551867 16 
551871 15 
551877 1 
551882 7 
551890 1 
551891 1 
551893 2 
551897 36 
551900 34 
551905 2 
551908 2 
551909 1 
551916 16 
551921 1 
551924 46 
551932 1 
551934 60 
551937 41 
551943 8 
551945 1 
551947 8 
551951 1 
551974 5 
551977 4 
551992 32 
552073 39 
552086 32 
552090 35 
552098 82 
552112 22 
552151 74 
552160 11 
552173 80 
552185 2 
552244 36 
552254 15 
552276 10 
552278 11 
552286 24 
552289 6 
552331 4 
552332 3 
552376 3 
552417 46 
552444 6 
552448 1 
552450 3 
552454 20 
552530 51 
552536 6 
552565 39 
552593 88 
552605 41 
552627 1 
552650 1 
552667 2 
552676 3 
552721 26 
552754 285 
552762 46 
552768 1 
552774 85 
552775 4 
552776 153 
552780 1 
552943 1 
553049 16 
553104 1 
553115 1 
553155 27 
553165 24 
553176 1 
553186 46 
553196 4 
553198 12 
553222 3 
553231 1 
553238 25 
553239 2 
553261 5 
553310 2 
553339 7 
553347 1 
553368 5 
553397 1 
553418 17 
553424 42 
553429 18 
553432 1 
553434 20 
553458 8 
553462 18 
553463 2 
553466 21 
553474 3 
553479 1 
553512 7 
553561 21 
553586 3 
553626 4 
553629 37 
553657 94 
553662 9 
553691 7 
553760 20 
553839 1 
553910 9 
554034 55 
554130 20 
554230 1 
554238 32 
554242 56 
554253 27 
554257 32 
554261 79 
554267 30 
554274 8 
554278 73 
554286 56 
554378 3 
554380 75 
554391 5 
554396 64 
554401 19 
554404 87 
554412 81 
554417 159 
554423 33 
554425 27 
554430 23 
554431 8 
554433 23 
554435 292 
554441 2 
554446 84 
554482 48 
554488 62 
554493 8 
554505 85 
554514 44 
554520 2 
554522 32 
554526 1 
554532 28 
554549 5 
554639 34 
554647 7 
554650 20 
554682 8 
554694 18 
554697 7 
554714 7 
554839 15 
554842 1 
554874 68 
554886 53 
554906 19 
555032 5 
555102 18 
555113 5 
555172 9 
555179 3 
555203 1 
555228 2 
555237 1 
555281 20 
555298 19 
555340 2 
555360 7 
555372 8 
555544 3 
555594 4 
555734 62 
555742 3 
555850 96 
555883 2 
555896 220 
555905 292 
555912 1 
555918 74 
555924 16 
555945 4 
556090 126 
556095 1 
556111 6 
556118 6 
556123 301 
556132 1 
556140 2 
556151 2 
556154 1 
556158 8 
556165 41 
556168 1 
556171 6 
556174 16 
556177 1 
556185 60 
556191 7 
556196 71 
556197 2 
556203 16 
556204 120 
556207 59 
556211 1 
556215 73 
556216 28 
556217 1 
556221 77 
556228 34 
556239 4 
556249 28 
556269 44 
556279 7 
556283 63 
556300 43 
556347 3 
556355 58 
556359 4 
556360 73 
556383 41 
556389 25 
556397 4 
556402 51 
556406 8 
556408 49 
556410 17 
556414 22 
556419 3 
556452 7 
556522 114 
556533 41 
556550 226 
556552 3 
556553 2 
556555 21 
556562 13 
556566 31 
556575 1 
556649 15 
556689 15 
556721 5 
556724 34 
556728 21 
556740 47 
556751 29 
556764 60 
556841 11 
556845 45 
556861 39 
556865 58 
556903 12 
556915 32 
556943 3 
556946 5 
557052 96 
557084 25 
557096 58 
557106 31 
557161 67 
557186 10 
557196 47 
557215 160 
557238 4 
557239 15 
557250 26 
557254 4 
557272 1 
557317 1 
557350 80 
557373 10 
557385 13 
557445 104 
557463 4 
557467 92 
557523 15 
557529 38 
557534 87 
557536 76 
557537 8 
557538 1 
557547 52 
557552 56 
557555 57 
557599 3 
557658 11 
557681 54 
557686 2 
557709 4 
557712 37 
557715 20 
557734 77 
557748 7 
557780 8 
557787 1 
557800 26 
557817 1 
557831 5 
557866 64 
557869 36 
557872 12 
557873 4 
557877 1 
557884 17 
557911 2 
557916 80 
557919 1 
557935 7 
557972 9 
558010 3 
558049 65 
558055 1 
558056 15 
558057 14 
558058 15 
558060 3 
558068 83 
558070 49 
558072 1 
558078 23 
558087 5 
558088 18 
558089 15 
558093 43 
558096 27 
558102 31 
558106 15 
558109 69 
558110 6 
558112 59 
558115 2 
558116 2 
558117 16 
558118 257 
558119 10 
558121 17 
558122 2 
558123 1 
558124 12 
558126 1 
558127 43 
558129 10 
558130 164 
558131 24 
558135 140 
558138 33 
558140 87 
558141 22 
558142 3 
558148 332 
558150 1 
558151 146 
558152 13 
558155 22 
558156 21 
558158 37 
558164 8 
558165 4 
558166 67 
558169 25 
558171 170 
558180 154 
558183 16 
558186 149 
558190 1 
558191 117 
558194 5 
558197 9 
558200 2 
558203 86 
558205 53 
558209 89 
558211 26 
558212 11 
558213 1 
558219 16 
558220 20 
558224 1 
558227 1 
558228 24 
558233 354 
558241 1 
558263 8 
558275 30 
558289 4 
558306 64 
558320 178 
558342 15 
558345 1 
558351 2 
558363 2 
558368 25 
558369 1 
558376 11 
558386 63 
558424 14 
558429 20 
558465 17 
558559 23 
558567 1 
558594 133 
558607 101 
558666 54 
558674 24 
558706 16 
558717 2 
558737 59 
558752 18 
558758 2 
558770 48 
558783 2 
558795 142 
558801 1 
558802 23 
558866 7 
558915 8 
559031 3 
559198 216 
559249 2 
559254 7 
559286 35 
559366 15 
559381 148 
559428 6 
559456 10 
559488 1 
559620 7 
559654 1 
559660 48 
559757 11 
559765 20 
559786 8 
559807 92 
559809 20 
559815 21 
559823 32 
559831 26 
559839 6 
559846 27 
559870 34 
559913 63 
559927 3 
559932 37 
559935 111 
559962 46 
559965 2 
559972 4 
559977 1 
559982 25 
559989 1 
559997 61 
560029 9 
560033 54 
560052 1 
560096 4 
560104 16 
560128 1 
560135 275 
560155 231 
560161 2 
560223 1 
560226 3 
560243 2 
560264 1 
560268 1 
560271 14 
560358 163 
560362 4 
560368 112 
560387 124 
560507 53 
560521 10 
560527 1 
560682 3 
560690 1 
560716 3 
560724 1 
560740 6 
560750 3 
560753 29 
560761 2 
560777 1 
560860 1 
561006 2 
561016 12 
561033 1 
561052 7 
561140 3 
561165 8 
561173 2 
561196 1 
561208 8 
561219 13 
561221 4 
561225 1 
561254 16 
561262 17 
561276 1 
561295 2 
561368 2 
561418 3 
561441 6 
561442 5 
561469 2 
561497 1 
561517 6 
561529 16 
561531 9 
561536 2 
561539 4 
561540 6 
561545 6 
561557 2 
561566 3 
561567 3 
561570 9 
561573 1 
561574 2 
561575 17 
561578 2 
561582 8 
561595 7 
561602 25 
561609 3 
561615 1 
561620 12 
561626 6 
561627 38 
561635 12 
561660 1 
561664 1 
561707 8 
561719 2 
561782 1 
561785 1 
561798 54 
561889 47 
562087 1 
562122 5 
562133 7 
562259 1 
562296 5 
562331 4 
562418 1 
562437 4 
562483 27 
562545 25 
562742 21 
562745 4 
562843 18 
562857 1 
562861 2 
562864 1 
562872 3 
562890 2 
562895 6 
562913 24 
563003 3 
563034 4 
563051 14 
563209 16 
563369 45 
563507 30 
563512 1 
563536 20 
563598 30 
563622 2 
563625 26 
563664 26 
563672 20 
563692 4 
563824 3 
563832 19 
563838 2 
563844 30 
563852 18 
563858 7 
563862 13 
563864 40 
563875 2 
563880 46 
563883 44 
563896 59 
563915 15 
563939 57 
563950 5 
563957 13 
563967 18 
563975 8 
563987 1 
563989 23 
564002 35 
564116 1 
564128 9 
564137 2 
564155 8 
564219 14 
564283 19 
564287 14 
564296 10 
564351 36 
564449 10 
564464 31 
564475 109 
564484 10 
564584 20 
564635 15 
564648 95 
564657 46 
564717 72 
564747 15 
564751 1 
564754 71 
564769 42 
564791 5 
564880 36 
564911 51 
564923 133 
564926 1 
564934 1 
564968 2 
564976 75 
565011 4 
565026 3 
565086 2 
565101 3 
565112 1 
565127 27 
565128 7 
565135 25 
565148 16 
565149 8 
565156 14 
565158 74 
565169 37 
565185 46 
565192 66 
565200 1 
565203 177 
565206 1 
565210 2 
565211 8 
565213 52 
565221 9 
565224 17 
565226 9 
565227 3 
565231 1 
565234 21 
565244 1 
565245 1 
565250 55 
565264 3 
565387 1 
565396 84 
565421 74 
565429 128 
565457 59 
565523 13 
565549 68 
565560 3 
565563 145 
565592 3 
565601 6 
565610 1 
565747 4 
565757 39 
565772 163 
565804 14 
565956 5 
566064 5 
566081 6 
566098 3 
566156 9 
566177 38 
566274 5 
566309 1 
566324 37 
566378 78 
566386 14 
566480 17 
566496 5 
566502 1 
566505 31 
566509 34 
566517 16 
566525 81 
566527 47 
566528 785 
566531 3 
566536 7 
566562 107 
566569 13 
566589 5 
566676 1 
566703 42 
566718 1 
566750 28 
566774 2 
566819 14 
566860 58 
566867 1 
566870 27 
566873 9 
566883 5 
566888 54 
566889 13 
566899 14 
566904 54 
566913 73 
566915 1 
566916 12 
566917 21 
566926 120 
566948 22 
566955 1 
566956 30 
566960 20 
566963 17 
566970 32 
566971 54 
566972 20 
566974 2 
566976 3 
566980 7 
566983 3 
566996 42 
567001 2 
567012 32 
567015 19 
567018 29 
567023 6 
567024 10 
567025 9 
567032 1 
567033 34 
567047 13 
567051 338 
567056 35 
567063 37 
567069 5 
567071 33 
567072 2 
567074 102 
567077 30 
567078 54 
567079 2 
567080 21 
567083 9 
567092 3 
567106 5 
567109 3 
567125 56 
567128 2 
567139 5 
567158 2 
567164 11 
567238 4 
567290 111 
567301 3 
567310 12 
567312 18 
567322 6 
567465 7 
567471 18 
567475 43 
567478 11 
567486 5 
567520 3 
567608 25 
567628 56 
567635 35 
567640 7 
567642 3 
567647 4 
567682 79 
567689 86 
567695 17 
567707 117 
567710 18 
567725 9 
567732 7 
567747 4 
567896 10 
567905 11 
567955 1 
567970 64 
568000 93 
568026 40 
568031 1 
568052 17 
568066 2 
568073 24 
568077 43 
568085 157 
568094 57 
568103 10 
568213 5 
568218 39 
568225 96 
568253 27 
568323 13 
568362 34 
568382 13 
568420 36 
568708 24 
568827 1 
568840 17 
568849 58 
568874 3 
568894 23 
568934 83 
568972 21 
568999 117 
569007 20 
569048 43 
569052 1 
569146 12 
569155 1 
569164 21 
569172 10 
569188 58 
569192 26 
569193 9 
569197 74 
569200 12 
569209 8 
569220 77 
569223 36 
569229 14 
569237 10 
569244 10 
569250 53 
569258 8 
569261 47 
569270 1 
569274 5 
569293 44 
569297 56 
569309 2 
569310 4 
569314 5 
569324 17 
569337 35 
569368 20 
569411 17 
569432 13 
569459 22 
569463 13 
569469 89 
569484 32 
569487 2 
569493 17 
569510 6 
569512 26 
569828 13 
570137 1 
570213 47 
570227 1 
570298 51 
570321 5 
570374 9 
570383 21 
570509 147 
570686 2 
570734 146 
570802 12 
570805 11 
570824 1 
570907 80 
570935 3 
571021 1 
571024 40 
571046 45 
571048 3 
571056 68 
571058 44 
571061 11 
571071 20 
571110 1 
571348 92 
571355 1 
571374 1 
571517 12 
571542 1 
571668 87 
571718 1 
571730 14 
571826 14 
571901 13 
572021 36 
572192 28 
572273 44 
572295 9 
572309 5 
572326 89 
572351 243 
572358 11 
572361 1 
572362 163 
572364 51 
572369 116 
572372 29 
572373 54 
572376 5 
572379 3 
572383 35 
572389 54 
572393 11 
572407 1 
572414 29 
572416 2 
572418 11 
572428 22 
572434 7 
572438 208 
572446 26 
572451 24 
572452 1 
572453 37 
572459 121 
572460 2 
572469 60 
572476 108 
572480 57 
572487 1 
572490 20 
572492 56 
572493 9 
572494 2 
572497 161 
572498 160 
572499 136 
572503 12 
572504 2 
572505 61 
572506 73 
572507 11 
572509 13 
572510 1 
572515 210 
572520 27 
572528 75 
572542 13 
572549 2 
572553 2 
572561 28 
572569 106 
572585 5 
572613 18 
572631 13 
572633 183 
572638 2 
572652 1 
572656 6 
572665 72 
572686 7 
572703 65 
572709 14 
572744 13 
572763 75 
572805 25 
572835 10 
572865 10 
572899 17 
572936 54 
572959 18 
572967 5 
573043 2 
573462 5 
573505 64 
573709 1 
573864 3 
573903 6 
573998 2 
574088 4 
574161 9 
574312 1 
574575 25 
574608 9 
574665 39 
574670 2 
574710 2 
574719 6 
574836 25 
574859 44 
574883 17 
574913 18 
574924 5 
574941 19 
575006 11 
575014 5 
575039 20 
575047 9 
575189 2 
575240 7 
575249 2 
575257 8 
575279 3 
575331 14 
575339 4 
575345 1 
575363 5 
575440 1 
575521 1 
575541 6 
575643 1 
575646 4 
575658 4 
575671 1 
575764 2 
575774 13 
575782 1 
575788 1 
575792 5 
575796 33 
575890 41 
575896 8 
575988 1 
575992 1 
576007 20 
576039 206 
576057 1 
576078 1 
576082 3 
576084 10 
576094 114 
576154 1 
576164 10 
576168 15 
576185 71 
576196 111 
576201 70 
576264 2 
576277 51 
576287 19 
576292 24 
576295 8 
576308 31 
576312 7 
576326 29 
576340 15 
576341 3 
576381 4 
576383 50 
576385 29 
576397 1 
576408 15 
576414 46 
576460 15 
576511 4 
576545 190 
576625 14 
576651 20 
576686 31 
576859 19 
576891 33 
576929 2 
577121 15 
577411 20 
577442 72 
577500 1 
577504 5 
581272 43 
581288 25 
581377 213 
581418 116 
581426 239 
581434 36 
581437 205 
581438 1 
581440 6 
581442 32 
581445 28 
581446 20 
581456 116 
581459 141 
581460 3 
581463 195 
581467 44 
581472 2 
581474 6 
581482 133 
581483 14 
581485 51 
581492 169 
581606 187 
581621 10 
581650 5 
581797 1 
581832 31 
581836 57 
581965 7 
581966 11 
581967 1 
581970 5 
581986 6 
581987 7 
581999 15 
582004 28 
582075 10 
582145 1 
582153 216 
582165 150 
582168 6 
582171 1 
582172 57 
582173 55 
582175 358 
582182 258 
582222 221 
582260 33 
582389 12 
582483 41 
582488 23 
582518 23 
582539 19 
582669 18 
582786 1 
582790 56 
582796 60 
582804 136 
582811 49 
582820 37 
582823 89 
582828 43 
582831 54 
582840 12 
582841 44 
582846 4 
582850 6 
582854 4 
582855 97 
582860 40 
582861 13 
582871 26 
582875 2 
582878 2 
582879 21 
582888 93 
582909 4 
582910 48 
582923 26 
582928 4 
582936 5 
582946 43 
582974 2 
582978 1 
582982 75 
582984 56 
582986 12 
582992 87 
582998 4 
583006 133 
583013 46 
583019 3 
583030 34 
583033 85 
583034 2 
583039 8 
583041 4 
583050 23 
583058 59 
583067 47 
583084 7 
583088 3 
583092 258 
583095 19 
583149 3 
583155 4 
583211 2 
583219 25 
583392 48 
583474 2 
583586 73 
583590 10 
583606 1 
583643 2 
583666 78 
583768 51 
583818 33 
583822 2 
583958 9 
584013 4 
584017 6 
584028 48 
584040 31 
584085 27 
584150 60 
584158 109 
584165 243 
584166 2 
584167 89 
584173 13 
584177 31 
584188 2 
584189 78 
584194 37 
584207 26 
584213 19 
584218 5 
584229 130 
584234 42 
584268 5 
584347 28 
584362 8 
584417 36 
584438 2 
584457 17 
584550 15 
584752 19 
584837 16 
584888 39 
584894 8 
585075 29 
585311 2 
585318 3 
585322 79 
585390 21 
585444 7 
585458 49 
585598 3 
585639 29 
585679 14 
585797 64 
585819 13 
585848 75 
585855 17 
585976 23 
585987 100 
585996 48 
586018 113 
586042 25 
586058 39 
586079 1 
586127 9 
586132 47 
586144 180 
586150 53 
586167 12 
586182 56 
586225 48 
586231 29 
586240 50 
586257 62 
586263 5 
586272 25 
586279 270 
586292 79 
586311 2 
586313 35 
586371 28 
586409 1 
586411 15 
586425 10 
586455 7 
586501 84 
586506 27 
586515 132 
586562 4 
586575 2 
586590 1 
586632 1 
586636 5 
586642 9 
586650 12 
586652 1 
586704 16 
586735 7 
586745 12 
586758 1 
586779 25 
586808 4 
586844 46 
586920 10 
586940 113 
586950 112 
586983 105 
587002 128 
587013 78 
587018 128 
587035 118 
587041 27 
587063 7 
587077 5 
587082 14 
587098 1 
587196 11 
587236 10 
587250 22 
587284 17 
587415 19 
587420 40 
587466 2 
587476 2 
587480 1 
587488 1 
587496 3 
587503 16 
587507 16 
587558 3 
587562 2 
587563 1 
587565 2 
587568 11 
587570 4 
587576 12 
587583 1 
587586 1 
587590 4 
587602 2 
587615 3 
587625 1 
587626 3 
587639 4 
587657 1 
587673 2 
587759 6 
587799 3 
587808 3 
587814 18 
587819 2 
587959 76 
587966 5 
588015 32 
588211 9 
588215 38 
588219 16 
588229 18 
588338 118 
588400 13 
588421 26 
588443 2 
588456 9 
588461 7 
588463 7 
588465 20 
588475 115 
588476 2 
588489 17 
588622 5 
588633 33 
588668 4 
588676 7 
588682 24 
588690 5 
588695 7 
588711 4 
588712 4 
588713 4 
588720 4 
588730 8 
588731 4 
588766 5 
588791 1 
588870 2 
588911 1 
588932 5 
588947 32 
588955 17 
589027 99 
589206 4 
589213 36 
589235 139 
589272 40 
589363 3 
589366 88 
589480 2 
589494 3 
589529 1 
589538 1 
589619 83 
589710 48 
589714 353 
589726 25 
589916 8 
589922 31 
590023 42 
590038 105 
590067 35 
590070 1 
590076 14 
590105 9 
590131 2 
590310 20 
590422 20 
590455 14 
590458 96 
590472 47 
590476 22 
590487 14 
590488 4 
590491 63 
590495 7 
590542 79 
590556 8 
590561 17 
590568 33 
590578 12 
590582 1 
590610 8 
590618 18 
590641 12 
590649 24 
590658 26 
590669 3 
590699 17 
590733 5 
590752 15 
590843 13 
590876 62 
590886 2 
590988 35 
591034 3 
591182 12 
591229 12 
591230 10 
591270 2 
591300 1 
591307 5 
591310 2 
591312 1 
591317 1 
591318 169 
591319 2 
591322 4 
591456 86 
591555 28 
591567 7 
591571 6 
591583 22 
591591 16 
591604 13 
591614 7 
591621 9 
591654 3 
591695 15 
591705 21 
591751 32 
591791 6 
591822 4 
591963 4 
591971 86 
592096 20 
592126 102 
592130 33 
592318 9 
592337 43 
592339 28 
593197 1 
593201 11 
593202 3 
593234 3 
593238 4 
593242 3 
593247 14 
593283 86 
593318 6 
593326 18 
593335 14 
593346 2 
593355 3 
593358 19 
593407 2 
593540 1 
593686 30 
593956 20 
593970 7 
593977 51 
593981 10 
593983 27 
593988 1 
593989 156 
593990 8 
593999 7 
594012 80 
594047 14 
594080 39 
594089 1 
594127 9 
594187 7 
594191 20 
594201 3 
594205 90 
594206 1 
594210 19 
594218 16 
594229 3 
594235 3 
594239 38 
594243 2 
594247 4 
594270 4 
594273 38 
594282 17 
594291 11 
594296 11 
594307 27 
594312 1 
594344 5 
594383 47 
594494 31 
594504 15 
594509 238 
594963 35 
595617 21 
595649 7 
595904 26 
595954 41 
595960 1 
596128 1 
596487 5 
596505 15 
596513 72 
596519 133 
596532 3 
596547 42 
596550 30 
596553 47 
596567 49 
596575 103 
596576 13 
596587 8 
596590 4 
596602 54 
596614 5 
596621 170 
596629 23 
596633 3 
598832 19 
599609 76 
599657 10 
599661 35 
599665 44 
599667 1 
599670 1 
599722 28 
599734 104 
599747 7 
599756 74 
599778 2 
599786 1 
599823 6 
599945 61 
600069 3 
600219 14 
600270 7 
600276 1 
600283 64 
600381 1 
600419 1 
600430 90 
600454 28 
600586 1 
600610 28 
600620 6 
600807 11 
600814 1 
600972 28 
601089 80 
601245 1 
601372 4 
601481 25 
601506 19 
601516 175 
601605 10 
601718 7 
601756 1 
601775 1 
602389 17 
602477 51 
602763 1 
603128 2 
603270 2 
603290 3 
603421 18 
603574 7 
603616 3 
603643 95 
603656 4 
603680 5 
603685 72 
603688 59 
603715 18 
603716 4 
603719 3 
603724 403 
603749 456 
603901 27 
603903 7 
603909 27 
603930 5 
603937 1 
604065 93 
604107 76 
604235 1 
604239 1 
604253 71 
604274 106 
604406 79 
604621 27 
604968 3 
605102 7 
605161 20 
605823 9 
605945 1 
606116 35 
606390 492 
606447 14 
606607 15 
606744 2 
606753 3 
606873 105 
607384 46 
607385 1 
607387 2 
607395 3 
607425 26 
607430 8 
607433 10 
607436 2 
607484 30 
607651 16 
607660 4 
607692 233 
607776 14 
607850 19 
607863 31 
607978 14 
608015 10 
608122 9 
608273 4 
608290 42 
608339 21 
608378 8 
608402 11 
608408 69 
608419 46 
608439 5 
608566 5 
608577 21 
608578 7 
608599 12 
608600 2 
608626 22 
608751 7 
608763 121 
608796 23 
608927 3 
608974 68 
609139 32 
609288 6 
609306 6 
609336 19 
609805 2 
609916 46 
609962 2 
610133 2 
610140 61 
610147 150 
610152 52 
610164 131 
610201 4 
610205 189 
610212 35 
610218 203 
610219 47 
610226 47 
610236 68 
610240 23 
610241 1 
610242 156 
610249 70 
610256 112 
610261 1 
610266 182 
610283 5 
610293 85 
610306 2 
610610 38 
610616 1 
610904 22 
611099 13 
611344 7 
611555 17 
611557 6 
611630 2 
611710 8 
612150 4 
612310 20 
612348 8 
612759 65 
612903 18 
613200 9 
613233 79 
613239 96 
613320 1 
614593 176 
614613 77 
614625 17 
614685 1 
614693 11 
614706 169 
614710 43 
614718 68 
614729 20 
614734 80 
614876 16 
614891 20 
614905 59 
614908 20 
614918 22 
614931 1 
614934 2 
614963 13 
615055 1 
615125 5 
615132 4 
615137 17 
615142 2 
615148 12 
615180 4 
615190 3 
615196 10 
615223 5 
615232 2 
615237 61 
615245 3 
615312 116 
615618 140 
615690 45 
615695 1 
616043 2 
616082 21 
616128 1 
616258 148 
616753 3 
617089 3 
617316 3 
617405 41 
617626 7 
617728 8 
617754 23 
617825 9 
618092 18 
618302 3 
618342 5 
618496 1 
618588 38 
618678 1 
618849 5 
618921 2 
618947 3 
618950 41 
619030 10 
619092 4 
619122 1 
619159 5 
619162 15 
619194 2 
619209 9 
619216 12 
619699 2 
619705 6 
619724 1 
619766 2 
619898 15 
619916 1 
619920 20 
619947 29 
619949 32 
619978 2 
619995 14 
620006 3 
620008 2 
620009 4 
620012 1 
620026 20 
620034 1 
620048 62 
620063 32 
620072 35 
620074 1 
620080 1 
620102 22 
620114 2 
620506 46 
620608 1 
620615 6 
620622 3 
620643 18 
620950 42 
621066 14 
621474 5 
621477 20 
621516 12 
621570 14 
621573 25 
621585 11 
621661 4 
621683 4 
621758 19 
621797 4 
621943 41 
621950 1 
621977 1 
621992 5 
622008 1 
622148 1 
622176 22 
622278 1 
622331 36 
622335 4 
622349 35 
622368 35 
622487 32 
622499 46 
622513 15 
622523 1 
622585 1 
622722 5 
622749 6 
622812 5 
622835 11 
622842 14 
622878 2 
622886 16 
622894 1 
622919 11 
622924 36 
622969 3 
623095 1 
623131 5 
623239 8 
623259 1 
623260 6 
623272 16 
623288 10 
623307 23 
623315 9 
623350 3 
623357 18 
623361 1 
623364 3 
623365 74 
623374 15 
623419 2 
623425 1 
623428 1 
623450 62 
623469 3 
623608 32 
623616 13 
623631 6 
623830 36 
623899 2 
623920 3 
623923 3 
623928 5 
624110 1 
624118 9 
624182 90 
624187 19 
624206 1 
624300 13 
624346 2 
624392 3 
624411 1 
624627 27 
624649 10 
624758 10 
624914 2 
624976 101 
625023 2 
625190 44 
625377 10 
625412 6 
625427 6 
625759 55 
625892 3 
626267 19 
626389 5 
626409 3 
626899 4 
627030 1 
627063 5 
627068 4 
627074 5 
627078 107 
627087 4 
627104 16 
627114 11 
627119 2 
627172 2 
627204 1 
627218 12 
627265 5 
627342 53 
627371 10 
627390 17 
627449 20 
627478 3 
627499 15 
627645 45 
627652 7 
627655 83 
627700 115 
627704 18 
627713 184 
627715 10 
627721 2 
627729 17 
627735 68 
627761 26 
627778 44 
627781 101 
627784 8 
627798 131 
627809 40 
627848 80 
627892 2 
627927 79 
627942 16 
628132 15 
628249 97 
628415 3 
628428 22 
628483 23 
628565 1 
628587 15 
628594 1 
628614 12 
628678 54 
628878 55 
628906 45 
629383 55 
629603 1 
629687 1 
629872 39 
630042 13 
630121 1 
630229 19 
630236 18 
630333 2 
630361 10 
630601 9 
630622 1 
630703 166 
630770 2 
630796 1 
630861 15 
630915 282 
631111 1 
631124 1 
631130 2 
631137 3 
631153 2 
631189 2 
631279 1 
631295 1 
631299 12 
631305 56 
631309 2 
631315 5 
631326 4 
631345 11 
631349 57 
631362 1 
631372 1 
631375 59 
631412 19 
631420 56 
631428 23 
631446 26 
631757 2 
631878 15 
631945 14 
631969 7 
632231 35 
632238 72 
632450 27 
633288 3 
633351 20 
633482 3 
633601 27 
633704 5 
633720 30 
633730 50 
633734 47 
633787 29 
633867 6 
633926 5 
633929 4 
634031 1 
634033 4 
634048 49 
634049 4 
634160 1 
634202 9 
634405 5 
634425 7 
634551 5 
634928 27 
635392 26 
635829 4 
636042 12 
636132 22 
636176 2 
637067 5 
637259 5 
637263 19 
638060 1 
639096 5 
639102 4 
639120 26 
639223 2 
639307 9 
639315 40 
639325 31 
639354 12 
639383 3 
639424 6 
639427 1 
639450 22 
639457 13 
639464 13 
640965 3 
640985 11 
640997 71 
641168 52 
641175 2 
641181 18 
641193 272 
641195 4 
641196 1 
641199 5 
641200 72 
641203 6 
641204 3 
641212 12 
641218 9 
641254 3 
641259 8 
641263 2 
641378 12 
641390 137 
641452 20 
641500 38 
641516 5 
641524 1 
641588 47 
641610 2 
641627 6 
641640 3 
641649 39 
641671 3 
641712 1 
641733 12 
641764 20 
641769 31 
641779 68 
641785 7 
641789 41 
641790 11 
641797 1 
641802 1 
641808 24 
641809 62 
641810 9 
641811 1 
641812 1 
641815 54 
641861 1 
641866 11 
641903 2 
641918 3 
641923 14 
641929 8 
641932 2 
641933 23 
641940 41 
641951 1 
641966 1 
643366 26 
643504 21 
643520 4 
643557 11 
643603 7 
643627 15 
643635 10 
643675 16 
643684 1 
643688 206 
643689 70 
643692 28 
643694 2 
643701 45 
643706 88 
643721 1 
643749 33 
643754 49 
643755 7 
643761 2 
643806 6 
644243 8 
644271 21 
644284 1 
644288 48 
645045 1 
645177 1 
645231 19 
645232 31 
645239 1 
645247 1 
645252 21 
645256 9 
645260 69 
645262 5 
645263 65 
645266 26 
645274 26 
645276 29 
645284 34 
645285 10 
645287 9 
645289 14 
645295 110 
645297 29 
645298 2 
645302 54 
645356 1 
645364 9 
645423 4 
645426 2 
645428 60 
645439 15 
645456 6 
645459 47 
645498 6 
645510 1 
645521 4 
645567 4 
645568 8 
645578 2 
645589 53 
645598 13 
645609 24 
645647 50 
645658 98 
645699 24 
645701 25 
645707 71 
645722 41 
645742 10 
645753 34 
645767 26 
645828 1 
645835 1 
645846 8 
645941 12 
646015 6 
646102 7 
646140 10 
646274 10 
646292 33 
646310 1 
646365 2 
646615 1 
646709 5 
646734 49 
646753 3 
646760 2 
646779 104 
646875 1 
646910 32 
646916 28 
646932 1 
646937 2 
646947 44 
646956 144 
646975 47 
647135 7 
647138 2 
647149 10 
647155 33 
647164 25 
647166 51 
647173 4 
647190 4 
647197 6 
647217 11 
647220 24 
647221 32 
647239 734 
647374 5 
647612 1 
647753 1 
647920 13 
647923 1 
648245 25 
648412 31 
648413 5 
648414 1 
648417 67 
648427 124 
648432 244 
648444 32 
648495 46 
648506 7 
648517 13 
648533 28 
648551 194 
648563 27 
648573 20 
648575 48 
648580 37 
648689 10 
649884 1 
650017 1 
650020 1 
650090 2 
650110 3 
650173 1 
650257 15 
650363 8 
650863 32 
651508 130 
651667 29 
652690 30 
652731 23 
652845 6 
652937 1 
653466 11 
653639 30 
653647 10 
653649 31 
653678 44 
653792 7 
653834 62 
653843 15 
653847 9 
653851 15 
653855 20 
653874 14 
653882 5 
654000 5 
654045 2 
654062 1 
654064 3 
654076 8 
654083 1 
654087 19 
654088 2 
654089 12 
654111 58 
654114 3 
654121 62 
654953 2 
654987 1 
655026 1 
655187 2 
655501 119 
655951 7 
656469 4 
656471 3 
656483 17 
656497 8 
656592 3 
656606 24 
656617 15 
656628 101 
656636 50 
656647 30 
656654 88 
656660 18 
656691 39 
656719 1 
656723 74 
656725 6 
656735 8 
656745 13 
656756 269 
656778 65 
656913 13 
657452 62 
657458 1 
657467 1 
657984 6 
658190 2 
658345 2 
658366 214 
658531 98 
658855 41 
658893 88 
659014 70 
659020 1 
659024 67 
659036 25 
659058 58 
659068 32 
659071 128 
659077 99 
659087 27 
659093 24 
661124 1 
661135 1 
661684 98 
661728 14 
661774 94 
661918 51 
662049 9 
662314 319 
662527 64 
663233 26 
663920 33 
663991 2 
664089 8 
664486 25 
664588 35 
664745 1 
664748 1 
664754 38 
664778 5 
664784 40 
664792 13 
664796 83 
664801 1 
664807 10 
664809 35 
664819 7 
664854 5 
664862 1 
665049 4 
665069 31 
665071 13 
665077 3 
665087 21 
665394 37 
665395 1 
665401 37 
665416 79 
665432 56 
665435 35 
665449 136 
665455 16 
665462 4 
665484 1 
665489 17 
665554 1 
665564 10 
665849 8 
665853 18 
665939 3 
666057 16 
666064 12 
666065 5 
666067 1 
666074 15 
666083 4 
666086 1 
666091 29 
666162 10 
666184 43 
666235 1 
666238 8 
666426 4 
666529 118 
666684 70 
666956 3 
666977 40 
666981 63 
666989 43 
667153 36 
667288 128 
667468 10 
667469 1 
667474 43 
667475 2 
667489 1 
667490 16 
667491 3 
667496 1 
667498 6 
667502 38 
667551 5 
667563 3 
667566 18 
667568 1 
667570 1 
667577 4 
667612 29 
667748 1 
669095 1 
669203 3 
669855 133 
669936 23 
670238 1 
670964 168 
670980 15 
671012 50 
671019 68 
671031 59 
671041 250 
671042 1 
671059 37 
671060 12 
671066 1 
671079 2 
672193 221 
672282 1 
672290 437 
672327 12 
672337 112 
672374 171 
672381 1 
672382 327 
672385 3 
672389 25 
672393 18 
672398 29 
672410 27 
672428 31 
672438 43 
672446 8 
672598 3 
672724 39 
672754 15 
673391 1 
673518 48 
673522 10 
673560 9 
673566 4 
673568 53 
673579 2 
673580 82 
673592 1 
673595 9 
673602 2 
673660 22 
673811 84 
673970 13 
674115 84 
674128 1 
674164 11 
674273 38 
674434 69 
674616 8 
674777 8 
675724 9 
675750 21 
675760 2 
675776 3 
675782 11 
675788 43 
676169 85 
676617 2 
676776 42 
676946 218 
676975 162 
676986 34 
676998 10 
677007 30 
677009 38 
677020 1 
677088 2 
677113 1 
677126 9 
677145 12 
677264 8 
677281 17 
677444 62 
677462 1 
677491 110 
678047 12 
678210 9 
678224 71 
678268 16 
678381 1 
678446 54 
678451 352 
678461 134 
678473 16 
678482 16 
678488 39 
678496 1 
678515 125 
678530 2 
678622 1 
678650 9 
678751 39 
678756 13 
678796 37 
678797 18 
678800 41 
678807 122 
678812 57 
678818 33 
678819 81 
678884 3 
678885 71 
678911 16 
678916 157 
679046 17 
679211 26 
679301 2 
679339 3 
679357 7 
679374 1 
679465 8 
679493 5 
679666 28 
679688 12 
679888 1 
680211 4 
680457 1 
680460 72 
681503 27 
681603 2 
681837 245 
681851 39 
682032 224 
682036 15 
682051 87 
682056 181 
682101 6 
682110 113 
682133 18 
682142 27 
683028 11 
683179 6 
683367 147 
683460 1 
683592 9 
683777 164 
683846 1 
683916 1 
683917 19 
683926 5 
684054 1 
684216 59 
684433 1 
684474 1 
684627 4 
684854 4 
684910 3 
685400 29 
685515 3 
685526 103 
685530 38 
685535 7 
685539 30 
685549 2 
685615 101 
685628 50 
685692 35 
685697 4 
685724 2 
685766 7 
685769 56 
685777 26 
685805 3 
685806 86 
686985 48 
687038 215 
687472 51 
687619 153 
687643 6 
687766 4 
687963 8 
687986 8 
687995 2 
688005 136 
688011 3 
688017 10 
688031 9 
688048 50 
688106 15 
688125 1 
688291 5 
688441 17 
688558 1 
688597 61 
688603 1 
688616 1 
688839 8 
688957 1 
688990 73 
689025 2 
689107 24 
689292 1 
689306 6 
689681 195 
689699 35 
689805 82 
689808 38 
689835 10 
689840 8 
689915 24 
689947 16 
689964 26 
690156 16 
691740 4 
691766 51 
692036 78 
692103 25 
692369 1 
692429 10 
692524 2 
692537 25 
692544 22 
692558 31 
692568 7 
692573 1 
692628 12 
694871 2 
694888 39 
694902 168 
694962 38 
695021 160 
695023 12 
695067 1 
695089 31 
695096 55 
695121 1 
695127 168 
695138 25 
695147 3 
695155 62 
695166 18 
695167 1 
695187 1 
695200 41 
695254 12 
695265 13 
695266 6 
695276 10 
695283 56 
695285 8 
695286 4 
695290 12 
695296 3 
695303 25 
695306 2 
695336 7 
695381 3 
695419 12 
695429 2 
695437 3 
695445 3 
695476 1 
695519 3 
695525 27 
695532 3 
695540 2 
695546 49 
695562 1 
695577 15 
695595 2 
695602 8 
695647 62 
695662 1 
695783 269 
695799 11 
695944 171 
696270 7 
696328 2 
696418 4 
696586 1 
696744 8 
696779 12 
696802 16 
696807 2 
696893 10 
696895 8 
696906 8 
696910 19 
696924 8 
696927 14 
696940 39 
696941 65 
696943 72 
696944 2 
696997 6 
697183 1 
697241 2 
697382 27 
697384 1 
697409 9 
697413 10 
697421 2 
697429 70 
697434 3 
697495 1 
697539 12 
697581 15 
697610 4 
697775 1 
697949 14 
698135 35 
698240 35 
698407 197 
698440 4 
698596 42 
698643 3 
698650 1 
698668 4 
698681 1 
698687 11 
698691 73 
698695 5 
698696 13 
698699 1 
698702 10 
698706 36 
698710 3 
698713 11 
698750 36 
698920 4 
699062 9 
699072 1 
699435 32 
699605 20 
699824 8 
700061 136 
700062 3 
700066 1 
700081 28 
700088 2 
700090 11 
700096 40 
700098 1 
700103 39 
700176 3 
700181 2 
700186 3 
700197 8 
700206 2 
700233 4 
700236 3 
700241 100 
700245 26 
700250 10 
700257 57 
700287 1 
700288 40 
700296 25 
700299 3 
700307 49 
700326 1 
700334 27 
700340 9 
700342 9 
700352 4 
700394 4 
700409 2 
700443 4 
700446 51 
700449 3 
700450 19 
700451 56 
700452 20 
700453 4 
700457 71 
700458 1 
700460 23 
700463 5 
700465 30 
700469 58 
700470 5 
700471 1 
700472 29 
700474 228 
700480 15 
700489 29 
700491 17 
700492 37 
700497 12 
700498 4 
700501 4 
700505 10 
700516 28 
700520 4 
700522 2 
700526 5 
700557 1 
700562 1 
700582 1 
701388 29 
701442 12 
701466 1 
702023 3 
702115 5 
702126 4 
702285 1 
702301 5 
702304 1 
702447 6 
702505 67 
702834 223 
702839 19 
702847 12 
702887 35 
703066 110 
703099 6 
703255 12 
703298 1 
703336 13 
703878 136 
704022 1 
704029 25 
704041 21 
704115 1 
704214 39 
704219 1 
704687 1 
704707 6 
704760 22 
704770 11 
704773 7 
704780 131 
704791 48 
704923 2 
704937 87 
704998 86 
705155 10 
705485 8 
705963 24 
706042 181 
706059 261 
706098 2 
706187 49 
706368 40 
706374 1 
706570 17 
706748 4 
706751 1 
706767 37 
706787 17 
706799 75 
706820 13 
706844 33 
707163 5 
707332 11 
707643 3 
707646 3 
707688 30 
708017 7 
708413 12 
709773 8 
709933 24 
709947 117 
709948 75 
709953 13 
710012 26 
710016 49 
710025 14 
710026 20 
710036 16 
711269 105 
711318 13 
711418 7 
711584 2 
711595 265 
711623 15 
713083 2 
713107 5 
713114 4 
713117 1 
713128 11 
713140 47 
713157 1 
713168 9 
713176 5 
713183 6 
713191 22 
713194 3 
713205 3 
713326 91 
713368 53 
713380 1 
713779 1 
713885 140 
713931 41 
714022 37 
714372 103 
714464 58 
714774 12 
715283 15 
715347 9 
715528 5 
715657 66 
715692 3 
715732 4 
715756 1 
716144 257 
716148 176 
716155 68 
716199 170 
716314 24 
716316 10 
716383 16 
716402 1 
716482 12 
716585 7 
716647 5 
716771 1 
718506 9 
718518 73 
718539 15 
718545 55 
718553 54 
718568 56 
718597 20 
718598 97 
718606 39 
718773 1 
718825 1 
718917 10 
719222 1 
719418 7 
719428 18 
719509 16 
719512 3 
719516 16 
719523 165 
719544 15 
719549 10 
719554 4 
719724 34 
719838 3 
719861 10 
719872 1 
720025 11 
720163 45 
720189 222 
720197 25 
720208 27 
720353 3 
720526 109 
720527 2 
720528 27 
720558 2 
720566 2 
720585 435 
720620 197 
721437 34 
721463 117 
722011 8 
722156 23 
722407 1 
722481 8 
722590 5 
723103 16 
723406 2 
723565 13 
723590 203 
723693 24 
723719 41 
724542 1 
724543 6 
725067 16 
725079 10 
725088 56 
725105 95 
725276 107 
725461 10 
725473 5 
725601 4 
725745 1 
725762 19 
725769 26 
725909 25 
726069 32 
726379 40 
726406 4 
726446 98 
726450 21 
726459 107 
726473 28 
726502 1 
726509 17 
726721 1 
726954 8 
726968 3 
727088 1 
728503 75 
728647 9 
728691 9 
728696 43 
728709 5 
728716 1 
728830 41 
728890 19 
728892 47 
728927 6 
728965 10 
728976 1 
729003 2 
729216 4 
729224 8 
729232 60 
729245 1 
729248 16 
729323 2 
729623 11 
729650 27 
729665 2 
729675 79 
729680 562 
729686 175 
729693 363 
729699 26 
729703 1 
729708 13 
729714 12 
729720 25 
729757 99 
729760 1 
729894 1 
730181 2 
730270 2 
730333 3 
730338 1 
730345 39 
730393 52 
730396 39 
730397 6 
730405 28 
730412 210 
730421 49 
730427 143 
730437 24 
730942 3 
731046 6 
731123 10 
731756 3 
731841 1 
731902 6 
731910 6 
731911 8 
731912 1 
731921 7 
732027 1 
732178 10 
732194 22 
732197 25 
732221 6 
732224 10 
733239 94 
733364 2 
733408 1 
733431 19 
733444 123 
733635 67 
734080 90 
734090 2 
735930 7 
736217 34 
736579 21 
736587 2 
736618 4 
736701 43 
736789 10 
736801 12 
736812 2 
736814 17 
736827 70 
739637 99 
739650 60 
739676 2 
739684 68 
739685 1 
739723 19 
739877 21 
739882 1 
739940 28 
739947 203 
739967 80 
740190 6 
740290 15 
740329 5 
740365 4 
740508 90 
740610 6 
741510 87 
741566 219 
742134 1 
742210 37 
742216 94 
742227 8 
742230 5 
742270 16 
742293 18 
742300 21 
742306 73 
742312 1 
742318 1 
742324 11 
742327 1 
743827 23 
743865 100 
743974 58 
744026 69 
744044 3 
744071 1 
744211 49 
744214 35 
744283 24 
744284 1 
744311 60 
744328 79 
744333 1 
744494 1 
744555 11 
744563 156 
744575 57 
744591 31 
744902 3 
745182 2 
745210 18 
745256 60 
745271 101 
745282 1 
745472 31 
745541 39 
745577 10 
745587 8 
745614 5 
745615 16 
745635 9 
745720 188 
745729 28 
745818 1 
746892 2 
746914 11 
746916 4 
746919 8 
746921 50 
746924 32 
747130 34 
747174 235 
747182 1 
747193 121 
747200 331 
747205 6 
747239 6 
747242 242 
747353 34 
747388 16 
747404 4 
747565 3 
747675 7 
748545 41 
748557 3 
748871 130 
748887 1 
748947 12 
749106 6 
749117 3 
749173 1 
751967 41 
751986 7 
751995 20 
751998 1 
752001 36 
752004 51 
752013 149 
752016 6 
752019 24 
752095 49 
752101 114 
752127 87 
752146 105 
752159 31 
752179 191 
752191 58 
752202 3 
752220 32 
752884 1 
753037 7 
753038 24 
753055 13 
753099 1 
753103 6 
753113 8 
753125 1 
753147 1 
753151 19 
753156 1 
753162 1 
753380 17 
753537 27 
753814 27 
753896 161 
753967 7 
754277 38 
754286 162 
754496 42 
754505 78 
754518 2 
754537 1 
754569 45 
754578 3 
754601 9 
754613 4 
754626 1 
754641 9 
754655 3 
755446 147 
756373 52 
757134 10 
757450 26 
757509 1 
757680 107 
757893 4 
757965 1 
758070 204 
758105 232 
758115 2 
758170 2 
758298 59 
758481 53 
758486 1 
758492 23 
758495 65 
758508 1 
758513 32 
758529 27 
758551 105 
758556 48 
758562 1 
758584 4 
758622 11 
758737 74 
758742 51 
758781 9 
759209 4 
759416 75 
759555 28 
759560 2 
759564 87 
759565 23 
759574 4 
759575 72 
759588 27 
759591 43 
759639 32 
759647 50 
759664 4 
759668 36 
759669 2 
759683 3 
759693 19 
759702 16 
759720 5 
759843 2 
759846 19 
759864 70 
760650 1 
760798 69 
761915 23 
762286 10 
762364 14 
762384 61 
762450 3 
763444 6 
763797 16 
764510 22 
764525 39 
764731 32 
764941 114 
764957 20 
765144 1 
765163 2 
765422 86 
765669 14 
765701 27 
765922 2 
765937 51 
766024 3 
766117 44 
766337 6 
766884 9 
766910 16 
767044 19 
767215 1 
767262 7 
767377 117 
767409 50 
767425 14 
767554 2 
767556 4 
767586 15 
767594 124 
767613 6 
767626 62 
767631 2 
767635 1 
767640 8 
767643 1 
767644 2 
767646 23 
767651 11 
767658 75 
767711 30 
767841 179 
768010 8 
768046 33 
768354 237 
768361 39 
768604 22 
768610 21 
768840 1 
768979 7 
768993 9 
769004 18 
769038 2 
769134 3 
769152 15 
769157 5 
769169 57 
769173 13 
769176 13 
769181 69 
769249 133 
769252 4 
769257 2 
769284 210 
769498 2 
769509 1 
769515 1 
769529 37 
769534 3 
769651 1 
769673 1 
769688 11 
769703 4 
769907 5 
770099 13 
770136 229 
770276 28 
770346 18 
770492 4 
770679 2 
770840 33 
770849 7 
770894 34 
770906 33 
770935 4 
770941 22 
770961 16 
771005 1 
771051 6 
771065 3 
771068 9 
771136 3 
771333 1 
771432 5 
773011 1 
773420 1 
773492 33 
773772 1 
774142 11 
774312 3 
774328 3 
774586 12 
774734 4 
774933 6 
774943 56 
774944 6 
774964 43 
775236 182 
775267 1 
775369 1 
775410 1 
775435 6 
775447 10 
775460 3 
775469 9 
775474 17 
775476 1 
775489 1 
775495 7 
775512 9 
775534 4 
775536 9 
775539 8 
775547 8 
775565 7 
775568 4 
775573 21 
775589 19 
775597 20 
775604 18 
775611 1 
775621 2 
775637 4 
775640 31 
775735 17 
775789 1 
775818 17 
775843 4 
775891 6 
775910 56 
775925 37 
776071 32 
776454 33 
776463 3 
776594 1 
776624 1 
776676 2 
776740 1 
777173 10 
777448 10 
777485 9 
777561 1 
777605 1 
777621 2 
777624 19 
777676 3 
777684 10 
777792 49 
777878 43 
777959 1 
777989 6 
778292 4 
778350 9 
778602 33 
778823 19 
778835 29 
778879 43 
779089 58 
779145 68 
779384 1 
779455 15 
779966 33 
780032 96 
780123 45 
780216 1 
780326 43 
780477 2 
780534 1 
780655 15 
780836 28 
781247 33 
781319 1 
781438 2 
781559 4 
781828 19 
781854 28 
781858 131 
781917 2 
781935 1 
781941 291 
781947 86 
781955 162 
782219 49 
782261 31 
782315 17 
782732 27 
783966 4 
784031 1 
784067 1 
784312 10 
784577 9 
784597 41 
784998 106 
785275 5 
785332 3 
785344 127 
785454 1 
785458 21 
785559 2 
785570 4 
785603 79 
785610 3 
785611 9 
785618 5 
785640 3 
785683 6 
785752 3 
785826 45 
785830 20 
785832 112 
785838 3 
785850 6 
785889 2 
785900 3 
785926 5 
785928 4 
785937 15 
785945 34 
785978 9 
785989 5 
785991 85 
786450 21 
786521 87 
786524 7 
787043 6 
787440 1 
787507 1 
787671 4 
787712 17 
787718 27 
787730 117 
787747 39 
787760 17 
787761 2 
787764 150 
787765 5 
787766 1 
787814 1 
787817 1 
788004 15 
788610 11 
788631 125 
788744 25 
788766 55 
789083 1 
789116 10 
789237 108 
789445 2 
789600 3 
789612 1 
789641 3 
789642 2 
789653 123 
789669 1 
789674 124 
789702 1 
789713 2 
789724 18 
789738 185 
789803 3 
789821 6 
789830 10 
789836 1 
789846 8 
789850 2 
789861 20 
790044 5 
790236 10 
790252 10 
790258 12 
790438 4 
790751 97 
791232 5 
792140 26 
792148 1 
792268 49 
792309 29 
792322 3 
792526 17 
792532 1 
792538 55 
792543 19 
792546 3 
792585 2 
792587 15 
792590 1 
792612 19 
792658 1 
792739 2 
792788 3 
792816 4 
793124 2 
793565 5 
794586 11 
794590 14 
794594 76 
794601 14 
794602 10 
795862 11 
796072 16 
797323 23 
797330 5 
797337 4 
797409 10 
797426 15 
797430 16 
797434 28 
797442 31 
797453 20 
797475 20 
798529 8 
798553 7 
798713 56 
798772 5 
798778 35 
798780 10 
798922 1 
798941 39 
799046 3 
799120 17 
799153 27 
801748 1 
802049 121 
802057 2 
802060 367 
802068 1 
802105 177 
802111 1 
802119 11 
802121 3 
802125 28 
802130 4 
802154 13 
802167 4 
802171 5 
802226 1 
802234 2 
802260 42 
803191 2 
804117 1 
804118 5 
804129 8 
804140 10 
804170 77 
804218 3 
804313 37 
804378 218 
804526 1 
810577 5 
810583 8 
810608 49 
810618 16 
810665 21 
810779 4 
810788 79 
810795 2 
810803 2 
810806 6 
810808 26 
810815 16 
810820 13 
810825 19 
810971 1 
811006 12 
811042 4 
811291 16 
811297 1 
811394 5 
811765 29 
812099 7 
812281 42 
812325 3 
812415 30 
812433 1 
812824 1 
812829 1 
812849 3 
812855 10 
812859 1 
812885 9 
812909 7 
812912 2 
812918 4 
812931 4 
812985 7 
812989 2 
812997 3 
813009 7 
813020 2 
813034 3 
813040 7 
814140 59 
814158 107 
814187 4 
814206 22 
814209 2 
814213 1 
814223 3 
814224 86 
814613 28 
814639 22 
815385 11 
815434 1 
815745 1 
818095 9 
818101 11 
818107 2 
818117 5 
818150 129 
818154 4 
818177 2 
818232 1 
818248 9 
818252 70 
818253 2 
818254 1 
818265 38 
819071 156 
819225 8 
819285 3 
819290 3 
819463 168 
819470 2 
819480 24 
819518 13 
819549 1 
819614 6 
819635 33 
819640 59 
819655 107 
819656 4 
819657 2 
819721 3 
819796 3 
821474 2 
821565 3 
821573 41 
821641 23 
821654 1 
821659 77 
821668 38 
821673 6 
821679 30 
821688 124 
821698 6 
821729 7 
821730 3 
821752 94 
821988 44 
822014 6 
822019 105 
822042 218 
822054 13 
822055 103 
822076 11 
822082 7 
822093 1 
822097 1 
822099 1 
822102 127 
822113 237 
822124 3 
822135 15 
822148 1 
822154 188 
822199 30 
822204 24 
822219 14 
822236 5 
822286 18 
822294 8 
822303 38 
822310 1 
822311 37 
822323 68 
822328 2 
822338 25 
822352 86 
822358 12 
822416 11 
822427 52 
822433 22 
822466 26 
822494 17 
822503 16 
822534 8 
822549 1 
822596 26 
822630 39 
822667 9 
822677 30 
822811 66 
822893 61 
822964 9 
823109 20 
823122 2 
823309 12 
823329 15 
823435 23 
823437 13 
823463 19 
823487 56 
823943 30 
824276 16 
824486 58 
824656 126 
824664 1 
824687 17 
824713 36 
824837 48 
824881 1 
824920 2 
824922 2 
824926 51 
824942 1 
825056 1 
825095 9 
825256 17 
825263 144 
825279 4 
825288 54 
825309 40 
825319 8 
825335 1 
825339 45 
825473 2 
825514 136 
825552 4 
825569 88 
825621 71 
825684 2 
826134 22 
826301 2 
826340 114 
826677 3 
826719 2 
826725 23 
826729 15 
826737 1 
826762 1 
827106 2 
827109 22 
827537 46 
827569 262 
827629 193 
827903 75 
828050 26 
828192 25 
828221 4 
828251 23 
828258 111 
828264 18 
828270 59 
828348 16 
828355 29 
828521 52 
828565 1 
828572 10 
828589 5 
828602 45 
828754 1 
828774 5 
828789 3 
828828 4 
828849 1 
828850 16 
828851 10 
828868 51 
828912 170 
828920 1 
828994 1 
829028 16 
829040 29 
829133 2 
829150 42 
829170 13 
829178 1 
829236 11 
829253 6 
829280 9 
829285 48 
829290 2 
829308 31 
829311 1 
829322 1 
829337 3 
829354 4 
829387 12 
829441 47 
829485 8 
829519 59 
829533 1 
829548 2 
829559 44 
829564 6 
829599 29 
829615 60 
829633 19 
829770 6 
829773 11 
829784 1 
829824 8 
829910 9 
830075 1 
830162 59 
830540 13 
830562 11 
830592 4 
830644 12 
830805 4 
830821 27 
830830 41 
830839 6 
830851 1 
830895 23 
830930 1 
830956 41 
831092 26 
831385 4 
831403 18 
831430 21 
831474 33 
831482 20 
831488 53 
831568 4 
831619 23 
831632 38 
831637 51 
831665 17 
831675 75 
831692 10 
831741 1 
831887 33 
831968 7 
831973 52 
831987 39 
832010 104 
832016 133 
832022 57 
832027 41 
832043 3 
832053 2 
832058 2 
832108 6 
832130 2 
832133 3 
832158 23 
832163 13 
832167 2 
832175 2 
832187 3 
832312 1 
832390 1 
832539 9 
832568 8 
832712 3 
832916 10 
832938 84 
832955 1 
832960 19 
833060 10 
833195 1 
833518 1 
833607 2 
833634 6 
834434 2 
834440 5 
834452 20 
834456 5 
834457 5 
834460 83 
834476 21 
834652 11 
834692 28 
835007 14 
835162 1 
835376 1 
835402 1 
835408 6 
835717 2 
836224 2 
836295 1 
836364 40 
836957 33 
837026 31 
837386 7 
837468 6 
837511 16 
837528 7 
837535 1 
837562 2 
837574 3 
837576 12 
837594 2 
837604 5 
837941 76 
838029 9 
838487 31 
838909 8 
839077 131 
839289 6 
839685 12 
839687 1 
839761 8 
839801 16 
839895 8 
839909 63 
839915 4 
839936 43 
840055 27 
840108 12 
840164 4 
840171 7 
840197 47 
840228 4 
840232 66 
840303 27 
840308 11 
840362 17 
840366 125 
840370 15 
840379 6 
840383 19 
840392 2 
840415 37 
840417 16 
840423 5 
840428 24 
840456 5 
840467 22 
840671 190 
840687 62 
840699 21 
840720 1 
840752 10 
840771 11 
840828 66 
840837 1 
840852 42 
840867 82 
840887 142 
840924 72 
840961 2 
840985 4 
841027 52 
841061 9 
841155 42 
841261 26 
841315 2 
841507 32 
841523 77 
841543 46 
841629 9 
841854 37 
841945 60 
842403 3 
842451 1 
842557 1 
842589 39 
842735 3 
842876 72 
842920 159 
842946 205 
842967 39 
842972 1 
842981 61 
843048 5 
843056 7 
843069 50 
843083 17 
843087 4 
843102 9 
843111 15 
843237 16 
843274 39 
843515 230 
843542 1 
844169 29 
844173 8 
844192 1 
844199 1 
844207 1 
844237 1 
844249 2 
844269 2 
844272 5 
844276 4 
844287 2 
850326 16 
850563 194 
850584 11 
850597 17 
851411 1 
855725 3 
855730 52 
855806 8 
855811 5 
855860 1 
856053 1 
856060 1 
857045 179 
857052 18 
857054 1 
857148 13 
857169 40 
857186 3 
857207 17 
857211 1 
857219 2 
857260 2 
857444 10 
857465 39 
857507 8 
858243 4 
858803 5 
859911 57 
860095 2 
860164 45 
860237 7 
860241 4 
860256 5 
860257 6 
860258 9 
860262 1 
860272 2 
860284 132 
860296 8 
860304 11 
860310 2 
860313 106 
860489 7 
860499 48 
860505 32 
860510 3 
860513 9 
860562 6 
860568 1 
860572 7 
860592 22 
860598 19 
860633 29 
860638 3 
860670 26 
860676 9 
860687 4 
860698 1 
860699 6 
860712 22 
860747 31 
860758 4 
860767 67 
860781 16 
860782 11 
860792 3 
860797 2 
860803 4 
860805 1 
860827 50 
860837 7 
860848 6 
860859 32 
860946 46 
861026 1 
861336 20 
861367 123 
861409 14 
861447 4 
861455 3 
862391 13 
862394 1 
862662 6 
862993 187 
863310 9 
863503 25 
863690 25 
863968 1 
864032 5 
864042 1 
864048 86 
864085 2 
864133 4 
864145 8 
864157 14 
864228 22 
864244 29 
864249 176 
864257 5 
864289 1 
864354 69 
864393 3 
864416 1 
864561 1 
864570 22 
864737 1 
864757 8 
864763 1 
864886 5 
864916 14 
865311 39 
866532 82 
866536 1 
866537 6 
866541 5 
866545 18 
866640 182 
866641 1 
866642 3 
866646 134 
866659 2 
866662 75 
866666 1 
866667 11 
868351 10 
868355 7 
868370 19 
868431 255 
868447 32 
868837 3 
868916 12 
870080 9 
870104 14 
870106 9 
870111 19 
870116 9 
870117 1 
870190 14 
870203 12 
870485 169 
870491 1 
870516 12 
870521 58 
870571 130 
870589 29 
870598 16 
870601 23 
870609 1 
871694 3 
872290 1 
872406 4 
873164 4 
873465 6 
873638 1 
874783 24 
874901 22 
874958 65 
874964 26 
875014 65 
875033 2 
875037 50 
875045 10 
875049 11 
875056 61 
875078 1 
875083 11 
875110 14 
875121 4 
875233 26 
876285 80 
876304 67 
876316 290 
876332 60 
876483 3 
876511 18 
876519 23 
876685 73 
876701 41 
876724 42 
876742 8 
876797 7 
876803 8 
876818 9 
876935 2 
876960 23 
876968 2 
877741 92 
878023 77 
878047 14 
878529 17 
878540 12 
879882 13 
880210 2 
880219 12 
880234 8 
880242 16 
880249 5 
880255 11 
880264 11 
880270 3 
880335 32 
880428 3 
880435 18 
880436 4 
880462 56 
880725 51 
880938 31 
880978 20 
880980 8 
880988 50 
880991 1 
881238 36 
881463 12 
881777 1 
881795 64 
882217 39 
882244 42 
882529 4 
882537 6 
882560 9 
882652 7 
882686 7 
882846 62 
882876 62 
882882 2 
882916 3 
883063 63 
883078 9 
883160 30 
883175 22 
883187 57 
883196 156 
883268 7 
883655 97 
883694 2 
883701 26 
883713 70 
883865 2 
883912 1 
883916 1 
884089 2 
884257 18 
884279 2 
884709 3 
885237 3 
885244 4 
885548 7 
885602 18 
885632 5 
885661 47 
885672 34 
885693 4 
885703 21 
885892 30 
885897 13 
885911 6 
885927 18 
886084 67 
886270 8 
886407 20 
886802 7 
886824 12 
887692 3 
887922 12 
887962 3 
887980 24 
887997 1 
887998 2 
888017 6 
888023 1 
888849 1 
888889 6 
892137 10 
892144 2 
892151 25 
892155 86 
892176 253 
892187 23 
892188 7 
892216 26 
892236 8 
892262 25 
892407 1 
892415 72 
892457 45 
894064 75 
894225 66 
894229 26 
894857 12 
895290 18 
895669 77 
895707 9 
895817 39 
895868 93 
895873 93 
895889 37 
897305 4 
899796 14 
899802 10 
899821 26 
899828 111 
899836 41 
899885 11 
899889 43 
899923 21 
900011 96 
900014 2 
900025 12 
900069 90 
900074 1 
900081 118 
900086 2 
900115 19 
900136 1 
900533 2 
900574 16 
900600 176 
900618 1 
900621 21 
900635 1 
900638 5 
900668 57 
900712 4 
901565 10 
901609 49 
901614 1 
901630 49 
901636 1 
901641 10 
901647 7 
901652 6 
901654 37 
901664 1 
901679 3 
901704 3 
901734 2 
901742 27 
901836 1 
901844 5 
901845 6 
901848 7 
901853 2 
901882 1 
901903 55 
901923 16 
901947 1 
902081 1 
902105 32 
902247 3 
902407 15 
903372 9 
903871 22 
903949 8 
904342 14 
904644 1 
904913 5 
905829 1 
906246 1 
906422 40 
906441 14 
906754 3 
906773 1 
906774 3 
906790 4 
906801 16 
906837 1 
906838 29 
906883 18 
906887 13 
907023 15 
907225 99 
907549 31 
907552 1 
908162 14 
908166 1 
908434 208 
908819 9 
908876 11 
908882 1 
909128 1 
909227 136 
909303 77 
909470 119 
909473 59 
909501 63 
911107 2 
911175 2 
911190 1 
911205 92 
912015 19 
912019 60 
912162 17 
912515 102 
912533 96 
912534 5 
912535 1 
912547 61 
912613 9 
912734 20 
912896 1 
913743 32 
913894 3 
913942 2 
914593 16 
915002 30 
915368 1 
915752 8 
916076 27 
916987 13 
917446 1 
919148 4 
919153 22 
919156 10 
919158 8 
919161 29 
919185 1 
919262 109 
919267 4 
919270 3 
919279 1 
919288 33 
919428 13 
919471 84 
919618 7 
919714 35 
919927 31 
920761 1 
920785 1 
920788 253 
920847 15 
920850 31 
920866 155 
920881 5 
920933 2 
920982 38 
920990 43 
920993 94 
921023 19 
921134 32 
921154 1 
921173 5 
921179 106 
921191 28 
921316 49 
921367 3 
921400 5 
921420 2 
921477 38 
921542 6 
921556 1 
921557 39 
921667 6 
921936 9 
922273 6 
922371 51 
922376 14 
922551 34 
922556 2 
922705 17 
922923 1 
923066 3 
923247 2 
923472 110 
923480 3 
923504 18 
923514 97 
923518 21 
923522 10 
923529 28 
923566 70 
923583 7 
923620 21 
923724 7 
923727 1 
923902 1 
923923 1 
924034 43 
924042 23 
924067 77 
924094 29 
924114 41 
924119 62 
924129 64 
924259 2 
924317 4 
924433 74 
924782 6 
924799 3 
925355 34 
925558 62 
925656 16 
926360 25 
926750 3 
926866 5 
927073 9 
927240 10 
927374 47 
927376 12 
927394 51 
927417 33 
927429 21 
927444 6 
927446 95 
927484 10 
927490 22 
927587 32 
927589 16 
927615 102 
927623 69 
927654 7 
927675 31 
927701 53 
927725 33 
927737 65 
927750 2 
927802 19 
927808 1 
927812 151 
927855 8 
927857 3 
927862 1 
927883 84 
927885 1 
927889 1 
927979 4 
927982 2 
927984 4 
927991 10 
927992 14 
927999 3 
928000 1 
928003 3 
928011 8 
928020 7 
928037 6 
928054 2 
928079 19 
928087 7 
928097 4 
928106 23 
928120 13 
928162 11 
928178 17 
928212 13 
928224 28 
928226 2 
928318 8 
928329 3 
928348 7 
928361 7 
928376 9 
928388 2 
928401 14 
928407 6 
928414 3 
928440 26 
928441 4 
928442 18 
928467 22 
928520 8 
928555 12 
928843 62 
928853 16 
928899 133 
928909 1 
928927 36 
928933 14 
928944 6 
928952 16 
928956 2 
928965 4 
928971 9 
928976 1 
928999 18 
929007 35 
929011 1 
929022 236 
929057 194 
929060 94 
929243 125 
929537 47 
929660 62 
929700 39 
929790 19 
930211 17 
930220 61 
930317 1 
930412 8 
930498 1 
930527 136 
930548 217 
930557 106 
930566 56 
930658 56 
930671 1 
930839 70 
930842 4 
930945 21 
930974 36 
930979 14 
931169 177 
931206 4 
931213 124 
931223 35 
931295 2 
931309 6 
931524 6 
931652 32 
932064 7 
932202 24 
932775 25 
932791 37 
933115 2 
933122 31 
933165 109 
933184 2 
933193 57 
933196 5 
933238 1 
933349 16 
933523 2 
933673 39 
933747 33 
933826 3 
933860 1 
933866 23 
933900 53 
933904 7 
933905 7 
933908 4 
933917 10 
933950 2 
933953 49 
934114 98 
934449 22 
934929 2 
935095 63 
935097 1 
935212 3 
935225 12 
935322 1 
935397 1 
935564 61 
935746 6 
935905 2 
935981 2 
936010 1 
936093 3 
936121 26 
936297 14 
936561 35 
936586 166 
936773 22 
936847 2 
936877 5 
936918 4 
937003 59 
937017 1 
937227 84 
937300 7 
937419 1 
937504 182 
937588 2 
937618 32 
937660 2 
937674 22 
937688 13 
937791 49 
937811 13 
937869 12 
937960 33 
937993 4 
938179 12 
938291 2 
938336 2 
938349 2 
938369 4 
938403 37 
938560 20 
938766 26 
938837 4 
938997 54 
939062 29 
939077 159 
939086 268 
939102 1 
939138 3 
939141 4 
939311 36 
939550 4 
939647 133 
940097 11 
940156 10 
940600 74 
940613 195 
940627 63 
940787 28 
940966 3 
941082 4 
941265 3 
941272 4 
941280 26 
941303 17 
941307 4 
941311 6 
941322 127 
941333 2 
941350 41 
941360 106 
941362 1 
941379 16 
941663 16 
941672 184 
941691 97 
941871 12 
942067 6 
942192 13 
942226 95 
942400 6 
942578 108 
942582 82 
942590 69 
942598 1 
942603 78 
942608 137 
942649 36 
942653 383 
942661 153 
942671 67 
943111 4 
943263 41 
943312 68 
946254 1 
946257 1 
946291 17 
946320 4 
947992 1 
```
