## Supplemental Data 1 for "Rewiring phospholipid biosynthesis reveals robustness in membrane homeostasis and uncovers lipid regulatory players": PC-MM_PE-endo.wig

```
track type=wiggle_0 maxHeightPixels=60 name="20191025.A-N729_556_588_R1 trimmed (Reads).bam"
variableStep chrom=chrI
75 15 
96 4 
160 45 
277 2 
427 90 
444 22 
452 71 
498 2 
515 4 
517 3 
559 41 
574 14 
579 1 
593 2 
602 28 
687 18 
773 7 
1457 9 
1704 4 
2274 1 
2496 13 
2553 1 
2560 17 
2781 1 
2909 2 
2919 1 
3561 37 
4225 48 
4436 13 
4770 8 
6356 25 
6384 43 
6390 2 
6461 21 
6494 10 
6541 10 
6701 11 
6723 2 
6943 8 
7081 1 
7084 9 
7260 22 
7316 4 
7860 1 
8020 19 
8328 4 
8355 17 
8394 1 
8926 19 
8931 9 
9081 5 
9094 8 
9110 7 
9216 9 
9246 9 
9278 5 
9303 1 
9422 47 
9694 25 
9698 6 
9702 86 
9705 4 
9720 2 
9753 5 
10025 26 
10145 10 
10298 1 
10348 2 
10357 1 
10460 38 
10628 1 
10695 1 
10721 1 
10808 30 
11161 15 
11191 7 
11251 1 
11265 1 
11270 9 
11283 8 
11290 3 
11396 3 
11618 76 
11808 1 
11981 1 
12084 1 
12358 10 
13539 23 
13545 24 
13549 14 
13583 2 
13635 20 
14070 1 
14096 15 
14171 16 
14317 4 
14355 12 
14513 26 
14698 1 
14743 4 
14745 4 
14746 7 
14748 10 
14755 3 
14771 1 
14797 7 
14810 6 
14833 1 
14848 36 
14856 29 
15082 4 
15342 56 
15911 142 
16098 2 
16170 6 
16316 24 
16396 8 
16441 1 
16548 41 
16713 1 
16897 5 
17110 7 
17418 1 
17560 1 
17867 1 
17889 18 
17915 1 
17923 19 
17961 21 
17994 1 
18133 26 
18350 4 
18444 31 
18479 26 
18629 10 
18960 1 
19384 25 
19480 13 
19554 1 
19586 9 
19719 4 
19761 7 
20036 1 
20061 21 
20306 8 
20598 118 
20617 1 
20643 27 
20675 81 
20708 50 
20897 1 
20935 37 
20939 40 
20946 3 
20962 1 
20990 15 
20996 1 
21021 5 
21121 8 
21358 1 
21555 2 
21655 59 
21966 9 
22374 1 
22474 11 
22583 1 
22623 78 
22664 2 
22683 6 
23133 3 
23149 2 
23368 22 
23527 1 
23673 1 
23703 2 
23840 11 
23878 27 
23892 2 
23919 1 
23934 8 
24194 133 
24459 3 
24472 18 
24769 11 
24785 91 
24806 3 
24946 32 
25034 4 
25342 53 
27283 4 
27853 75 
27906 3 
28201 1 
28214 1 
28241 5 
28426 43 
28882 33 
28917 15 
28945 1 
29027 11 
29034 1 
29068 2 
29145 5 
29253 2 
29603 1 
29777 6 
29802 46 
29832 15 
29840 4 
29901 4 
29916 1 
29919 106 
29953 9 
29954 13 
29961 2 
29973 1 
29975 59 
30026 2 
30029 4 
30052 3 
30061 5 
30234 1 
30248 4 
30346 25 
30548 25 
30645 3 
30735 18 
30823 9 
30856 16 
31070 8 
31263 7 
31267 5 
31499 2 
31603 3 
31619 3 
31656 2 
31666 17 
31686 20 
31692 1 
31749 15 
31769 3 
31774 25 
31858 31 
31888 40 
31894 2 
31896 3 
32050 5 
32060 1 
32089 1 
32094 16 
32151 4 
32326 60 
32338 3 
32550 1 
32608 40 
32610 28 
32638 45 
32649 12 
32658 6 
32660 6 
32699 2 
32708 3 
32813 12 
32830 4 
32877 2 
32887 15 
32932 3 
32955 8 
32974 59 
32983 16 
32986 1 
32987 1 
33007 23 
33012 21 
33019 6 
33032 3 
33124 1 
33129 24 
33138 31 
33159 3 
33166 24 
33172 2 
33207 3 
33235 3 
33277 2 
33549 3 
33577 1 
33648 24 
33652 30 
33656 4 
33676 2 
33690 1 
33816 13 
33857 3 
33873 13 
33892 58 
33895 21 
33898 1 
34047 6 
34068 11 
34102 20 
34289 28 
34325 1 
34440 24 
34465 3 
34470 1 
34474 2 
34486 12 
34492 79 
34527 142 
34569 34 
34571 9 
34592 44 
34595 9 
34604 151 
34632 42 
34648 20 
34658 8 
34725 2 
34791 3 
34795 3 
34820 201 
34832 14 
34835 54 
34844 44 
34893 22 
34909 14 
34910 2 
34915 2 
34944 2 
34950 3 
34966 6 
34969 7 
34987 6 
35005 3 
35028 21 
35036 5 
35039 9 
35217 3 
35467 2 
35518 36 
35570 4 
35682 55 
35737 27 
35787 51 
35864 5 
35962 20 
36004 20 
36185 20 
36302 36 
36342 40 
36404 13 
36412 2 
36451 2 
36459 2 
36461 18 
36463 3 
36473 2 
36502 3 
36511 3 
36514 1 
36533 1 
36662 2 
36669 6 
36998 77 
37133 2 
37219 5 
37318 10 
37328 4 
37347 3 
37519 12 
37633 1 
37799 26 
37910 7 
37915 1 
37917 86 
38033 1 
38182 24 
38217 17 
38431 9 
38859 8 
38885 5 
39070 17 
39102 4 
39135 1 
39165 4 
39168 12 
39189 59 
39192 3 
39330 29 
41170 6 
41752 4 
41987 12 
41989 6 
42014 2 
42017 15 
42057 2 
42061 10 
42069 2 
42122 26 
42126 1 
42134 5 
42146 21 
42350 2 
42478 3 
42811 3 
43190 12 
43223 38 
43322 40 
43351 5 
43529 26 
43545 1 
43574 19 
43607 3 
43634 7 
43722 6 
43739 39 
43881 52 
44010 1 
44226 9 
44843 33 
44850 67 
44877 7 
44934 49 
45027 12 
45064 17 
45187 14 
45252 57 
45286 11 
45313 1 
45335 5 
45347 13 
45361 2 
45366 18 
45369 23 
45370 6 
45372 23 
45374 1 
45378 26 
45391 30 
45399 7 
45404 2 
45416 148 
45431 47 
45462 45 
45472 16 
45577 3 
45589 94 
45621 16 
45624 1 
45655 1 
45664 1 
45666 2 
45677 3 
45700 3 
45721 4 
45814 1 
45868 1 
45902 1 
46040 8 
46046 4 
46473 63 
46855 2 
47762 5 
48138 2 
48145 2 
48147 18 
48154 19 
48301 1 
48344 14 
48402 6 
48413 8 
48416 117 
48422 1 
48424 3 
48427 18 
48445 2 
48456 2 
48471 1 
48612 5 
48699 4 
48975 1 
49037 4 
49877 83 
50884 3 
50953 3 
51047 1 
51099 4 
51103 17 
51258 1 
51377 1 
51482 63 
51506 37 
51533 4 
51615 4 
51662 14 
51793 5 
51812 1 
51821 1 
52533 5 
52608 5 
52660 7 
52665 23 
52688 2 
52692 12 
52700 1 
52734 2 
52741 5 
52744 1 
52755 3 
52757 3 
52766 1 
52793 1 
52830 1 
52957 3 
53111 3 
53317 7 
53379 1 
53463 33 
53842 41 
53999 10 
54200 162 
54460 3 
54495 51 
54636 4 
54661 3 
54682 60 
54812 10 
54816 20 
54861 2 
54886 5 
56738 1 
56746 24 
56887 16 
56921 94 
56948 5 
57263 24 
57295 68 
57427 33 
57428 6 
57446 4 
57449 17 
57465 21 
57482 4 
57484 89 
57500 9 
57634 10 
57667 16 
57833 2 
57851 66 
58340 1 
58510 11 
58520 1 
58530 2 
58553 10 
58604 37 
58612 44 
58617 86 
58634 6 
58651 5 
58654 14 
59475 2 
59497 11 
60950 1 
61072 14 
61102 10 
61105 49 
61117 1 
61120 6 
61126 1 
61128 10 
61141 60 
61193 13 
61197 6 
61212 3 
61216 11 
61224 1 
61255 21 
61291 4 
61373 7 
61391 2 
61401 1 
61416 1 
61429 5 
62233 1 
62592 8 
62699 44 
62717 1 
62719 15 
62732 1 
62929 1 
65543 3 
65579 34 
65588 2 
65604 4 
65653 8 
65803 3 
65840 1 
66137 6 
66191 2 
67713 2 
67923 1 
67951 14 
68027 2 
68039 17 
68073 4 
68146 7 
68167 1 
68179 3 
68180 12 
68190 6 
68195 82 
68222 21 
68234 6 
68243 1 
68266 21 
68276 19 
68278 35 
68281 4 
68298 45 
68309 1 
68318 73 
68320 31 
68334 11 
68338 5 
68347 2 
68349 24 
68359 1 
68365 1 
68391 8 
68501 1 
68588 8 
68612 12 
68645 50 
68652 4 
68660 12 
68664 4 
68667 35 
68671 2 
68688 1 
68689 17 
68697 2 
68703 3 
68704 4 
68778 1 
68798 2 
68807 9 
68817 48 
68825 157 
68854 12 
68856 2 
68907 1 
68931 4 
68956 23 
68973 7 
68980 4 
69011 19 
69019 28 
69029 1 
69055 2 
69074 8 
69082 151 
69099 2 
69108 1 
69115 1 
69120 84 
69139 5 
69401 3 
69459 18 
69568 75 
69573 8 
69589 5 
69612 1 
69620 43 
69639 107 
69700 13 
69748 3 
69749 26 
69753 2 
69865 12 
69879 6 
69910 1 
69913 2 
69931 1 
69935 1 
69948 6 
69952 6 
69966 4 
70010 1 
70035 5 
70053 1 
70087 5 
70111 9 
70121 10 
70174 36 
70198 2 
70217 10 
70227 35 
70238 21 
70242 40 
70260 10 
70276 7 
70282 33 
70346 1 
70360 205 
70364 5 
70438 68 
70442 2 
70444 35 
70451 15 
70455 30 
70462 14 
70465 55 
70481 39 
70503 19 
70517 54 
70564 14 
70585 9 
70632 52 
70635 10 
70642 1 
70646 54 
70678 2 
70844 1 
70884 16 
70901 15 
70985 7 
70989 5 
70996 4 
71047 1 
71049 17 
71051 1 
71094 2 
71178 5 
71189 9 
71219 6 
71226 4 
71241 27 
71268 8 
71280 13 
71298 61 
71345 19 
71395 70 
71396 1 
71399 39 
71405 35 
71409 1 
71416 6 
71455 1 
71467 18 
71471 2 
71478 13 
71492 26 
71507 9 
71515 37 
71551 21 
71566 2 
71623 17 
73431 1 
73437 43 
73475 7 
73506 2 
73545 3 
73556 2 
73719 28 
73733 13 
73746 93 
73769 1 
73783 3 
73800 4 
73964 4 
74023 3 
74098 1 
74587 2 
74604 12 
74618 23 
74665 28 
74888 2 
75050 1 
75704 8 
75747 7 
75897 7 
75936 2 
76055 4 
76063 1 
76107 4 
76202 17 
76227 37 
76228 7 
76233 89 
76267 5 
76275 5 
76287 1 
76351 4 
76359 7 
76375 3 
79579 17 
79583 3 
79594 28 
79610 32 
79617 1 
79629 6 
79633 3 
79640 1 
79643 1 
79654 1 
79657 2 
79676 1 
80510 15 
80517 2 
80641 35 
80715 4 
80739 2 
80897 27 
81112 3 
81140 33 
81202 1 
81274 4 
81534 4 
81892 1 
81993 74 
82022 1 
82042 3 
82064 5 
82077 15 
82086 2 
82088 2 
82090 37 
82165 29 
82195 4 
82275 25 
82457 6 
82588 25 
82600 1 
82603 8 
82611 17 
82613 1 
82620 1 
82621 50 
82623 7 
82624 1 
82665 1 
82674 2 
82688 2 
82699 10 
83311 24 
83350 41 
83877 1 
83887 16 
84489 2 
84553 1 
84556 2 
84565 1 
84566 61 
84618 3 
84646 7 
84860 11 
84956 1 
85003 5 
85435 1 
85740 2 
86442 1 
86631 2 
87124 116 
87132 13 
87143 23 
87195 28 
87198 20 
87207 48 
87217 1 
87375 2 
87385 32 
87388 6 
87393 5 
87417 1 
87554 1 
87585 14 
87778 10 
87809 7 
87885 22 
87895 14 
87933 1 
87947 1 
88251 1 
88704 6 
88880 1 
90026 14 
90564 3 
91204 1 
91242 2 
91252 25 
91383 2 
91717 4 
92193 18 
92367 45 
92558 16 
92771 11 
92785 13 
92822 2 
93285 120 
93310 9 
93320 18 
93651 30 
93840 17 
93933 31 
94433 8 
94495 12 
94540 6 
94547 34 
94558 42 
94620 31 
94625 2 
94787 11 
94803 3 
95070 2 
95106 53 
95300 16 
95307 15 
95432 18 
95445 1 
95457 2 
95458 1 
95463 1 
95671 1 
95782 2 
95843 4 
96565 1 
96824 2 
99505 50 
99821 8 
99862 75 
99903 33 
99918 1 
99948 3 
99958 12 
100077 3 
100131 90 
100140 4 
101211 2 
101217 2 
101225 1 
101228 2 
101231 10 
101235 39 
101330 1 
101332 1 
101333 3 
101334 1 
101349 1 
101384 43 
102959 10 
104077 1 
104259 14 
105901 2 
106033 22 
106049 85 
106051 5 
106063 11 
106102 8 
106110 4 
106113 11 
106126 4 
106131 1 
106134 8 
106270 1 
106287 23 
106647 39 
106778 7 
106884 5 
107141 3 
108064 55 
108108 11 
108193 1 
108368 3 
108667 1 
108678 16 
108719 71 
108743 31 
108763 4 
108772 2 
108775 8 
108783 7 
108818 10 
108824 3 
108826 9 
108861 18 
108871 1 
108872 1 
109981 43 
110480 7 
110489 6 
110494 1 
110502 6 
110505 43 
110507 3 
110521 1 
110543 1 
110550 17 
110559 1 
110563 31 
110569 59 
110573 5 
110581 32 
110594 2 
110605 1 
113233 37 
113280 31 
113418 1 
113419 1 
113440 33 
113442 2 
113457 40 
113463 1 
113481 42 
113483 73 
113485 2 
113493 39 
113501 131 
113502 4 
113504 74 
113509 2 
113516 1 
113517 4 
113521 29 
113523 7 
113679 1 
113690 16 
113725 5 
113732 89 
113750 2 
113899 50 
114071 11 
114082 13 
114157 85 
114174 23 
114187 102 
114320 78 
114338 21 
114350 107 
114352 1 
114472 2 
114480 3 
114490 4 
114644 23 
114670 22 
114684 1 
114697 110 
114700 3 
114709 15 
114758 1 
114770 3 
115118 2 
116416 1 
116560 3 
116949 21 
116962 1 
117016 1 
118150 11 
118649 2 
118688 32 
118755 22 
118986 2 
119004 7 
119330 1 
119501 1 
119502 7 
119729 1 
119809 20 
119814 5 
119820 5 
119843 78 
119853 30 
119861 2 
120309 1 
120486 16 
120489 20 
121057 49 
121853 11 
122421 9 
122564 3 
122998 1 
123277 15 
123341 2 
123529 16 
123545 35 
123563 47 
123742 68 
123752 79 
123906 64 
123976 4 
124063 5 
124087 1 
124091 2 
124106 33 
124198 1 
124232 18 
124277 1 
124372 2 
124401 1 
124505 2 
124635 2 
124645 11 
124659 19 
124722 25 
124730 37 
124748 114 
124754 21 
124761 111 
124790 8 
124800 1 
126803 8 
126813 2 
126847 3 
126907 99 
126913 52 
126948 34 
126994 20 
127076 67 
127097 2 
127107 1 
127112 2 
127270 2 
127286 5 
127292 38 
127308 11 
127405 1 
127411 22 
127425 34 
127563 2 
127601 27 
127617 6 
127628 12 
127776 6 
127796 20 
127804 1 
128127 7 
128139 2 
128148 3 
128176 6 
128308 12 
128327 799 
128470 1 
128595 55 
128601 7 
128621 3 
128734 13 
128775 10 
128791 5 
128794 3 
128912 54 
128918 34 
128932 1 
128936 22 
128943 163 
128948 16 
129127 20 
129143 1 
129152 1 
129160 9 
129165 4 
129173 1 
129178 24 
129194 65 
129199 54 
129216 1 
129399 1 
129562 6 
129673 6 
129700 11 
130102 6 
130246 14 
130372 3 
130548 1 
130599 2 
130655 7 
130664 72 
130669 4 
130670 11 
130675 1 
130681 22 
130683 19 
130694 3 
130751 5 
130769 1 
130800 1 
131234 1 
131869 2 
132041 7 
132056 2 
132069 2 
132077 1 
132123 34 
132131 3 
132138 3 
132148 3 
134124 37 
135726 1 
135751 13 
135755 10 
135791 13 
135812 2 
135814 6 
135815 2 
135830 5 
135978 4 
136631 1 
136781 1 
136861 1 
136995 4 
136997 1 
137034 20 
137043 1 
137061 2 
137169 26 
137180 2 
137211 40 
137287 2 
137315 11 
137326 29 
137346 5 
137377 1 
137393 2 
137489 6 
137524 21 
137603 33 
137613 4 
137647 2 
137657 5 
137718 1 
137853 2 
137932 58 
138016 8 
138301 17 
138467 27 
138474 67 
138475 24 
138484 21 
138485 55 
138486 18 
138492 4 
138495 1 
138498 101 
138503 6 
138514 19 
138531 2 
138538 13 
138542 22 
138553 46 
138556 5 
138564 21 
138574 2 
138575 2 
138587 7 
138596 4 
138735 1 
138904 1 
138911 1 
138935 18 
139016 3 
139045 1 
139061 1 
139068 6 
139076 4 
139110 2 
139165 6 
139173 5 
139189 12 
139193 1 
139203 12 
139213 46 
139219 10 
139271 4 
139273 4 
139277 1 
139278 3 
139283 1 
139286 2 
139288 47 
139297 43 
139300 1 
139304 5 
139306 6 
139307 18 
139308 1 
139312 52 
139318 5 
139335 2 
139343 32 
139385 4 
139405 2 
139490 25 
139496 76 
139497 3 
139526 2 
139536 3 
139543 74 
139545 1 
139577 23 
139580 1 
139592 4 
139594 82 
139598 13 
139599 1 
139600 1 
139604 3 
139680 14 
139691 4 
139729 98 
139732 15 
139742 35 
139748 19 
139754 6 
139812 1 
140434 4 
140577 2 
141272 16 
141311 92 
141541 30 
141544 20 
141577 3 
141581 1 
141583 1 
141585 2 
141617 1 
141634 1 
141639 32 
141645 6 
141660 1 
141672 30 
141681 2 
141737 2 
141743 10 
141768 1 
141808 1 
141906 3 
141913 10 
141934 2 
141937 14 
141941 8 
141952 3 
141953 2 
141954 2 
141960 2 
141964 2 
141972 2 
141975 3 
141984 1 
141988 44 
141994 1 
142000 20 
142004 1 
142030 71 
142041 38 
142059 56 
142069 1 
142070 36 
142682 1 
143212 11 
143354 33 
143364 1 
143381 2 
143384 3 
143395 18 
143423 61 
143427 1 
143429 28 
143434 2 
143437 9 
143465 252 
143474 41 
143511 9 
143522 1 
143529 1 
143531 1 
143542 3 
143566 1 
143573 19 
143599 1 
143694 6 
143700 34 
143739 7 
143787 1 
143875 10 
143880 2 
143891 12 
144025 5 
144189 32 
144193 22 
144252 45 
144347 12 
144407 35 
144514 8 
144615 109 
144698 111 
144786 1 
144983 58 
145574 39 
145712 6 
145943 1 
146548 1 
146567 12 
146772 4 
146865 12 
146914 3 
146952 1 
147047 2 
147080 1 
147081 75 
147082 2 
147113 10 
147197 2 
147269 92 
147270 55 
147271 1 
147279 63 
147284 208 
147287 78 
147288 10 
147289 94 
147290 95 
147298 78 
147299 47 
147304 236 
147307 5 
147320 5 
147322 79 
147328 26 
147329 15 
147332 79 
147336 19 
147340 23 
147342 19 
147353 49 
147362 1 
147374 29 
147378 3 
147380 5 
147386 18 
147390 40 
147395 9 
147400 1 
147401 2 
147419 16 
147423 7 
147437 2 
147443 19 
147457 20 
147468 4 
147480 14 
147508 29 
147525 4 
147528 21 
147550 17 
147558 2 
147596 5 
147604 10 
147615 1 
151201 1 
151214 43 
151227 5 
151228 42 
151232 14 
151239 97 
151243 3 
151246 1 
151247 27 
151257 1 
151258 5 
151266 100 
151267 4 
151272 17 
151277 1 
151284 1 
151285 34 
151290 6 
151301 4 
151304 2 
151310 27 
151314 3 
151404 36 
151438 4 
151453 3 
151639 1 
151695 36 
151726 5 
151773 62 
151780 5 
151788 2 
151799 3 
151817 1 
151952 1 
152060 2 
152065 34 
152072 11 
152084 197 
152104 2 
152156 4 
152166 1 
152185 5 
152198 19 
152395 2 
152424 5 
152510 1 
152521 1 
152542 36 
152546 3 
152573 4 
152688 6 
152690 4 
152732 1 
152851 1 
153207 9 
153230 7 
153366 3 
153527 1 
153621 1 
153734 3 
153764 7 
153790 1 
153804 3 
153866 9 
153944 14 
153969 1 
154004 1 
154008 4 
154048 1 
154161 64 
154278 1 
154409 2 
154414 15 
154441 2 
154443 3 
154458 11 
154465 3 
154483 7 
154597 9 
154622 2 
154648 6 
154660 1 
154777 2 
154787 3 
154793 1 
154796 116 
154832 1 
154840 21 
154859 1 
154865 7 
154866 2 
154875 53 
154885 1 
154886 2 
154888 7 
154899 10 
154915 8 
155069 62 
155707 9 
155718 7 
156230 5 
156373 3 
156425 10 
156524 26 
156553 102 
158723 77 
158724 37 
158734 34 
158738 2 
158742 37 
158747 19 
158752 14 
158753 1 
158765 10 
158787 10 
158797 8 
158800 5 
158803 3 
158813 8 
158819 62 
158821 2 
158836 22 
158841 3 
158858 2 
159788 41 
159905 20 
159915 4 
159927 1 
159938 26 
159989 12 
160025 2 
160031 4 
160038 1 
160049 1 
160053 62 
160191 3 
160202 15 
160223 1 
160234 3 
166179 12 
166194 43 
166202 4 
166210 1 
166213 1 
166257 1 
166352 3 
166357 29 
166364 202 
166371 45 
166377 2 
166379 1 
166382 100 
166387 18 
166392 39 
166410 33 
166414 11 
166504 3 
166523 11 
166528 1 
166535 5 
166539 27 
166548 28 
166550 4 
166593 7 
166690 3 
166701 13 
166735 3 
166738 1 
166779 57 
166824 2 
166860 27 
166865 54 
166897 12 
166912 18 
166928 31 
166991 37 
167054 84 
167056 1 
167086 40 
167090 1 
167105 42 
167114 6 
167166 58 
167170 70 
167177 1 
167227 48 
167298 60 
167304 1 
167543 3 
167579 1 
168239 6 
168259 2 
168707 3 
168853 2 
168869 1 
168937 23 
169079 67 
169085 2 
169092 6 
169100 2 
169107 2 
169110 24 
169116 21 
169171 2 
169189 80 
169195 1 
169202 2 
169206 1 
169215 8 
169231 11 
169360 1 
169410 2 
169677 127 
169697 6 
169836 16 
170019 41 
170121 2 
170241 4 
170347 2 
170421 3 
170446 1 
170811 3 
171151 5 
171589 32 
171611 10 
171636 23 
171639 51 
171648 11 
171731 20 
171772 9 
171787 71 
171804 5 
171841 47 
171848 1 
171881 5 
171893 1 
171982 3 
172006 1 
172040 16 
172042 3 
172056 9 
172059 15 
172768 1 
175187 12 
175188 75 
175194 27 
175195 25 
175211 14 
175226 32 
175233 4 
175250 16 
175277 75 
175286 26 
175327 13 
175422 19 
175423 45 
175442 3 
175445 14 
175461 4 
175476 15 
175579 1 
175597 14 
175778 5 
175956 34 
175959 2 
176059 1 
176078 4 
176163 10 
176214 3 
176271 9 
176279 28 
176301 7 
176366 2 
176421 4 
176499 2 
176697 23 
176853 10 
177031 53 
177351 25 
177406 1 
177412 42 
177415 1 
177421 7 
177426 5 
177427 1 
177432 13 
177507 2 
177577 4 
177625 16 
177628 25 
177719 4 
177786 2 
177793 3 
177806 4 
177850 4 
177927 1 
178036 25 
178204 5 
178362 72 
178860 1 
179282 1 
179806 2 
179937 9 
180081 63 
180102 31 
180114 5 
180118 1 
180133 4 
180136 20 
180155 98 
180163 157 
180166 75 
180171 30 
180176 7 
180181 41 
180184 33 
180185 2 
180189 6 
180192 3 
180196 1 
180203 6 
180345 3 
180353 4 
180359 1 
180361 1 
180378 25 
180420 48 
180699 7 
180720 5 
180726 16 
180860 28 
180874 11 
180877 7 
180921 3 
181038 2 
181060 18 
181173 36 
181189 12 
181192 5 
181195 2 
181198 6 
181203 3 
181206 9 
181207 1 
181209 7 
181213 175 
181223 5 
181273 1 
181279 39 
181283 4 
181300 4 
181308 3 
181315 12 
181323 12 
181345 12 
181386 5 
181397 41 
181501 3 
181535 3 
181572 79 
181580 6 
181592 41 
181607 17 
181618 52 
181765 50 
181778 24 
181788 3 
181796 2 
181825 2 
181838 60 
181972 15 
182141 1 
182146 1 
182277 6 
182295 5 
182303 2 
182311 4 
182313 2 
182335 12 
182343 3 
182353 7 
182389 12 
182406 1 
182483 19 
182492 2 
182587 72 
182607 4 
182671 2 
183011 4 
183017 2 
183020 5 
183172 1 
183400 9 
183551 63 
183554 1 
183555 34 
183556 1 
183557 20 
183566 64 
183577 10 
183584 7 
183589 1 
183598 3 
183600 6 
183655 8 
183818 6 
183820 1 
183824 37 
183832 9 
184235 1 
184304 2 
184315 1 
184327 6 
184403 7 
184492 1 
184515 11 
184521 12 
184550 13 
184666 9 
184695 54 
184714 5 
184731 5 
184732 7 
184742 79 
184747 1 
184755 2 
184767 1 
184768 84 
184780 1 
184792 69 
184798 8 
184973 25 
184996 1 
185310 5 
185313 6 
185321 102 
185465 2 
185800 34 
185814 55 
186014 60 
186023 135 
186054 6 
186218 3 
186223 6 
186226 80 
186253 3 
186358 1 
186612 47 
186738 16 
187021 2 
187785 2 
187828 2 
187835 1 
187947 3 
187953 12 
187959 45 
187974 15 
187984 78 
188071 2 
188682 14 
188733 25 
188736 1 
188764 4 
188775 3 
188794 16 
188864 4 
189071 5 
189080 8 
189086 3 
189100 2 
189108 5 
189115 34 
189121 1 
189145 1 
189338 1 
189528 1 
189549 1 
189560 1 
189563 1 
189587 12 
189722 3 
189752 1 
189779 3 
189787 18 
189889 1 
189904 71 
189953 52 
189958 65 
189964 1 
189981 51 
189999 2 
190020 137 
190099 7 
190117 3 
190130 3 
190136 1 
190140 6 
190175 1 
190216 7 
190244 1 
190403 1 
190417 1 
190522 1 
190543 3 
190544 1 
190581 7 
190654 24 
190730 1 
190841 6 
190938 23 
191023 1 
191031 3 
191033 17 
191083 5 
191210 6 
191225 12 
191320 3 
191362 3 
191369 3 
191420 3 
191424 31 
191548 42 
191738 11 
191792 1 
191829 9 
191836 46 
191897 2 
191923 7 
191946 29 
191949 5 
191967 69 
192023 9 
192026 1 
192029 4 
192032 57 
192037 5 
192041 114 
192058 14 
192068 1 
192128 2 
192136 2 
192157 5 
192170 13 
192180 1 
192252 2 
192316 1 
192325 2 
192388 2 
192394 9 
192411 26 
192432 2 
192433 2 
192444 1 
192452 1 
192453 2 
192456 1 
192654 3 
192885 3 
192905 1 
192907 7 
193205 6 
193331 7 
193374 2 
193502 1 
193531 2 
193711 1 
195119 6 
195381 12 
195726 4 
195902 2 
196100 3 
196249 7 
196353 5 
196417 1 
196456 3 
196548 19 
196602 61 
196992 4 
197409 1 
198121 2 
198190 1 
198313 1 
198525 4 
198751 1 
198755 1 
198859 2 
202917 21 
203875 46 
206279 35 
206304 7 
206405 1 
206430 5 
206820 17 
207176 1 
207801 1 
210159 3 
220239 18 
220256 4 
220615 4 
222605 16 
223067 1 
224746 6 
226449 12 
227339 4 
227394 1 
228800 2 
228920 1 
variableStep chrom=chrII
66 7 
108 2 
139 1 
167 32 
183 46 
1101 12 
1154 8 
1702 2 
5883 20 
5893 27 
5964 55 
5967 12 
5969 24 
5972 3 
5984 18 
5991 7 
5996 22 
6098 1 
6099 2 
6247 67 
6298 39 
6302 1 
6485 3 
6752 1 
7243 1 
7280 75 
7309 66 
8265 8 
8303 6 
8323 60 
8365 2 
8386 15 
8402 11 
8444 25 
8708 12 
8882 92 
8976 1 
9581 1 
9614 2 
9678 30 
9690 8 
9700 1 
9864 3 
9876 1 
9909 5 
10088 28 
10254 20 
10376 1 
10402 1 
10429 2 
10448 16 
10544 20 
10573 85 
10604 60 
10622 26 
10654 14 
10664 6 
10682 16 
10683 1 
10715 13 
10872 1 
10896 3 
11030 5 
11058 2 
11077 8 
11430 2 
11434 2 
11462 116 
11620 13 
12434 3 
13510 9 
13615 52 
13861 53 
14017 6 
14029 41 
14031 5 
14075 6 
14078 4 
14099 3 
16456 1 
18012 5 
18022 35 
18072 32 
18077 1 
18081 5 
18086 1 
18088 3 
18097 3 
18133 2 
18585 1 
18587 15 
18827 3 
18831 22 
18869 17 
20082 6 
20412 59 
21049 15 
21314 7 
21325 4 
21332 6 
21338 2 
21354 72 
21355 5 
21359 31 
21364 37 
21369 72 
21371 26 
21401 9 
21425 1 
21436 1 
21440 5 
21453 43 
21968 7 
23149 61 
23332 11 
23828 2 
23859 80 
23891 6 
23907 3 
23927 5 
23934 80 
24295 4 
24455 81 
24465 1 
24659 4 
24728 23 
24807 2 
24987 3 
25002 3 
25115 33 
25210 17 
25287 1 
25427 1 
25648 3 
25736 2 
25851 8 
25933 1 
25986 1 
26013 3 
26114 2 
26282 3 
26774 2 
26841 3 
27756 13 
27873 7 
27949 1 
28206 1 
28214 5 
28221 2 
28272 8 
28275 105 
28277 21 
28294 1 
28361 16 
28420 3 
28453 2 
28466 5 
28474 25 
28497 11 
28501 8 
28596 12 
28640 1 
28648 5 
28659 2 
28682 5 
28719 1 
28740 3 
28747 14 
28755 5 
28773 29 
28811 3 
28815 3 
28816 12 
28817 2 
28826 25 
28853 69 
28859 1 
28889 2 
28900 61 
28902 14 
28917 1 
28943 4 
28946 6 
28957 8 
28961 25 
28978 13 
28979 1 
28982 3 
28985 17 
28994 99 
29214 9 
29230 1 
29242 2 
29284 16 
29289 10 
29335 6 
29350 3 
29365 1 
29373 34 
29409 15 
29442 7 
30520 2 
33200 6 
34649 82 
36189 1 
36293 36 
36313 9 
36453 24 
36506 6 
36522 8 
36527 10 
36536 1 
36560 13 
36561 8 
36571 52 
36613 1 
36619 7 
36630 8 
36633 1 
36663 3 
36666 12 
36706 1 
38705 1 
38904 3 
38993 48 
39005 4 
39117 114 
39136 3 
39536 12 
39629 1 
39838 10 
39948 77 
39970 11 
40064 5 
40220 40 
40678 35 
40684 1 
40717 37 
43101 39 
43209 4 
43512 1 
43601 29 
44049 1 
44095 1 
44355 57 
45037 19 
45060 10 
45098 9 
45099 63 
45100 10 
45101 1 
45134 82 
45144 18 
46472 11 
46505 7 
46673 14 
46679 5 
46767 1 
47085 3 
47179 9 
47202 20 
47222 1 
47223 16 
47239 5 
47244 87 
47247 3 
47330 2 
47970 3 
48681 3 
48696 6 
48700 2 
48707 3 
48718 16 
48724 3 
48761 21 
48762 19 
48805 25 
48927 21 
48945 4 
49469 2 
49477 9 
49483 6 
49510 10 
49556 1 
49563 5 
49645 5 
49908 3 
50442 3 
50605 7 
50816 2 
50840 32 
50938 9 
51015 3 
51027 37 
51250 5 
51270 45 
52081 1 
52300 22 
52735 1 
52750 1 
54014 7 
54241 20 
54786 14 
55759 32 
55835 110 
55896 2 
56308 7 
56376 5 
56636 1 
57116 5 
57948 13 
58128 1 
58186 4 
59595 45 
59614 59 
59647 5 
59662 6 
59695 1 
59719 21 
60008 7 
60164 1 
60814 1 
60835 6 
60843 73 
60853 38 
60861 1 
60950 3 
60954 2 
60978 22 
61006 83 
61097 2 
61114 36 
61130 10 
61941 3 
62548 5 
62728 23 
62732 2 
62738 22 
62839 43 
63200 6 
63519 25 
63538 57 
63544 5 
63562 25 
63572 17 
63578 22 
63586 3 
63598 5 
63603 34 
63612 1 
63635 2 
66027 17 
66472 5 
66592 7 
66774 31 
69591 8 
69601 8 
69620 4 
69625 6 
69711 3 
69747 4 
70550 5 
70573 6 
70728 15 
71204 46 
71413 64 
71422 5 
71433 24 
71447 35 
71462 22 
71473 13 
71483 2 
71487 3 
71529 30 
71680 1 
71715 7 
72008 16 
73419 2 
73892 36 
74061 29 
74136 1 
74301 14 
74611 1 
74628 2 
74639 2 
74794 7 
74812 13 
75126 113 
75129 11 
75137 53 
75145 19 
75146 16 
75289 1 
75331 5 
75357 53 
75467 1 
79252 7 
79825 10 
79837 2 
79897 2 
80139 1 
80331 4 
80796 11 
80834 10 
80838 47 
80862 3 
80904 9 
80920 95 
80928 106 
84313 1 
84374 1 
84391 1 
84396 7 
84463 2 
84469 6 
84479 38 
84480 1 
84489 2 
84541 19 
84618 1 
84760 27 
84909 1 
85018 1 
85255 19 
85572 3 
85756 4 
86331 16 
86335 46 
86355 1 
86660 3 
86721 2 
86728 10 
86736 38 
87842 5 
87859 5 
87929 3 
87932 79 
87966 7 
87974 22 
88221 12 
88291 40 
88298 93 
88311 2 
88319 16 
88369 1 
88380 2 
88393 3 
88396 5 
88399 49 
88403 1 
88406 2 
88412 1 
88435 26 
89840 2 
89856 5 
89864 5 
89867 55 
89874 18 
89877 10 
89882 3 
89891 17 
89893 7 
89914 8 
89933 64 
90056 104 
90065 7 
90405 1 
90515 2 
90532 1 
90542 1 
90555 7 
90574 1 
90579 1 
91098 16 
91135 39 
91367 1 
91591 7 
91602 1 
92251 33 
92259 25 
92310 21 
92316 5 
92333 1 
92339 2 
92344 7 
92465 12 
92477 3 
92676 5 
93152 19 
93442 2 
93476 1 
93515 62 
93536 16 
93715 1 
93717 6 
93850 3 
94119 2 
94133 16 
94404 2 
95524 5 
95526 21 
95824 11 
96181 2 
96198 3 
96204 3 
96237 2 
96238 4 
96244 71 
96251 16 
96280 2 
96289 1 
96309 70 
96313 1 
96325 41 
96340 1 
96598 2 
96865 17 
97179 30 
97266 1 
98443 1 
98446 1 
98551 5 
99597 5 
100178 32 
100236 3 
100243 1 
100309 5 
101271 4 
101275 23 
101431 2 
101443 2 
101734 6 
101754 39 
101787 20 
101797 21 
101806 26 
101842 98 
101848 1 
101908 1 
102028 3 
103588 1 
104095 6 
104106 31 
104113 1 
104154 16 
104158 9 
104168 35 
104172 5 
104504 6 
104692 9 
105217 3 
105226 26 
105234 8 
105351 89 
105585 3 
107221 1 
107543 43 
107551 30 
107556 3 
107612 25 
107655 27 
107678 8 
107820 71 
107831 13 
107851 1 
108189 67 
108362 1 
108543 2 
108642 2 
108800 1 
108847 1 
108935 1 
109560 9 
109716 9 
109840 1 
110647 30 
110655 5 
110656 86 
110672 1 
110721 12 
110798 10 
111263 4 
111266 4 
111331 53 
111543 72 
111734 75 
112644 6 
112708 2 
112850 2 
112967 1 
113099 1 
113292 30 
113311 8 
113327 32 
113510 2 
113515 12 
113523 93 
113583 2 
113590 2 
113605 15 
113610 1 
113613 1 
113787 1 
113813 43 
113956 1 
114654 1 
115587 5 
115756 3 
116070 5 
116112 3 
116417 1 
116578 53 
116606 28 
116821 17 
116899 3 
116909 21 
116927 1 
116933 31 
117001 2 
117032 3 
117041 1 
117077 33 
117102 2 
117238 2 
117321 3 
117339 6 
117346 6 
117349 1 
117361 1 
117370 1 
117381 2 
117537 1 
117745 8 
117753 1 
117891 16 
118018 13 
118705 28 
119256 1 
119261 17 
119262 1 
119276 4 
119370 8 
119371 6 
119376 58 
119609 13 
120926 5 
120993 64 
121058 1 
121255 23 
121306 1 
121487 18 
121610 13 
122159 14 
122190 14 
122213 1 
122247 7 
122255 92 
122258 5 
122273 10 
122275 1 
122282 5 
122438 22 
122672 5 
122806 70 
122920 4 
123437 1 
123443 154 
123642 44 
123854 17 
124099 2 
124263 6 
124405 20 
124538 18 
124809 4 
124855 1 
124860 7 
124876 3 
124905 3 
124984 4 
124988 1 
124994 7 
125000 3 
125008 1 
125033 15 
126142 6 
126163 2 
126169 1 
126213 2 
126250 1 
126270 3 
126390 13 
126494 2 
126499 12 
126514 1 
126552 4 
126620 17 
126713 1 
127065 11 
127257 31 
127446 10 
127454 41 
127503 1 
127624 3 
127687 3 
128033 36 
128051 4 
128446 23 
128754 1 
129001 13 
129014 8 
129222 48 
129370 4 
129652 7 
129805 9 
130053 20 
130373 10 
130536 241 
130661 18 
130847 81 
130865 7 
130870 25 
131028 7 
131271 34 
131277 1 
131747 26 
131860 127 
131923 180 
132240 17 
132246 56 
132253 137 
132268 40 
132273 50 
132277 4 
132280 5 
132319 1 
132345 12 
132353 1 
132366 27 
132368 5 
132371 2 
132402 67 
132403 2 
132445 1 
132454 6 
132516 14 
132543 8 
132670 22 
132913 1 
133234 24 
133440 9 
133505 58 
133656 29 
133774 1 
133916 43 
134818 1 
135374 5 
135395 3 
135704 3 
135754 10 
135763 5 
135790 12 
135808 2 
135814 1 
135815 66 
135823 21 
135832 1 
135842 7 
135846 44 
135851 1 
136025 1 
136054 3 
136105 9 
136106 8 
136113 5 
136130 31 
136203 16 
136214 9 
136230 29 
136297 18 
136344 60 
136346 16 
136348 2 
136368 5 
136382 90 
136410 1 
136413 1 
136444 3 
136448 15 
136469 5 
136509 6 
137212 4 
137752 1 
137772 2 
137794 2 
137822 1 
137992 39 
138047 9 
138066 26 
138086 12 
138107 10 
138649 5 
138662 1 
139051 1 
139318 78 
139878 3 
139907 1 
139947 72 
140064 11 
140196 9 
140390 63 
140415 1 
140526 24 
140531 98 
140541 7 
140563 12 
140571 57 
140622 2 
140627 35 
140628 2 
140670 3 
140678 14 
140807 58 
140823 37 
140836 3 
140838 2 
140844 130 
140879 38 
140887 1 
140930 5 
140933 39 
140955 152 
141019 2 
141024 8 
141027 1 
141033 43 
141039 66 
141079 9 
141134 14 
141161 7 
142145 59 
142164 2 
142266 1 
142599 12 
142968 6 
142977 39 
142991 26 
143108 13 
143169 31 
143183 3 
143226 3 
143252 1 
143257 13 
143667 6 
143826 12 
144067 1 
144684 3 
145058 54 
145654 12 
145685 2 
145696 2 
145862 1 
145867 3 
145874 1 
145882 14 
145887 4 
146053 4 
146059 144 
146063 105 
146223 13 
146251 129 
146288 15 
146583 11 
146611 2 
146791 12 
146989 145 
146993 33 
146998 4 
146999 32 
147004 26 
147012 25 
147082 19 
147202 2 
147582 1 
149730 3 
149928 26 
150037 6 
150417 8 
150459 2 
150548 4 
150562 1 
150754 1 
150891 93 
151263 10 
151300 36 
151308 3 
151315 4 
151320 1 
151415 5 
153139 1 
153569 1 
153723 29 
153762 10 
153785 3 
153794 72 
157860 51 
158553 2 
158614 1 
158619 1 
159751 2 
159755 13 
159760 6 
159775 3 
159776 3 
159795 1 
159800 12 
159802 7 
159815 1 
159818 2 
159821 14 
160016 2 
160021 13 
160031 17 
160040 41 
160057 39 
160228 1 
160567 1 
161310 1 
161533 4 
161540 3 
161570 58 
161572 1 
161576 205 
161584 16 
161586 9 
161632 10 
162650 4 
162680 3 
162699 7 
162713 1 
162775 1 
164116 1 
164147 20 
164154 5 
164190 1 
164200 2 
164227 3 
164239 2 
164271 21 
164346 32 
164394 39 
164404 91 
164416 8 
164421 2 
164425 1 
164430 1 
164441 1 
164450 2 
164484 3 
164599 17 
164713 4 
164729 1 
164747 3 
164931 3 
164932 97 
164933 17 
164942 14 
164947 1 
164965 15 
164969 54 
165044 7 
165080 1 
165086 6 
165100 16 
165107 16 
165118 13 
165165 13 
165208 1 
165481 2 
165530 4 
165540 3 
165571 1 
165576 3 
165655 12 
165704 6 
165734 2 
165879 25 
165889 2 
166299 1 
166336 1 
166776 1 
166797 140 
166888 2 
166893 1 
166953 5 
166968 84 
166999 4 
167005 86 
167022 2 
167034 89 
167066 30 
167081 3 
167086 2 
167116 2 
167119 11 
167409 30 
167653 2 
167729 1 
167901 1 
167909 2 
167913 3 
167917 21 
167958 33 
167972 63 
167977 1 
168090 3 
168345 15 
168355 1 
169451 2 
169458 2 
169480 3 
169523 3 
169573 29 
170019 1 
170063 2 
170089 2 
170106 5 
170114 12 
170117 9 
170270 20 
170278 2 
170447 1 
170485 76 
170519 28 
170523 1 
170526 8 
170528 1 
170529 30 
170533 28 
171284 5 
171305 15 
171309 193 
171331 5 
171374 49 
171412 13 
172020 21 
172065 17 
172120 4 
172166 23 
172381 1 
172421 9 
172604 1 
172625 1 
172757 6 
172942 13 
172974 12 
173226 1 
173424 1 
174562 11 
174623 2 
174746 1 
174917 6 
177626 3 
177713 1 
177733 1 
177745 11 
177760 1 
177922 36 
178114 6 
178519 3 
178660 12 
181472 1 
181686 7 
182026 3 
182112 18 
182137 41 
182170 1 
182180 127 
182195 16 
182211 11 
182214 1 
182216 12 
182224 41 
182230 33 
182236 21 
182242 12 
182251 2 
182262 94 
182271 12 
182283 32 
184259 2 
184262 6 
184269 13 
184278 6 
184281 2 
184283 21 
184344 1 
184347 2 
184353 7 
184482 1 
184523 9 
184617 4 
184629 1 
184859 1 
184865 72 
185050 2 
185415 14 
185441 9 
185676 5 
185696 2 
185837 4 
186508 17 
186533 1 
186569 2 
186573 1 
186579 40 
186600 11 
186609 14 
186646 51 
186652 80 
186658 6 
186660 42 
186662 1 
186674 1 
186683 1 
186807 105 
186868 14 
186889 31 
187177 16 
187460 1 
187510 1 
187830 5 
187874 1 
188511 26 
188552 11 
188693 1 
188883 2 
190265 10 
191769 2 
191794 11 
191824 2 
191830 7 
191833 7 
191841 13 
191846 27 
191857 16 
191880 3 
191887 156 
191893 21 
191901 22 
191920 1 
191950 53 
191965 10 
192101 4 
192108 1 
192256 5 
192257 1 
192259 14 
192287 3 
192290 1 
192318 18 
192339 6 
192512 4 
193038 10 
193073 1 
193127 53 
193136 7 
193144 33 
193150 3 
193203 3 
193224 1 
193226 46 
193249 65 
193284 1 
193379 3 
193423 11 
193574 17 
193660 5 
193667 1 
193679 6 
193708 10 
193711 33 
193726 2 
193754 2 
193772 1 
193780 5 
193823 1 
193839 5 
193866 1 
193945 1 
194012 3 
194030 2 
194055 1 
194061 3 
194062 3 
194063 16 
194068 1 
194074 1 
194106 14 
194248 6 
194263 1 
194272 6 
194681 13 
194698 2 
195005 15 
195202 1 
195415 2 
195565 5 
195756 1 
196003 1 
196141 1 
196151 16 
196161 6 
196169 6 
196181 21 
196192 2 
196197 36 
196247 33 
196252 120 
196265 1 
196268 3 
196305 71 
196578 114 
196623 15 
196693 1 
196777 2 
196854 3 
196985 3 
197112 1 
197254 1 
197380 44 
197483 15 
197503 5 
197578 1 
197585 1 
197589 14 
197593 14 
197600 13 
197604 1 
197605 7 
197616 2 
197691 1 
197764 1 
197787 1 
198219 64 
198241 3 
198344 1 
198458 2 
198630 1 
198662 7 
198770 2 
198788 3 
198802 5 
198806 21 
198814 10 
198822 10 
198823 2 
198824 1 
198852 31 
198858 16 
198875 1 
198893 2 
199000 8 
199074 6 
199224 29 
199385 3 
201821 92 
201826 1 
201829 10 
201832 16 
201838 36 
201840 4 
201899 55 
201904 5 
201911 1 
201942 20 
201947 82 
201962 1 
201965 34 
201972 1 
201984 1 
202022 1 
202121 27 
202124 12 
202127 23 
202135 1 
202278 46 
202293 47 
202317 15 
202324 14 
202325 1 
202331 2 
202352 1 
202360 57 
202389 4 
202392 2 
202400 37 
202473 4 
202499 46 
202505 12 
202508 23 
202514 25 
202524 9 
202528 48 
202535 1 
202536 28 
202538 1 
202548 1 
202551 27 
202563 5 
202576 87 
202713 3 
202744 1 
202875 3 
202929 4 
202965 1 
202971 102 
202990 49 
203039 10 
203124 28 
203150 182 
203158 35 
203159 56 
203224 1 
203227 1 
203232 5 
203239 1 
203247 3 
203278 7 
203288 6 
203295 1 
203296 5 
203298 54 
203299 3 
203301 14 
203308 24 
203315 18 
203318 54 
203321 2 
203323 3 
203334 256 
203341 2 
203344 10 
203349 18 
203360 1 
203364 30 
203395 4 
203586 1 
203659 3 
203705 2 
203765 28 
203785 10 
204094 10 
204504 3 
204700 14 
205187 6 
205652 1 
205813 2 
205912 1 
206309 5 
206314 3 
206330 5 
206437 9 
206971 2 
206980 1 
206987 7 
206993 3 
207014 3 
207022 54 
207046 11 
207051 11 
207059 2 
207077 2 
207254 18 
207281 3 
207298 36 
207325 1 
207582 15 
207590 10 
207601 2 
207749 96 
207789 6 
208112 4 
208192 88 
208619 117 
208729 10 
208866 93 
208876 2 
208884 9 
208993 2 
209085 3 
209105 22 
209118 12 
209176 8 
209440 4 
209442 1 
209476 5 
209484 23 
209488 45 
209490 1 
209491 17 
209493 1 
209494 1 
209506 14 
209510 7 
209561 20 
210784 7 
210867 3 
211443 36 
211629 5 
211673 7 
211727 16 
211739 17 
211816 1 
212023 1 
212415 1 
212449 16 
212469 24 
212854 1 
213190 49 
213200 3 
216384 15 
216453 2 
216463 34 
216476 8 
216481 6 
216482 8 
216493 4 
216497 2 
216508 5 
216532 136 
216554 5 
216565 13 
216706 18 
216726 1 
216730 9 
216738 1 
216776 2 
216854 2 
216949 25 
216991 3 
217038 1 
217131 2 
217137 108 
217183 2 
217186 4 
217192 22 
217195 2 
217225 8 
217228 2 
217244 8 
217247 7 
217251 7 
217269 13 
217298 12 
217310 16 
217324 28 
217348 19 
217493 4 
217626 1 
217653 3 
217667 24 
217672 19 
217673 6 
217801 15 
217977 29 
218630 3 
218638 23 
218776 3 
218883 5 
218916 27 
218918 17 
219000 20 
219082 26 
219328 1 
219425 14 
219429 105 
219532 8 
219548 5 
219791 1 
219840 1 
219905 4 
220060 17 
220082 33 
220099 3 
220319 36 
220366 4 
220417 23 
220438 12 
220608 15 
220618 4 
220619 24 
220620 5 
220626 5 
220628 11 
220630 13 
220840 1 
220857 1 
220873 14 
220993 4 
221349 3 
221432 2 
221441 9 
221454 40 
221465 1 
221469 3 
221563 2 
225398 1 
226345 1 
227001 1 
227003 22 
227012 3 
227192 1 
227203 37 
227245 1 
227288 10 
227307 7 
227316 44 
227333 9 
227341 10 
227347 47 
227349 11 
227354 2 
227356 7 
227363 5 
227368 6 
227376 3 
227378 6 
227386 9 
227388 20 
227444 1 
227446 16 
227450 11 
227470 6 
227472 37 
227476 6 
227481 10 
227496 12 
227517 1 
235125 16 
235197 6 
235200 6 
235258 2 
235419 1 
235469 5 
235475 1 
235481 1 
235509 2 
235534 1 
235560 9 
235621 1 
235634 66 
235640 2 
235655 7 
235809 4 
235814 5 
235819 11 
235830 29 
235834 5 
235837 8 
235839 1 
235849 2 
235857 6 
235863 7 
235872 3 
235923 1 
235955 1 
235964 9 
235967 2 
235968 3 
235973 5 
235986 66 
235997 22 
236005 3 
236016 30 
236026 24 
236031 8 
236032 23 
236034 3 
236038 13 
236041 24 
236042 56 
236048 6 
236049 15 
236054 75 
236059 7 
236061 3 
236065 13 
236067 48 
236070 36 
236073 23 
236076 3 
236077 251 
236087 2 
236095 5 
236098 1 
236111 6 
236139 39 
236199 8 
236205 6 
236208 29 
236214 7 
236217 18 
236218 3 
236219 8 
236225 1 
236231 69 
236237 6 
236262 2 
236264 12 
236268 16 
236273 12 
236276 33 
236281 4 
236282 1 
236335 6 
236461 5 
236465 18 
236470 21 
236472 6 
236474 3 
236484 12 
236486 26 
236494 119 
236520 15 
236522 1 
236621 30 
236622 8 
236644 119 
236649 14 
236650 6 
236651 12 
236652 1 
236660 7 
236668 40 
236673 3 
236692 12 
236763 3 
236777 2 
236783 1 
236831 8 
236837 13 
236844 22 
236851 2 
236915 15 
236960 5 
236967 3 
236999 6 
237003 48 
237014 5 
237023 20 
237034 20 
237037 1 
237139 3 
237143 2 
237185 81 
237192 28 
237210 1 
237220 135 
237228 4 
237233 1 
237234 1 
237303 11 
237314 2 
237328 17 
237336 17 
237339 35 
237340 1 
237341 11 
237349 13 
237379 5 
237405 23 
237440 14 
237488 1 
237508 2 
237518 1 
237521 1 
237528 13 
237541 46 
237544 6 
237554 6 
237556 2 
237564 51 
237565 3 
237566 4 
237568 1 
237573 6 
237574 27 
237580 1 
237582 5 
237583 2 
237587 13 
237597 2 
237602 1 
237605 23 
237613 9 
237620 26 
237626 14 
237632 4 
237636 8 
237639 9 
237643 61 
237648 13 
237658 42 
237667 8 
237682 8 
237703 2 
237707 5 
237713 34 
237722 7 
237734 10 
237757 5 
237804 29 
237820 1 
237823 6 
237826 26 
237867 2 
237893 2 
237905 2 
237926 4 
238000 19 
238034 2 
238043 1 
238128 3 
238147 55 
238156 57 
238163 33 
238175 4 
238350 1 
238357 51 
238368 2 
238371 22 
238380 5 
238397 32 
238400 3 
238412 1 
238419 1 
238435 35 
238439 7 
238443 13 
238450 1 
238537 12 
238562 94 
238592 4 
238595 13 
238599 9 
238601 13 
238605 8 
238609 5 
238610 2 
238615 12 
238625 12 
238646 21 
238665 22 
238734 3 
238745 1 
238761 1 
238774 59 
238782 81 
238816 4 
238835 19 
238837 1 
238841 16 
238916 25 
238922 4 
238931 1 
238941 69 
238942 14 
238963 5 
239084 31 
239089 29 
239092 1 
239104 2 
239113 6 
239117 7 
239120 4 
239136 1 
239155 54 
239158 16 
239169 20 
239170 13 
239175 30 
239185 1 
239187 5 
239191 19 
239193 1 
239225 4 
239237 1 
239248 29 
239284 1 
239291 55 
239300 13 
239313 3 
239330 6 
239338 3 
239457 6 
239558 13 
239604 17 
239622 24 
239717 10 
239730 3 
239742 1 
239833 2 
239863 1 
239993 1 
240097 8 
240127 2 
240200 1 
240251 3 
240331 12 
240357 2 
240385 6 
240400 2 
240442 1 
240498 7 
240507 12 
240510 1 
240603 3 
240620 6 
240723 3 
240725 2 
240855 1 
240909 3 
241136 2 
241279 1 
241298 11 
241303 1 
241304 12 
241308 6 
241426 1 
241462 1 
241475 21 
241478 23 
241479 1 
241482 1 
241485 7 
241486 5 
241506 1 
241513 11 
241516 2 
241519 4 
241523 1 
241525 2 
241541 1 
241572 1 
241573 3 
241586 24 
241589 1 
241592 11 
241733 4 
241752 3 
241759 88 
241764 59 
241786 6 
241788 70 
241801 102 
242593 1 
242609 39 
242615 1 
242632 2 
242636 2 
242662 26 
242667 1 
242668 5 
242670 82 
242674 1 
242682 2 
242704 2 
242709 12 
242726 4 
242730 13 
242731 1 
242736 6 
242743 2 
242746 7 
242766 7 
242774 1 
242881 5 
243081 17 
243212 4 
243255 9 
243261 6 
243285 24 
243772 2 
243829 6 
243956 2 
244022 15 
244220 2 
244308 20 
245714 2 
245719 5 
245727 11 
245760 16 
245786 3 
245807 2 
245812 23 
245827 2 
245851 33 
245909 89 
245955 3 
245963 21 
245987 147 
246010 82 
246064 1 
246068 3 
246115 1 
246120 9 
246130 26 
246142 188 
246158 31 
246161 48 
246165 7 
246166 21 
246215 48 
246273 11 
246277 21 
246304 3 
246308 54 
246327 2 
246336 28 
246374 5 
246380 78 
246387 1 
246455 1 
246457 1 
246469 4 
246481 20 
246485 1 
246487 11 
246499 8 
246521 7 
246538 11 
246543 18 
246675 8 
246694 1 
246698 1 
246723 20 
246730 2 
246754 2 
246756 49 
246761 50 
246762 4 
246765 26 
246769 50 
246775 29 
246782 42 
246787 4 
246790 17 
246794 9 
246799 1 
246807 3 
246813 6 
246815 2 
246820 1 
246829 71 
246835 1 
246838 41 
246848 1 
246860 3 
246907 55 
246998 3 
247013 43 
247028 40 
247035 152 
247127 2 
247142 16 
247148 113 
247169 1 
247172 41 
247321 4 
247412 5 
247434 20 
247459 13 
247472 22 
247478 19 
247517 15 
247529 32 
247547 15 
247561 21 
247568 14 
247584 8 
247614 3 
247635 15 
247714 1 
247739 2 
247787 19 
247872 1 
247910 6 
247938 4 
247942 167 
247964 127 
247972 33 
247990 28 
247999 1 
248237 48 
248257 4 
248264 32 
248269 21 
248399 1 
248453 13 
248482 10 
248505 2 
248515 7 
248550 1 
248593 8 
248597 2 
248609 2 
248637 18 
248679 9 
248680 17 
248684 6 
248693 7 
248694 9 
248698 7 
248709 1 
248722 2 
248833 22 
248886 1 
248894 4 
248936 3 
248959 8 
248963 2 
248978 4 
249030 1 
249064 1 
249079 46 
249086 14 
249120 56 
249167 11 
249190 63 
249213 4 
249216 1 
249244 13 
249256 59 
249269 52 
249283 25 
249287 2 
249310 46 
249325 63 
249345 4 
249355 43 
249358 1 
249423 6 
249502 7 
249518 36 
249724 13 
249875 1 
250071 1 
250213 2 
250221 2 
250351 1 
250389 12 
250402 3 
250688 23 
250694 7 
250695 4 
250855 1 
250914 1 
251031 1 
251039 3 
251073 2 
251076 6 
251086 1 
251087 18 
251092 1 
251261 6 
251277 1 
251336 27 
251344 14 
251368 9 
251383 1 
251407 60 
251408 5 
251410 2 
251418 52 
251430 76 
251435 3 
251461 34 
251468 26 
251469 1 
251471 2 
251476 1 
251481 51 
251484 15 
251489 3 
251492 34 
251494 28 
251502 181 
251503 31 
251504 11 
251505 1 
251511 7 
251522 26 
251528 22 
251565 16 
251644 2 
251654 5 
251690 116 
251696 5 
251708 14 
251716 1 
251724 1 
251735 65 
251877 1 
251923 3 
252010 2 
252062 3 
252221 28 
252280 16 
252383 4 
252496 30 
252522 1 
252557 1 
252560 1 
252701 14 
252714 22 
252726 3 
252776 2 
252780 1 
252801 70 
252803 27 
252804 15 
252974 1 
253053 1 
253106 3 
253499 18 
253506 12 
253640 16 
253796 42 
253918 12 
253973 30 
254264 20 
254271 2 
254409 2 
254420 2 
254439 2 
254442 3 
254445 77 
254453 7 
254459 7 
254490 2 
254498 76 
254510 2 
254521 30 
254531 32 
254565 2 
254569 18 
254572 27 
254575 1 
254591 2 
254636 9 
254747 1 
254750 2 
254751 18 
254753 1 
254779 4 
254790 7 
254793 7 
254800 3 
254807 3 
254813 3 
254815 10 
254817 5 
254819 5 
254820 7 
254822 6 
254826 54 
254827 10 
254828 23 
254829 3 
254831 1 
254832 8 
254835 25 
254841 29 
254847 3 
254855 2 
254856 1 
254857 1 
254858 14 
254863 34 
254864 1 
254867 49 
254869 5 
254871 2 
254875 45 
254889 2 
254893 1 
254897 68 
254907 2 
254917 2 
254921 2 
254923 1 
254924 13 
254927 4 
254929 6 
254930 3 
254936 1 
254937 5 
254944 2 
254945 1 
254949 6 
254952 19 
254957 25 
254961 9 
254963 3 
254964 284 
254965 8 
254967 45 
254968 2 
254971 15 
254976 115 
254979 1 
254983 10 
254984 20 
254985 1 
254997 9 
254999 11 
255004 14 
255022 62 
255026 13 
255030 66 
255036 5 
255039 3 
255045 1 
255064 1 
255079 127 
255088 335 
255095 375 
255097 2 
255099 22 
255102 30 
255103 10 
255104 44 
255105 1 
255106 38 
255107 1 
255109 207 
255110 93 
255111 1 
255112 42 
255113 61 
255114 11 
255116 37 
255117 1 
255120 4 
255128 55 
255130 133 
255133 3 
255134 84 
255135 6 
255136 19 
255140 6 
255146 1 
255153 4 
255157 5 
255237 1 
255340 4 
255360 2 
255822 1 
255831 5 
255854 2 
255909 1 
256010 29 
256132 2 
256157 21 
256164 2 
256199 2 
256202 22 
256207 6 
256227 5 
256422 5 
256452 1 
256551 3 
256647 2 
256753 15 
256777 1 
256795 2 
256804 1 
256806 3 
256834 1 
256840 1 
256853 1 
256921 1 
256932 1 
256934 3 
256953 1 
256960 1 
256961 2 
256963 2 
256997 1 
257000 6 
257007 42 
257056 30 
257118 50 
257136 14 
258029 14 
258075 5 
258080 5 
258087 4 
258105 11 
258170 16 
258178 61 
258193 57 
258205 9 
258215 5 
258234 1 
258287 1 
258386 32 
258558 34 
258695 2 
260508 1 
260516 3 
260521 1 
265775 2 
266067 3 
266256 66 
266369 2 
266511 52 
266659 3 
266842 1 
266925 17 
267082 2 
267172 114 
267262 1 
267280 91 
267428 1 
267449 8 
267456 1 
267465 1 
267493 6 
267511 7 
267525 15 
267541 2 
267551 2 
267555 4 
267693 1 
267713 1 
268378 31 
268489 41 
268523 4 
268543 11 
268688 13 
269069 7 
269144 5 
269279 11 
269332 2 
269463 2 
269475 4 
269476 1 
269502 13 
269505 4 
269618 2 
269623 4 
269626 5 
269627 3 
269659 3 
269686 1 
269694 1 
269698 3 
269704 4 
269712 3 
269719 3 
269743 28 
269747 2 
269755 37 
269763 2 
269765 44 
269778 24 
269907 64 
269944 3 
269994 5 
270016 3 
270020 17 
270080 4 
270090 1 
270092 28 
270102 11 
270109 43 
270112 48 
270125 3 
270132 57 
270135 15 
270280 4 
270351 1 
270361 78 
270468 2 
270483 1 
270515 1 
270615 10 
270789 1 
270795 6 
270864 31 
270868 2 
270894 20 
270918 8 
270983 25 
273783 2 
273787 25 
273794 1 
273799 10 
273802 4 
273806 7 
273842 2 
273912 24 
273920 6 
273925 3 
273929 60 
273932 18 
273936 24 
273945 28 
273967 38 
273990 17 
273996 9 
274001 46 
274011 2 
274134 1 
274489 26 
274685 3 
274693 34 
274726 18 
274766 1 
274947 4 
274984 2 
275191 7 
275633 34 
275680 11 
275689 6 
275757 12 
275790 1 
275822 14 
275833 32 
275853 18 
275857 1 
275876 22 
275889 16 
275898 72 
275901 1 
275904 7 
275913 6 
275956 3 
276018 4 
276036 2 
276039 9 
276064 2 
276068 70 
276074 47 
276097 3 
276174 1 
276187 2 
276189 2 
276217 9 
276248 1 
276293 3 
276295 1 
276322 25 
276359 77 
276387 2 
276421 1 
276460 1 
276476 1 
276585 7 
276596 4 
276611 6 
276648 2 
276684 32 
276691 57 
276702 1 
276706 4 
276764 43 
276793 1 
276797 72 
276853 1 
276857 6 
276942 15 
277051 23 
277078 2 
277086 1 
277098 1 
277133 4 
277211 24 
277217 12 
277246 5 
277271 3 
277338 5 
277349 30 
277353 2 
277405 306 
277411 1 
277461 1 
277779 13 
278194 2 
278267 107 
278593 22 
278598 7 
278602 19 
278606 1 
278614 29 
278620 81 
278624 37 
278625 2 
278628 5 
278631 12 
278640 19 
278642 1 
278643 7 
278650 22 
278660 41 
278662 13 
278667 73 
278668 30 
278670 9 
278674 7 
278675 14 
278678 38 
278679 4 
278682 25 
278685 11 
278688 10 
278689 19 
278690 23 
278692 34 
278695 51 
278698 25 
278701 76 
278702 3 
278703 7 
278704 57 
278706 31 
278707 5 
278708 23 
278709 13 
278711 10 
278712 4 
278713 3 
278715 53 
278716 44 
278717 6 
278719 27 
278720 27 
278723 114 
278726 215 
278735 14 
278737 5 
278744 335 
278747 71 
278749 31 
278750 146 
278752 94 
278753 112 
278754 54 
278756 9 
278757 51 
278760 42 
278762 87 
278765 66 
278769 5 
278770 37 
278771 1 
278773 20 
278774 30 
278775 16 
278776 4 
278778 81 
278782 21 
278783 6 
278785 1 
278786 51 
278788 56 
278789 19 
278794 198 
278796 4 
278797 27 
278798 53 
278799 32 
278800 15 
278802 15 
278803 30 
278804 1 
278807 34 
278811 17 
278818 48 
278820 121 
278821 3 
278824 12 
278827 13 
278831 19 
278832 4 
278835 73 
278836 3 
278837 37 
278840 7 
278841 5 
278842 43 
278846 24 
278850 5 
278854 5 
278876 38 
278882 1 
278888 1 
278891 76 
278899 83 
278904 1 
278907 27 
278921 2 
278925 30 
278933 18 
278938 9 
278969 18 
278990 1 
278998 11 
279004 1 
279011 2 
280049 4 
280113 2 
280144 5 
280149 16 
280487 10 
280596 5 
280676 3 
280680 8 
280722 7 
280755 6 
280787 5 
280809 15 
280860 41 
280887 1 
280890 3 
280902 3 
280903 2 
280915 7 
280930 2 
280936 2 
280959 13 
280973 3 
281018 11 
281098 7 
281132 1 
281138 2 
281197 5 
281214 5 
281582 3 
282359 3 
282394 4 
282552 3 
282565 18 
282718 6 
282835 1 
282851 3 
282883 2 
283034 15 
283072 1 
283077 4 
283156 1 
283174 12 
283175 12 
283543 3 
283566 1 
283570 36 
283574 23 
283606 17 
283615 2 
283616 16 
283771 22 
283797 2 
283805 31 
283823 4 
284034 4 
284143 111 
284175 3 
284215 34 
284393 3 
284497 1 
286375 1 
288175 1 
288176 7 
288208 1 
288209 11 
288220 39 
288223 56 
288242 5 
288260 7 
288266 6 
288372 5 
288403 1 
288550 52 
288561 4 
288601 1 
288608 27 
288612 22 
288617 5 
288747 31 
288763 1 
288832 12 
288999 1 
289052 21 
289065 5 
289090 13 
289221 2 
289229 2 
289263 2 
289455 1 
289622 7 
289642 24 
289647 2 
289707 14 
290104 6 
290115 8 
290301 18 
290348 41 
290370 1 
290383 32 
290384 2 
290398 48 
290421 1 
290532 35 
290786 39 
290986 54 
291704 2 
291788 2 
291912 132 
292006 3 
292037 21 
292043 74 
292065 40 
292073 21 
292076 1 
292137 1 
292184 5 
292632 14 
292650 10 
292781 53 
292792 79 
294009 2 
294122 1 
294124 1 
294136 1 
294162 8 
294185 1 
294270 3 
294737 1 
294740 8 
294994 1 
295262 1 
295297 2 
295769 1 
296085 2 
296195 4 
296196 3 
296295 11 
296402 10 
297840 1 
297869 2 
297876 31 
297980 1 
298117 1 
298149 1 
298175 3 
298208 29 
298214 13 
298218 4 
299250 1 
299429 3 
299442 3 
299635 8 
299956 1 
299966 22 
300063 4 
300079 11 
301527 13 
301537 20 
301558 6 
301657 16 
301660 5 
301661 34 
301665 10 
301694 68 
301702 18 
301729 10 
301736 4 
301742 91 
301748 40 
301912 43 
302382 14 
302445 54 
302465 11 
302486 3 
303691 31 
303728 2 
303767 2 
303875 2 
304146 38 
304155 24 
304362 2 
304377 30 
304385 1 
304462 1 
304573 2 
304752 64 
304866 1 
305203 3 
305683 2 
305883 94 
306009 37 
306057 5 
306077 1 
306082 19 
306101 2 
306103 7 
306139 7 
306142 1 
306395 2 
306995 14 
307057 45 
307060 33 
307065 14 
307105 14 
307110 9 
307121 13 
307125 24 
307129 12 
307346 10 
307382 7 
307392 8 
307406 49 
307413 5 
307423 2 
307434 1 
307507 1 
307743 7 
307835 1 
307841 52 
308106 8 
308112 11 
308141 96 
308187 6 
308198 8 
308442 11 
308747 1 
308803 37 
308819 3 
308833 8 
310214 20 
310415 2 
310426 15 
310429 9 
310433 1 
310467 1 
310502 3 
310506 28 
310521 7 
310531 25 
310990 15 
311018 23 
311147 4 
311540 3 
311544 9 
311548 4 
311563 3 
311715 2 
314788 2 
315013 1 
315205 11 
315209 1 
315360 42 
315380 7 
315411 2 
315417 3 
315440 46 
315445 3 
316712 2 
316747 3 
317085 6 
317238 1 
317254 8 
318082 10 
318109 4 
318121 1 
318137 5 
318168 1 
320272 3 
320338 1 
320542 9 
320576 83 
320954 1 
321046 43 
321050 53 
321166 15 
321355 47 
321502 35 
321504 66 
321739 7 
321742 2 
321747 1 
321757 12 
321779 1 
321932 2 
321949 7 
322130 1 
322164 14 
322524 16 
322646 5 
323449 2 
323764 104 
323973 1 
324138 2 
324144 1 
324148 2 
324157 12 
324174 2 
324178 6 
324181 1 
324188 4 
324239 11 
324344 3 
324712 4 
325414 1 
325742 1 
325801 1 
325868 2 
326073 5 
326188 2 
326225 1 
326266 2 
326349 2 
326523 65 
326540 4 
326751 1 
326837 4 
326867 10 
326939 14 
327659 1 
328000 1 
328593 1 
329186 3 
330312 1 
330354 4 
331586 1 
331610 18 
331616 17 
331624 1 
331636 8 
331672 1 
331700 3 
331703 3 
331707 2 
331719 2 
331893 5 
331948 1 
332265 19 
332466 12 
332478 1 
332480 2 
332484 8 
332489 10 
332490 37 
334101 2 
336907 4 
336978 1 
336983 1 
336986 26 
336988 4 
336997 15 
337003 13 
337012 1 
337020 2 
337022 4 
337024 3 
337027 18 
337029 129 
337040 10 
337048 17 
337173 3 
337481 1 
337525 10 
337692 6 
337746 56 
338069 2 
338100 2 
338275 2 
338276 1 
338284 2 
338306 2 
338394 29 
338459 27 
338613 39 
338629 43 
338660 14 
338703 1 
338770 4 
338794 6 
338839 20 
338847 2 
339129 4 
339257 1 
339275 7 
339311 1 
339351 4 
339403 8 
339426 43 
339483 2 
339519 1 
339524 12 
339538 3 
339543 2 
339727 5 
339756 36 
339775 26 
340481 2 
340489 72 
340831 38 
340844 1 
340856 25 
340898 26 
340905 18 
340912 1 
340931 1 
341157 5 
341264 8 
341330 1 
341368 1 
341428 20 
341557 3 
341574 1 
341584 3 
341589 123 
341651 3 
341659 34 
341674 12 
341677 1 
341706 54 
341710 36 
341742 9 
341754 1 
341760 1 
341767 23 
341778 7 
341799 1469 
341919 19 
341945 33 
341951 11 
341960 3 
341971 100 
341995 4 
342160 1 
342176 29 
342192 18 
342202 8 
342204 64 
342217 34 
342235 14 
342253 14 
342283 7 
342297 6 
342299 7 
342301 8 
342324 18 
342331 6 
342339 6 
342353 74 
342374 1 
342416 9 
342463 2 
342515 1 
342524 101 
342554 12 
342588 49 
342589 1 
342603 44 
342797 1 
343238 13 
343371 4 
343512 1 
343611 14 
343957 12 
344151 121 
344197 3 
344202 10 
344210 93 
344280 1 
344457 5 
344471 1 
344562 24 
344634 2 
344694 1 
347335 1 
347342 3 
347346 3 
347392 2 
347402 7 
347419 18 
347522 4 
347759 2 
347760 35 
347764 61 
347774 4 
348026 2 
348121 1 
348127 40 
348335 8 
348447 3 
349025 18 
349086 34 
349372 24 
349870 1 
349883 1 
349928 5 
349977 16 
350002 29 
350085 11 
350115 2 
350157 1 
350172 121 
350416 2 
350534 10 
350743 1 
350836 1 
350940 1 
350949 98 
350963 1 
350968 6 
350971 20 
350979 24 
351003 1 
351014 255 
351384 5 
351557 2 
351589 1 
351819 5 
352092 1 
352105 13 
352112 17 
352322 2 
352454 36 
352604 2 
352928 9 
353267 1 
353424 4 
353428 73 
353449 4 
353468 2 
353485 32 
353509 3 
353529 61 
353545 7 
353629 1 
353668 1 
356082 45 
356099 1 
356105 2 
356173 9 
356651 16 
356655 18 
356661 2 
356670 4 
356674 6 
356679 3 
356747 30 
356764 3 
356863 17 
356922 1 
356928 20 
356951 13 
356984 14 
357019 16 
357268 2 
357313 8 
358419 1 
359033 28 
360360 1 
360386 17 
360488 1 
360505 31 
360515 3 
360523 7 
360612 2 
362749 58 
362758 27 
362761 2 
362765 1 
362782 1 
362992 6 
363308 29 
363928 20 
364694 8 
365144 11 
365391 10 
365762 2 
365783 138 
365788 1 
365837 4 
365846 47 
366631 15 
366652 25 
366654 1 
366681 2 
366685 11 
366688 1 
366696 8 
366761 13 
366886 2 
366900 7 
367435 15 
367515 4 
368287 1 
368293 5 
368301 37 
368307 2 
368318 20 
368349 81 
368376 14 
368384 7 
368585 1 
368753 8 
369462 2 
369769 6 
369807 7 
369873 4 
369929 1 
370116 6 
370401 7 
370458 6 
370647 1 
370970 2 
371016 25 
371024 3 
371064 1 
371070 7 
371088 81 
371130 15 
371150 30 
371160 1 
371168 3 
371202 38 
371223 53 
371232 31 
371243 12 
371268 17 
371367 4 
371392 4 
371395 2 
371441 7 
371451 3 
371542 10 
371650 3 
371669 3 
371699 1 
371744 1 
371824 8 
372123 2 
372356 1 
372389 1 
372764 1 
372875 6 
372896 2 
372914 3 
372931 1 
372933 7 
373022 1 
373087 4 
373110 18 
373208 12 
373415 15 
373491 2 
373500 28 
373552 1 
373559 30 
373595 8 
373603 28 
373630 26 
373676 1 
374014 49 
374173 14 
374306 3 
374314 4 
374896 13 
374923 11 
375042 4 
375079 55 
375330 43 
375715 40 
375940 22 
375977 8 
375984 20 
375992 1 
376000 23 
376051 2 
376060 1 
376075 16 
376135 59 
376138 4 
376155 14 
376258 2 
376280 1 
376288 11 
376335 4 
376336 3 
376346 2 
376352 3 
376365 1 
376480 2 
377226 22 
377379 42 
377514 22 
377675 3 
377748 18 
377831 1 
378592 2 
378651 3 
378660 8 
378695 5 
378701 1 
378770 1 
378773 3 
378801 1 
378808 7 
378817 12 
378821 2 
378829 1 
378835 1 
378844 6 
378847 36 
378873 55 
378900 90 
378934 56 
379013 3 
379031 158 
379044 2 
379048 29 
379163 29 
380023 1 
380035 1 
380040 8 
380042 2 
380048 30 
380153 26 
380160 2 
380281 5 
380370 1 
380406 1 
380875 68 
381004 2 
381222 9 
381243 8 
381277 11 
381351 13 
381418 32 
381497 31 
381510 3 
381518 15 
381521 2 
381532 19 
381882 4 
381951 39 
382101 54 
382627 2 
382719 6 
382758 9 
382912 5 
382959 1 
382978 8 
383032 32 
383096 4 
383586 18 
383738 24 
383744 3 
384866 6 
385484 1 
385551 87 
385594 27 
386002 2 
386135 10 
386142 1 
386172 1 
386190 2 
386204 3 
386250 39 
386398 11 
386556 17 
387345 19 
387754 5 
388032 19 
388820 6 
388834 7 
388895 1 
389191 8 
389254 11 
389265 4 
390020 2 
390040 10 
390073 13 
391067 1 
391527 1 
391562 6 
391597 25 
391602 6 
391615 3 
391728 15 
391736 5 
391815 53 
391846 1 
392320 2 
392354 1 
392399 7 
392435 2 
392646 6 
394598 1 
394911 4 
394983 4 
395098 10 
395255 41 
395331 12 
395401 2 
395446 1 
398328 1 
398361 7 
398389 2 
398398 6 
398412 1 
398438 9 
398446 4 
398451 1 
398459 21 
398460 2 
398468 5 
400974 1 
400987 17 
401060 1 
401111 1 
401123 7 
401458 13 
401503 13 
405435 1 
405445 33 
405506 3 
405511 6 
405549 21 
405640 3 
405909 26 
406045 28 
406079 26 
406139 13 
406238 2 
406289 10 
406321 10 
406359 107 
406415 15 
406678 1 
407101 1 
407104 125 
407328 64 
407339 22 
407349 29 
407360 6 
407369 19 
407378 5 
407390 6 
407468 2 
407477 1 
407496 1 
407505 29 
407513 2 
407550 56 
407568 12 
407668 38 
407940 19 
407977 9 
408187 20 
408346 24 
408619 5 
408621 20 
408628 16 
408633 5 
408638 36 
408669 42 
408682 7 
408711 15 
408751 1 
408784 2 
408823 2 
409039 59 
409076 10 
409286 33 
409314 6 
410448 32 
410541 87 
410616 15 
410635 10 
410649 13 
410789 10 
410794 19 
410795 2 
410806 2 
410855 2 
410884 16 
410943 83 
410946 1 
410952 4 
410971 36 
411975 1 
412180 3 
412956 8 
413313 1 
413702 1 
413854 15 
414009 1 
414089 1 
414109 1 
414682 1 
415375 25 
415486 33 
415583 41 
415595 48 
415606 6 
415735 1 
415740 129 
416204 18 
416237 65 
416809 16 
416838 10 
417420 46 
417443 1 
417463 6 
417464 14 
417622 1 
417831 2 
418002 4 
418157 6 
418165 3 
418206 1 
418396 4 
419240 2 
419308 1 
419337 6 
419353 2 
419375 2 
419417 12 
419437 19 
419451 12 
419471 206 
419549 41 
419611 12 
419623 14 
419666 13 
419679 36 
419733 5 
419793 34 
419806 19 
419829 22 
419837 4 
419890 16 
419931 5 
419956 8 
419971 1 
419993 8 
420049 20 
420181 8 
420223 6 
420372 1 
423170 28 
423310 16 
423348 7 
423414 246 
423602 153 
423617 9 
423665 43 
425977 1 
426023 2 
426069 1 
426575 2 
426578 1 
426580 20 
426594 4 
426600 1 
426837 2 
426851 1 
426860 15 
426901 2 
426908 5 
426911 3 
426916 2 
426923 3 
426970 12 
426974 1 
427002 4 
427091 1 
427105 1 
427122 2 
427560 27 
427568 5 
427590 16 
427598 7 
427602 1 
427610 42 
427807 22 
427966 1 
428064 3 
428226 2 
428397 2 
429051 3 
429328 2 
429395 1 
429518 11 
429536 9 
430191 2 
430363 39 
430545 56 
430592 15 
430793 2 
430816 12 
431291 13 
431336 16 
431384 34 
431426 1 
431445 1 
431566 42 
431789 24 
431810 2 
431815 19 
431855 6 
431864 2 
431892 3 
431923 3 
432744 20 
432786 1 
434229 10 
434270 9 
434622 19 
435415 14 
435844 1 
435863 10 
436058 1 
436067 1 
436232 44 
436240 5 
436871 30 
439638 4 
439867 50 
439929 30 
440147 52 
440786 7 
440988 8 
441343 9 
441349 1 
441397 14 
441409 20 
441411 33 
441413 23 
441419 2 
441448 5 
441452 14 
441477 7 
441810 10 
442102 4 
443021 5 
443104 1 
443121 4 
443134 7 
443202 4 
443501 21 
443971 20 
444778 1 
444790 1 
444797 10 
444799 9 
444813 10 
444822 13 
444910 4 
444927 7 
446764 1 
447428 41 
447488 4 
447517 37 
447534 1 
447536 10 
449047 1 
449212 3 
449370 19 
449442 1 
449499 21 
449501 8 
450033 1 
450344 2 
450519 33 
450575 13 
450594 11 
450605 3 
450728 9 
450743 8 
450779 45 
451229 2 
451235 9 
451843 40 
451972 1 
452133 4 
452465 9 
452468 16 
452470 2 
452535 5 
452554 17 
452566 5 
452598 8 
453296 18 
453312 27 
453492 38 
453501 11 
453504 35 
453530 2 
453531 10 
453680 28 
454617 16 
454626 18 
454658 41 
454740 2 
455845 2 
456734 11 
456776 5 
457216 5 
457460 1 
458448 1 
458479 5 
458490 18 
458495 34 
458502 2 
458517 7 
458573 1 
458723 21 
458762 2 
460557 15 
460578 2 
460733 40 
460763 13 
460764 1 
460765 1 
460854 1 
460945 34 
461129 64 
461144 2 
461171 1 
461947 1 
461962 20 
461987 32 
462002 1 
462011 24 
462019 2 
462028 9 
462052 1 
462641 2 
462728 3 
464726 2 
464794 7 
465833 3 
465943 1 
465980 4 
466011 5 
466106 115 
466157 19 
466162 4 
466173 10 
466204 11 
466241 31 
466247 35 
466275 3 
466287 4 
466300 21 
466353 3 
466513 1 
466515 11 
466524 53 
466526 1 
466609 1 
466620 51 
466876 48 
466885 18 
466930 61 
466994 17 
466996 2 
467011 3 
467027 35 
467089 5 
467991 1 
468306 1 
468850 18 
468977 16 
469037 1 
469132 7 
469266 38 
469303 2 
469427 2 
469452 50 
470344 2 
470461 3 
470473 2 
472134 18 
473256 1 
473727 2 
473883 4 
474062 2 
474109 2 
474401 8 
474462 1 
474538 23 
474568 1 
474658 12 
474897 14 
474907 5 
475094 1 
476132 119 
476204 5 
476347 1 
476579 3 
476638 1 
476688 1 
476726 1 
476730 52 
476756 4 
476814 39 
476819 4 
476863 10 
476874 16 
476888 4 
477106 2 
477118 6 
477129 2 
477152 6 
477295 2 
477412 5 
477470 1 
477536 17 
477582 2 
477592 3 
478478 25 
478513 9 
479118 7 
479150 3 
479168 4 
479171 34 
479249 4 
479252 1 
479289 1 
480218 11 
480317 3 
480354 1 
481015 5 
481043 28 
481048 9 
481055 3 
481060 9 
481137 1 
481150 8 
481159 1 
481162 14 
481173 1 
483406 7 
483554 1 
483575 17 
483691 3 
483694 1 
483843 7 
483882 3 
484214 8 
484549 13 
484588 1 
484595 6 
484596 2 
484597 1 
484616 10 
484626 1 
484682 40 
484685 3 
484688 31 
484690 1 
486788 12 
486796 7 
486799 1 
486811 3 
486963 2 
487231 10 
488427 9 
488448 9 
488695 2 
488727 1 
488739 127 
488916 17 
490404 9 
490561 3 
490589 5 
490629 11 
490688 12 
490689 3 
490778 3 
490806 4 
490811 25 
490960 12 
490966 9 
491134 20 
491139 6 
491140 26 
491172 7 
492876 2 
492892 53 
492926 11 
492932 3 
492940 2 
492946 1 
493017 5 
493079 1 
493086 54 
493191 2 
493227 23 
494192 6 
495070 6 
495387 4 
495450 19 
495488 1 
495497 6 
495525 28 
495536 25 
495664 3 
496007 2 
496992 10 
496994 2 
496995 1 
497006 4 
497008 208 
497055 4 
497058 3 
497073 2 
497074 21 
497459 1 
498188 1 
498687 1 
499263 1 
499478 4 
500056 2 
500579 3 
501098 1 
501315 5 
501499 3 
501592 1 
501712 5 
501747 3 
501757 17 
501758 3 
501762 7 
501792 12 
501800 5 
504510 30 
504513 12 
504520 1 
504526 1 
504534 2 
504604 19 
504717 1 
504724 8 
504734 3 
504751 13 
504754 26 
505532 5 
505536 3 
505550 5 
505558 6 
505567 8 
505595 2 
505604 2 
505636 1 
505826 80 
512811 36 
512835 49 
512881 1 
512899 1 
512900 4 
512910 85 
512912 5 
512943 5 
512948 2 
513046 1 
513078 12 
513100 3 
513356 5 
513747 6 
514052 1 
514442 32 
514501 23 
515472 32 
515475 1 
515480 2 
515493 46 
515582 13 
515911 13 
516238 72 
516597 1 
516603 5 
516916 2 
516924 2 
517328 5 
518840 1 
523928 2 
526807 2 
526955 1 
526959 6 
526971 1 
526977 8 
527018 18 
527051 22 
527054 1 
527058 9 
527066 12 
527072 4 
527101 15 
527125 1 
527445 22 
528149 35 
528154 2 
530658 3 
530665 41 
532295 12 
532301 35 
532309 8 
532323 91 
532354 75 
532361 1 
532419 8 
532432 11 
532586 12 
532762 9 
532932 2 
533161 42 
533402 33 
533490 6 
533539 31 
533613 1 
533735 3 
533785 2 
534117 7 
534301 70 
534874 13 
535048 2 
535051 1 
535074 1 
535110 2 
535120 3 
535133 5 
535139 2 
536270 1 
536327 6 
536346 6 
536550 5 
536737 12 
537351 1 
537384 1 
537602 4 
537605 2 
537665 3 
537669 2 
537673 10 
537678 7 
537886 1 
538359 50 
538440 2 
538515 38 
539023 4 
539635 1 
539856 2 
539862 34 
539869 24 
540059 3 
540082 27 
540982 30 
541025 2 
541142 5 
541151 2 
541243 1 
541831 14 
542121 5 
542185 2 
542702 3 
543106 29 
544549 2 
544552 25 
544555 3 
544566 42 
544578 32 
544644 2 
544786 1 
544805 1 
544836 39 
544840 14 
544861 1 
545233 4 
546032 16 
546213 67 
546293 64 
547261 1 
547288 4 
547296 1 
547332 19 
547338 4 
547361 38 
547386 16 
547408 10 
549153 1 
549211 6 
549262 3 
549519 4 
549562 26 
549570 4 
549650 15 
549662 6 
549684 1 
551027 21 
551141 8 
552428 1 
553265 7 
553711 41 
553758 44 
553827 53 
554477 1 
554602 1 
554648 1 
554791 1 
554940 17 
554978 1 
555001 25 
555018 11 
555100 1 
555153 11 
555246 5 
555295 5 
555321 9 
555360 1 
555397 3 
555440 5 
555506 58 
555570 32 
555673 4 
555723 22 
555726 24 
555821 45 
555833 4 
555886 20 
555977 1 
556005 3 
556557 13 
557030 29 
557444 1 
557515 8 
557518 2 
557540 22 
557786 8 
558319 2 
558472 1 
558491 1 
558494 1 
558525 1 
558527 1 
558575 36 
558582 1 
558595 4 
559829 6 
559846 9 
559860 71 
559895 3 
559912 65 
559929 1 
559952 1 
561209 1 
561474 9 
561490 24 
562138 75 
562165 8 
562296 2 
562305 1 
562802 1 
563096 50 
563114 11 
563136 1 
563144 2 
563389 23 
563587 35 
563637 19 
563717 15 
563830 5 
563956 4 
564589 3 
564594 1 
564756 8 
564762 12 
564917 23 
564963 24 
564969 1 
564972 30 
564999 201 
565120 40 
565134 29 
565168 1 
565178 7 
565180 3 
565570 2 
565586 6 
565589 2 
566057 6 
567147 68 
567151 1 
567173 18 
568574 2 
568600 1 
568676 4 
568683 3 
568698 20 
569883 4 
571312 2 
571315 28 
571320 2 
571324 38 
571378 9 
571382 1 
571385 5 
572163 2 
572173 8 
572181 2 
572194 74 
573246 1 
573699 3 
573741 1 
573750 44 
574431 36 
574559 13 
574592 53 
574782 52 
575378 32 
575922 1 
576141 2 
576290 63 
576317 1 
576337 125 
576503 10 
577781 47 
577984 74 
577993 90 
578275 1 
578286 1 
578463 22 
578468 3 
578472 70 
578484 111 
579006 1 
579166 7 
579297 15 
579640 1 
579955 1 
581486 1 
581516 17 
581532 3 
581536 12 
581570 1 
581609 35 
581641 5 
581650 110 
581655 277 
581776 1 
582079 11 
582231 2 
582260 7 
582268 9 
582332 40 
582348 32 
582372 3 
582497 1 
582536 3 
582671 13 
582679 3 
582831 15 
583564 13 
583567 2 
583591 4 
583613 16 
584433 10 
584675 7 
584913 1 
585756 42 
585789 2 
586011 27 
586107 10 
586254 19 
586282 2 
586288 4 
586295 36 
586302 3 
586406 21 
586410 1 
586411 3 
586412 222 
586422 30 
586433 4 
589229 1 
589232 8 
589237 67 
589258 38 
589273 41 
589318 3 
589369 20 
589386 1 
589535 5 
589621 59 
590695 1 
590832 2 
591318 26 
591416 1 
591512 2 
591576 3 
591627 2 
592955 1 
593116 42 
593138 7 
593337 1 
593474 16 
593824 2 
594019 10 
594423 2 
594955 19 
594986 30 
595140 4 
595587 72 
595620 2 
595650 39 
595709 61 
595760 1 
595772 1 
595806 1 
595843 1 
595888 5 
595959 1 
595996 11 
596108 20 
596190 1 
596861 13 
597210 9 
597245 21 
597258 2 
597266 12 
597287 89 
597293 4 
597423 6 
597602 4 
598495 16 
598549 4 
598687 1 
601041 12 
601202 1 
601315 20 
601905 10 
601923 1 
602306 3 
602313 4 
602340 27 
602351 13 
602365 4 
602366 5 
602408 2 
602472 1 
602631 38 
603003 3 
603711 1 
603715 5 
604213 4 
604217 34 
604230 6 
604263 18 
605888 53 
606050 1 
606321 1 
607376 1 
607387 3 
607406 12 
609152 7 
609812 5 
609865 2 
610211 11 
610614 22 
611087 1 
611647 3 
611976 2 
612032 64 
612233 6 
614030 4 
614050 1 
614145 12 
614186 20 
614301 3 
614323 9 
614345 6 
614351 2 
614354 22 
614355 8 
614362 1 
614426 5 
614474 3 
614553 2 
614582 26 
614736 221 
614843 5 
614935 2 
615031 1 
615053 3 
615062 36 
615080 7 
615085 5 
615088 6 
615217 3 
615227 1 
615231 61 
615235 1 
615241 144 
615327 1 
615364 3 
615424 2 
615458 6 
615808 1 
615826 2 
615850 16 
615913 4 
615967 6 
615971 21 
615979 3 
616019 1 
616030 18 
618661 26 
618726 3 
618741 1 
618750 59 
618821 29 
619372 2 
620487 1 
620628 4 
620647 2 
620695 5 
620709 4 
620713 2 
620749 15 
620758 1 
620801 2 
620962 6 
621235 12 
621239 1 
623135 3 
623340 2 
623346 1 
623349 1 
623696 18 
623755 2 
623889 3 
624156 70 
624397 8 
624584 1 
624914 3 
625174 2 
625536 3 
628252 51 
628434 2 
628945 2 
629559 8 
631102 20 
631494 1 
631846 1 
631856 78 
631867 7 
631887 6 
632092 8 
632320 14 
632768 1 
633448 22 
633464 7 
633503 4 
633516 92 
633524 2 
633542 4 
634926 1 
634931 11 
634961 4 
634965 37 
634969 8 
635012 1 
635015 14 
635504 1 
636535 8 
636545 7 
636722 2 
636733 44 
636808 167 
636851 6 
637227 2 
637238 20 
637360 2 
638156 13 
638761 7 
640104 10 
640696 55 
641565 7 
641702 2 
641898 31 
642208 2 
642625 5 
642636 36 
642717 11 
642729 5 
642787 13 
642792 57 
642823 1 
642829 1 
642859 1 
642871 30 
642914 24 
643031 5 
644026 11 
644413 25 
644582 1 
644907 5 
645027 2 
645090 1 
645109 33 
645195 19 
645249 2 
645256 10 
645276 1 
645285 4 
645462 4 
645473 6 
645477 7 
645499 1 
645513 9 
645633 1 
645971 37 
646100 1 
647280 6 
647367 1 
647390 1 
647819 1 
649545 31 
649744 35 
649801 3 
650074 14 
650172 8 
650178 6 
650263 5 
650610 1 
651156 2 
651160 17 
651175 8 
651231 8 
651234 47 
651237 4 
651247 41 
651254 10 
651628 8 
652813 8 
652845 5 
653218 3 
653734 13 
654105 13 
654590 1 
657065 56 
657697 18 
658411 3 
658628 1 
659393 21 
659773 2 
660437 125 
660636 1 
660683 53 
661494 7 
661766 9 
661908 1 
662291 29 
662323 41 
662349 7 
662517 1 
662545 7 
662678 4 
662840 1 
662999 51 
663012 21 
663016 11 
663200 44 
663793 7 
664443 2 
664463 33 
664767 6 
664823 2 
666512 5 
666517 2 
666543 1 
666572 12 
666573 5 
666579 35 
666659 4 
666778 14 
667158 12 
667189 7 
667308 2 
667387 14 
668271 9 
668303 68 
668471 7 
668489 9 
668589 3 
668825 6 
668836 8 
668853 8 
668902 12 
669366 1 
670364 1 
670375 2 
670461 3 
670631 16 
671109 9 
671279 46 
673259 8 
675061 12 
675069 1 
675219 20 
675227 1 
675259 37 
675265 1 
675313 2 
675469 37 
675572 27 
675679 1 
675821 1 
676725 13 
677616 9 
678165 5 
678475 5 
678795 2 
679096 1069 
679268 1 
679307 134 
679308 4 
679309 2 
679318 22 
679321 60 
679337 1 
679343 4 
679363 8 
680175 24 
680196 92 
680201 10 
680206 31 
680216 128 
680220 12 
680221 176 
680229 18 
680248 41 
680250 5 
680252 571 
680264 115 
680268 7 
680274 18 
680276 199 
680392 49 
680494 1 
680496 1 
680500 568 
680512 14 
680529 1 
680558 15 
680604 2 
680609 133 
680615 19 
680630 10 
681984 1 
681989 23 
682029 4 
682094 5 
682170 1 
683197 52 
683199 3 
683227 36 
683228 1 
683229 1 
683232 58 
683243 2 
683450 1 
683529 10 
683619 21 
683629 11 
683648 3 
683783 15 
684638 2 
684873 9 
684880 2 
684885 2 
686106 1 
686746 7 
686756 5 
687095 1 
687237 3 
691853 11 
691866 5 
691870 1 
691874 2 
691877 10 
691908 3 
693959 1 
694554 37 
694763 1 
694885 58 
695218 6 
695405 1 
695532 1 
695974 33 
696483 49 
697005 3 
697418 1 
698102 1 
698141 4 
698299 29 
698309 2 
698429 29 
698771 25 
698777 1 
698792 11 
698859 1 
698921 4 
698982 13 
699177 19 
699626 29 
699777 56 
700115 11 
700195 2 
700233 3 
700619 2 
701037 4 
701040 1 
701158 3 
701289 34 
701986 1 
702224 11 
702238 15 
702256 19 
702259 6 
702264 4 
702283 21 
702328 2 
702357 63 
702360 4 
702391 41 
702412 43 
702506 9 
702783 1 
703224 1 
703345 4 
703466 15 
703687 1 
703780 1 
704100 1 
704183 40 
704193 5 
704288 1 
704831 30 
705003 4 
705326 47 
706915 14 
706926 4 
706932 48 
706961 46 
707134 1 
707202 1 
707249 8 
707261 66 
707272 5 
707431 1 
707606 35 
707637 41 
707646 3 
708111 6 
710956 3 
711093 9 
711441 20 
711447 4 
711492 29 
711523 19 
712543 24 
712874 11 
714533 12 
714602 1 
714646 1 
714658 2 
714662 15 
714676 3 
716719 1 
716850 1 
717030 85 
717236 24 
717365 113 
718191 96 
718217 1 
718250 6 
718259 4 
718290 1 
718296 79 
718343 40 
718364 62 
718396 1 
718498 4 
718517 5 
718521 2 
718578 25 
718646 16 
718683 1 
718794 28 
718859 13 
718901 10 
719059 5 
720140 2 
720284 11 
720405 18 
720498 15 
720846 16 
721289 14 
721295 2 
721904 55 
722500 4 
722504 1 
722545 4 
723084 8 
723095 24 
723103 1 
723163 5 
723389 16 
723662 1 
724344 24 
724382 6 
724398 5 
724414 22 
724424 22 
725646 3 
726667 6 
727136 8 
727157 5 
727174 27 
727182 14 
728178 3 
728209 43 
728213 3 
728224 4 
728314 4 
728507 2 
728517 50 
728694 11 
728714 11 
728719 9 
728725 71 
728728 153 
729870 1 
730033 1 
730038 9 
730201 3 
730209 42 
730248 22 
730266 26 
731164 3 
731359 3 
731893 85 
732584 1 
732692 13 
733862 1 
734770 9 
734779 95 
735417 38 
735429 89 
735432 7 
735563 7 
735578 51 
735638 10 
736084 174 
736107 1 
736112 21 
736139 23 
736151 1 
736156 72 
736189 1 
736328 57 
738226 1 
738241 33 
738244 4 
739683 3 
739730 16 
739744 4 
739786 4 
741159 46 
741160 6 
741190 3 
741196 1 
741203 4 
741235 14 
741249 1 
741422 17 
741754 3 
741825 2 
741982 58 
742510 3 
742652 3 
742673 3 
742678 3 
742718 16 
742720 4 
742726 5 
742872 25 
743052 24 
743680 10 
744274 39 
744544 5 
744687 2 
744764 1 
745978 9 
746179 2 
747340 40 
747874 5 
747875 6 
747880 39 
747888 36 
747899 6 
748109 7 
748112 1 
748581 55 
748891 2 
749426 1 
749533 81 
749663 3 
749841 19 
750232 1 
751455 1 
751612 5 
751699 24 
751722 7 
752260 1 
752436 12 
752590 40 
753012 1 
756107 10 
756280 1 
756575 3 
756777 10 
757228 1 
757269 3 
757300 1 
757323 14 
757380 4 
757526 1 
757902 18 
758124 3 
758217 21 
758218 62 
758224 1 
758283 7 
759804 3 
759822 15 
759971 3 
759995 4 
760008 16 
760186 1 
760231 7 
760244 6 
760268 13 
760921 28 
760942 21 
760950 8 
761160 1 
763420 19 
763561 15 
763771 1 
763802 96 
763814 4 
763944 1 
764121 5 
764783 2 
764798 10 
764809 6 
764811 4 
764818 2 
764841 8 
764842 14 
764852 11 
764856 22 
764861 1 
765102 1 
766842 29 
767702 254 
767715 84 
767719 25 
767723 1 
767726 39 
767749 20 
767767 59 
768069 4 
768141 2 
768169 2 
768514 20 
768671 14 
770443 4 
770587 30 
770626 2 
770631 23 
770668 2 
770677 9 
770681 51 
770705 2 
770711 3 
770714 65 
770808 1 
770815 27 
770972 5 
771133 23 
771167 2 
771513 1 
772633 11 
772937 4 
773076 47 
773296 4 
773452 1 
773611 6 
773616 77 
773640 56 
773676 1 
773695 14 
773729 15 
773852 21 
774396 1 
774615 1 
775082 1 
775252 31 
775432 2 
775662 1 
775730 4 
776045 2 
776046 77 
776251 15 
776348 3 
776415 7 
776457 5 
776820 8 
776988 49 
777007 1 
777805 12 
778043 2 
779060 1 
779645 4 
782050 2 
782257 10 
782483 3 
782508 8 
782551 24 
782696 8 
783507 1 
783999 3 
784086 2 
784114 3 
784129 6 
784355 11 
784360 34 
784374 4 
784518 13 
784770 4 
784891 2 
784939 2 
784942 2 
784965 2 
784978 5 
785345 30 
785368 1 
785838 1 
785903 1 
785906 4 
785927 4 
786020 1 
786079 6 
786101 1 
786142 1 
786283 29 
786450 1 
786464 15 
786508 1 
786532 2 
786535 2 
786546 1 
786758 4 
786889 1 
786910 3 
786918 3 
786922 52 
786934 50 
786993 116 
787369 18 
787376 1 
787658 13 
787873 2 
788447 11 
788647 1 
788716 2 
788806 4 
788810 26 
788821 3 
788826 22 
788861 1 
788869 2 
788886 1 
788899 1 
789067 10 
789596 4 
789964 2 
790130 1 
790417 5 
790854 17 
791377 5 
791618 11 
791621 23 
791731 14 
791930 1 
791976 3 
792047 2 
792172 57 
792198 14 
792204 6 
792244 1 
792292 1 
792332 79 
792494 2 
792712 15 
792773 22 
792881 2 
792930 1 
793067 57 
793272 37 
793386 33 
794577 3 
795323 2 
795501 59 
795947 5 
796392 1 
796422 47 
796571 19 
796582 1 
796585 10 
796833 36 
797003 51 
797021 7 
797246 2 
797298 21 
797547 5 
798257 43 
798346 1 
798379 5 
798721 90 
798767 51 
798789 1 
798803 2 
798910 6 
799049 1 
799239 1 
799350 8 
799538 1 
799566 1 
799607 4 
799614 28 
799732 21 
799737 8 
799848 12 
799926 2 
800125 5 
800141 10 
800169 1 
800177 2 
800185 5 
800207 13 
800271 49 
800315 14 
800323 2 
800344 2 
800398 14 
800430 50 
801055 1 
801109 2 
801219 1 
801256 2 
801290 3 
801486 25 
801619 57 
801925 18 
801958 9 
801965 2 
802037 1 
802051 4 
802062 1 
802099 3 
802140 8 
802228 17 
802437 1 
802489 34 
802773 21 
802826 1 
803241 15 
804127 17 
804317 31 
805027 27 
805045 55 
805046 6 
805050 44 
805065 3 
805076 44 
805215 2 
805237 12 
805251 60 
805293 9 
806726 10 
807206 62 
807215 41 
807227 27 
807253 4 
807329 30 
807842 8 
808298 1 
808546 46 
808697 8 
variableStep chrom=chrIII
469 196 
478 35 
510 18 
806 1 
881 1 
1115 10 
2217 43 
2390 17 
3703 47 
3769 5 
4098 1 
9011 7 
9075 8 
9321 1 
14686 85 
14763 11 
15258 4 
15408 16 
15504 25 
15715 36 
16275 91 
16937 3 
16975 33 
17009 1 
17022 12 
17040 16 
17097 3 
17438 1 
18086 16 
18125 19 
18715 31 
19112 17 
19691 2 
22168 2 
22203 12 
22273 1 
22285 18 
22318 2 
22323 3 
22444 4 
23445 1 
23456 1 
23481 13 
23493 1 
23507 47 
23522 117 
23538 1 
23539 9 
23552 9 
23567 5 
23884 6 
24029 3 
24050 2 
24077 58 
24081 43 
24189 1 
24224 38 
24241 55 
24366 49 
24376 4 
24388 26 
24423 5 
24607 1 
24619 2 
24622 4 
24664 9 
24676 15 
24683 92 
24695 13 
24702 38 
24719 59 
24906 13 
25251 39 
25523 3 
25531 26 
25687 22 
26294 8 
26655 4 
26683 43 
27081 1 
27421 1 
27442 10 
27500 2 
27635 33 
27773 21 
27819 27 
27827 3 
27835 3 
27852 1 
27879 3 
28369 15 
28518 6 
28666 2 
28766 9 
28796 1 
28833 9 
29150 1 
29153 3 
29240 27 
29251 17 
29254 1 
29269 7 
29346 1 
29370 19 
29381 5 
29398 1 
29462 5 
29467 6 
29618 3 
29626 1 
29645 1 
29816 67 
29919 5 
29994 1 
30010 1 
30127 59 
30163 19 
30207 25 
30336 19 
30406 1 
30460 1 
30468 65 
30500 15 
30507 30 
30517 1 
30525 2 
30527 3 
30669 18 
30679 10 
30754 6 
30813 25 
30826 8 
31020 2 
31070 13 
31208 27 
31229 3 
31231 1 
31233 2 
31255 1 
31264 32 
31278 12 
31335 9 
31352 11 
31713 15 
33994 3 
34002 124 
34138 1 
34988 4 
35490 46 
35538 3 
35694 34 
36074 9 
36190 5 
36477 12 
36536 20 
36659 17 
36997 51 
37017 20 
37136 93 
37142 17 
37284 6 
37779 5 
37961 1 
38276 6 
38909 3 
38935 1 
38942 12 
38946 9 
39019 37 
39035 6 
39077 21 
39141 22 
39181 1 
39199 5 
39275 12 
39290 6 
39300 12 
39301 2 
39322 1 
39324 2 
39376 1 
39456 28 
39459 13 
39554 2 
39577 22 
39585 3 
39586 1 
39627 3 
39642 7 
39716 5 
39753 9 
39914 30 
40298 7 
40304 1 
40381 8 
40386 4 
40472 4 
40618 9 
40804 19 
40821 27 
40854 10 
40865 11 
40877 38 
40882 1 
40893 2 
40906 3 
40915 15 
40942 4 
40972 4 
40998 5 
41055 1 
41109 9 
41216 2 
41217 42 
41249 4 
41283 1 
41287 2 
41343 2 
41399 8 
41697 3 
41715 2 
41896 1 
41939 5 
41973 4 
41979 1 
41984 2 
42251 43 
42943 5 
43063 22 
43068 13 
43264 11 
43275 1 
43447 3 
43788 29 
43900 3 
44045 1 
44334 4 
44348 20 
44474 3 
44528 5 
44541 4 
44893 3 
44930 37 
45364 1 
46074 4 
47014 31 
47034 60 
47085 48 
47097 12 
47486 8 
47769 5 
47810 14 
47943 21 
48009 1 
48305 11 
48310 22 
48331 4 
48471 7 
48477 2 
48495 29 
48553 11 
48575 2 
48701 44 
48750 35 
48767 1 
49092 125 
50328 8 
50385 1 
50395 1 
50433 2 
50578 6 
50610 3 
50643 1 
50649 3 
50678 1 
50700 1 
50706 7 
50736 1 
50751 1 
50760 27 
50767 2 
50777 3 
50979 8 
51022 1 
51156 5 
51188 1 
51216 181 
51242 12 
51252 38 
51275 2 
51436 5 
51456 27 
51590 38 
51860 1 
51953 18 
52030 9 
52047 1 
52220 1 
52223 18 
52244 2 
52256 58 
52257 2 
52263 1 
52280 7 
52319 3 
52460 2 
52464 10 
52486 1 
52533 10 
52554 1 
52567 29 
52707 18 
53036 3 
53226 1 
53800 31 
53984 2 
54099 102 
54102 19 
54160 32 
54483 15 
54589 3 
54609 41 
54717 83 
54852 37 
54966 1 
54978 3 
55052 2 
55234 5 
55243 1 
55351 1 
55728 1 
55940 1 
55946 33 
55964 8 
56432 4 
56440 2 
56596 7 
56599 4 
56604 22 
56658 1 
56659 4 
56667 4 
56680 8 
56692 28 
56845 23 
57035 2 
57128 3 
57321 3 
57568 3 
57983 1 
58124 10 
58135 2 
58153 1 
58154 4 
58177 1 
58446 5 
58468 5 
58803 19 
58815 1 
58822 4 
58834 3 
58837 71 
58842 54 
58909 22 
58925 42 
58935 158 
58945 11 
58952 34 
59140 20 
59326 1 
59431 9 
59475 28 
59955 6 
60086 18 
60237 28 
60242 7 
60296 1 
60346 17 
60370 4 
60378 25 
60567 1 
60583 10 
60616 1 
60660 2 
60888 12 
60905 1 
60912 31 
60921 10 
61055 1 
61273 3 
61303 13 
61320 1 
61326 10 
61330 19 
61366 1 
61499 2 
61505 5 
61557 21 
61558 26 
61567 6 
61573 1 
61593 5 
61611 16 
61692 1 
61752 1 
61753 92 
61754 2 
61780 1 
61889 27 
61904 79 
61945 12 
61998 2 
62127 32 
62185 1 
62284 43 
62407 22 
62537 2 
62589 1 
63143 4 
63145 2 
63273 3 
63304 32 
63331 4 
63333 13 
63363 5 
63385 60 
63407 1 
63555 7 
63562 3 
63821 69 
63857 3 
64019 90 
64034 24 
64390 11 
64397 26 
64401 34 
64549 1 
64704 11 
65623 6 
65634 98 
65644 1 
65650 55 
65681 2 
65684 1 
65760 1 
65763 1 
65771 12 
65789 1 
67341 3 
68259 3 
68370 1 
68471 43 
68478 49 
68483 1 
68486 111 
68492 1 
68498 27 
68500 1 
68502 9 
68507 9 
68513 14 
68541 25 
68584 46 
68593 3 
68598 1 
68616 1 
68617 4 
68618 2 
68623 5 
69507 1 
69518 29 
69646 4 
69822 23 
69986 106 
69991 18 
69996 3 
70005 28 
70015 38 
70024 8 
70040 6 
70069 99 
70079 106 
70080 3 
70086 12 
70087 12 
70100 101 
70244 1 
70545 1 
71210 41 
71546 9 
71548 80 
71556 2 
71569 26 
71570 48 
71578 56 
71625 25 
71780 1 
71841 2 
72127 111 
72161 1 
72318 4 
72327 31 
72337 21 
72688 50 
72725 38 
73073 62 
73115 20 
73159 12 
73226 6 
73560 2 
73637 3 
73987 9 
74079 31 
74096 19 
74104 5 
74114 6 
74115 1 
74119 65 
74136 37 
74145 23 
74150 2 
74167 1 
74183 2 
74217 1 
74251 46 
74384 8 
74562 21 
74582 2 
74619 3 
74623 1 
74632 52 
74759 27 
74806 58 
74945 2 
74986 1 
74994 170 
75112 1 
75300 3 
75310 2 
75323 74 
75447 9 
75484 6 
75490 4 
75536 21 
75552 51 
75777 2 
75830 7 
75863 21 
75864 46 
75865 1 
75866 1 
75875 12 
75884 2 
75894 1 
75910 16 
75918 14 
75923 5 
75941 1 
76162 18 
76165 4 
76179 22 
76516 79 
76549 72 
76619 18 
76735 10 
76751 82 
76940 73 
77063 9 
77103 18 
77141 42 
77289 28 
77346 26 
77372 3 
77419 37 
77536 4 
77650 1 
77658 1 
77793 179 
77809 12 
77929 51 
77950 57 
78018 40 
78041 3 
78052 5 
78075 2 
78102 2 
78107 1 
78120 1 
78133 7 
78135 1 
78142 2 
78144 9 
78152 1 
78154 13 
78157 1 
78165 16 
78173 7 
78179 17 
78189 1 
78195 4 
78203 2 
78204 9 
78211 6 
78213 2 
78216 1 
78228 50 
78236 4 
78244 1 
78260 1 
78272 1 
78279 2 
78281 1 
78284 1 
78287 1 
78299 2 
78303 1 
78307 3 
78311 5 
78314 66 
78318 2 
78322 2 
78333 8 
78336 34 
78337 2 
78368 60 
78374 2 
78392 1 
78396 2 
78912 1 
78945 2 
78959 3 
79014 33 
79022 1 
79033 15 
79057 24 
79069 30 
79077 1 
79201 18 
79239 1 
79283 3 
79421 24 
79425 1 
79427 3 
79522 55 
79540 1 
79546 1 
79702 4 
79812 1 
79997 17 
80044 18 
80390 9 
80621 12 
80660 2 
81139 68 
81216 1 
81252 14 
81481 3 
81547 26 
81570 1 
81576 17 
81712 59 
81719 1 
81756 29 
81765 1 
81820 40 
81844 46 
81883 8 
81898 18 
82038 37 
82062 3 
82165 8 
82211 3 
82212 1 
82222 2 
82394 1 
82402 1 
82421 1 
82440 7 
82447 2 
82453 1 
82767 1 
83629 1 
83822 2 
84126 1 
84149 1 
90695 2 
90736 49 
90741 4 
90751 7 
90799 5 
90831 8 
90876 2 
90881 28 
90884 1 
90890 7 
90914 30 
90923 44 
90925 1 
90927 5 
90945 8 
90948 44 
90984 3 
90987 17 
90990 19 
90993 35 
90997 48 
90998 3 
91001 10 
91005 38 
91008 8 
91009 3 
91010 8 
91011 61 
91015 27 
91018 33 
91027 2 
91028 47 
91030 7 
91031 1 
91032 3 
91036 11 
91041 1 
91059 32 
91063 3 
91066 52 
91071 43 
91074 5 
91075 23 
91079 2 
91081 2 
91089 11 
91101 4 
91105 18 
91106 1 
91113 5 
91145 9 
91155 8 
91166 1 
91172 1 
91177 1 
91184 15 
91190 1 
91203 9 
91315 29 
91325 1 
91354 20 
91367 3 
91476 8 
91499 8 
91666 4 
91667 1 
91689 1 
91723 3 
92018 141 
92095 10 
92194 2 
92337 4 
92374 3 
92383 3 
92392 6 
92422 14 
92437 24 
92512 7 
92516 17 
92528 28 
92534 18 
92535 4 
92545 1 
92546 7 
92589 1 
92592 1 
92618 2 
92658 1 
92664 1 
92690 1 
92711 5 
92733 16 
92744 7 
92774 1 
92787 2 
92792 21 
92798 5 
92801 3 
92803 6 
92809 10 
92814 2 
92817 4 
92846 11 
92866 6 
92879 2 
92885 12 
92899 2 
94383 1 
94408 1 
94416 53 
94422 4 
94429 22 
94438 3 
94465 4 
94529 14 
94535 1 
94803 3 
95806 25 
95810 11 
95816 1 
95820 1 
95856 10 
95863 14 
95893 145 
95995 28 
96047 4 
96052 25 
96063 3 
96086 1 
96113 9 
96117 1 
96118 161 
96126 5 
96131 45 
96160 20 
96170 18 
96221 16 
96286 13 
96339 5 
96443 7 
96465 50 
96479 3 
98257 1 
98259 10 
98267 3 
98425 29 
98544 1 
98657 3 
98867 11 
99460 1 
99684 9 
100162 1 
100742 26 
100792 6 
100925 2 
100992 1 
101002 39 
101015 89 
101016 3 
101166 3 
101184 11 
101220 5 
101226 11 
101233 12 
101241 8 
101255 3 
101273 11 
101499 1 
101518 9 
101529 3 
101577 11 
101653 2 
101658 3 
101690 9 
101693 1 
101701 4 
101913 2 
101917 44 
101920 13 
101931 2 
101942 5 
101956 14 
101959 6 
102172 1 
102187 7 
102290 5 
102815 5 
103227 2 
103232 3 
103242 5 
103406 3 
103413 63 
103428 33 
103438 42 
103443 143 
103476 207 
103527 5 
103541 7 
103547 4 
103569 2 
103673 3 
103684 3 
103720 13 
103749 12 
103858 3 
103881 17 
103889 13 
103892 4 
104005 21 
104054 11 
104171 2 
104396 73 
104408 18 
104417 3 
104421 20 
104425 3 
104429 30 
104439 102 
104442 2 
104444 2 
104449 1 
104462 14 
104467 24 
104477 5 
104479 45 
104491 4 
104494 5 
104506 1 
104524 1 
104525 14 
104533 1 
104537 5 
104542 1 
104551 5 
104555 1 
104680 4 
104690 8 
104698 1 
104710 1 
104715 3 
104719 3 
104723 1 
104751 1 
104824 4 
104834 2 
104846 1 
104936 2 
105002 5 
105006 1 
105109 24 
105172 6 
105183 34 
105276 20 
105367 1 
105424 10 
105426 11 
105428 38 
105438 2 
105440 65 
105451 15 
105464 6 
105476 4 
105485 2 
105490 1 
105585 38 
105603 2 
105609 1 
105614 1 
105617 36 
105621 2 
105627 62 
105632 4 
105633 24 
105635 12 
105641 41 
105648 33 
105654 2 
105666 1 
105667 31 
105670 6 
105675 9 
105678 32 
105683 29 
105694 66 
105695 3 
105696 20 
105698 42 
105708 1 
105714 15 
105715 1 
105717 25 
105719 33 
105723 7 
105729 1 
105731 41 
105745 1 
106560 70 
106689 34 
106863 1 
106880 10 
106884 4 
106889 6 
106893 37 
106899 17 
106900 46 
106903 10 
106904 3 
106907 7 
106910 4 
106912 12 
106943 1 
106950 37 
106956 51 
106973 17 
106976 19 
106990 27 
107511 13 
107547 38 
107589 21 
107596 2 
107620 18 
107644 16 
107668 5 
107761 34 
107781 142 
107788 14 
107835 25 
107838 11 
107846 20 
107849 11 
107850 7 
107855 1 
107870 3 
107873 5 
107881 22 
107936 25 
107950 12 
107968 3 
107970 29 
107976 9 
107987 8 
108003 1 
108125 1 
108145 1 
108150 1 
108262 5 
108270 7 
108294 2 
108749 61 
108811 9 
108847 1 
108887 1 
108915 6 
108930 1 
108938 1 
108948 4 
108951 1 
108952 1 
108953 2 
108967 1 
108987 1 
108988 50 
108990 3 
108991 1 
109003 2 
109008 1 
109012 3 
109017 2 
109022 1 
109026 6 
109034 63 
109054 10 
109059 35 
109076 38 
109153 15 
109180 2 
110699 4 
110892 1 
110990 2 
111070 2 
111078 1 
111118 2 
111193 38 
111249 3 
111253 2 
111273 2 
111343 26 
111370 14 
111393 16 
111398 38 
111411 25 
111415 26 
111583 1 
111716 3 
111728 18 
111731 4 
111745 252 
111767 1 
111774 31 
111798 42 
111799 2 
111808 126 
111817 63 
111828 1 
111841 33 
111855 31 
111869 2 
112003 5 
112357 3 
112492 9 
112656 27 
112770 6 
112869 172 
112897 2 
112933 2 
112980 12 
113076 36 
113267 3 
113308 4 
113319 2 
113363 3 
113473 2 
113619 14 
113648 1 
113777 13 
113806 9 
113857 1 
113862 3 
113929 20 
113940 5 
113947 7 
113952 3 
113979 14 
114079 16 
114119 4 
114251 3 
114253 18 
114276 23 
114279 138 
114286 40 
114291 12 
114302 4 
114307 3 
114311 9 
114315 1 
114319 1 
114322 13 
114329 22 
114339 11 
114345 13 
114347 29 
114348 50 
114350 2 
114356 24 
114358 3 
114364 35 
114367 149 
114371 2 
114528 7 
114540 6 
114547 8 
114555 5 
114567 1 
114569 3 
114575 4 
114580 35 
114585 35 
114700 1 
114718 20 
114738 19 
114742 5 
114749 11 
114762 2 
114765 2 
114771 6 
114778 17 
114780 9 
114785 41 
114795 5 
114797 6 
114833 18 
114895 1 
114972 44 
115006 13 
115100 3 
115157 56 
115168 31 
115408 2 
115600 3 
115691 20 
115760 1 
115770 6 
115773 3 
115794 1 
115916 12 
115981 5 
116056 2 
116099 17 
116115 16 
116246 1 
116256 63 
116274 45 
116280 23 
116283 274 
116310 84 
116317 68 
116319 78 
116331 122 
116336 5 
116339 4 
116354 22 
116355 49 
116359 48 
116361 9 
116363 1 
116365 10 
116375 14 
116453 76 
116545 24 
116686 2 
116689 1 
116745 1 
116802 1 
116937 2 
116972 1 
117002 3 
117053 1 
117156 1 
117175 3 
117191 1 
118437 14 
118440 38 
118446 6 
118450 55 
118458 10 
118464 2 
118471 7 
118472 29 
118478 12 
118483 11 
118491 26 
118500 23 
118503 37 
118521 4 
118524 25 
118529 28 
118532 14 
118535 1 
118536 115 
118537 1 
118541 13 
118545 61 
118552 1 
118564 22 
118570 7 
118708 1 
118709 50 
118749 14 
118988 11 
119003 26 
119034 13 
119041 107 
119068 5 
119071 18 
119074 8 
119075 1 
119076 1 
119081 2 
119109 3 
119222 1 
119245 2 
119261 13 
119345 1 
119402 2 
119444 3 
119581 22 
119696 38 
119704 4 
120109 3 
120235 4 
120552 2 
120575 1 
120584 1 
120594 1 
120597 2 
120606 1 
120619 4 
120622 1 
120641 2 
120645 3 
120649 1 
120677 4 
120703 2 
120709 1 
120828 2 
120836 6 
120862 32 
120890 2 
120976 15 
120988 26 
121044 13 
121114 2 
121125 22 
121144 24 
121180 49 
121209 3 
121226 32 
121271 16 
121295 4 
121395 3 
121417 27 
121430 3 
121446 96 
121470 15 
121483 5 
121502 27 
121555 6 
121570 11 
121595 7 
121638 54 
121711 4 
121787 24 
122123 56 
122139 5 
122195 1 
122273 2 
122348 3 
122356 52 
122407 16 
122410 9 
122462 3 
122473 2 
122488 7 
122504 3 
122530 37 
122533 2 
122535 1 
122545 268 
122557 1 
122567 4 
122571 1 
122580 1 
122586 2 
122594 1 
122601 6 
122608 1 
122609 6 
122618 2 
122620 3 
122621 9 
122627 22 
122631 10 
122632 1 
122666 1 
122684 22 
122690 11 
122696 13 
122700 6 
122704 26 
122705 1 
122710 2 
122717 10 
122727 2 
122731 3 
122734 3 
122737 13 
122744 20 
122749 1 
122750 7 
122754 24 
122760 23 
122761 12 
122763 5 
122766 6 
122767 2 
122775 25 
122779 29 
122782 1 
122784 29 
122792 20 
122800 4 
122805 15 
122812 56 
122822 54 
122826 1 
122835 6 
122836 9 
122838 3 
122839 11 
122847 1 
122852 6 
122865 14 
122875 15 
122888 18 
122894 35 
122896 5 
122899 4 
122900 5 
122905 3 
122907 3 
122912 3 
122918 1 
122926 175 
122931 6 
122942 7 
122945 2 
122948 31 
122956 1 
122962 10 
122966 5 
122972 3 
122990 1 
122995 2 
123008 32 
123027 131 
123061 4 
123070 25 
123080 18 
123083 14 
123088 63 
123090 18 
123094 1 
123099 35 
123102 11 
123103 3 
123113 3 
123117 5 
123121 35 
123128 1 
123136 1 
123143 2 
123162 4 
123166 14 
123174 16 
123212 104 
123220 14 
123232 11 
123236 4 
123240 1 
123241 26 
123261 6 
123277 4 
123372 2 
123386 18 
123388 6 
123404 33 
123416 16 
123419 3 
123468 15 
123490 145 
123492 8 
123501 7 
123507 26 
123511 8 
123513 8 
123516 6 
123521 5 
123529 47 
123541 30 
123546 3 
123548 1 
123556 43 
123566 47 
123623 11 
123633 8 
123638 39 
123641 1 
123644 9 
123648 1 
123655 1 
123665 1 
123674 2 
123677 7 
123684 3 
123689 5 
123691 4 
123699 3 
123704 47 
123707 13 
123708 6 
123714 11 
123718 5 
123720 1 
123728 10 
123731 14 
123737 42 
123745 5 
123747 3 
123748 7 
123750 19 
123759 8 
123761 19 
123762 36 
123764 8 
123768 14 
123773 36 
123777 24 
123779 6 
123785 2 
123794 3 
123804 33 
123805 1 
123830 13 
123834 24 
123841 6 
123844 5 
123848 50 
123851 5 
123859 248 
123860 8 
123861 1 
123862 81 
123869 114 
123872 4 
123875 26 
123933 3 
123941 25 
123946 37 
123960 63 
123988 5 
123992 50 
123997 8 
124000 66 
124005 2 
124010 22 
124012 52 
124033 23 
124035 36 
124194 1 
124488 1 
124677 31 
124688 13 
124708 1 
124749 20 
124829 1 
124850 93 
124890 1 
124894 20 
125011 1 
125025 2 
125036 1 
125042 24 
125069 32 
125075 1 
125082 10 
125084 6 
125100 8 
125104 84 
125106 188 
125110 169 
125147 196 
125155 1 
125157 23 
125166 151 
125171 61 
125183 107 
125188 74 
125192 121 
125205 13 
125222 11 
125268 8 
125278 12 
125286 1 
125290 1 
125318 4 
125343 54 
125350 27 
125353 11 
125354 8 
125363 77 
125371 120 
125397 3 
125399 11 
125424 45 
125446 41 
125457 24 
125473 174 
125479 20 
125485 40 
125511 21 
125516 4 
125530 62 
125544 11 
125558 14 
125586 3 
125588 1 
125649 1 
125655 2 
125713 2 
125717 28 
125724 13 
125729 113 
125739 2 
125843 19 
125887 35 
125978 7 
126210 10 
126382 13 
126399 1 
126413 9 
126438 4 
126571 99 
126580 10 
126584 10 
126764 30 
126824 1 
126886 2 
126897 14 
126899 1 
126906 10 
126914 1 
127025 15 
127051 1 
127063 15 
127099 1 
127109 3 
127237 1 
127263 17 
127293 16 
127307 1 
127323 2 
127390 23 
127401 16 
127404 5 
127418 9 
127425 26 
127427 13 
127437 112 
127450 13 
127462 2 
127471 82 
127488 3 
127500 29 
127623 3 
127626 2 
127637 4 
127640 14 
127643 3 
127645 4 
127651 8 
127657 1 
127680 25 
127762 5 
127819 46 
127830 18 
127849 26 
127892 1 
127894 6 
127899 4 
127902 14 
127905 1 
127906 107 
127911 1 
127913 3 
127925 71 
127931 78 
127934 1 
127942 1 
127946 2 
127953 5 
127966 13 
127975 15 
127981 4 
128169 1 
128171 7 
128454 8 
128668 1 
129445 19 
129448 1 
129707 9 
129772 11 
129809 22 
130020 21 
130134 5 
130176 6 
130262 2 
130353 12 
130354 31 
130408 4 
130423 5 
130442 3 
130458 2 
130740 3 
131286 3 
131649 48 
131669 7 
131678 19 
131683 2 
131699 1 
131702 4 
131708 26 
131711 1 
131713 43 
131719 11 
131723 39 
131731 15 
131746 43 
131750 159 
131864 1 
132172 4 
132286 2 
132540 25 
132660 91 
132757 1 
132835 3 
132951 1 
132966 6 
132972 8 
133033 1 
133133 1 
133172 1 
133273 3 
133303 7 
133317 24 
133341 23 
133365 1 
133412 12 
133423 1 
133437 5 
133466 9 
133480 5 
133502 5 
133508 8 
133529 63 
133608 19 
133639 7 
133664 11 
133682 3 
133691 7 
133704 23 
133710 12 
133736 93 
133835 41 
133864 10 
133875 7 
133897 146 
133900 26 
133905 1 
134066 166 
134068 8 
134214 13 
134327 1 
134336 24 
134458 134 
134668 21 
134688 35 
134813 1 
135188 174 
135242 5 
135400 47 
135422 3 
135503 1 
135657 58 
135796 7 
136150 8 
136264 3 
136429 1 
136575 1 
136612 182 
136750 2 
136805 17 
136884 1 
136887 1 
136905 7 
136963 1 
137073 1 
137079 8 
137083 2 
137100 8 
137103 6 
137118 1 
137131 29 
137148 1 
137157 21 
137166 19 
137303 1 
137326 36 
137334 17 
137339 128 
137345 6 
137352 57 
137358 1 
137361 3 
137381 39 
137393 12 
137436 37 
137456 56 
137471 6 
137482 1 
137492 2 
137503 13 
137515 8 
137519 3 
137528 38 
137551 1 
137563 25 
137572 1 
137612 1 
139128 1 
139173 5 
139181 2 
139209 3 
139220 2 
139258 36 
139387 2 
139404 7 
139407 26 
139645 16 
139763 23 
139955 1 
139979 9 
140125 18 
140477 2 
140758 1 
140815 4 
141071 21 
141090 36 
141110 1 
141460 70 
141542 20 
141674 2 
141880 73 
142056 17 
142076 7 
142088 1 
142233 9 
142239 2 
142310 1 
142385 2 
142414 5 
142455 31 
142575 2 
142608 43 
142616 65 
142686 3 
143016 2 
143458 5 
143470 65 
143475 3 
143480 2 
143481 40 
143497 21 
143505 6 
143543 42 
143552 10 
143557 8 
143572 26 
143573 83 
143581 35 
143753 26 
144050 13 
144280 2 
144294 15 
144619 3 
144627 12 
144709 2 
144728 13 
144741 1 
145014 5 
145224 30 
145270 31 
145283 23 
145375 5 
145631 10 
145827 2 
145932 3 
146384 4 
147044 27 
147201 1 
147308 1 
147522 2 
147722 56 
147734 5 
147742 1 
147755 95 
147817 7 
147827 2 
147835 13 
147845 1 
147870 1 
147876 39 
147880 3 
147889 4 
147899 6 
148039 2 
148359 30 
148499 7 
151776 39 
151804 2 
151813 4 
151818 36 
151824 1 
151830 2 
151874 1 
151885 1 
151960 1 
152064 1 
152102 13 
152227 14 
152240 4 
152248 43 
152400 14 
152412 55 
152420 9 
152598 19 
152604 7 
152615 28 
152618 12 
152655 30 
152834 1 
152949 3 
153004 54 
153028 90 
153290 3 
153342 106 
153387 23 
154018 7 
154259 1 
154375 31 
154635 3 
154780 1 
154954 2 
155123 20 
155144 151 
155154 6 
155234 1 
155284 9 
155848 2 
156215 3 
156321 32 
156364 96 
156458 6 
156509 11 
156569 6 
156925 20 
157343 2 
157425 1 
157435 15 
157520 7 
157567 7 
157571 21 
157583 47 
157689 26 
157695 7 
157744 5 
157777 42 
157785 2 
157790 2 
157832 2 
157847 1 
157923 14 
157930 4 
157960 3 
158044 4 
158077 1 
158177 5 
158182 22 
158205 3 
158255 11 
158269 8 
158287 58 
158385 10 
158506 5 
158567 1 
158890 54 
159461 7 
159791 70 
159978 48 
159995 14 
160129 2 
160169 73 
160306 1 
160475 4 
160487 1 
160488 4 
160526 1 
160533 1 
160554 6 
160556 7 
160560 15 
160576 15 
160583 4 
160586 35 
160590 2 
160595 11 
160633 5 
160655 14 
160758 12 
160775 12 
160911 8 
161436 2 
161471 12 
161526 29 
161924 64 
161962 7 
162129 1 
162133 1 
162287 7 
162292 3 
162321 24 
162498 1 
162688 6 
162742 43 
162748 1 
162848 41 
162859 1 
162869 3 
163025 1 
163096 2 
163267 1 
163271 2 
163301 1 
163303 3 
163333 1 
163343 3 
163382 2 
163442 27 
163461 12 
163485 21 
163500 1 
163535 1 
163560 8 
163566 8 
163569 1 
163603 14 
163624 2 
163691 1 
163698 1 
163710 6 
163720 2 
163722 3 
163736 4 
163749 2 
163764 1 
163772 1 
163777 13 
163778 3 
163801 16 
163805 1 
163813 23 
163841 1 
163842 14 
163844 1 
163854 17 
163857 7 
163880 4 
163930 3 
163961 9 
163973 3 
163997 1 
164001 40 
164017 3 
164062 4 
164114 4 
164117 24 
164265 1 
164283 4 
164295 6 
164296 3 
164303 5 
164318 33 
164353 1 
164355 3 
164375 5 
165471 6 
165485 5 
166102 2 
166109 9 
166118 2 
166407 1 
166420 1 
166439 25 
166498 2 
166516 13 
166532 6 
166579 1 
166622 3 
166673 10 
166735 10 
166740 1 
166878 33 
167282 13 
168030 8 
168061 12 
168073 1 
168087 17 
168104 8 
168205 5 
168241 1 
168247 22 
168255 18 
168256 30 
168257 2 
168273 1 
168298 3 
168353 49 
168366 1 
168608 13 
168627 9 
168639 4 
168911 1 
169076 1 
169193 1 
169542 2 
169587 11 
169734 14 
169748 1 
169754 51 
169760 3 
169766 2 
169911 2 
169916 10 
169932 17 
169944 2 
169948 111 
169952 4 
169971 4 
169977 2 
169980 13 
169995 29 
169998 252 
170028 26 
170196 2 
170335 5 
170343 1 
170388 14 
170392 51 
170605 1 
170788 2 
170835 5 
170954 53 
172555 5 
172563 38 
172578 1 
172633 34 
172677 6 
172684 23 
172694 64 
173191 12 
173365 47 
173537 167 
173541 1 
173543 2 
173546 46 
173552 85 
173598 2 
174184 27 
174718 1 
175200 5 
175247 1 
175629 17 
175719 2 
175836 1 
176381 1 
176382 2 
176387 19 
176515 3 
176545 8 
176570 41 
176586 15 
176596 4 
176599 8 
176609 2 
176613 8 
176664 3 
176673 3 
176828 6 
176980 14 
176986 24 
176992 25 
177007 20 
177017 7 
177040 10 
177219 4 
177253 37 
177404 3 
177935 5 
178001 19 
178364 2 
178368 2 
178393 12 
178408 1 
178412 7 
178433 1 
178528 1 
178530 7 
178546 7 
178556 1 
178563 3 
178708 2 
178822 15 
178832 69 
178838 65 
178929 44 
178935 1 
178967 6 
178988 45 
179164 5 
179282 10 
179338 5 
179356 4 
179491 2 
180302 2 
183899 2 
183973 16 
184016 10 
185245 1 
185465 1 
185730 2 
186081 3 
186095 9 
186100 2 
186108 35 
186112 5 
186117 39 
186123 16 
186125 14 
186133 100 
186174 18 
186185 12 
186189 7 
186198 8 
186208 4 
186213 1 
186229 25 
186236 1 
186255 8 
186833 3 
187489 3 
187673 1 
190133 14 
190347 2 
190399 77 
190432 3 
190462 2 
190477 6 
190481 78 
190840 19 
190846 123 
190854 235 
191006 21 
191143 2 
191182 41 
191336 2 
191348 95 
191514 17 
191553 11 
191585 11 
193084 3 
193257 15 
193589 6 
193600 21 
193606 1 
193921 5 
194133 8 
194279 2 
194382 38 
194401 4 
194484 1 
194525 32 
194567 27 
194578 4 
194583 3 
194595 20 
194613 5 
194672 42 
194727 1 
194755 2 
194916 7 
195027 25 
195126 121 
195144 13 
195279 60 
195342 3 
195428 26 
195518 1 
196934 48 
197084 6 
197129 2 
197240 24 
197244 15 
197259 44 
197262 11 
197304 10 
197367 12 
197378 2 
197405 28 
197418 12 
197506 4 
197786 10 
198111 38 
198502 62 
199553 2 
201199 4 
201218 1 
201284 12 
201420 26 
201447 28 
205426 47 
205445 8 
205473 1 
205476 30 
205479 1 
205490 1 
205697 7 
206210 1 
206549 48 
206705 8 
206712 12 
206721 91 
206743 2 
206755 59 
206789 7 
207989 1 
207992 28 
208001 2 
208019 14 
208044 30 
208049 23 
208055 26 
208059 32 
208070 50 
208426 22 
208557 149 
208750 8 
208942 3 
208988 12 
209019 3 
209027 1 
209227 13 
209230 12 
209326 9 
209516 129 
209765 1 
209773 59 
209784 1 
209830 1 
209840 9 
209891 4 
209935 1 
210171 4 
210290 22 
210309 1 
210332 9 
210334 3 
210479 1 
210485 6 
210490 5 
210502 1 
210503 2 
210506 25 
210523 1 
210551 1 
210580 14 
210587 12 
211663 4 
211669 1 
211710 1 
211712 6 
211721 7 
211764 7 
211776 8 
211785 4 
211792 4 
211798 1 
211805 2 
211842 4 
212003 3 
212122 4 
212201 5 
212290 13 
212304 11 
212319 23 
213403 53 
213509 67 
213773 11 
213874 1 
213909 3 
213972 62 
214002 1 
214006 61 
214258 3 
214358 2 
214506 30 
214690 37 
214844 5 
214870 91 
214914 1 
214920 13 
216442 1 
216497 5 
216513 30 
216523 6 
216566 12 
216585 7 
216617 2 
218453 23 
218487 35 
220202 7 
220272 1 
220298 1 
220417 32 
220435 1 
223306 3 
223315 64 
223325 6 
223329 57 
223433 20 
223437 1 
223450 1 
223460 14 
223597 1 
224111 13 
224181 1 
224301 2 
224316 49 
224323 15 
224839 12 
225102 59 
225187 27 
225270 75 
225286 1 
225301 2 
225412 1 
225425 24 
225434 9 
225438 14 
225439 1 
225441 16 
225447 7 
225458 5 
225462 2 
225468 2 
225484 17 
225505 12 
225519 5 
225525 6 
225568 4 
225576 3 
225622 10 
225712 1 
225833 10 
225943 2 
225971 11 
225978 1 
225991 5 
226009 3 
226028 1 
226050 85 
226063 2 
226064 1 
226066 8 
226078 3 
226089 1 
226093 3 
226095 37 
226118 25 
226122 1 
226175 1 
226208 40 
226221 4 
226242 13 
226247 19 
226289 28 
226300 1 
226423 8 
226434 1 
226484 5 
226500 11 
226565 111 
226660 24 
226829 21 
226845 37 
226855 4 
227024 11 
227049 37 
227263 73 
227272 178 
227291 2 
227461 55 
227609 12 
227679 23 
227804 3 
227834 2 
227837 131 
227847 7 
227849 35 
227851 31 
227866 70 
227869 1 
228091 19 
228136 3 
228167 6 
228170 165 
228180 60 
228184 9 
228259 2 
228260 1 
228262 24 
228287 3 
228738 2 
228788 6 
228804 26 
228821 1 
228828 11 
228836 9 
228964 23 
229017 18 
229193 7 
229210 1 
229316 2 
229842 1 
230443 5 
231178 16 
231363 1 
231369 3 
231374 38 
231403 35 
233283 5 
233536 33 
233945 2 
235414 3 
235882 5 
236163 1 
236455 1 
236478 7 
236487 3 
236504 11 
236519 23 
236572 6 
236700 3 
236743 50 
236794 1 
236832 3 
236842 1 
236845 14 
236849 8 
236884 5 
236887 18 
236895 6 
236906 6 
236908 23 
236911 25 
236919 22 
236924 24 
237003 9 
237021 5 
237045 2 
237308 33 
237717 1 
237946 15 
238111 1 
238192 45 
238259 15 
238372 1 
238402 18 
238451 2 
238469 2 
238530 1 
238699 1 
238716 2 
238725 13 
238747 1 
238759 4 
238762 6 
238767 26 
238814 20 
238852 3 
238865 4 
238877 1 
238885 5 
238892 5 
238898 2 
238900 5 
239005 1 
239400 96 
239944 4 
240125 8 
240171 18 
240269 4 
240446 4 
240488 1 
240583 16 
240625 40 
240627 85 
240638 3 
240641 3 
240655 3 
240698 3 
240714 1 
242415 1 
242438 2 
242439 2 
242512 2 
242517 1 
242531 19 
242545 1 
242719 49 
242767 33 
242880 8 
242927 30 
242929 1 
243399 8 
243492 7 
243504 30 
243693 56 
244328 2 
244352 1 
244394 6 
244757 9 
244774 23 
245219 4 
246179 22 
246338 3 
246682 9 
246694 29 
246721 8 
246723 21 
246724 5 
246824 7 
246868 4 
246879 8 
246889 10 
246905 2 
246916 4 
246919 1 
246928 2 
247127 87 
247230 4 
247250 3 
247651 6 
247710 52 
247734 2 
248033 3 
248298 1 
248663 25 
248690 1 
249716 8 
249907 22 
250057 7 
250071 32 
250072 1 
250089 9 
252775 2 
252778 75 
252782 6 
252790 7 
252802 4 
252952 17 
252955 1 
253437 29 
254108 2 
254249 1 
254319 6 
254348 31 
257428 26 
257516 1 
258655 5 
258693 2 
258697 53 
258700 7 
258704 128 
258730 38 
258733 180 
258739 4 
258800 11 
258805 6 
258856 24 
259128 2 
259280 2 
259451 79 
259482 100 
259486 24 
259585 14 
259746 1 
259899 1 
260418 108 
261065 23 
262015 4 
262048 6 
262691 9 
262697 1 
262707 4 
262749 1 
262757 1 
262760 1 
262916 1 
262926 1 
263283 28 
263313 29 
263990 2 
264506 31 
264518 1 
264522 20 
264530 1 
264542 8 
264570 9 
264928 3 
264932 6 
265007 26 
265156 6 
265171 1 
265178 3 
265280 9 
265644 13 
265800 20 
266343 30 
266351 1 
266842 2 
266845 3 
266987 1 
267006 25 
267039 72 
267041 2 
267042 102 
267043 11 
267075 11 
267078 52 
267085 5 
267086 3 
267108 1 
267452 12 
267726 3 
267891 1 
268062 12 
269221 11 
269332 132 
269948 4 
271532 17 
271641 5 
272035 73 
272196 1 
272945 24 
272949 12 
272977 35 
273009 3 
273022 21 
273235 5 
273371 19 
273891 6 
273964 2 
273985 2 
274120 2 
274157 1 
274268 18 
274278 11 
274309 13 
274784 7 
274800 4 
274914 5 
274922 5 
275404 21 
275578 3 
275892 2 
275925 170 
276431 26 
276711 14 
277043 56 
277129 3 
277559 14 
277759 7 
277832 25 
277849 15 
277883 20 
277899 7 
278407 20 
278592 18 
279216 30 
279540 2 
279748 4 
279764 5 
279893 194 
279909 5 
280015 3 
280016 61 
280032 4 
280047 96 
280402 8 
286346 121 
286379 7 
286549 4 
286577 1 
286580 2 
286582 4 
286650 4 
286655 4 
286680 68 
287896 4 
288246 9 
288325 2 
288364 4 
289043 3 
289344 2 
289352 3 
289381 2 
289386 4 
289424 5 
289436 17 
289444 39 
289457 6 
289469 5 
289483 6 
289626 4 
289658 1 
289907 43 
290279 13 
290727 16 
290859 29 
291058 25 
291452 12 
291989 11 
292373 33 
292437 1 
292740 6 
293735 1 
293766 24 
293795 35 
293799 6 
293940 3 
293959 1 
293990 4 
294312 1 
294355 4 
294385 36 
294395 1 
294431 18 
295076 6 
295256 3 
295366 3 
295374 17 
295399 14 
295408 69 
295412 1 
295572 33 
295585 54 
295598 1 
295608 1 
295610 2 
295613 2 
295614 52 
295627 128 
295631 27 
295645 4 
295653 13 
295675 1 
295723 2 
295838 17 
296176 23 
296754 14 
296925 2 
296969 2 
296990 25 
297162 49 
297165 1 
297186 5 
297350 35 
297423 7 
297437 14 
297825 34 
297916 107 
298126 1 
298206 9 
298475 12 
298706 4 
298899 34 
298911 44 
299014 1 
299065 18 
299096 1 
299163 8 
299187 14 
299190 37 
299209 3 
299266 51 
299285 1 
299291 17 
299342 1 
299347 4 
299390 3 
299396 5 
299425 1 
299446 2 
299463 6 
299474 1 
299482 17 
299623 17 
299666 37 
299676 1 
299680 3 
299799 16 
299838 14 
299843 9 
299852 29 
299855 1 
299861 5 
299873 35 
300156 9 
300182 1 
300267 49 
300526 1 
300583 8 
300684 44 
301127 18 
301471 1 
301539 1 
301763 161 
301769 60 
302214 6 
302722 18 
302884 1 
303199 2 
303711 59 
303722 31 
303742 161 
303762 10 
303778 1 
303973 30 
304002 10 
304020 23 
304024 5 
304056 36 
304168 7 
304178 2 
304328 31 
304545 1 
304591 72 
305089 2 
305306 16 
305561 25 
305732 5 
305735 2 
305742 4 
305763 2 
305789 4 
306418 8 
307356 1 
308410 1 
308641 1 
308718 68 
308808 23 
308816 4 
308845 5 
308916 42 
308945 2 
309744 3 
310013 1 
310030 5 
310078 1 
310117 4 
310154 65 
310218 14 
310586 8 
310790 2 
310834 1 
310838 4 
310846 39 
310872 3 
310879 7 
310897 16 
310901 87 
311053 29 
311194 14 
311879 56 
311992 1 
312618 11 
312869 64 
313190 36 
313629 24 
313665 1 
313675 2 
313761 18 
313881 21 
313927 9 
314387 4 
314463 82 
314495 24 
314579 8 
314812 13 
315688 3 
316024 2 
316070 1 
316091 3 
variableStep chrom=chrIV
1685 1 
2406 13 
5288 4 
5342 36 
5552 31 
11062 3 
11822 86 
17189 1 
17537 10 
17932 5 
17936 1 
18087 4 
18095 26 
18156 12 
18740 1 
18788 1 
18956 11 
19191 3 
19196 9 
19226 5 
19376 1 
19407 28 
19410 39 
19412 12 
19435 2 
19599 6 
19656 1 
20088 54 
20098 1 
20409 28 
20448 24 
20675 4 
20885 1 
20922 3 
21567 5 
21920 34 
21958 2 
22081 24 
22208 2 
22342 1 
22520 33 
22542 6 
23896 24 
25034 2 
25320 13 
25406 34 
25662 2 
26149 96 
26216 8 
26278 47 
28313 6 
28593 1 
28698 1 
29569 4 
30536 21 
30545 22 
30611 1 
30877 4 
31542 25 
31576 1 
31716 93 
31726 1 
31951 1 
32108 2 
32184 2 
32190 7 
32192 2 
32199 13 
32957 3 
33268 2 
33418 22 
34172 92 
34181 36 
34184 1 
34270 12 
34351 2 
34704 99 
34876 27 
35023 22 
35034 65 
35140 5 
36731 1 
36905 3 
37088 108 
37531 11 
38337 7 
38458 4 
39096 14 
39586 51 
39751 1 
40086 45 
42389 1 
42403 35 
42439 4 
42606 5 
42636 20 
42661 4 
42670 1 
43298 2 
43602 13 
43776 9 
43881 20 
43942 16 
43986 4 
44473 1 
45728 10 
45932 1 
45944 10 
46112 1 
46196 2 
46385 3 
46415 7 
46480 2 
46781 5 
46840 24 
47213 2 
47377 8 
47686 29 
47888 24 
47913 21 
47927 4 
47931 2 
47937 16 
47984 2 
48335 1 
48347 2 
48831 3 
49145 9 
49159 4 
49389 12 
49402 1 
49437 2 
49449 2 
49713 11 
49766 65 
49792 26 
49903 1 
50139 52 
50289 1 
50537 1 
50747 1 
52206 1 
52261 5 
52270 16 
52359 6 
52373 1 
52375 1 
54143 6 
54243 1 
54261 2 
54491 30 
54521 315 
54567 20 
54727 2 
54910 3 
54989 2 
55158 11 
55669 200 
55965 215 
56865 1 
56920 7 
56936 2 
56939 1 
57140 25 
57486 72 
57829 3 
58041 5 
58687 4 
59013 2 
59035 1 
59601 101 
59987 1 
60238 11 
60994 8 
60999 57 
61012 19 
61020 23 
61486 2 
62063 11 
62119 8 
62161 3 
62189 29 
62197 1 
62201 2 
62265 1 
62333 36 
62343 1 
62366 4 
62933 2 
62941 1 
65074 11 
65111 3 
65112 37 
65122 7 
65129 18 
65132 1 
65992 3 
66001 49 
66289 21 
66426 18 
66859 3 
67125 11 
67135 6 
67389 1 
67877 22 
68745 1 
68812 1 
68825 6 
68841 1 
68842 18 
68914 2 
68927 1 
68944 4 
69547 1 
69821 2 
69975 1 
70356 4 
70399 2 
70406 26 
70408 3 
70478 43 
70485 3 
70580 1 
70626 14 
70800 18 
70829 2 
70920 15 
70986 4 
71058 9 
71081 1 
72087 4 
72224 8 
73405 9 
73438 13 
73516 2 
73518 8 
73521 6 
73528 24 
73805 8 
74003 1 
74202 3 
74208 1 
74358 45 
74539 3 
74644 1 
74649 8 
74666 38 
74731 57 
74956 10 
75123 13 
76280 3 
76309 8 
76322 1 
76336 13 
76339 5 
76865 1 
77120 13 
77169 2 
77212 1 
77370 2 
77501 5 
77650 2 
77996 1 
78039 1 
78106 1 
78233 5 
78244 2 
78279 3 
78286 4 
78315 31 
78331 23 
78479 57 
78705 6 
79167 3 
79635 1 
80333 20 
80544 51 
80610 15 
80614 2 
80770 40 
81111 10 
81216 1 
82243 2 
82479 19 
82538 5 
82643 1 
82765 42 
83292 57 
83325 40 
83484 3 
83636 19 
83673 6 
83784 3 
83835 1 
83840 12 
83846 5 
83853 7 
83861 47 
84026 2 
84052 3 
84076 3 
84521 113 
84541 2 
84654 1 
84819 3 
85186 1 
85501 29 
85509 2 
85549 36 
85737 3 
85900 217 
86080 1 
86146 9 
87287 2 
87300 1 
87411 3 
87941 14 
88051 9 
88091 7 
88096 1 
88100 13 
88160 2 
88161 83 
88164 5 
88186 2 
88188 8 
88230 105 
88320 1 
89903 55 
89915 61 
89950 3 
89954 3 
90019 3 
90806 12 
91349 20 
91427 7 
91641 1 
91762 2 
91846 4 
92003 34 
93835 10 
94072 8 
94110 2 
94143 1 
94185 6 
94212 2 
94233 2 
94242 1 
94250 3 
94264 12 
94313 2 
95073 22 
95577 1 
96007 3 
96365 3 
97712 19 
98178 9 
98207 5 
98223 2 
98232 5 
98338 7 
98357 7 
98364 3 
98576 33 
98741 13 
99180 1 
99387 6 
99401 36 
99438 1 
99445 15 
99593 1 
99793 7 
100315 2 
100581 1 
101133 2 
101140 3 
101161 13 
101220 3 
101225 7 
101565 1 
102620 4 
102631 16 
102962 21 
102965 3 
103070 2 
103265 5 
103273 4 
103284 2 
103293 1 
103491 3 
103499 3 
103507 8 
103511 4 
103532 25 
103559 1 
104708 1 
104783 239 
104818 53 
104828 35 
104892 9 
104896 12 
105002 3 
105044 2 
105087 4 
105192 3 
105227 9 
105298 10 
105412 1 
105581 1 
105654 1 
105757 3 
105964 9 
106208 2 
106268 4 
106551 38 
106569 9 
106595 74 
106602 13 
106663 13 
106713 2 
106889 5 
106922 7 
106930 34 
106931 6 
106939 8 
106941 11 
106942 7 
106946 15 
106990 95 
107034 9 
107056 7 
111227 5 
111237 1 
111249 13 
111256 2 
111270 33 
111292 20 
111300 5 
111305 50 
111311 8 
111491 12 
112978 1 
114433 2 
114461 16 
114466 3 
114512 2 
114517 13 
114518 1 
114519 5 
114528 1 
114533 1 
116027 18 
116142 1 
116153 1 
116156 2 
116173 2 
116541 1 
116970 8 
117180 1 
117309 9 
118671 11 
118813 168 
118830 168 
118836 1 
118847 8 
118887 28 
119067 21 
119071 17 
119076 31 
119080 4 
119244 9 
119270 92 
119984 170 
121361 37 
121529 400 
121820 16 
121855 3 
121919 5 
121943 12 
122153 9 
122276 67 
123636 5 
123660 3 
123745 2 
124120 1 
124165 13 
124413 7 
124521 1 
124540 1 
125180 3 
125203 13 
125211 33 
125219 1 
125236 48 
125244 15 
125252 2 
125265 2 
125542 9 
125554 6 
125575 3 
126030 1 
126330 3 
126484 1 
126581 15 
126592 5 
126601 21 
129997 9 
130028 1 
130084 1 
130551 2 
130554 58 
130562 27 
130566 10 
130582 13 
130583 1 
130595 18 
130684 2 
130693 1 
130699 5 
130819 29 
130826 1 
130827 77 
130828 1 
130866 2 
131044 4 
131313 24 
131324 1 
131804 6 
131964 7 
131985 1 
131990 2 
132000 99 
132001 39 
132002 1 
132012 9 
132032 36 
132042 1 
132046 17 
132054 8 
132085 30 
132255 7 
132264 22 
132272 2 
132283 7 
132760 4 
132807 7 
132815 1 
132838 5 
132841 38 
132845 34 
132848 1 
132890 9 
133014 1 
133078 2 
133095 39 
133108 4 
133120 4 
133179 6 
133196 3 
133245 12 
133253 14 
133256 1 
133269 62 
133278 13 
133352 1 
133612 4 
134217 6 
134435 7 
134589 8 
134722 2 
134743 19 
134752 8 
134774 4 
134807 1 
134829 2 
135252 9 
135600 2 
135606 30 
135654 15 
135659 6 
135666 8 
136029 10 
137613 6 
137739 20 
137743 4 
137871 4 
137876 11 
137891 25 
137909 27 
137960 9 
137974 12 
138032 7 
138697 7 
139133 1 
139609 24 
140216 13 
140657 10 
141151 21 
141311 2 
141865 3 
141871 111 
141877 8 
141894 73 
142051 14 
142096 8 
142278 3 
142949 67 
143609 2 
144033 29 
144078 3 
144296 13 
144331 41 
144576 11 
144602 3 
144832 1 
145053 6 
145368 1 
145392 30 
145427 1 
145570 52 
145577 4 
145590 71 
145613 14 
145620 4 
145625 25 
145671 9 
145677 2 
145713 3 
145719 9 
145855 17 
145951 38 
145997 1 
146352 51 
146803 111 
146845 2 
147025 7 
147432 1 
147699 3 
147717 9 
147811 23 
147872 9 
147883 23 
147905 1 
147913 63 
147922 1 
148002 4 
148006 8 
148050 3 
148088 1 
148094 6 
148097 3 
148104 7 
148110 30 
148135 22 
149207 1 
149279 1 
149284 5 
149292 17 
149462 2 
149986 77 
150006 1 
150220 1 
150292 10 
150385 13 
150403 28 
150438 1 
150593 20 
151100 1 
151152 3 
151329 17 
151388 7 
152353 32 
152922 6 
153033 43 
154535 7 
154545 8 
155153 2 
155182 3 
155536 9 
155622 15 
156009 6 
156110 1 
156244 26 
156381 1 
156417 4 
156445 7 
157122 5 
157221 39 
157529 1 
157566 4 
157707 10 
157943 52 
157948 38 
158032 2 
158493 2 
158809 31 
158894 3 
158898 6 
158904 8 
158912 3 
158920 2 
159325 4 
159361 28 
159367 13 
159383 2 
159447 4 
159589 3 
159841 1 
160461 4 
160791 10 
161194 1 
163208 16 
163217 1 
163279 13 
163293 1 
163305 23 
163319 5 
163473 3 
164203 6 
164904 4 
167333 12 
167411 65 
167417 4 
167456 8 
167459 1 
167582 28 
167618 36 
167621 60 
167626 17 
167630 32 
167637 12 
167662 3 
167827 116 
168183 1 
168193 42 
168951 5 
169232 1 
169293 3 
169456 3 
169487 47 
169655 6 
169681 12 
169687 133 
169691 4 
169717 5 
169739 32 
169776 1 
170178 34 
170640 9 
170651 5 
172152 8 
172247 10 
172369 12 
172391 30 
172552 2 
173035 1 
173458 1 
174446 2 
174653 1 
174659 16 
174665 20 
174675 2 
174691 42 
174717 9 
174720 26 
174722 3 
174736 66 
175089 25 
175127 1 
175263 7 
175717 5 
176160 1 
176477 12 
176485 18 
176538 31 
176548 225 
176549 11 
176902 2 
178015 5 
178208 1 
179199 44 
179446 3 
179735 76 
179903 9 
179920 9 
179925 1 
180158 5 
180674 1 
183171 5 
183175 3 
183229 1 
184761 6 
184855 3 
184858 1 
184870 1 
187437 4 
187694 1 
190673 7 
190688 13 
190822 10 
190833 1 
192436 36 
192522 5 
193954 1 
194536 1 
194548 1 
198488 4 
198492 2 
198547 2 
198618 5 
198774 4 
198782 9 
199119 9 
199896 6 
199916 3 
202501 2 
202678 12 
202698 11 
202705 5 
202711 1 
202730 49 
205166 51 
205236 4 
205242 10 
205466 1 
211144 3 
211151 12 
211182 1 
211317 15 
212115 1 
212133 13 
212151 8 
212182 34 
212185 1 
212191 2 
212202 4 
212206 13 
212763 1 
212789 3 
212798 1 
212824 30 
212851 17 
212866 1 
212907 2 
212929 44 
212933 2 
212934 22 
212972 103 
213023 7 
213029 3 
213050 28 
213066 38 
213216 1 
213432 2 
213588 4 
214552 13 
215203 8 
215309 1 
215424 6 
215537 1 
215611 2 
215629 5 
215790 25 
215808 34 
215824 61 
215914 1 
215919 2 
215950 2 
215952 2 
216130 3 
216271 1 
217193 2 
217237 3 
217275 2 
217302 20 
217346 17 
217377 6 
217388 18 
217396 10 
217465 7 
217493 78 
217514 16 
217532 5 
217540 4 
217551 54 
217699 61 
218476 15 
218533 4 
218550 19 
218753 3 
219266 6 
219443 2 
219496 34 
219610 33 
219647 3 
219689 9 
219864 28 
219917 1 
220361 50 
220650 54 
221324 1 
221367 1 
221426 1 
221645 5 
221832 11 
221892 1 
221900 13 
221926 52 
221943 148 
221967 2 
221968 8 
221975 6 
221976 5 
221993 4 
222016 13 
222024 2 
222032 2 
222038 1 
222060 1 
222079 1 
222093 3 
222217 7 
222230 17 
222251 20 
222304 3 
222417 51 
222440 6 
222442 2 
222789 14 
223100 34 
223843 15 
223860 8 
223872 4 
223876 7 
223961 102 
223973 1 
223999 4 
226504 8 
226926 16 
226986 4 
227007 1 
227027 2 
227043 7 
227087 1 
227143 121 
227152 4 
227211 8 
227221 8 
227260 2 
227281 28 
227430 5 
227631 5 
227761 53 
228069 14 
228527 1 
228602 1 
228707 5 
228785 9 
228935 16 
228951 1 
228953 4 
229066 14 
229067 1 
229143 12 
229408 2 
229433 13 
229538 1 
229579 2 
229604 1 
229790 3 
229808 1 
229834 1 
230665 31 
230697 3 
230789 22 
230797 30 
230803 1 
230843 16 
231021 7 
231183 4 
231633 80 
232353 9 
232361 2 
232390 5 
232454 1 
232499 11 
232532 26 
232556 3 
232586 49 
232856 6 
233793 5 
234003 3 
234180 16 
234259 2 
234294 39 
234301 60 
234305 2 
234407 3 
234430 4 
234435 50 
234571 7 
234601 8 
234642 1 
234656 1 
234664 9 
234709 9 
234873 13 
235059 3 
235093 9 
235458 75 
235554 4 
235624 17 
235632 1 
235641 2 
235686 23 
235692 1 
235752 1 
235862 3 
235873 4 
235956 4 
238772 6 
238783 18 
238793 1 
238801 2 
238837 1 
238847 36 
238874 72 
238905 4 
239103 1 
239605 2 
239608 17 
239641 15 
239644 15 
239668 40 
239677 40 
239723 7 
239729 10 
239796 2 
239824 18 
239886 1 
239903 1 
239918 40 
239977 6 
239984 1 
240001 19 
240006 94 
240020 30 
240058 20 
240076 8 
240086 56 
240105 53 
240111 4 
240116 13 
240122 3 
240131 75 
240174 7 
240184 46 
240294 1 
240342 3 
240482 8 
240490 3 
240809 7 
240868 1 
241024 71 
241028 45 
241207 1 
241274 9 
241304 2 
241619 34 
241750 7 
241877 2 
242090 1 
242097 16 
242133 20 
242140 46 
242147 15 
242195 2 
242223 5 
242225 1 
242263 7 
242268 1 
244870 1 
245464 160 
245510 71 
245513 17 
245653 1 
245667 2 
245681 15 
245751 30 
245760 18 
245773 30 
245788 21 
247133 9 
247348 16 
247404 1 
247747 35 
247755 2 
247890 14 
248020 17 
248050 6 
248061 17 
248068 2 
248082 2 
248114 1 
248137 16 
248145 3 
248178 1 
248319 2 
250583 4 
251008 35 
251016 31 
251355 15 
251365 4 
251374 2 
251377 1 
251378 29 
251453 10 
251455 4 
251461 2 
253826 9 
253837 139 
254026 2 
254045 5 
254064 28 
254085 16 
255185 19 
255221 107 
255282 40 
255506 2 
255681 2 
255689 1 
255861 117 
255874 2 
256436 2 
258350 144 
258520 5 
258610 22 
258667 25 
258682 71 
258688 1 
258701 9 
258711 19 
258780 5 
258801 23 
258814 2 
258952 4 
259140 21 
260256 8 
260651 3 
261648 2 
262187 14 
262287 2 
262372 6 
262554 17 
262584 20 
262601 6 
262608 70 
264380 2 
264402 9 
264404 1 
264562 100 
264702 26 
265081 1 
265091 2 
265174 16 
265195 3 
265456 34 
265548 3 
265933 3 
266245 7 
267071 2 
267328 9 
267640 2 
267643 4 
268044 1 
268673 7 
268737 2 
268795 37 
268856 44 
268912 23 
269030 5 
269260 62 
269410 28 
269785 8 
270014 2 
270066 12 
270646 1 
272004 8 
272012 19 
272039 20 
272092 10 
272237 28 
272245 24 
272279 18 
272283 35 
272286 60 
272329 33 
273723 12 
273829 11 
274792 69 
274914 19 
274944 4 
274961 11 
274975 7 
274978 3 
275004 3 
275048 3 
276640 4 
276663 7 
276681 16 
276689 4 
276694 1 
276740 6 
277104 4 
279639 1 
282037 16 
282043 11 
282056 8 
282109 57 
282709 288 
283073 217 
283088 51 
283230 15 
283233 119 
283243 37 
283261 3 
283663 2 
283760 14 
284109 7 
284714 29 
285227 16 
285228 1 
286790 4 
286804 35 
286806 10 
286808 11 
286821 3 
286830 38 
286941 35 
286969 1 
286983 13 
286991 1 
287016 9 
287627 1 
287650 122 
287780 2 
287813 12 
288232 37 
288834 1 
289112 1 
289679 25 
289723 58 
289742 28 
289745 1 
289756 1 
289765 28 
289775 4 
289816 2 
289944 1 
289978 97 
290299 1 
290444 34 
290626 1 
290666 10 
290827 2 
290837 2 
290848 2 
291383 9 
292579 2 
292602 13 
292610 15 
292616 3 
292620 12 
292622 9 
292639 91 
292713 12 
293201 2 
293377 26 
293384 9 
294889 49 
294893 33 
296269 62 
296285 4 
296392 5 
296431 7 
296477 1 
296489 8 
296610 1 
297707 11 
298069 9 
298127 1 
298675 5 
298678 70 
298847 17 
299082 1 
299087 13 
299422 38 
299444 4 
299986 2 
300057 10 
300128 12 
300156 87 
300163 20 
300176 10 
300236 1 
300256 1 
300265 5 
301042 9 
301089 19 
301126 1 
301366 2 
301502 3 
301957 1 
301992 77 
302051 2 
302130 13 
302300 1 
302361 3 
302655 72 
302760 2 
302785 14 
302802 2 
302807 8 
302811 5 
302864 2 
302896 6 
302912 103 
302963 14 
303042 67 
303044 3 
303069 31 
303093 4 
303247 2 
303567 1 
303583 25 
303661 1 
304707 16 
304866 1 
304917 1 
304934 1 
304985 1 
305018 1 
305029 17 
305046 52 
306638 6 
306737 4 
306844 3 
308162 17 
308301 1 
308302 9 
308307 29 
309525 2 
309568 1 
310234 1 
310271 13 
310274 1 
310364 180 
310372 31 
310375 33 
310386 21 
310390 66 
310402 2 
310411 45 
310424 2 
310530 10 
310577 2 
310583 9 
310742 11 
310919 9 
311298 1 
312038 1 
312057 1 
312723 3 
312724 1 
312737 2 
312763 3 
312774 2 
312780 2 
312841 3 
312868 1 
312961 19 
313036 1 
313047 13 
313065 17 
313092 16 
313260 34 
313305 4 
313516 1 
313535 6 
313766 8 
313924 15 
314865 3 
314949 1 
314962 29 
315119 1 
315161 111 
315178 1 
315207 19 
315214 1 
315217 42 
315226 1 
315239 1 
315259 9 
315266 6 
315287 3 
315405 1 
315475 46 
315627 3 
315760 1 
315846 1 
316197 20 
316304 2 
316346 1 
316470 65 
316532 35 
316543 2 
316552 30 
316754 8 
316762 9 
316838 2 
316848 4 
316940 2 
320317 2 
320323 16 
320334 4 
320340 20 
320350 24 
320368 2 
320390 5 
320401 5 
320703 6 
320908 22 
321075 2 
321184 1 
321351 1 
321354 14 
321566 60 
321744 1 
321754 3 
321756 2 
321764 93 
322119 1 
323138 20 
323182 18 
323184 14 
323200 13 
323528 10 
323585 25 
323716 3 
323748 15 
323832 30 
324032 2 
326236 10 
326245 6 
326253 4 
326376 1 
326553 2 
326727 1 
326746 4 
326899 1 
327679 3 
327963 2 
328132 16 
328716 19 
329496 13 
329659 9 
329765 22 
329932 1 
329946 95 
330513 2 
330520 7 
330565 35 
330580 16 
330654 1 
330657 11 
330710 4 
330775 3 
330880 1 
330885 6 
330895 16 
330923 3 
330925 2 
330928 12 
330988 1 
330997 61 
331153 2 
332634 1 
332720 1 
332727 1 
332733 4 
332742 5 
332781 4 
332912 6 
332938 3 
333027 5 
333061 5 
333097 8 
333243 1 
333255 33 
333611 15 
333963 5 
333967 14 
334015 16 
334049 1 
334286 1 
334312 12 
334434 25 
334443 13 
334454 24 
334462 10 
334464 33 
334480 20 
334482 5 
334505 30 
334511 3 
334516 17 
334523 1 
334577 12 
334692 4 
334744 1 
334772 2 
334905 19 
335108 20 
335425 12 
335609 1 
335981 10 
335996 6 
336298 2 
336841 1 
337169 2 
337338 3 
337348 1 
337352 2 
337382 5 
337446 12 
338154 4 
338242 2 
338263 24 
338305 1 
339002 50 
339186 18 
339624 38 
339818 1 
340306 53 
341508 89 
341511 3 
341516 43 
341532 2 
341541 25 
341552 2 
344025 4 
344212 1 
344213 2 
344261 2 
344281 2 
344297 3 
345083 60 
345174 14 
345179 32 
345330 1 
345488 3 
345535 25 
345574 29 
345591 15 
348984 1 
350389 1 
350595 4 
351219 1 
351247 14 
351567 5 
351771 1 
352068 1 
352668 491 
352687 28 
352694 11 
352698 13 
352706 41 
352737 151 
352743 8 
355262 5 
355362 1 
355441 3 
355536 53 
355547 4 
355554 8 
355556 43 
356891 1 
356914 20 
356994 23 
357033 16 
357095 22 
357137 16 
357168 8 
357216 1 
357225 1 
357235 17 
357243 8 
357249 1 
357251 2 
357252 32 
357307 6 
357310 1 
357316 37 
357345 1 
357352 4 
357367 31 
357389 11 
357392 18 
357553 3 
357560 3 
357572 6 
357576 1 
357581 4 
357609 16 
357637 5 
357642 16 
357715 6 
357720 1 
357851 2 
357897 6 
358015 1 
358022 19 
358208 62 
358221 18 
358230 3 
358234 2 
358269 5 
358351 9 
358380 3 
358383 1 
358672 2 
358688 11 
358701 9 
358735 14 
358959 20 
359035 3 
359134 17 
359339 63 
359342 10 
359352 12 
359587 11 
359624 21 
359626 49 
359636 10 
359640 7 
359672 15 
359681 7 
359709 32 
359715 6 
359721 22 
359729 27 
359733 2 
359754 4 
359779 20 
359908 3 
359914 1 
360281 70 
360790 2 
360932 1 
361049 2 
361192 40 
361240 1 
361244 2 
361373 1 
361401 5 
361431 15 
361462 1 
361662 1 
362008 6 
362499 7 
362515 1 
362565 7 
362590 3 
362591 3 
363675 2 
363681 21 
363702 20 
363705 8 
363721 6 
363783 10 
363794 9 
363806 8 
363822 1 
363865 22 
364008 2 
364091 6 
364144 13 
364156 25 
364568 4 
364627 1 
364862 1 
365110 1 
365150 5 
365166 85 
365175 1 
365191 1 
365210 69 
365430 30 
365458 11 
365497 7 
365526 13 
365534 2 
365684 4 
365767 23 
365956 90 
366097 3 
366113 1 
366133 26 
366146 124 
366147 1 
366151 7 
366160 147 
366178 8 
366211 2 
366221 35 
366224 6 
366228 43 
366247 59 
366275 173 
366284 14 
366289 1 
366358 1 
366369 18 
366375 13 
366429 2 
366441 5 
366478 27 
366487 2 
366539 2 
366601 65 
366627 86 
366637 7 
366641 3 
366766 3 
366830 10 
366984 5 
367023 12 
367162 1 
367880 17 
368083 19 
368191 1 
368197 141 
368207 97 
368215 1 
368351 1 
368365 77 
368369 52 
368381 21 
368405 9 
368413 7 
368423 15 
368424 1 
368431 2 
368442 6 
368475 48 
368486 11 
368497 119 
368498 67 
368519 6 
368522 1 
368537 12 
368576 195 
368618 314 
368627 4 
368639 2 
368663 56 
368678 3 
368682 13 
368699 2 
368718 71 
368732 20 
368735 16 
368744 102 
368749 45 
368759 4 
368793 1 
368828 2 
368837 4 
368845 179 
368851 3 
368873 5 
368877 12 
368882 3 
368967 17 
369031 23 
369097 6 
369106 5 
369131 15 
369137 8 
369141 13 
369228 15 
369257 10 
369283 29 
369400 13 
369404 2 
369443 54 
369469 7 
369476 2 
369484 18 
369489 156 
369498 1 
369514 3 
369521 1 
369522 88 
369684 15 
369717 8 
370807 21 
370815 21 
371140 1 
371308 5 
371313 14 
371316 1 
371436 17 
371462 10 
371891 17 
371945 19 
371953 18 
371963 47 
372040 101 
372055 1 
372059 1 
372140 4 
372159 3 
372174 4 
372179 7 
372185 14 
372199 3 
372338 10 
372654 1 
373609 25 
373804 45 
373824 3 
373842 1 
373846 1 
374069 3 
374093 3 
374223 14 
374541 8 
375344 32 
375351 80 
375352 2 
375358 3 
375371 4 
375385 58 
375408 2 
375425 80 
375443 4 
376527 3 
376556 6 
376561 1 
376572 11 
376610 12 
376615 3 
376629 1 
376637 56 
376643 4 
376651 3 
376681 38 
377167 53 
377462 19 
377530 10 
377646 23 
377942 66 
377966 81 
377981 156 
377989 65 
378007 422 
378056 58 
378163 3 
378511 3 
378537 14 
378544 11 
378628 15 
378705 64 
378713 10 
378725 5 
378735 52 
378745 1 
378866 15 
379115 1 
381437 18 
381553 31 
381565 4 
381577 7 
381610 6 
381612 4 
381618 231 
381626 4 
381629 4 
381642 43 
381804 1 
382731 3 
382984 15 
384100 2 
384833 1 
385711 74 
385974 2 
386251 9 
386406 2 
386413 5 
386674 13 
386811 84 
386902 1 
387105 28 
387187 8 
387283 57 
387432 21 
387912 8 
388128 1 
388317 24 
388915 7 
388918 5 
388930 2 
388969 2 
388983 18 
389037 13 
389200 36 
389206 6 
389219 64 
389340 1 
389441 2 
389591 7 
389676 16 
389881 16 
389923 54 
389975 8 
390037 1 
390090 45 
391245 16 
391261 38 
391690 35 
391860 89 
392362 5 
392370 53 
392374 55 
392559 49 
392602 3 
392660 1 
392687 9 
392702 10 
392865 16 
393064 1 
393079 14 
393136 1 
393158 6 
393319 59 
393434 49 
393493 4 
393647 2 
393657 14 
393663 10 
393679 8 
393830 29 
394008 15 
394016 3 
394021 13 
394043 19 
394082 3 
394085 2 
394090 1 
394119 3 
394123 19 
394138 9 
397313 7 
397373 7 
397391 28 
399174 1 
399177 4 
399181 2 
399183 2 
399184 6 
399193 1 
399259 4 
399274 1 
400732 2 
400820 6 
400834 2 
402994 23 
403171 4 
403510 20 
403522 1 
403527 2 
403530 11 
403586 1 
403606 2 
403796 2 
403989 3 
405048 2 
405065 1 
405082 1 
405191 1 
405249 6 
405563 1 
405672 21 
405979 36 
406100 5 
406378 3 
406935 6 
407440 4 
407459 13 
407487 1 
407495 36 
407535 1 
407538 4 
407554 3 
407558 4 
407678 133 
407686 69 
407701 3 
407703 21 
407708 69 
407715 3 
407721 31 
407729 2 
407744 2 
407750 3 
407755 2 
407776 12 
407873 4 
407897 8 
407932 31 
407952 5 
408120 1 
408158 5 
408494 2 
408543 95 
408571 11 
409160 3 
409225 1 
409295 3 
409318 2 
409480 7 
409556 1 
409675 12 
409683 1 
409727 9 
409869 2 
409874 1 
409877 2 
409879 7 
409893 6 
410090 11 
410098 202 
410150 1 
410175 3 
410218 2 
410266 4 
410401 9 
410476 10 
410484 2 
410505 31 
410883 1 
410904 3 
410909 2 
410914 1 
410929 2 
410966 9 
410980 5 
410984 2 
410990 1 
411035 2 
411051 5 
411119 2 
411165 1 
411227 2 
411231 6 
411297 4 
411305 18 
411317 3 
411324 34 
411355 10 
411378 30 
411424 2 
411497 20 
411600 22 
411611 22 
411615 1 
411637 1 
411647 7 
411650 3 
411688 6 
411708 1 
411804 61 
411977 67 
412039 25 
412491 9 
412630 9 
412890 22 
412944 15 
413024 2 
413270 4 
413279 3 
413282 5 
413292 7 
413305 3 
413369 3 
413678 1 
413802 4 
413820 1 
413834 3 
413843 1 
413940 5 
414274 21 
414528 3 
414680 1 
414857 1 
414860 1 
414865 13 
414874 7 
414913 1 
414925 4 
414933 1 
414935 1 
414964 3 
415138 1 
415153 225 
415174 163 
415294 12 
415314 1 
415342 5 
415458 65 
415590 72 
415651 49 
415659 9 
415672 142 
415879 1 
415911 32 
416194 4 
416381 8 
416408 9 
416640 51 
416653 20 
416943 3 
417000 4 
417015 5 
417115 72 
417126 1 
417128 11 
417155 5 
417161 20 
417166 25 
417198 3 
417201 2 
417206 2 
417212 2 
417217 18 
417270 1 
417353 1 
417527 2 
417530 12 
417540 5 
417554 3 
417719 19 
417849 1 
417855 37 
417878 9 
417881 15 
417897 35 
417900 1 
417930 47 
417941 5 
417956 63 
417958 1 
417965 3 
417975 1 
417996 1 
418013 25 
418054 1 
418150 3 
418181 1 
418572 1 
418615 3 
418699 3 
418852 4 
418953 2 
419016 7 
419254 5 
419361 3 
419587 21 
419645 1 
420043 1 
420184 4 
420655 21 
420988 3 
421112 21 
421237 7 
421296 46 
421363 8 
421475 1 
421789 4 
421837 15 
421854 2 
421869 2 
421873 5 
421925 1 
422002 2 
422066 91 
422070 9 
422142 2 
422281 1 
422541 1 
422766 41 
422897 6 
423417 21 
423441 3 
423529 13 
423549 2 
423562 55 
423583 22 
423606 15 
423634 4 
423672 10 
423674 39 
423684 100 
423692 14 
423738 2 
423836 2 
423856 1 
423995 6 
424004 2 
424009 13 
424047 13 
424049 6 
424054 57 
424062 12 
424079 3 
424122 11 
425753 8 
425942 1 
427025 10 
427026 1 
427027 1 
427031 1 
427050 2 
427161 1 
427172 2 
428377 3 
428553 4 
428562 1 
428595 8 
428599 7 
428603 9 
428722 93 
428768 1 
428769 2 
428777 3 
428785 26 
428789 1 
429049 25 
429056 2 
429761 11 
430928 49 
431202 2 
431223 1 
431323 14 
431364 2 
431368 5 
431378 8 
431380 5 
431394 1 
431522 1 
431525 3 
431541 7 
431552 26 
431555 39 
431560 38 
431581 130 
431586 31 
431588 1 
431603 1 
431613 24 
431649 6 
431653 13 
431661 6 
431663 16 
431669 23 
431679 32 
431690 32 
431873 15 
431919 1 
431933 1 
432020 6 
432058 32 
432076 54 
432084 23 
432102 113 
432129 22 
432133 1 
432136 14 
432139 3 
432164 43 
432186 112 
432193 8 
432200 4 
432214 5 
432225 3 
432231 4 
432434 5 
432712 20 
432753 18 
432806 20 
433002 1 
433143 1 
433195 1 
433332 67 
433349 10 
433355 89 
433356 22 
433361 13 
433364 5 
433365 1 
433370 16 
433378 22 
433387 19 
433395 9 
433398 4 
433399 3 
433402 24 
433403 2 
433407 22 
433414 44 
433427 2 
433438 35 
433441 21 
433454 17 
433467 10 
433479 8 
434044 14 
434066 7 
434071 4 
434146 2 
434188 2 
434208 4 
434217 6 
434231 10 
434235 10 
434240 2 
434253 2 
434402 20 
434404 1 
434432 2 
434587 2 
434786 4 
434932 14 
434935 23 
434950 10 
434990 1 
435107 17 
435125 32 
435152 1 
435193 43 
435217 5 
435241 2 
435252 53 
435363 1 
435378 37 
435388 11 
435531 23 
435561 4 
435844 7 
435851 72 
435866 18 
435876 11 
435882 56 
435884 4 
435902 12 
435935 7 
436115 11 
436738 5 
436918 1 
436929 1 
436949 3 
436986 3 
437012 8 
437065 1 
437147 15 
437260 1 
437694 7 
437787 2 
437845 5 
437861 13 
437905 6 
437911 18 
437914 1 
437919 37 
437922 1 
437935 1 
437940 1 
437941 2 
437953 8 
437958 1 
437961 60 
437963 1 
437973 3 
437981 14 
439367 19 
439375 9 
439381 3 
439400 12 
439404 1 
439410 31 
439428 1 
439431 14 
439451 30 
439454 1 
439469 2 
439479 38 
439480 1 
439481 10 
439484 5 
439493 78 
439499 2 
439500 1 
439504 10 
439528 8 
439538 25 
439545 26 
439666 1 
439694 2 
440146 1 
440925 1 
441111 2 
441204 1 
441472 3 
441873 14 
441895 18 
442007 11 
442022 19 
442304 5 
442401 1 
442404 9 
442407 5 
442412 24 
442424 4 
442439 1 
442444 95 
442458 1 
442502 146 
442512 79 
442515 1 
442532 1 
442571 4 
442732 1 
442753 27 
442759 2 
442779 15 
442784 11 
442790 16 
442793 4 
442801 2 
442813 26 
442821 44 
442878 5 
442887 1 
442889 60 
442898 1 
442899 55 
442903 9 
442938 65 
442943 19 
442958 1 
442966 78 
442967 25 
442968 1 
442982 133 
443041 39 
443106 7 
443112 17 
443117 109 
443265 37 
443384 1 
443409 3 
443418 15 
443466 2 
443537 3 
443645 3 
443675 1 
443848 2 
443867 4 
443871 11 
443878 38 
443879 35 
443888 39 
443891 3 
443894 3 
443896 24 
443900 31 
443906 20 
443908 39 
443911 10 
443912 68 
443919 1 
443921 10 
443922 1 
443927 52 
443930 12 
443963 13 
443976 6 
443988 7 
444002 6 
444006 25 
444104 9 
444139 1 
444148 6 
444154 7 
444168 42 
444302 8 
444323 7 
444378 5 
444382 5 
446367 7 
446375 5 
446388 2 
446490 28 
446628 1 
446650 25 
446704 2 
446709 9 
446723 3 
446738 2 
446753 23 
446768 3 
446910 3 
446982 13 
447080 14 
447113 6 
447160 6 
447168 13 
447238 34 
447300 1 
447494 6 
447511 4 
447577 1 
447592 2 
447614 3 
447636 6 
447652 2 
447658 11 
447697 4 
447739 2 
447740 2 
447744 2 
447746 5 
447748 3 
447752 6 
447758 9 
447761 6 
447769 9 
447771 13 
447780 6 
447791 1 
447792 1 
447809 34 
447815 26 
447818 2 
447823 7 
447825 1 
447829 2 
447833 2 
447835 7 
447836 2 
447838 7 
447846 11 
447851 15 
447854 3 
447861 4 
447863 20 
447864 29 
447870 4 
447874 5 
448033 4 
448038 1 
448046 3 
448056 1 
448062 59 
448072 49 
448079 3 
448097 9 
448205 8 
448224 118 
448263 1 
448371 4 
448376 1 
448415 2 
448672 2 
448790 24 
448829 19 
448876 24 
449040 1 
449068 3 
449092 7 
449212 1 
449258 29 
449262 12 
449284 73 
449413 2 
449421 8 
449431 1 
449434 1 
449436 10 
449437 102 
449439 62 
449442 28 
449443 1 
449446 168 
449448 9 
449452 1 
449456 16 
449458 1 
449462 8 
449463 15 
449466 22 
449472 13 
449476 21 
449508 9 
449516 80 
449518 14 
449519 72 
449522 1 
449524 4 
449528 7 
449530 12 
449537 5 
449603 48 
449610 4 
449629 1 
449643 10 
449644 12 
449648 2 
449650 66 
449654 4 
449660 4 
449674 9 
449856 15 
449866 12 
449879 15 
449887 3 
449892 2 
449898 36 
449902 34 
449904 1 
449908 9 
449916 7 
449917 1 
449918 14 
449936 17 
450064 15 
450103 4 
450114 1 
450122 2 
450141 1 
450175 1 
450195 6 
450250 6 
450254 9 
450288 21 
450311 1 
450328 1 
450337 10 
450371 4 
450468 43 
450550 1 
450613 2 
450659 6 
450683 6 
450720 2 
450747 1 
450761 7 
450794 40 
450799 4 
450884 21 
451014 4 
451024 40 
451068 3 
451188 28 
451268 3 
451339 26 
451341 2 
451543 1 
451620 9 
452107 2 
452137 15 
452155 23 
452251 12 
452436 1 
452441 8 
452558 6 
452603 1 
452680 27 
452727 2 
452737 4 
452745 4 
452751 3 
452758 4 
452762 1 
452765 10 
452773 13 
452775 9 
452778 17 
452793 1 
452804 11 
452811 7 
452819 2 
452841 42 
452868 1 
452876 2 
452895 1 
452899 5 
452934 14 
452948 61 
452951 1 
452957 48 
452960 38 
452961 3 
453666 7 
453698 4 
453719 42 
453727 14 
453732 3 
453766 2 
453846 3 
453851 6 
453857 6 
453885 5 
453888 6 
453902 74 
453934 12 
453940 2 
453941 18 
453943 30 
453946 12 
453947 3 
453951 1 
453952 63 
453953 1 
453955 2 
453961 13 
453968 4 
453978 19 
453983 8 
453985 7 
453986 1 
453991 4 
453992 153 
453993 1 
453994 15 
453996 28 
454000 69 
454002 18 
454010 1 
454031 3 
454040 9 
454051 8 
454059 56 
454062 85 
454202 22 
454270 1 
454327 20 
454352 41 
454354 1 
454355 2 
454364 8 
454398 1 
454403 137 
454419 43 
454675 89 
454686 33 
454705 6 
454706 3 
454729 2 
454882 21 
454892 3 
454935 25 
454939 22 
455031 6 
455040 41 
455064 3 
455067 1 
455071 9 
455098 2 
455109 1 
455130 51 
455140 4 
455153 1 
455156 10 
455160 94 
455164 8 
455168 19 
455174 15 
455198 20 
455203 23 
455213 13 
455489 1 
455701 14 
456710 1 
456755 3 
456794 9 
456963 57 
457012 1 
457026 1 
457672 1 
457780 18 
458250 1 
458261 1 
458265 1 
458295 1 
458330 1 
458333 13 
458349 34 
458355 2 
458359 10 
458367 29 
458377 4 
458381 3 
458386 8 
458397 3 
458434 2 
458447 12 
458568 1 
458585 2 
458595 22 
458602 2 
458625 23 
458631 1 
458666 1 
458739 4 
458768 23 
458822 43 
458932 139 
458955 257 
458958 1 
458976 7 
459084 77 
459154 57 
459292 145 
459348 3 
459360 6 
459559 38 
459566 23 
459586 136 
459648 141 
459660 1 
459990 7 
460276 30 
460494 11 
460610 3 
460658 32 
460786 7 
460877 4 
461008 129 
461033 79 
461082 40 
461085 4 
461189 43 
461193 72 
461213 245 
461214 19 
461220 62 
461246 48 
461333 3 
461335 21 
461338 156 
461378 1 
461385 6 
461389 2 
461399 1 
461417 1 
461437 12 
461449 3 
461471 1 
461474 66 
461482 1 
461507 65 
461564 4 
461575 10 
461578 1 
461579 13 
461581 1 
461588 107 
461605 404 
461624 6 
461628 121 
461633 43 
461639 146 
461640 10 
461641 7 
461643 467 
461644 4 
461645 234 
461646 7 
461647 171 
461648 121 
461649 5 
461650 187 
461651 174 
461654 709 
461655 6 
461656 153 
461657 447 
461658 229 
461659 194 
461660 83 
461661 2 
461662 20 
461663 67 
461664 13 
461665 42 
461666 48 
461667 196 
461668 2 
461669 168 
461670 4 
461672 7 
461674 150 
461675 8 
461678 338 
461681 1 
461682 51 
461683 18 
461684 2 
461685 234 
461686 171 
461688 572 
461689 2 
461691 366 
461692 9 
461693 52 
461695 54 
461697 4 
461698 8 
461699 1 
461700 33 
461701 1 
461702 26 
461703 1 
461706 100 
461709 40 
461710 40 
461711 30 
461712 2 
461713 1 
461715 3 
461724 18 
461730 46 
461731 3 
461732 4 
461734 46 
461736 65 
461737 17 
461738 5 
461739 3 
461740 151 
461741 64 
461742 239 
461745 7 
461746 195 
461748 2 
461749 44 
461751 1 
461753 12 
461754 12 
461755 6 
461756 5 
461757 223 
461758 3 
461759 111 
461760 2 
461761 53 
461762 26 
461763 40 
461764 18 
461765 99 
461766 191 
461767 114 
461768 543 
461769 190 
461770 253 
461771 86 
461772 256 
461773 136 
461774 754 
461775 156 
461776 933 
461777 250 
461778 313 
461779 114 
461780 1544 
461781 708 
461782 557 
461783 476 
461784 300 
461785 155 
461786 215 
461787 36 
461788 943 
461790 53 
461791 344 
461792 945 
461793 42 
461794 70 
461795 27 
461796 32 
461797 1 
461798 42 
461799 375 
461801 205 
461802 34 
461803 91 
461804 17 
461805 136 
461806 29 
461807 34 
461809 185 
461810 2 
461811 69 
461812 54 
461813 219 
461814 36 
461815 67 
461816 51 
461817 106 
461818 36 
461819 82 
461820 29 
461821 83 
461822 31 
461823 218 
461824 225 
461825 41 
461826 295 
461827 59 
461828 6 
461829 54 
461830 38 
461831 91 
461832 13 
461833 397 
461834 19 
461835 198 
461836 11 
461837 259 
461839 93 
461840 29 
461841 233 
461842 7 
461843 45 
461844 8 
461845 280 
461847 61 
461848 15 
461850 157 
461852 15 
461854 8 
461855 11 
461856 18 
461857 16 
461858 1 
461859 1 
461860 16 
461861 24 
461862 24 
461863 44 
461864 6 
461865 30 
461867 48 
461869 18 
461870 25 
461871 9 
461873 3 
461875 21 
461876 3 
461881 78 
461885 13 
461888 43 
461894 14 
461902 19 
461903 27 
461904 9 
461906 29 
461910 57 
461913 8 
461914 23 
461915 1 
461917 3 
461921 32 
461926 41 
461930 17 
461933 34 
461936 182 
461937 2 
461938 41 
461939 24 
461940 616 
461941 1 
461942 825013 
461946 33 
461947 56 
461952 98 
461954 6 
461955 31 
461957 90 
461959 9 
461963 35 
461964 40 
461965 30 
461966 4 
461970 3 
461971 50 
461973 15 
461977 24 
461981 2 
461988 90 
461989 8 
461990 9 
461992 71 
461993 4 
461995 106 
461996 8 
461999 15 
462006 53 
462008 7 
462014 77 
462015 4 
462020 183 
462025 2 
462026 104 
462031 88 
462034 1 
462037 126 
462038 12 
462040 3 
462042 1 
462046 15 
462047 122 
462048 3 
462055 29 
462056 104 
462057 3 
462059 21 
462061 8 
462063 2 
462064 2 
462065 4 
462067 139 
462072 1 
462078 4 
462080 36 
462082 31 
462084 2 
462087 106 
462089 2 
462091 76 
462094 6 
462099 1 
462100 15 
462108 8 
462110 5 
462117 120 
462121 1 
462128 2 
462138 14 
462143 1 
462146 1 
462150 3 
462154 39 
462158 4 
462159 2 
462160 34 
462161 19 
462164 13 
462166 59 
462167 45 
462173 100 
462183 60 
462191 78 
462198 311 
462203 4 
462213 333 
462219 1 
462220 5 
462222 1 
462224 176 
462226 1 
462232 1682 
462238 4 
462243 484 
462275 1 
462286 11 
462290 3 
462291 18 
462294 54 
462295 1 
462297 69 
462308 3 
462312 2 
462328 1 
462338 12 
462339 2 
462342 4 
462347 9 
462357 12 
462365 14 
462372 2 
462378 3 
462381 19 
462382 1 
462385 49 
462389 3 
462394 5 
462398 5 
462406 1 
462408 2 
462409 4 
462413 30 
462421 3 
462422 6 
462424 9 
462432 11 
462435 10 
462436 5 
462438 2 
462439 8 
462440 14 
462442 9 
462444 6 
462447 19 
462450 18 
462451 11 
462452 16 
462454 4 
462456 20 
462458 21 
462459 12 
462460 4 
462461 1 
462462 4 
462464 50 
462469 1 
462476 17 
462478 17 
462484 1 
462506 2 
462514 6 
462515 6 
462517 13 
462518 21 
462520 38 
462523 10 
462524 1 
462525 197 
462527 1 
462528 219 
462530 19 
462531 12 
462534 118 
462537 18 
462554 506 
462612 5 
462615 14 
462633 2 
462645 2 
462680 3 
462702 3 
462751 5 
462767 6 
462791 53 
462833 105 
462839 13 
462898 45 
462966 33 
462979 12 
462985 83 
462993 13 
462997 52 
463014 5 
463020 31 
463028 12 
463036 24 
463055 37 
463065 54 
463071 5 
463076 26 
463077 1 
463102 1 
463108 139 
463121 1 
463167 14 
463187 2 
463223 3 
463226 2 
463256 16 
463259 2 
463270 18 
463318 6 
463332 14 
463335 4 
463364 53 
463416 13 
463431 1 
463467 7 
463569 12 
463640 47 
463766 31 
463816 1 
463824 1 
463925 26 
463941 22 
464007 11 
464031 4 
464175 22 
464303 36 
464440 1 
464489 122 
464544 61 
464657 42 
464672 11 
464685 2 
464700 7 
464706 12 
464713 1 
464745 5 
464780 6 
464800 2 
464831 8 
464835 1 
464864 1 
464874 13 
464896 7 
464920 15 
464977 12 
464987 2 
465013 6 
465060 29 
465069 1 
465084 1 
465093 9 
465097 9 
465102 1 
465107 37 
465112 26 
465120 4 
465126 53 
465132 15 
465134 1 
465140 1 
465149 6 
465153 14 
465212 109 
465234 1 
465248 5 
465257 33 
465261 39 
465273 178 
465284 3 
465287 1 
465304 1 
465335 7 
465395 2 
465444 3 
465448 55 
465453 2 
465455 10 
465511 1 
465531 9 
465596 1 
465692 2 
465820 29 
465850 20 
465900 1 
465917 1 
465991 2 
466028 17 
466125 1 
466665 1 
466686 2 
466711 5 
466808 13 
467326 17 
467364 25 
467426 5 
467435 3 
467483 12 
467488 5 
467694 27 
468218 5 
468236 34 
468280 4 
468380 167 
468418 1 
468453 14 
468517 1 
468520 3 
468568 4 
468600 1 
468857 8 
469400 5 
469603 1 
469623 34 
469647 2 
469779 11 
469797 7 
469885 1 
469934 3 
470029 93 
470074 7 
470297 1 
470339 38 
470463 38 
470544 1 
470623 4 
470861 5 
470864 3 
470891 21 
470902 1 
470907 1 
470914 2 
470918 2 
470962 7 
470998 2 
471054 1 
471268 5 
471394 16 
471438 3 
471441 68 
471449 4 
471603 10 
471612 37 
471615 24 
471640 3 
471738 2 
471770 6 
471900 4 
471947 16 
473051 36 
473054 3 
473057 3 
473059 24 
473062 13 
473065 16 
473077 67 
473909 21 
473930 65 
473987 1 
474143 12 
474302 26 
474317 5 
475532 1 
475864 3 
475915 5 
476207 9 
476252 2 
476413 23 
476427 13 
476441 1 
476452 7 
476458 7 
476471 1 
476517 38 
476520 51 
476526 6 
476543 176 
476552 1 
476566 12 
476572 20 
476586 15 
476737 1 
476749 14 
476833 16 
476986 1 
477066 9 
477145 1 
477404 1 
477555 5 
477687 11 
477716 20 
477729 2 
477763 23 
477949 2 
478021 8 
478037 7 
478840 3 
478858 13 
478914 11 
478937 2 
478960 20 
480958 6 
481967 23 
482029 5 
482421 83 
482427 1 
482431 4 
482464 1 
482492 3 
482546 13 
482592 2 
482834 1 
482869 10 
482997 4 
483066 3 
483187 12 
483216 1 
483540 4 
483594 1 
483706 17 
483752 7 
483862 14 
483895 38 
483906 11 
483914 1 
483930 36 
483959 1 
483961 18 
483986 21 
484015 10 
484046 5 
484224 1 
484326 11 
484478 25 
484528 20 
484863 3 
484968 3 
484980 1 
485085 1 
485260 2 
485272 10 
485279 2 
485289 7 
485323 26 
485410 7 
485438 16 
485457 2 
485463 2 
485554 2 
485673 8 
485698 22 
485820 5 
485839 10 
485844 72 
485881 12 
485883 67 
485884 5 
485903 34 
485956 7 
485964 9 
486036 2 
486196 12 
486217 8 
486569 3 
486586 6 
486609 2 
486615 10 
486622 1 
486628 36 
486654 21 
486657 14 
486667 1 
486671 1 
488015 25 
488034 10 
488035 1 
488117 30 
488166 1 
488184 38 
488189 24 
488424 13 
488582 8 
488702 1 
488717 1 
488725 42 
488743 2 
488744 3 
488748 2 
488753 9 
488756 10 
488765 1 
488775 22 
488855 1 
488894 5 
489021 5 
489090 1 
489235 1 
489241 5 
489267 27 
489270 46 
489281 4 
489292 144 
489303 12 
489376 26 
489384 11 
489396 1 
489411 5 
489419 78 
489431 2 
489453 1 
490867 1 
491059 82 
491085 14 
492548 1 
492797 99 
493003 2 
493045 68 
493236 1 
493478 8 
493811 1 
493991 21 
494148 43 
494170 83 
494302 1 
494427 4 
494549 10 
494585 16 
494587 2 
497475 1 
497482 5 
497483 14 
497524 19 
497590 3 
497597 1 
497605 7 
497613 5 
497720 30 
497764 2 
497962 48 
498162 7 
498283 17 
498351 9 
498380 30 
498678 15 
501240 7 
501376 23 
501392 4 
501402 32 
501408 1 
501432 24 
501435 2 
501453 16 
501459 7 
501505 53 
501699 53 
501711 32 
501731 10 
501921 6 
502062 2 
502071 7 
502530 9 
503044 3 
503153 14 
503164 1 
503330 30 
503363 8 
503367 4 
503423 24 
503427 16 
503452 1 
503772 125 
503784 28 
503917 2 
503931 39 
503977 7 
503981 2 
503998 1 
504004 12 
504187 10 
504274 2 
504357 7 
504385 64 
504685 3 
504770 44 
504864 2 
504885 9 
504897 1 
504905 32 
504911 12 
504923 6 
504927 4 
504931 3 
504966 6 
505024 2 
505198 23 
505466 4 
505485 37 
505541 39 
505554 35 
505683 1 
505733 1 
505772 11 
505804 35 
505829 14 
505837 27 
506071 1 
506132 10 
506139 28 
506145 1 
506173 12 
506178 25 
506182 10 
506216 5 
506223 1 
506248 7 
506259 5 
506294 2 
506304 11 
506310 2 
506332 8 
506353 1 
506379 1 
506390 1 
506559 2 
506710 1 
506779 26 
506785 1 
506883 39 
506923 31 
507026 1 
507066 16 
507165 1 
507203 3 
507209 1 
507257 4 
507269 23 
507273 15 
507289 3 
507295 5 
507318 1 
507331 13 
507337 8 
507353 7 
507383 4 
507389 4 
507390 13 
507392 23 
507440 17 
507515 44 
507555 16 
507561 2 
507583 15 
507589 24 
507598 24 
507610 2 
507621 40 
507625 1 
507630 56 
507638 50 
507667 10 
507727 7 
507814 43 
508054 1 
508114 3 
508410 1 
508681 4 
509071 16 
509353 22 
509577 4 
509666 24 
509676 64 
509703 1 
510308 10 
510485 1 
511899 6 
512295 3 
512411 19 
512412 6 
512421 2 
512462 12 
512465 67 
512467 3 
512485 3 
512647 25 
512817 7 
512937 4 
513582 1 
519675 19 
519927 11 
519963 3 
520110 70 
520151 1 
520574 19 
520711 26 
520877 18 
520907 18 
520989 20 
521107 24 
521146 2 
521217 2 
521343 1 
521446 2 
521461 2 
521502 2 
521537 36 
521617 6 
521625 32 
521698 24 
521853 5 
522276 14 
522506 6 
522533 1 
523025 1 
523270 2 
524100 17 
524416 51 
524477 4 
524824 5 
524835 4 
524855 1 
524897 19 
524919 15 
524924 2 
524943 9 
524949 4 
524984 3 
525008 5 
525075 43 
525133 1 
525149 57 
525163 6 
525175 55 
525186 10 
525231 90 
525237 1 
525284 5 
525299 6 
525302 1 
525304 5 
525326 7 
527278 2 
527314 3 
527462 6 
535445 1 
535460 77 
538426 31 
538768 1 
538782 2 
538935 104 
538976 25 
539143 48 
539211 30 
539236 85 
539250 4 
539287 3 
539311 2 
539345 15 
539419 1 
539426 2 
539498 62 
539508 15 
539571 1 
539576 8 
539618 67 
539629 32 
539705 71 
539744 25 
539747 89 
539751 1 
539906 66 
540090 7 
540775 1 
540782 1 
541331 4 
541402 13 
541406 7 
541425 2 
541443 10 
541450 1 
541468 7 
541510 33 
541546 2 
541551 6 
541863 3 
541904 30 
541937 10 
541982 5 
542018 9 
542223 8 
542252 1 
542284 8 
542296 64 
542382 1 
542406 22 
542425 15 
542470 3 
542495 82 
542516 3 
542537 1 
542579 33 
542738 1 
542808 1 
542991 6 
543691 2 
544458 4 
544615 105 
544629 2 
545214 39 
545230 17 
545297 16 
545311 15 
545347 1 
545581 53 
545587 69 
545609 68 
545947 3 
546404 11 
546582 20 
547829 2 
548333 152 
548350 10 
548554 5 
548575 24 
548623 2 
548636 3 
548801 2 
550698 29 
550705 5 
550720 4 
550740 15 
550776 22 
550782 1 
550804 2 
550820 12 
550827 17 
550842 11 
550844 29 
550849 5 
550879 5 
550919 92 
550940 1 
551046 2 
551052 27 
551060 48 
551078 15 
551107 9 
551115 1 
551137 5 
551142 78 
551170 21 
551225 1 
551229 32 
551266 4 
551269 1 
551279 1 
551284 26 
551290 24 
551308 2 
551324 1 
551341 2 
551342 88 
551364 63 
551384 2 
551407 18 
551417 65 
551423 13 
551440 3 
551530 1 
551547 5 
551591 5 
551594 1 
551596 1 
551600 33 
551604 39 
551611 29 
551624 50 
551634 1 
551672 14 
551691 6 
551702 6 
553102 15 
553107 32 
553116 12 
553167 3 
553188 1 
553675 1 
554103 1 
555101 1 
555244 3 
555288 3 
555334 8 
555363 1 
555378 6 
555581 1 
555591 1 
555593 58 
556660 1 
556677 1 
556716 2 
556721 16 
556731 201 
556736 12 
556781 107 
556881 3 
556889 5 
556893 3 
556901 38 
556953 28 
556959 1 
556964 16 
556981 3 
557244 2 
557499 3 
557818 3 
557989 1 
558074 20 
558152 10 
558195 1 
558201 44 
558204 10 
558212 4 
558225 2 
558236 18 
558246 29 
558264 93 
560790 2 
560915 1 
560982 18 
562653 5 
562735 2 
562751 1 
562780 1 
562826 1 
562879 1 
562887 1 
563048 1 
563055 32 
563115 3 
563317 41 
563323 20 
563401 87 
563682 4 
564361 2 
564489 8 
564656 1 
564815 3 
565066 5 
565390 13 
565563 18 
565579 1 
565748 14 
565769 45 
565772 3 
565775 6 
565792 84 
565793 18 
565800 2 
566166 47 
566192 84 
567332 4 
567386 8 
567427 156 
568151 7 
568402 38 
568440 6 
568738 3 
568768 10 
568775 4 
568795 1 
568800 2 
568808 12 
568824 3 
569065 38 
569072 5 
569076 1 
569078 27 
569102 1 
569657 10 
569903 5 
569905 9 
569911 31 
569917 9 
569927 9 
569935 5 
569972 2 
569983 27 
570007 2 
570061 2 
570165 1 
570443 2 
570511 1 
570531 21 
573563 1 
573743 2 
573915 3 
573919 2 
573947 2 
573951 2 
573970 2 
573988 1 
574072 3 
574078 1 
574231 1 
574597 3 
575432 2 
575445 2 
575914 11 
575921 1 
575927 7 
575931 2 
575936 80 
576047 1 
576430 1 
578208 60 
578229 6 
578262 1 
578410 2 
578431 6 
578432 82 
578436 6 
578437 28 
578440 3 
578451 1 
578514 65 
579159 1 
579188 35 
580653 34 
581276 1 
581295 66 
581465 10 
581874 5 
581942 27 
581963 3 
582100 1 
582160 5 
582327 16 
582528 122 
582633 3 
582640 18 
582836 2 
583019 38 
583041 21 
583402 1 
583413 1 
583515 12 
583523 3 
583532 12 
583597 39 
583601 2 
583613 1 
584080 2 
584470 3 
584682 29 
584778 1 
584945 2 
584946 3 
587948 14 
588045 31 
588311 14 
588634 1 
588694 3 
589507 8 
589526 2 
589547 4 
589549 3 
589600 2 
589615 2 
590524 1 
591308 1 
591536 59 
591652 13 
591672 5 
591676 1 
591679 5 
591821 16 
591900 39 
591902 1 
591927 2 
592115 3 
592149 2 
592177 1 
592185 17 
592271 2 
592305 16 
592334 5 
592371 1 
592552 1 
592553 20 
592637 6 
592748 18 
592898 3 
592952 37 
593027 3 
593028 251 
593034 1 
593039 20 
593050 3 
593063 72 
593078 31 
593136 4 
593199 9 
593217 8 
593267 7 
593334 3 
593403 31 
593422 23 
593448 10 
593484 3 
593546 1 
593548 1 
593579 20 
593582 1 
593593 5 
593606 36 
593656 1 
594077 2 
594099 33 
596089 1 
596150 62 
596258 4 
596318 177 
596785 3 
596846 5 
597575 1 
598070 1 
598121 10 
598277 5 
598311 52 
599217 6 
599364 2 
599562 2 
599629 2 
599637 1 
599646 2 
599754 31 
599812 29 
599870 9 
599876 2 
599995 1 
600008 57 
600012 3 
600099 5 
600202 4 
600233 2 
600251 29 
600295 6 
600322 5 
600382 9 
600393 16 
600400 43 
600458 16 
600536 86 
600552 3 
601120 6 
601382 1 
601513 3 
601535 23 
601559 1 
601669 4 
601771 5 
601782 56 
602059 2 
602149 4 
602164 94 
602199 2 
602205 8 
602227 78 
602818 1 
602923 5 
602957 27 
602974 1 
602991 1 
603159 10 
603334 6 
603346 13 
603521 3 
603863 5 
603884 9 
603909 3 
603931 20 
610202 3 
610212 13 
610232 1 
610286 14 
610294 4 
610439 1 
611900 1 
611913 14 
611930 8 
612003 9 
612028 37 
613434 1 
613782 3 
613913 16 
614083 3 
614109 45 
614135 4 
614153 6 
614158 11 
614483 17 
614549 77 
614572 114 
614720 19 
614914 4 
615948 1 
616209 1 
616277 1 
616317 1 
616344 4 
616395 1 
616422 4 
616468 2 
616538 1 
616586 8 
616597 5 
616709 1 
617280 1 
617305 5 
617413 13 
617417 39 
617423 12 
618377 2 
618485 55 
619543 2 
619732 49 
619891 11 
620071 8 
620111 1 
620494 2 
620686 2 
620817 2 
621106 1 
621321 6 
621720 6 
621776 17 
621793 11 
621838 4 
621839 5 
621846 4 
622081 49 
622099 10 
622275 35 
623161 20 
623191 18 
624275 2 
624688 2 
624905 11 
624924 4 
624926 2 
624982 15 
624989 11 
625020 13 
625299 30 
625348 3 
625942 10 
625966 43 
626152 22 
626167 7 
626174 13 
626226 4 
626247 3 
626257 4 
626259 29 
626266 149 
626285 9 
626299 1 
626366 1 
628592 3 
628683 2 
628760 5 
628764 2 
628913 20 
628925 2 
629675 52 
629772 16 
629775 13 
630092 1 
630784 1 
630804 6 
630811 4 
630815 1 
630821 2 
630886 20 
630891 6 
630914 4 
630916 3 
630928 1 
630929 63 
631623 2 
631961 4 
632435 16 
632878 3 
633897 57 
635324 1 
635470 4 
635514 1 
635523 10 
635666 4 
635671 1 
635731 9 
635764 41 
635782 25 
635814 7 
635820 2 
635824 6 
635826 7 
635865 6 
635866 3 
635872 3 
635877 6 
635881 9 
635896 8 
635906 6 
635936 3 
636002 3 
636019 190 
636020 3 
636021 1 
636089 1 
636101 3 
636147 2 
636159 4 
636165 12 
636175 132 
636327 1 
636763 7 
636819 5 
637711 14 
637923 16 
638447 10 
638526 79 
638536 1 
638579 34 
638693 19 
638922 9 
639354 19 
639653 6 
639784 1 
639816 1 
639847 68 
640019 15 
640101 19 
640136 1 
640260 39 
640275 2 
640438 26 
640594 4 
641090 54 
641345 2 
641368 2 
642345 25 
642357 2 
642509 2 
642861 17 
643479 1 
643633 3 
644015 4 
644088 25 
644109 17 
644226 1 
644680 26 
644708 12 
645010 2 
645062 4 
645070 26 
645099 1 
645125 26 
645129 1 
645130 5 
645197 1 
651526 4 
651555 1 
651692 13 
652420 4 
652421 12 
652429 11 
652559 9 
652568 19 
652596 1 
652649 4 
653179 2 
653273 3 
653466 1 
653925 1 
654230 10 
654654 1 
654687 6 
654878 2 
654951 23 
654969 20 
655153 6 
655357 32 
655487 16 
655936 17 
655982 20 
657548 45 
657570 7 
657615 13 
657694 11 
657716 2 
657720 22 
657739 23 
657882 24 
657973 19 
658139 69 
658164 9 
658198 2 
660844 5 
660885 6 
661066 2 
661069 11 
662026 20 
662493 2 
664348 1 
664471 13 
665012 2 
665023 80 
665046 4 
665076 25 
665403 10 
665478 17 
665640 2 
666124 109 
666178 23 
666205 105 
666239 4 
666867 2 
666879 1 
666912 1 
666920 1 
667103 1 
667149 6 
667153 5 
667407 102 
667760 6 
667978 7 
668048 4 
668144 1 
668150 21 
668915 2 
670024 1 
670038 2 
670471 2 
671157 1 
671198 1 
673972 4 
674157 2 
674265 106 
674278 2 
674739 1 
674761 13 
675226 9 
675528 21 
675537 3 
675685 10 
675704 35 
675715 85 
675766 22 
675772 4 
675776 3 
675786 6 
675933 2 
675975 17 
676005 1 
676217 1 
677550 28 
677595 51 
677612 2 
677700 1 
677776 2 
678007 1 
678567 2 
679471 3 
679490 4 
679806 305 
679859 37 
679861 1 
679972 3 
680011 12 
680027 8 
680118 47 
680206 1 
680215 3 
680225 6 
680241 12 
680280 1 
680297 4 
680333 40 
680359 8 
680429 35 
680437 3 
680457 19 
680462 231 
680478 1 
680479 3 
680637 11 
681717 4 
681796 3 
681832 1 
681846 30 
681849 2 
682030 2 
682034 1 
682085 1 
682426 2 
682591 31 
682778 1 
682995 30 
683449 47 
683475 1 
683709 1 
683712 2 
683715 19 
683750 4 
685718 13 
685784 3 
685792 4 
687918 35 
687925 12 
687987 94 
688046 1 
688052 8 
688122 5 
688695 1 
688891 113 
689636 18 
689793 3 
689946 2 
689980 30 
690016 18 
690089 1 
690368 1 
690533 1 
690564 63 
690658 2 
690720 1 
690763 2 
690972 12 
690975 5 
691053 8 
691306 4 
691420 13 
691506 2 
691529 3 
691530 8 
691555 3 
691698 1 
693336 8 
694076 12 
694083 10 
694090 1 
694214 6 
694226 1 
694254 6 
694260 1 
694285 6 
694313 7 
694336 1 
694337 6 
694344 23 
694372 32 
694406 1 
694523 4 
694538 29 
695385 2 
695671 5 
695691 5 
695820 30 
696247 1 
696678 22 
697080 1 
697399 4 
697469 5 
697748 2 
697870 6 
699455 1 
699630 48 
699634 41 
699653 15 
699678 2 
699708 1 
699713 32 
699722 21 
699753 4 
699758 21 
699937 1 
700076 17 
700121 10 
702630 5 
702981 1 
703013 5 
703040 8 
703158 2 
703165 1 
703499 1 
704215 1 
704227 1 
704233 6 
704255 146 
704260 1 
704272 12 
704276 5 
709316 4 
709374 2 
709377 1 
709417 14 
709426 3 
709431 4 
709435 1 
709451 2 
709657 1 
710104 59 
710229 1 
710982 6 
712873 10 
712929 136 
712941 51 
712972 3 
713170 4 
713193 8 
713241 1 
715458 5 
715482 1 
715498 4 
715502 2 
715505 22 
715702 3 
715741 39 
716444 12 
716476 5 
716686 2 
716692 18 
716706 7 
716716 1 
716736 2 
716804 11 
717331 11 
717349 1 
718074 1 
718511 2 
718584 4 
718820 3 
718841 3 
719159 2 
720152 1 
720300 1 
720445 1 
720502 7 
720532 23 
720541 64 
720546 28 
720558 9 
720574 59 
720579 8 
720754 1 
721312 1 
721613 3 
721631 2 
721803 27 
721876 6 
721973 2 
722085 5 
722106 2 
722123 15 
722134 1 
722401 8 
722499 1 
722717 59 
722751 31 
722765 15 
723379 1 
723430 1 
723524 17 
723814 2 
725257 14 
725327 7 
725919 4 
727184 4 
727672 1 
727673 10 
727706 6 
727755 3 
727782 2 
727798 1 
727812 4 
727860 3 
728018 1 
728066 3 
728067 47 
728068 12 
728070 37 
728098 1 
730336 1 
730342 9 
730356 2 
730388 12 
730400 21 
730407 3 
730412 2 
730424 49 
730432 6 
730467 61 
731795 6 
732609 34 
733267 2 
733362 3 
733438 26 
733476 2 
733667 56 
734035 1 
740116 16 
740120 9 
740132 2 
740140 1 
740167 10 
740181 1 
740190 1 
740193 9 
740849 3 
741099 1 
741176 102 
741361 91 
741638 19 
741807 7 
741810 34 
741847 13 
742281 1 
742282 52 
742628 1 
742916 6 
743242 13 
743554 11 
744104 3 
744545 5 
746291 1 
746298 1 
746337 6 
746614 18 
746618 1 
746644 3 
747947 26 
748812 7 
750888 47 
751070 3 
751083 18 
751138 5 
751335 2 
751371 54 
751483 4 
751499 33 
751503 1 
751507 41 
751513 3 
751839 3 
752141 8 
753557 27 
753975 24 
753990 12 
755182 49 
755221 3 
755293 4 
755324 11 
755525 5 
755534 2 
755831 4 
756076 2 
756148 3 
756264 3 
763707 1 
763713 62 
763780 58 
763790 7 
763797 52 
763805 54 
763823 3 
764305 46 
764808 2 
764981 1 
765079 1 
765409 2 
765483 15 
765592 11 
766142 7 
767737 1 
767823 3 
767832 1 
767847 1 
768240 1 
768280 3 
768349 17 
768354 29 
768364 15 
768585 2 
768980 2 
769097 17 
769123 2 
769186 1 
769218 2 
769228 11 
769229 3 
769248 2 
769292 4 
769397 40 
769463 1 
769670 4 
769775 3 
769819 2 
770040 29 
770167 1 
770187 2 
770201 24 
770315 6 
770383 13 
770394 3 
770395 5 
770586 18 
770630 29 
770944 27 
771413 4 
771699 1 
771707 1 
771734 4 
771738 1 
771904 1 
775483 8 
775514 1 
775690 2 
775816 2 
775882 12 
775896 11 
775971 1 
776449 10 
777181 4 
777517 23 
778062 25 
778622 1 
778628 89 
778930 1 
778947 20 
781086 4 
781139 2 
781513 1 
781530 1 
784305 8 
784311 1 
784674 13 
784706 8 
784722 10 
784730 48 
785149 1 
785799 10 
786028 1 
787446 3 
787457 2 
787471 8 
787520 1 
787530 1 
789332 3 
789339 43 
789344 16 
789394 33 
789396 2 
790125 11 
790151 114 
790246 57 
790249 1 
790261 5 
790266 279 
792059 2 
792065 1 
792069 9 
792071 5 
792075 1 
792105 1 
793795 13 
794097 3 
794303 1 
794328 7 
794346 3 
794397 5 
794400 15 
794405 7 
794421 37 
794581 10 
794585 12 
794609 15 
795535 3 
795564 8 
802496 1 
802515 3 
802574 38 
802759 4 
802870 1 
802881 1 
803569 36 
803576 2 
803839 4 
803847 22 
804419 6 
805160 1 
805937 38 
806075 22 
806091 36 
806131 1 
806200 9 
806334 3 
806413 5 
807476 1 
807884 1 
807951 6 
808188 23 
808200 42 
808223 64 
808265 6 
810399 5 
811724 7 
811765 1 
811768 1 
811779 1 
811785 66 
811853 1 
811914 15 
811952 2 
811959 36 
811962 8 
812000 7 
812028 5 
812060 5 
812726 2 
813079 13 
813098 35 
813285 41 
813318 4 
813462 5 
814216 21 
814316 3 
814341 16 
814353 20 
816475 46 
816620 18 
816669 148 
816681 5 
816685 33 
816692 1 
816697 11 
816741 12 
817239 1 
817728 7 
817751 3 
817772 1 
817822 1 
818228 41 
818293 3 
818526 1 
819622 4 
820359 11 
820617 5 
820834 5 
821004 17 
821047 6 
825952 75 
826224 6 
827100 9 
827420 1 
827426 1 
827466 3 
827500 37 
829142 1 
829285 8 
829507 28 
829513 1 
829867 130 
830327 12 
830384 1 
830605 18 
831446 2 
831588 1 
831644 16 
832233 13 
832242 22 
832409 2 
835696 12 
835823 11 
835850 1 
835852 1 
835879 7 
835909 81 
835984 6 
836013 19 
836055 37 
836078 7 
836104 3 
836120 3 
836138 20 
836158 18 
836270 3 
836288 27 
838259 1 
838303 1 
840452 1 
842095 22 
842111 24 
842117 35 
842281 2 
844106 2 
844475 2 
844605 2 
844654 21 
844939 18 
844990 5 
845009 3 
845021 23 
845023 10 
845049 1 
845101 41 
845263 68 
845412 30 
845543 1 
845788 1 
845966 1 
847045 1 
849349 4 
851094 4 
851097 1 
851106 170 
851143 44 
851459 16 
852482 6 
852540 12 
854059 125 
854065 18 
854072 27 
854097 19 
856188 24 
856195 49 
856220 21 
857694 3 
858029 1 
858053 1 
859201 4 
859276 29 
861512 2 
861538 19 
862476 1 
863206 2 
863211 10 
863654 10 
863845 8 
864465 11 
864569 4 
864699 31 
865028 1 
865947 20 
866719 18 
867441 1 
867606 22 
867672 11 
867739 1 
867856 1 
867887 3 
867930 3 
867954 17 
867967 4 
867980 1 
868000 3 
868018 14 
868022 17 
868546 5 
868670 5 
868940 1 
869137 2 
870692 1 
870732 95 
870743 3 
870949 4 
871177 4 
871339 8 
871667 1 
873324 1 
873371 2 
884373 2 
884570 2 
884614 16 
884620 3 
884638 1 
885183 2 
887080 1 
889091 33 
889129 1 
889417 2 
889503 12 
891011 1 
891446 2 
892341 6 
892528 6 
892573 2 
892584 3 
892587 1 
892634 3 
892637 1 
892659 5 
892663 5 
892963 5 
893553 5 
893602 1 
893824 7 
893886 8 
893978 3 
893993 41 
894044 1 
894120 9 
894178 60 
894195 8 
894205 7 
894228 3 
894238 1 
894294 1 
894302 5 
894339 7 
894386 2 
894395 4 
894406 2 
894414 7 
894420 57 
894436 3 
894458 5 
894482 29 
894490 57 
894493 2 
894730 1 
895158 8 
895871 2 
897171 1 
898689 26 
898987 15 
899017 6 
899080 15 
899186 9 
899340 26 
899467 2 
899840 53 
900190 2 
900256 56 
900327 1 
900973 24 
903813 6 
905133 2 
905180 35 
905212 1 
906794 3 
907251 7 
907386 2 
907736 13 
909487 35 
909495 8 
909578 1 
909721 1 
910336 101 
910792 66 
911145 103 
911147 85 
911265 1 
911450 30 
911820 4 
912832 1 
913254 4 
913456 4 
913778 2 
913824 4 
913836 15 
914134 35 
914163 7 
914882 4 
914904 6 
915296 1 
916156 2 
916292 3 
916335 1 
916378 48 
916411 2 
917261 2 
917334 9 
917379 36 
917705 6 
918036 101 
918620 1 
919426 2 
919554 129 
919975 1 
920621 7 
920836 12 
921401 30 
921445 75 
924002 9 
924007 23 
924011 54 
924022 26 
924076 2 
924092 11 
924340 15 
924548 37 
924560 7 
924589 31 
924602 28 
925115 85 
925194 35 
925624 3 
925700 4 
925806 2 
925821 14 
926027 1 
926344 14 
926386 1 
926402 1 
926499 1 
926961 8 
926985 7 
927002 54 
927011 6 
927121 1 
927133 4 
927161 1 
927194 4 
929835 4 
930239 1 
930274 27 
930428 29 
930500 3 
930512 6 
930562 3 
930585 10 
930598 8 
930614 1 
930671 16 
930683 3 
930908 4 
930926 1 
930994 1 
931065 4 
931428 2 
931622 4 
933419 1 
933461 4 
933484 2 
936008 1 
936049 3 
936427 17 
936442 36 
937947 2 
940914 16 
940947 15 
940950 4 
941022 1 
941037 1 
941055 32 
941358 1 
941503 3 
941539 1 
941846 41 
942945 6 
942957 32 
943520 16 
943537 54 
943578 4 
943599 89 
943633 10 
945246 4 
945264 34 
945322 9 
946320 76 
946362 8 
946434 24 
946525 3 
946559 4 
946564 9 
946570 4 
946641 3 
946669 3 
947010 31 
947263 11 
947360 7 
947938 5 
950354 3 
950413 10 
950665 2 
950800 1 
952539 6 
952554 3 
952632 5 
954132 3 
954140 2 
954155 12 
954160 3 
954170 1 
954172 4 
954960 1 
955039 1 
955044 60 
955061 3 
955094 22 
955169 7 
955176 5 
955180 9 
955186 1 
955217 31 
955223 36 
955236 1 
955281 43 
955299 5 
955367 1 
955372 36 
955428 16 
955463 1 
955480 3 
955558 21 
955591 2 
955638 3 
955674 3 
956336 11 
956414 1 
957734 1 
957748 6 
957803 2 
958248 1 
958272 1 
958278 4 
958281 1 
959408 46 
959717 1 
959904 76 
959912 2 
959936 4 
960062 1 
960189 133 
960211 3 
960291 1 
960442 2 
960746 2 
961826 6 
963036 4 
963321 20 
963340 4 
963371 24 
963526 1 
963537 7 
963566 35 
963860 8 
964334 4 
964864 14 
964902 1 
964925 2 
964937 1 
964988 7 
967567 18 
967919 7 
967961 29 
968799 2 
969176 6 
970121 8 
970163 21 
970464 5 
971350 8 
971508 1 
971511 11 
971632 2 
971661 6 
971670 3 
971821 1 
971824 7 
971849 3 
972078 1 
973035 1 
974158 1 
974227 1 
974366 1 
974434 1 
974652 4 
975206 4 
975315 21 
976038 2 
976140 8 
976224 1 
976640 4 
976719 18 
976734 6 
976742 1 
976787 1 
976800 24 
976892 4 
977054 20 
977264 1 
977310 61 
977400 1 
977474 5 
977546 1 
977570 2 
977780 3 
977781 1 
977810 4 
977900 10 
977922 1 
979141 5 
979721 19 
979985 27 
980076 7 
980310 1 
980409 2 
980713 25 
980719 1 
980924 1 
980927 4 
980938 36 
981534 2 
982088 32 
992613 3 
992634 4 
992870 1 
992913 5 
992925 1 
992948 22 
992954 5 
992956 3 
992965 1 
992974 2 
993044 2 
993061 5 
993076 2 
993113 4 
993254 84 
993948 8 
994048 19 
994182 5 
994405 4 
994542 60 
994580 71 
994723 2 
995526 14 
995535 85 
995811 10 
996181 7 
997236 1 
998109 42 
998427 1 
998470 2 
998474 2 
998491 7 
998585 4 
998736 1 
998737 6 
999666 35 
1001348 81 
1002278 15 
1002289 33 
1002359 2 
1002375 102 
1003595 7 
1003611 1 
1003627 17 
1003642 11 
1003646 8 
1003931 6 
1005352 2 
1005382 5 
1005404 18 
1005472 5 
1005500 14 
1006658 1 
1008642 35 
1008653 44 
1008675 25 
1008788 2 
1009385 23 
1009562 5 
1009939 7 
1009950 15 
1009976 14 
1010019 55 
1010021 3 
1010030 1 
1010035 1 
1010040 2 
1010811 39 
1011375 17 
1011464 9 
1011524 6 
1011602 3 
1011606 5 
1011618 29 
1011628 1 
1011632 4 
1011681 4 
1011705 2 
1011710 2 
1011728 5 
1011792 5 
1011797 28 
1011808 40 
1011861 14 
1011878 5 
1011886 14 
1011891 21 
1012036 4 
1012138 9 
1012145 1 
1012161 48 
1012234 18 
1012481 18 
1013132 1 
1013187 4 
1013554 7 
1013557 38 
1013763 2 
1013765 20 
1013795 3 
1013808 1 
1013882 1 
1013897 1 
1013916 1 
1013931 1 
1013947 14 
1013955 1 
1014060 6 
1014069 2 
1014076 6 
1014084 3 
1014090 66 
1014094 4 
1014113 3 
1014185 10 
1014205 13 
1014243 3 
1014394 11 
1014496 119 
1014582 19 
1014875 18 
1015001 47 
1015807 2 
1016192 4 
1016370 2 
1016517 2 
1016611 2 
1017150 1 
1017156 4 
1017251 1 
1017262 3 
1018264 23 
1018989 1 
1019161 31 
1019169 10 
1019216 5 
1019455 3 
1019789 2 
1020099 26 
1020257 1 
1020275 7 
1020466 18 
1020468 1 
1020478 18 
1020484 32 
1020521 3 
1020589 2 
1021814 18 
1021837 1 
1022031 6 
1022293 5 
1022303 4 
1022478 1 
1022480 2 
1022501 1 
1022526 2 
1022558 6 
1022595 12 
1022685 53 
1022771 1 
1023740 4 
1024626 92 
1024642 37 
1024819 15 
1025059 2 
1030115 10 
1030328 136 
1030414 3 
1030742 2 
1031471 21 
1031601 64 
1031767 14 
1031787 2 
1031792 24 
1031860 1 
1031916 8 
1031972 42 
1032223 1 
1032233 26 
1033699 168 
1034132 1 
1035148 30 
1035451 74 
1035498 33 
1035679 138 
1035855 10 
1035862 8 
1035867 1 
1035884 1 
1035895 1 
1035900 1 
1035904 2 
1036850 4 
1037011 5 
1037068 87 
1037073 4 
1037077 5 
1037134 1 
1038092 2 
1039589 30 
1039674 3 
1039686 1 
1039893 9 
1041903 25 
1042823 31 
1043118 23 
1043123 5 
1045673 69 
1045727 52 
1046016 2 
1046503 1 
1047026 41 
1047352 2 
1049366 1 
1049673 8 
1049895 13 
1050313 1 
1050318 1 
1050321 2 
1050323 3 
1050331 24 
1050362 4 
1050410 39 
1050419 10 
1050565 1 
1050708 1 
1050747 2 
1050756 6 
1050899 5 
1051101 9 
1052303 19 
1052334 4 
1052368 1 
1052375 5 
1052376 5 
1052379 1 
1052389 65 
1052395 2 
1052409 7 
1052451 47 
1052908 149 
1053118 335 
1053241 26 
1053521 3 
1053527 47 
1054806 3 
1054966 47 
1054977 11 
1055007 176 
1055008 6 
1055057 22 
1055130 1 
1056342 2 
1056728 231 
1056942 791 
1057707 10 
1057959 1 
1059115 1 
1059140 1 
1059146 64 
1059205 1 
1059408 18 
1059411 1 
1059431 1 
1059436 9 
1059506 2 
1059524 1 
1062913 15 
1062924 12 
1062927 20 
1062931 8 
1062983 4 
1063007 130 
1063091 15 
1063143 13 
1063213 1 
1063220 82 
1063232 11 
1067516 15 
1067549 12 
1067568 2 
1067580 2 
1067647 217 
1068436 1 
1071443 1 
1071488 1 
1071537 18 
1071566 10 
1072517 2 
1072595 2 
1072634 4 
1072907 1 
1073508 2 
1073539 2 
1074456 1 
1075258 47 
1075262 2 
1075271 73 
1075274 24 
1075338 24 
1075342 2 
1075355 1 
1075707 6 
1075779 15 
1075996 3 
1076120 17 
1076434 2 
1076512 1 
1077465 8 
1077669 17 
1077911 8 
1078628 1 
1078697 1 
1078799 1 
1080352 2 
1080440 1 
1080648 12 
1080688 8 
1080779 3 
1080922 4 
1080951 52 
1081312 12 
1081474 28 
1082096 19 
1084276 1 
1084638 6 
1084709 4 
1084964 1 
1084988 41 
1084991 17 
1085014 11 
1087084 8 
1087140 18 
1087154 1 
1087164 16 
1087388 6 
1087465 4 
1087468 1 
1087469 25 
1087474 1 
1087481 62 
1087498 5 
1087516 7 
1087693 19 
1088817 17 
1089507 5 
1090181 5 
1090214 34 
1090220 41 
1090294 2 
1090295 7 
1090297 5 
1090303 14 
1091366 71 
1091685 24 
1092255 7 
1092600 1 
1092673 2 
1093665 53 
1093681 5 
1093695 5 
1093718 32 
1094556 4 
1094561 6 
1094698 25 
1094958 2 
1095159 1 
1095538 27 
1095552 1 
1095664 2 
1102007 1 
1102017 17 
1103609 9 
1105959 1 
1108533 11 
1108560 3 
1108565 20 
1108582 1 
1108788 51 
1108971 9 
1110495 4 
1110501 10 
1110688 1 
1111005 105 
1111587 1 
1111588 88 
1111589 1 
1111717 5 
1111733 1 
1112022 14 
1112176 5 
1112410 1 
1112516 692 
1112560 535 
1113938 2 
1114191 1 
1116803 71 
1116825 9 
1117028 23 
1117055 16 
1117077 1 
1118094 1 
1120143 26 
1120327 1 
1120337 27 
1120349 2 
1120353 2 
1120419 9 
1120423 7 
1120840 12 
1121290 250 
1121592 1 
1123096 4 
1123360 2 
1124988 4 
1125161 9 
1125168 15 
1125249 15 
1125270 3 
1126123 1 
1126142 13 
1126157 1 
1126163 88 
1126477 1 
1127290 1 
1127651 65 
1127652 9 
1127665 9 
1127675 32 
1128063 7 
1128419 1 
1129075 1 
1129397 5 
1129401 49 
1129411 1 
1129419 1 
1129512 4 
1130674 11 
1130875 1 
1130914 6 
1130941 1 
1131219 26 
1131287 5 
1131308 1 
1131314 99 
1131500 18 
1131666 1 
1133339 7 
1135531 1 
1135649 2 
1135670 11 
1140649 6 
1140712 7 
1140733 37 
1140756 45 
1140764 3 
1144983 1 
1145082 11 
1145087 4 
1145187 15 
1145215 8 
1145693 2 
1146116 1 
1146129 3 
1146138 1 
1146153 15 
1146181 26 
1146189 1 
1146368 52 
1146895 25 
1146943 18 
1146958 2 
1147294 20 
1147437 7 
1147478 26 
1147496 18 
1147502 1 
1147518 2 
1148556 16 
1149591 5 
1149603 1 
1149615 102 
1149667 34 
1149670 2 
1149894 9 
1150602 43 
1150691 1 
1150888 2 
1151242 7 
1151686 2 
1153618 7 
1153695 55 
1153699 2 
1153708 1 
1153709 8 
1153734 1 
1153796 5 
1153806 10 
1153897 1 
1153943 59 
1154244 1 
1156138 4 
1156678 29 
1156770 80 
1156779 27 
1156791 31 
1157040 2 
1157172 21 
1157212 41 
1157428 50 
1157525 19 
1157740 12 
1157806 1 
1157963 3 
1157965 24 
1158185 1 
1158457 1 
1158618 2 
1158633 5 
1159057 23 
1159134 37 
1159240 2 
1159314 3 
1159396 15 
1159636 21 
1161989 8 
1162203 2 
1162238 6 
1162266 167 
1162285 2 
1162370 4 
1162445 1 
1162500 1 
1162523 11 
1162604 11 
1162628 20 
1162733 84 
1163091 112 
1163100 63 
1163481 54 
1163483 39 
1163484 12 
1163689 73 
1163756 23 
1166031 38 
1166044 142 
1166081 2 
1166120 3 
1166224 2 
1166296 2 
1166545 5 
1166577 1 
1166588 58 
1166590 23 
1166598 45 
1166848 1 
1166898 1 
1167211 1 
1168009 2 
1168094 60 
1168703 1 
1168933 1 
1169202 13 
1169226 5 
1170178 1 
1170206 21 
1170399 1 
1170599 2 
1172120 3 
1172130 3 
1172618 7 
1173311 1 
1173794 10 
1174112 22 
1174129 37 
1174325 3 
1174403 7 
1174426 10 
1174441 17 
1174448 31 
1174504 1 
1174854 6 
1174936 1 
1174955 3 
1174991 2 
1175943 21 
1175944 41 
1175972 11 
1176317 6 
1176522 1 
1178082 9 
1178092 40 
1178116 30 
1178145 3 
1178152 132 
1178296 1 
1178324 1 
1178385 5 
1178870 1 
1178907 12 
1179921 16 
1180895 44 
1180970 62 
1181272 4 
1181277 2 
1181452 2 
1181456 1 
1181551 3 
1181557 45 
1181569 5 
1181729 23 
1182098 1 
1182296 4 
1182332 10 
1183011 53 
1183065 14 
1183140 3 
1183147 1 
1183176 10 
1183181 5 
1184495 1 
1184506 12 
1184513 12 
1184543 6 
1184624 7 
1186005 1 
1186018 5 
1189091 1 
1189175 1 
1189257 1 
1189591 2 
1189661 25 
1189689 1 
1189729 10 
1189745 1 
1189748 13 
1189752 5 
1189753 7 
1189757 17 
1189758 108 
1189779 26 
1190021 2 
1190160 1 
1190296 20 
1190302 1 
1191283 15 
1191514 1 
1191798 2 
1192505 1 
1192554 10 
1194924 1 
1195258 12 
1195262 9 
1195278 3 
1195281 31 
1195342 21 
1195358 48 
1195362 9 
1195367 27 
1195370 6 
1195378 2 
1196384 4 
1196393 2 
1196400 23 
1196404 1 
1196407 2 
1196495 29 
1198690 39 
1198852 18 
1198893 2 
1198911 102 
1198930 10 
1198967 2 
1198983 17 
1199207 35 
1201096 5 
1201287 1 
1201329 89 
1201486 21 
1201539 1 
1201681 2 
1201689 2 
1201841 4 
1202014 4 
1202050 5 
1202066 21 
1204252 2 
1204300 19 
1204307 6 
1204310 5 
1204331 36 
1204334 1 
1206500 4 
1206598 15 
1206619 8 
1209421 1 
1212662 15 
1213568 1 
1213697 11 
1213698 5 
1213742 7 
1213756 15 
1213810 3 
1214011 10 
1214324 1 
1214978 2 
1216744 4 
1217651 32 
1217688 52 
1217695 1 
1217753 1 
1217878 9 
1218470 11 
1218474 1 
1218819 1 
1219157 18 
1219168 31 
1219184 9 
1219264 2 
1219279 1 
1219281 32 
1219286 28 
1221009 5 
1221222 1 
1221532 3 
1222309 12 
1222495 8 
1222497 15 
1222715 33 
1223455 2 
1223700 12 
1223763 45 
1223827 2 
1224594 1 
1224697 27 
1224717 17 
1225223 2 
1225876 3 
1226580 9 
1226583 54 
1226614 34 
1226621 8 
1226649 33 
1226692 2 
1226698 12 
1226739 5 
1228287 1 
1228423 1 
1228513 31 
1228967 7 
1229907 1 
1229916 1 
1230030 6 
1230183 3 
1230212 3 
1232285 5 
1232320 2 
1232435 10 
1232490 32 
1232621 1 
1233440 1 
1233553 4 
1233600 55 
1233617 65 
1233635 3 
1233926 7 
1233942 1 
1233970 46 
1233972 3 
1233987 158 
1233990 1 
1234020 35 
1234545 3 
1234971 6 
1236086 8 
1236261 3 
1236309 1 
1236313 2 
1236317 3 
1236338 2 
1238146 1 
1239161 2 
1239164 2 
1239188 2 
1239327 2 
1239362 15 
1239963 8 
1240024 5 
1240029 3 
1240515 1 
1241232 17 
1241534 33 
1241725 2 
1242251 2 
1242265 7 
1242347 2 
1242353 5 
1242385 4 
1242505 7 
1242588 1 
1242597 2 
1242634 4 
1242637 4 
1242670 5 
1242761 5 
1242768 12 
1242778 9 
1242818 1 
1242892 5 
1242926 3 
1242934 2 
1242979 3 
1242984 4 
1242990 3 
1242994 6 
1242998 23 
1243006 3 
1243055 2 
1245528 1 
1245968 8 
1246026 2 
1246386 8 
1249347 1 
1249813 1 
1249855 2 
1250003 20 
1250041 45 
1250113 18 
1250142 2 
1251098 5 
1251716 1 
1251740 6 
1251762 1 
1251912 3 
1251924 10 
1252034 3 
1252753 23 
1254208 16 
1254509 128 
1254601 20 
1254611 46 
1254635 3 
1254809 6 
1254994 3 
1255209 2 
1256918 7 
1256922 6 
1256926 19 
1256976 113 
1257180 1 
1257202 64 
1257627 46 
1257661 17 
1257839 35 
1257845 1 
1258007 52 
1258099 20 
1258115 9 
1258141 2 
1258195 40 
1258217 32 
1258501 69 
1258532 1 
1258544 4 
1258563 1 
1258622 363 
1258701 2 
1259709 3 
1259980 12 
1259994 14 
1260032 10 
1260907 16 
1261428 2 
1261479 1 
1261509 37 
1261533 4 
1261565 1 
1263048 9 
1263064 47 
1263101 2 
1263184 7 
1264927 1 
1265315 8 
1265401 3 
1265831 1 
1265838 3 
1266374 2 
1267035 2 
1267048 4 
1267219 3 
1267230 25 
1267340 17 
1267343 7 
1267371 1 
1267377 4 
1267402 5 
1269492 9 
1269565 2 
1269641 1 
1269671 1 
1269851 7 
1270411 1 
1270688 72 
1270847 1 
1270856 8 
1270869 7 
1270882 23 
1270888 1 
1270926 65 
1270952 37 
1271317 28 
1271416 10 
1271775 63 
1271785 4 
1271793 45 
1272288 4 
1272293 3 
1272322 45 
1272403 2 
1272711 1 
1272785 21 
1272824 1 
1275405 20 
1275907 31 
1276044 28 
1277385 1 
1277514 44 
1277556 20 
1277588 11 
1277854 46 
1277890 10 
1278137 38 
1278138 2 
1278155 13 
1278157 74 
1278302 4 
1278310 22 
1278375 3 
1278627 2 
1278685 1 
1278896 34 
1278905 70 
1278910 2 
1278913 36 
1278942 40 
1278947 1 
1279293 1 
1279420 1 
1279425 3 
1279461 3 
1279582 2 
1279594 41 
1279608 6 
1279705 20 
1279951 4 
1279975 1 
1279994 5 
1280034 37 
1280059 1 
1281493 15 
1281824 24 
1281982 111 
1282950 5 
1288157 16 
1288187 53 
1288641 4 
1288662 23 
1288984 46 
1289085 7 
1290090 3 
1290240 10 
1290933 33 
1291305 4 
1291398 15 
1292044 62 
1292463 1 
1292471 16 
1293043 9 
1293206 8 
1293219 4 
1293317 4 
1293328 11 
1293971 100 
1294352 2 
1294366 1 
1294489 47 
1294498 71 
1294499 3 
1294509 2 
1294516 7 
1294597 2 
1295859 1 
1296862 13 
1296866 28 
1297142 10 
1297153 6 
1298254 1 
1298258 26 
1298273 11 
1298299 4 
1298308 9 
1298328 5 
1301038 3 
1301296 1 
1302298 19 
1303079 3 
1303108 151 
1303120 9 
1303127 3 
1303253 17 
1304533 4 
1305432 1 
1305787 2 
1305830 2 
1305932 3 
1306112 3 
1306175 1 
1306639 1 
1306647 6 
1306939 2 
1308610 11 
1308924 12 
1311304 8 
1311498 141 
1311655 6 
1311666 10 
1311671 18 
1311686 34 
1311699 3 
1311847 1 
1311865 13 
1312427 1 
1313245 11 
1313846 82 
1314269 15 
1314349 14 
1314378 10 
1314434 5 
1315487 31 
1316086 19 
1316946 9 
1316971 103 
1317067 1 
1317100 25 
1317448 69 
1317534 1 
1317740 2 
1317770 1 
1317943 2 
1317947 10 
1318021 2 
1318799 1 
1319125 12 
1319268 8 
1319296 42 
1319310 2 
1319737 2 
1320140 2 
1320282 22 
1320969 18 
1322116 58 
1322122 54 
1323781 17 
1324156 15 
1324281 19 
1324302 9 
1325362 1 
1325406 1 
1328265 3 
1328605 84 
1328612 8 
1328621 1 
1328676 2 
1328712 1 
1330374 3 
1330432 36 
1330441 79 
1330483 12 
1330825 4 
1331084 11 
1333062 7 
1333141 1 
1333512 3 
1333524 1 
1333869 1 
1334018 50 
1334021 1 
1334092 19 
1334108 2 
1334317 2 
1334400 1 
1334458 3 
1334468 6 
1334474 1 
1334502 4 
1334727 31 
1335818 9 
1337141 1 
1337162 3 
1337200 3 
1337890 4 
1338115 2 
1338144 2 
1338161 9 
1338638 16 
1339464 1 
1339749 10 
1341746 7 
1342295 146 
1342343 3 
1342351 2 
1342353 2 
1342382 8 
1342556 3 
1344132 12 
1344212 19 
1344245 11 
1344347 2 
1344594 22 
1344827 19 
1345109 14 
1345267 1 
1345373 3 
1345686 29 
1345716 29 
1346323 1 
1348634 1 
1350069 3 
1350093 2 
1350107 20 
1350112 1 
1350139 2 
1350142 20 
1350154 1 
1350174 5 
1350879 4 
1351055 11 
1352283 6 
1352415 10 
1352423 1 
1352426 4 
1353539 1 
1353569 13 
1353609 6 
1354189 16 
1354490 2 
1354564 2 
1354681 19 
1355665 2 
1357424 5 
1359067 50 
1359097 11 
1359555 1 
1359570 2 
1359789 6 
1361571 3 
1361671 13 
1362044 3 
1362076 5 
1362454 1 
1362459 9 
1362564 82 
1362579 24 
1362591 1 
1362665 41 
1362670 5 
1362688 22 
1362861 3 
1364151 4 
1364643 2 
1364676 49 
1365271 4 
1365446 1 
1365483 10 
1365508 19 
1365514 39 
1365543 100 
1365868 1 
1365882 2 
1365902 12 
1367272 3 
1367352 1 
1367379 43 
1367555 14 
1367746 21 
1367904 3 
1367971 8 
1368224 4 
1368765 135 
1369504 1 
1369570 138 
1369583 8 
1369589 2 
1369599 1 
1369617 15 
1369647 11 
1369656 72 
1369695 86 
1372187 15 
1372348 3 
1372551 3 
1373247 9 
1373423 17 
1373842 15 
1374227 25 
1376240 7 
1377394 56 
1377581 16 
1377847 28 
1377858 6 
1378613 1 
1378637 1 
1378677 3 
1378680 2 
1379117 30 
1379758 2 
1379832 2 
1380043 1 
1381631 6 
1381832 2 
1382188 6 
1382195 4 
1382198 45 
1382399 25 
1382558 6 
1383385 11 
1383529 92 
1383624 15 
1383627 9 
1383632 1 
1383650 2 
1383658 2 
1384163 3 
1384208 25 
1384908 47 
1384942 44 
1384972 21 
1385012 1 
1385032 11 
1385222 32 
1385497 35 
1385820 17 
1385838 4 
1385859 17 
1385865 11 
1385873 1 
1385944 14 
1385955 34 
1385959 1 
1385962 5 
1385966 7 
1385967 2 
1385978 20 
1386006 24 
1386150 178 
1386612 20 
1386684 1 
1386718 1 
1386728 1 
1386925 2 
1387683 8 
1387800 6 
1388157 32 
1388610 1 
1388673 18 
1388685 1 
1394265 22 
1394567 1 
1394648 1 
1394679 27 
1394722 1 
1394728 68 
1394942 5 
1394953 13 
1394963 1 
1394975 21 
1395173 9 
1395309 18 
1395498 5 
1396411 5 
1396517 10 
1397755 5 
1397765 3 
1397974 8 
1398005 3 
1398363 12 
1398842 7 
1398857 47 
1398876 47 
1398913 3 
1399430 1 
1401367 1 
1401664 21 
1402536 8 
1402738 3 
1402836 22 
1402857 22 
1403137 5 
1403143 1 
1404297 4 
1404361 1 
1404381 4 
1404387 4 
1404417 3 
1405927 13 
1405966 2 
1406629 1 
1407338 2 
1407356 5 
1409178 1 
1409678 2 
1410008 1 
1410030 16 
1410169 2 
1410200 6 
1410346 18 
1410352 64 
1410375 2 
1410416 2 
1410424 5 
1410429 1 
1410464 10 
1410512 11 
1410513 12 
1410559 9 
1410617 10 
1410696 2 
1410742 1 
1411197 5 
1411211 2 
1411216 10 
1411222 1 
1411233 2 
1411459 48 
1411495 9 
1411666 21 
1411806 2 
1411872 52 
1411950 1 
1411971 1 
1412000 1 
1412048 3 
1412068 1 
1414264 2 
1414477 27 
1415378 8 
1416984 16 
1417032 11 
1417034 1 
1417168 1 
1417246 1 
1417549 2 
1417622 21 
1417882 6 
1417914 28 
1418153 10 
1418329 6 
1418447 55 
1419859 11 
1420277 5 
1420356 6 
1420403 13 
1420436 18 
1420518 5 
1420519 35 
1420531 1 
1420726 10 
1420810 2 
1420820 6 
1420851 3 
1420946 13 
1420967 2 
1421094 2 
1421904 1 
1422390 1 
1422458 13 
1422567 1 
1422645 17 
1422703 9 
1424804 8 
1428178 4 
1428202 1 
1429049 5 
1429094 1 
1429108 28 
1429112 2 
1429147 4 
1430907 10 
1430914 8 
1430915 18 
1430950 20 
1430994 4 
1431403 1 
1431918 1 
1431940 5 
1431953 1 
1432015 35 
1432032 3 
1432042 13 
1432109 1 
1432371 76 
1432483 71 
1432936 1 
1433218 45 
1433996 2 
1434010 2 
1434049 2 
1434068 2 
1434239 4 
1434367 1 
1434394 7 
1434608 38 
1434626 1 
1434636 1 
1434646 2 
1434647 2 
1435066 3 
1435232 15 
1436026 3 
1436048 4 
1436052 49 
1436056 8 
1436059 4 
1436102 10 
1436106 3 
1436281 9 
1436520 1 
1436718 5 
1436729 16 
1436749 19 
1436813 5 
1436860 4 
1437519 9 
1438094 10 
1439684 6 
1441074 1 
1441091 36 
1441728 12 
1441928 46 
1443487 2 
1443495 4 
1443786 3 
1445612 106 
1445615 159 
1445618 29 
1445620 2 
1445622 4 
1445625 1 
1445637 7 
1445688 3 
1445723 1 
1445726 4 
1445733 22 
1445841 1 
1447057 1 
1447086 6 
1447159 3 
1447746 2 
1448276 41 
1450719 4 
1450918 35 
1450921 2 
1450930 25 
1450994 3 
1451025 16 
1451154 1 
1451443 28 
1451847 4 
1452061 9 
1452331 5 
1452495 2 
1452549 1 
1452585 2 
1452597 4 
1452947 5 
1452996 6 
1453252 134 
1453374 10 
1454494 1 
1454675 3 
1454713 3 
1454744 2 
1454801 48 
1454805 13 
1454838 49 
1454984 2 
1455972 13 
1455983 3 
1455994 17 
1455999 36 
1456000 53 
1456001 5 
1456030 36 
1456133 1 
1456408 10 
1456740 3 
1457178 3 
1457537 49 
1458527 26 
1459154 1 
1459327 3 
1459572 23 
1459708 4 
1459929 26 
1460093 1 
1460119 2 
1460139 5 
1460144 4 
1460389 1 
1460475 1 
1460497 1 
1460620 10 
1461615 1 
1461620 4 
1461645 5 
1461654 8 
1461655 8 
1461667 19 
1461678 1 
1461683 1 
1463652 1 
1465162 4 
1465210 3 
1466011 1 
1466072 8 
1466124 4 
1466372 2 
1466994 5 
1467055 1 
1467125 5 
1467130 81 
1467435 68 
1467765 9 
1468078 4 
1468642 1 
1468686 10 
1468694 6 
1468720 4 
1468746 4 
1468757 14 
1468761 4 
1468873 10 
1468925 26 
1468998 2 
1469054 21 
1469063 18 
1469078 1 
1469234 1 
1469258 1 
1469305 4 
1469845 36 
1469860 2 
1469905 1 
1470103 84 
1470135 54 
1470141 39 
1470829 23 
1470833 3 
1470841 5 
1470848 13 
1470863 8 
1470888 3 
1470897 5 
1470904 34 
1470920 11 
1471187 39 
1471294 1 
1471303 27 
1471320 2 
1471597 3 
1472933 19 
1473199 1 
1473226 2 
1473695 3 
1475656 1 
1475835 14 
1476319 56 
1476523 68 
1476524 2 
1476534 48 
1476538 49 
1476589 13 
1476739 7 
1476777 23 
1476782 1 
1476840 11 
1476870 73 
1476964 5 
1476979 8 
1477030 1 
1477056 1 
1477075 3 
1477085 4 
1477089 11 
1477104 1 
1477149 10 
1477285 3 
1477382 2 
1477617 3 
1477665 15 
1477803 33 
1478250 1 
1478404 1 
1478408 10 
1478447 2 
1478508 3 
1479463 3 
1480232 21 
1480245 8 
1480296 1 
1480303 3 
1480308 1 
1480319 2 
1480332 1 
1480342 3 
1480852 22 
1481337 2 
1481924 8 
1481961 8 
1482428 1 
1483558 10 
1483976 6 
1484787 42 
1485005 17 
1485011 1 
1485309 2 
1485366 6 
1485367 16 
1485372 54 
1485414 11 
1485430 7 
1485458 3 
1485761 40 
1486216 1 
1486871 20 
1487246 34 
1487402 1 
1487454 1 
1487461 1 
1487493 1 
1487496 2 
1488562 2 
1488583 11 
1488597 15 
1488905 1 
1489133 1 
1489151 13 
1489751 1 
1489901 2 
1489907 3 
1489909 34 
1489954 28 
1489974 24 
1489978 1 
1489998 3 
1490137 24 
1490145 3 
1490208 11 
1490283 1 
1490316 1 
1490361 17 
1490382 3 
1490410 28 
1490424 8 
1490446 3 
1490457 4 
1490466 5 
1490474 1 
1490482 18 
1490499 1 
1490502 21 
1490759 35 
1490790 63 
1490791 2 
1490816 19 
1491015 2 
1491035 5 
1492393 5 
1492684 32 
1493248 92 
1493256 22 
1493261 84 
1493269 6 
1493276 7 
1493284 2 
1493325 86 
1493338 6 
1493348 25 
1493370 8 
1493374 4 
1494039 1 
1494124 130 
1494146 3 
1494207 27 
1495381 4 
1495569 4 
1495632 1 
1495636 165 
1495901 27 
1495952 2 
1496607 7 
1496612 3 
1496656 7 
1496664 7 
1496666 5 
1496686 10 
1496690 1 
1496740 8 
1496755 1 
1496759 3 
1496771 14 
1496772 4 
1497474 17 
1497612 86 
1497884 12 
1497938 3 
1497995 1 
1498060 31 
1498078 29 
1498084 2 
1498094 107 
1498149 1 
1498581 1 
1500681 5 
1501361 3 
1502076 3 
1502419 4 
1502596 1 
1502604 1 
1502636 6 
1502715 48 
1502723 2 
1502783 21 
1502796 4 
1503364 24 
1503635 2 
1504268 3 
1504940 2 
1505168 81 
1505304 9 
1506097 65 
1506678 27 
1506866 1 
1506878 342 
1506906 11 
1506924 1 
1506964 6 
1506973 15 
1506991 3 
1507193 7 
1507209 6 
1507244 2 
1507307 85 
1507334 1 
1507398 70 
1507450 19 
1507476 1 
1507498 1 
1507520 15 
1507531 3 
1507573 25 
1507581 14 
1507597 13 
1507701 21 
1507742 57 
1507941 7 
1508329 7 
1508844 5 
1508852 37 
1508979 4 
1509687 11 
1509852 1 
1509858 1 
1509897 10 
1509922 3 
1509943 4 
1510344 1 
1511118 62 
1511863 4 
1511868 5 
1511900 2 
1511930 30 
1511940 26 
1511954 6 
1511970 11 
1512484 17 
1512665 15 
1512820 5 
1513572 4 
1513826 1 
1513856 1 
1514003 2 
1514187 1 
1514214 19 
1514216 14 
1514226 7 
1514366 2 
1514560 6 
1514679 7 
1514684 2 
1514746 1 
1514859 21 
1515084 1 
1515267 4 
1515415 1 
1515460 1 
1515895 17 
1516125 22 
1516490 21 
1516511 18 
1516514 12 
1516530 53 
1516534 5 
1516542 197 
1516585 6 
1517916 4 
1517930 16 
1518009 2 
1518105 1 
1518334 10 
1519351 2 
1519822 3 
1519831 1 
1519964 9 
1520355 1 
1520375 16 
1520469 36 
1520826 17 
1520971 15 
1521001 54 
1521071 67 
1521075 2 
1521104 18 
1522120 1 
1522492 25 
1522841 18 
1523936 22 
1524500 2 
1524600 1 
1524927 7 
1525235 3 
variableStep chrom=chrV
352 20 
402 32 
581 53 
730 2 
1209 1 
1702 1 
1910 1 
2176 1 
3475 10 
3507 1 
3510 1 
3521 1 
3528 44 
3530 3 
3536 1 
3597 2 
4117 20 
6197 37 
6217 4 
6241 1 
6271 8 
6323 20 
6356 1 
6369 12 
6385 1 
6387 1 
6433 2 
6437 16 
6535 1 
6589 2 
6600 2 
6643 12 
6647 11 
6756 2 
6912 1 
7010 1 
7207 5 
7287 14 
7328 50 
7476 34 
7483 17 
7499 2 
7539 1 
7558 44 
7708 10 
7724 32 
7758 70 
7915 1 
7926 22 
7948 6 
7958 3 
8173 6 
8581 16 
8621 2 
8635 6 
8637 1 
8658 2 
8664 3 
9035 62 
9329 53 
9468 52 
9607 53 
9644 5 
9782 3 
9787 4 
9805 2 
9817 17 
9868 2 
9890 6 
9893 9 
9907 23 
9993 1 
10076 4 
10111 2 
10136 2 
10157 4 
10383 4 
10728 2 
10998 7 
11353 2 
11373 61 
11381 199 
11413 32 
11464 31 
11483 1 
11644 47 
11664 35 
11723 8 
11957 7 
11996 10 
12045 5 
12064 3 
12072 6 
12229 1 
12280 2 
12502 1 
12562 3 
12631 1 
12665 1 
12791 1 
12798 4 
12974 87 
12985 16 
13027 1 
13042 4 
13063 3 
13149 5 
13187 28 
13222 36 
13241 1 
13343 1 
13354 11 
13366 67 
13370 8 
13374 2 
13380 21 
13404 27 
13410 84 
13507 23 
13524 30 
13702 18 
13710 7 
13752 29 
14054 12 
14061 27 
14207 24 
14241 12 
14321 1 
14703 1 
14712 8 
14894 4 
15035 7 
15075 6 
15120 8 
15132 79 
15503 1 
15597 10 
15603 3 
15811 46 
16043 47 
16060 1 
16100 2 
16112 17 
16124 4 
16135 21 
16142 3 
16145 8 
16170 1 
16182 25 
16209 14 
16264 4 
16275 1 
16290 2 
16308 49 
16339 19 
16583 2 
16727 2 
16787 51 
16912 64 
17408 4 
17773 5 
17911 4 
18024 16 
18074 44 
18487 40 
18562 18 
18577 17 
18644 6 
18729 14 
18815 9 
18841 1 
18846 10 
18849 11 
18862 4 
18863 3 
18875 1 
18890 1 
19079 1 
19119 1 
19200 2 
19263 1 
20315 41 
20755 13 
20870 24 
21070 1 
21077 51 
21254 1 
21265 24 
21268 46 
21282 28 
21298 4 
21344 6 
21536 1 
21617 24 
21714 4 
21860 13 
22161 39 
23538 2 
23557 31 
23560 4 
23580 1 
23622 4 
23798 1 
23820 8 
23955 2 
24010 19 
24133 3 
24218 1 
24410 1 
24490 1 
24748 3 
24803 2 
25387 1 
25468 4 
25512 11 
25661 1 
25987 6 
26000 1 
26001 45 
26084 4 
26101 2 
26213 2 
26365 4 
26414 2 
26432 1 
26535 2 
26545 1 
26567 9 
26582 32 
26585 57 
26595 12 
26616 20 
26620 36 
26656 4 
26685 2 
26757 18 
26827 1 
26956 13 
27046 5 
27050 2 
27060 1 
27068 7 
27120 33 
27156 3 
27173 1 
27234 6 
27250 2 
27283 1 
27294 9 
27329 2 
27381 1 
27391 46 
27417 58 
27438 46 
27450 5 
27464 11 
28451 10 
28623 4 
28685 51 
28886 33 
29240 13 
29273 1 
29406 32 
29677 20 
29709 2 
29742 2 
29918 14 
30261 2 
30322 1 
30437 1 
30448 11 
30451 88 
30591 4 
30625 1 
30671 1 
30771 4 
30992 1 
31094 9 
31155 11 
31179 1 
31206 34 
31301 2 
31359 1 
31375 21 
31386 16 
31393 6 
31427 6 
31625 1 
31628 56 
32463 5 
32516 2 
33207 7 
33358 5 
33734 5 
33738 3 
33744 5 
33753 1 
33774 1 
33780 1 
33815 3 
33968 1 
34004 1 
34114 5 
34139 8 
34155 60 
34265 14 
34321 1 
34346 18 
34348 35 
34349 1 
34504 17 
34543 2 
34650 42 
34709 8 
34860 2 
35187 4 
35199 1 
35495 10 
35528 16 
35534 23 
36054 3 
36068 2 
36248 1 
36319 48 
36345 1 
36454 1 
36493 128 
39694 42 
39727 2 
39935 13 
39983 26 
39986 3 
40042 1 
40073 7 
40577 5 
40823 73 
41144 72 
41211 24 
42045 1 
42049 4 
42052 39 
42097 2 
42103 3 
42106 6 
42109 1 
42147 3 
42157 1 
42223 46 
42277 87 
42383 34 
42524 5 
42542 8 
42587 3 
42599 2 
42606 2 
42705 1 
42729 2 
42732 14 
42736 10 
42771 14 
42773 63 
42795 86 
42798 15 
42802 91 
42815 37 
42820 2 
42831 19 
42912 4 
42940 43 
42957 38 
43082 3 
43100 4 
43185 2 
43196 62 
43209 2 
44903 31 
44919 5 
44982 1 
45119 43 
45461 2 
45486 1 
45527 14 
46000 45 
46016 2 
46054 1 
46067 6 
46201 5 
46235 4 
46372 1 
46384 4 
46605 1 
46608 3 
46629 77 
46637 1 
46734 47 
46776 3 
46793 2 
46794 10 
46838 24 
46948 6 
46960 10 
46964 56 
47029 29 
47063 4 
47325 2 
47361 6 
48338 9 
48357 8 
51678 17 
51692 20 
51701 8 
51766 9 
51772 5 
51784 8 
51788 9 
51837 6 
52023 3 
52421 147 
52617 7 
52620 9 
53514 5 
53550 2 
53567 1 
54801 2 
56209 5 
56423 9 
56453 85 
56474 43 
56510 3 
56625 7 
56670 2 
56753 94 
56833 40 
58212 27 
58267 17 
58281 16 
58286 15 
58296 26 
58301 4 
59413 29 
59415 3 
59429 11 
59441 1 
59443 43 
59451 2 
59474 14 
59641 13 
59659 6 
59688 6 
60248 75 
60394 14 
60433 15 
60480 27 
60481 1 
60960 46 
60964 4 
60972 8 
60976 41 
60987 9 
60992 3 
61057 19 
61085 23 
61220 11 
61352 5 
61668 1 
61674 2 
61778 3 
61836 4 
61855 1 
61860 42 
61867 5 
61932 21 
61962 6 
62019 45 
62562 8 
62596 14 
63034 28 
63061 20 
63233 48 
63291 16 
63299 48 
63307 1 
63322 66 
63329 1 
63330 40 
63348 22 
63363 26 
63475 15 
63501 161 
63525 15 
63707 39 
63851 9 
64100 1 
64126 1 
64193 5 
64515 100 
64543 1 
65325 1 
65804 18 
66736 8 
66850 1 
66863 13 
66925 2 
66927 1 
67000 1 
67189 18 
67216 47 
67231 62 
67371 34 
67526 107 
67533 4 
68920 2 
68984 14 
68994 16 
69001 2 
69004 13 
69009 1 
69014 44 
69024 2 
69028 5 
69041 1 
69090 2 
69100 11 
69101 37 
69109 10 
69119 64 
69133 2 
69311 37 
69359 1 
69372 15 
69408 1 
69414 50 
69441 1 
69444 29 
69463 1 
69540 24 
69564 16 
69653 5 
69698 2 
69724 2 
70284 8 
70295 85 
70305 21 
70364 1 
70369 14 
70568 1 
72830 2 
72923 10 
73083 1 
73214 51 
73217 44 
73226 51 
73238 140 
73505 4 
73573 17 
73588 5 
73721 5 
73738 1 
73741 2 
73864 4 
73958 16 
74072 1 
74094 3 
74269 5 
74853 3 
74993 2 
75113 2 
75130 40 
75143 16 
75186 10 
75256 1 
75288 3 
75461 1 
75496 2 
75512 1 
75524 9 
75529 2 
75546 2 
75580 1 
75589 9 
75612 5 
75704 61 
75729 1 
75836 12 
76033 54 
76559 21 
76839 7 
77208 1 
77295 7 
77631 6 
77662 5 
77688 1 
77732 25 
77744 7 
77899 1 
77999 12 
78089 12 
78188 2 
78905 21 
78975 3 
79289 2 
79294 11 
79331 2 
79709 19 
79849 1 
79878 11 
80049 7 
80186 4 
80205 5 
80211 16 
80380 1 
80396 9 
80422 32 
80862 2 
81070 1 
81418 1 
81837 6 
82284 2 
82287 176 
82794 4 
82807 1 
82811 9 
82843 4 
82849 3 
82853 1 
82855 15 
82859 1 
82861 24 
82868 19 
82929 2 
82942 4 
83282 71 
84751 1 
84778 5 
84824 4 
84828 1 
84836 2 
84841 38 
84844 2 
84860 1 
84864 1 
84867 19 
84877 22 
84925 4 
84939 23 
84944 13 
84963 1 
84964 9 
84968 1 
84983 2 
84988 1 
84993 106 
85004 39 
85012 40 
85014 1 
85049 2 
85064 1 
85072 17 
85110 52 
85134 3 
85137 36 
85142 10 
85145 4 
85149 10 
85162 5 
85163 49 
85166 3 
85219 1 
85228 4 
85234 5 
85251 2 
85370 3 
85438 3 
85439 1 
85475 9 
86395 1 
86417 2 
86437 2 
86485 11 
86518 8 
86521 13 
86536 19 
86539 10 
86721 7 
86730 2 
86733 24 
86775 1 
86859 2 
88125 1 
90071 22 
90078 6 
90085 1 
90086 4 
90097 3 
90141 3 
90142 15 
90153 38 
90158 33 
90161 5 
90163 13 
90177 3 
90187 2 
90319 15 
90327 38 
90374 41 
90479 48 
90951 1 
91192 142 
91410 14 
92081 7 
93145 37 
93683 2 
94033 51 
94042 2 
94044 3 
94102 1 
94106 18 
94115 3 
94117 1 
94145 1 
94151 22 
94238 7 
94302 18 
94429 1 
94477 1 
94517 33 
94521 2 
94571 2 
94579 3 
95108 1 
95996 3 
96012 2 
96076 7 
96295 1 
96699 5 
96720 3 
96794 1 
97964 29 
97977 123 
97991 2 
97999 152 
98014 2 
98026 57 
98050 4 
98404 2 
98734 2 
98788 3 
99023 11 
99064 6 
99343 1 
99371 1 
99515 20 
99555 32 
99577 31 
99603 4 
99770 5 
99833 23 
100167 27 
100231 43 
100237 6 
100272 117 
100423 1 
100439 1 
100449 3 
100454 1 
100462 7 
100484 2 
100486 3 
100491 4 
100497 3 
100513 2 
100515 1 
100519 1 
100608 44 
100633 24 
101585 5 
101609 2 
101676 50 
101745 7 
101789 31 
102430 51 
102470 3 
102621 1 
102968 31 
102980 19 
103071 8 
103181 10 
103271 14 
103679 6 
103997 3 
104034 3 
104609 51 
104800 2 
105033 21 
105150 33 
105430 8 
105538 1 
105664 2 
105724 6 
105906 5 
106098 1 
106170 64 
106209 12 
106222 253 
106229 100 
106232 17 
106237 12 
106239 32 
106241 24 
106245 1 
106249 3 
106264 107 
106268 63 
106305 65 
106306 3 
106312 63 
106322 59 
106323 1 
106329 2 
106330 68 
106340 53 
106351 9 
106550 73 
106771 1 
106947 7 
106959 1 
106971 4 
106974 1 
106979 29 
106990 1 
106991 2 
106999 6 
107037 14 
107062 7 
107071 11 
107078 15 
107095 9 
107099 47 
107135 16 
107298 8 
107781 16 
108168 4 
108352 38 
108374 5 
108446 2 
108609 7 
108631 166 
108702 13 
108871 8 
108993 14 
109116 42 
109123 6 
109150 12 
109309 2 
109359 6 
109852 2 
110026 12 
110121 1 
110135 1 
110473 50 
110635 4 
110641 1 
110648 12 
110662 12 
110701 1 
110718 2 
110835 20 
111146 6 
111147 6 
111156 1 
111161 12 
111185 1 
111193 1 
111203 1 
111241 1 
111242 5 
111245 7 
111259 1 
111270 21 
111278 2 
111280 24 
111309 1 
112080 2 
112959 3 
113257 1 
113551 2 
113872 33 
113926 28 
113958 2 
113999 1 
115190 40 
115439 8 
115717 15 
115751 1 
115923 5 
115948 33 
115976 33 
115985 90 
115990 91 
115995 4 
115999 58 
116011 17 
116015 186 
116020 3 
116021 1 
116022 89 
116024 17 
116030 75 
116036 546 
116042 1 
116045 145 
116048 740 
116050 11 
116051 5 
116052 278 
116055 50 
116057 170 
116059 310 
116060 122 
116061 65 
116065 14 
116066 11 
116067 252 
116068 60 
116069 24 
116070 6 
116071 40 
116072 1 
116077 48 
116086 13 
116095 5 
116104 172 
116116 25 
116124 6 
116127 4 
116131 5 
116144 33 
116151 18 
116153 2 
116172 44 
116184 5 
116185 4 
116188 37 
116191 26 
116192 1 
116195 194 
116199 19 
116201 53 
116202 14 
116203 79 
116204 25 
116207 68 
116210 15 
116211 112 
116215 61 
116216 1 
116217 9 
116218 139 
116219 71 
116220 100 
116221 54 
116223 120 
116224 1 
116227 16 
116236 45 
116239 34 
116244 96 
116251 39 
116260 4 
116261 67 
116266 115 
116267 16 
116268 28 
116271 28 
116272 1 
116278 4 
116279 106 
116281 3 
116285 4 
116291 29 
116304 183 
116316 3 
116351 15 
116370 16 
116373 18 
116379 162 
116389 13 
116392 6 
116393 71 
116394 29 
116396 10 
116397 8 
116398 11 
116400 111 
116401 2 
116402 1 
116403 105 
116407 149 
116411 3 
116415 178 
116418 1 
116422 7 
116426 175 
116428 27 
116429 8 
116431 29 
116437 184 
116447 43 
116451 10 
116458 22 
116461 22 
116463 30 
116467 5 
116469 69 
116475 15 
116479 27 
116486 61 
116491 22 
116497 12 
116500 1 
116502 69 
116509 20 
116516 13 
116522 41 
116525 3 
116529 12 
116534 63 
116535 5 
116536 109 
116538 24 
116539 2 
116540 2 
116543 151 
116544 19 
116545 2 
116546 69 
116551 56 
116554 102 
116556 13 
116560 18 
116562 13 
116565 78 
116568 18 
116569 1 
116570 2 
116573 75 
116575 12 
116578 36 
116581 22 
116586 74 
116588 4 
116595 150 
116596 18 
116604 14 
116608 13 
116610 14 
116624 17 
116632 1 
116638 154 
116646 44 
116656 1 
116659 1 
116662 38 
116667 467 
116673 129 
116674 315 
116676 1 
116678 114 
116682 55 
116692 20 
116699 21 
116703 46 
116707 14 
116709 1 
116710 1 
116712 3 
116721 39 
116733 89 
116749 1 
116752 339 
116761 10 
116767 76 
116773 43 
116774 1 
116776 35 
116780 15 
116783 105 
116784 5 
116785 16 
116789 42 
116797 2 
116798 21 
116799 17 
116800 18 
116805 45 
116807 27 
116813 55 
116817 24 
116818 10 
116822 82 
116825 67 
116827 20 
116829 27 
116830 19 
116836 1 
116839 1 
116841 124 
116842 49 
116844 1 
116846 42 
116847 38 
116854 1 
116860 6 
116865 82 
116870 95 
116874 36 
116875 80 
116881 266 
116886 1 
116890 44 
116892 88 
116895 2 
116896 49 
116901 8 
116904 5 
116906 108 
116908 31 
116910 9 
116929 40 
116936 13 
116937 1 
116938 1 
116941 1 
116949 18 
116952 1 
116956 23 
116969 37 
116976 1 
116983 5 
116987 24 
116993 33 
117007 9 
117014 1 
117018 785 
117030 381 
117038 2 
117046 36 
117068 7 
117071 1 
117073 4 
117076 24 
117110 33 
117113 2 
117122 14 
117140 13 
117574 36 
117582 1 
117584 1 
117589 7 
117621 3 
117807 6 
118159 35 
118187 6 
118191 13 
118199 5 
118205 10 
118212 38 
118226 1 
118265 2 
118326 31 
118349 4 
118396 9 
118672 36 
118728 5 
118730 4 
118756 1 
118899 40 
118905 15 
119211 27 
119472 1 
119552 1 
119566 1 
119591 19 
119901 1 
120086 8 
120119 5 
120396 30 
120401 8 
120411 7 
120441 3 
120447 3 
120473 9 
120475 15 
120488 3 
120513 8 
121326 1 
121333 12 
121335 6 
121336 1 
121355 8 
121369 20 
121386 18 
121394 25 
121412 93 
121424 3 
121438 9 
121442 6 
121446 5 
121734 9 
121747 14 
122220 4 
122271 2 
122438 1 
122499 3 
122574 11 
122617 4 
122646 77 
122915 1 
122919 28 
123117 4 
123157 1 
123165 3 
123179 2 
123183 4 
123206 2 
123255 1 
123264 4 
123272 2 
123292 1 
123319 3 
123327 4 
123372 3 
123393 13 
123409 2 
123417 1 
123429 2 
123439 1 
123441 3 
123530 1 
123560 27 
123729 9 
123935 14 
124151 19 
124274 5 
124286 2 
124335 3 
124444 18 
124613 2 
124635 9 
124673 2 
124687 1 
124697 8 
124705 3 
124708 9 
124709 28 
124717 9 
124723 49 
124725 7 
124767 2 
124892 28 
124941 54 
124944 107 
125006 1 
125015 4 
125043 2 
125104 49 
125185 5 
125427 2 
125495 2 
125626 9 
125775 1 
125792 4 
125900 3 
126277 1 
126295 11 
126397 61 
126415 1 
126418 3 
126424 9 
126441 9 
126454 1 
126461 7 
126465 3 
126485 2 
126497 3 
126512 1 
126520 12 
126521 3 
126535 34 
126567 1 
126661 19 
126850 3 
126926 2 
127027 1 
127065 1 
127240 1 
127273 1 
127699 1 
127711 2 
127736 6 
127739 1 
128028 23 
128200 1 
128253 34 
128359 1 
128364 60 
128385 34 
128398 2 
128401 3 
128405 4 
128424 6 
128486 3 
128488 1 
128505 6 
128515 5 
128844 1 
128853 429 
128862 1 
128875 47 
128876 757 
128877 24 
128903 78 
128977 450 
128993 56 
129015 6 
129087 5 
129170 284 
129315 29 
129340 75 
129409 4 
129457 150 
129458 4 
129459 2 
129820 2 
129892 164 
129948 110 
129987 15 
130077 196 
130131 6 
130202 1 
130392 22 
130398 15 
130525 6 
130658 3 
130803 1 
130839 4 
130873 1 
130983 5 
130994 12 
131015 6 
131036 2 
131042 1 
131057 29 
131063 37 
131066 37 
131070 4 
131145 5 
131190 1 
131211 1 
131219 135 
131222 3 
131223 1 
131227 14 
131231 33 
131234 149 
131236 36 
131250 5 
131278 69 
131282 2 
131284 3 
131286 13 
131291 2 
131295 10 
131297 25 
131311 60 
131441 1 
131456 4 
131457 1 
131469 5 
131475 16 
131480 12 
131490 19 
131559 4 
131571 1 
131575 1 
131589 6 
131599 6 
131618 6 
131632 9 
131635 3 
131650 2 
132137 43 
132145 48 
132328 20 
132369 11 
132522 13 
132569 52 
132595 2 
132618 12 
132652 3 
132692 15 
132767 4 
132783 2 
132786 1 
132791 1 
132810 54 
132815 4 
132819 17 
132834 8 
132840 20 
132875 6 
132891 30 
132902 13 
132910 10 
132917 6 
132922 14 
132932 55 
132945 47 
132976 1 
132986 3 
133093 63 
133099 2 
133345 1 
133981 7 
134067 7 
134087 40 
134243 1 
134432 46 
134483 33 
134570 2 
134583 16 
134656 45 
134690 22 
134701 11 
134710 20 
134814 69 
134848 14 
134962 18 
135020 59 
135042 6 
135046 5 
135116 16 
135153 7 
135214 1 
135307 1 
135338 1 
135344 2 
135345 4 
135353 1 
135354 14 
135367 3 
135368 2 
135372 14 
135373 87 
135384 88 
135389 33 
135393 18 
135460 3 
135477 1 
135508 1 
135564 7 
135566 5 
135578 6 
135588 19 
135592 5 
135901 1 
136090 9 
136230 35 
136238 15 
136399 3 
136414 2 
136419 16 
136425 4 
136449 12 
136468 2 
136484 2 
136494 6 
136501 67 
136530 1 
136653 1 
136664 25 
136688 1 
136689 8 
136742 2 
136821 12 
136848 4 
136858 6 
136861 12 
136871 4 
137010 37 
137039 34 
137048 12 
137069 63 
137073 4 
137085 10 
137093 4 
137121 8 
137175 5 
137293 9 
137328 24 
137456 9 
137542 5 
137587 2 
137603 16 
137618 5 
137749 7 
137751 27 
137882 3 
138219 2 
138264 8 
138290 1 
138445 1 
138570 1 
138596 49 
138603 24 
138678 16 
138748 5 
138756 2 
138757 9 
138761 1 
138768 50 
138771 2 
138774 18 
138788 2 
138790 8 
138792 6 
138797 24 
138807 14 
138819 8 
138824 4 
138845 2 
138847 1 
138864 5 
138866 6 
138912 22 
138923 1 
139853 2 
139913 1 
140502 1 
140560 2 
140584 2 
140585 7 
140587 47 
140588 32 
140593 42 
140596 5 
140602 37 
140603 29 
140612 3 
140617 2 
140625 24 
140635 7 
140644 10 
140711 39 
140722 17 
140724 29 
140727 2 
140730 30 
140736 7 
140748 50 
140755 1 
140758 18 
140760 3 
140774 5 
140777 5 
140782 3 
140816 81 
140824 2 
140827 13 
140834 14 
140837 3 
140848 11 
140857 8 
140868 11 
140882 32 
140883 47 
140900 5 
140902 65 
140906 45 
140911 71 
140927 113 
140937 29 
140959 8 
140986 1 
140996 9 
141009 137 
141010 51 
141011 17 
141012 16 
141013 32 
141018 90 
141019 15 
141033 20 
141037 26 
141091 10 
141130 22 
141152 2 
141166 3 
141169 1 
141191 2 
141209 3 
141215 5 
141224 38 
141251 2 
141262 1 
141278 1 
141313 1 
141314 3 
141332 6 
141336 41 
141337 5 
141338 3 
141364 5 
141369 1 
141372 12 
141378 1 
141381 12 
141400 7 
141407 17 
141412 2 
141415 3 
141420 14 
141441 1 
141464 1 
141489 13 
141497 8 
141508 2 
141529 22 
141564 1 
141608 5 
141652 7 
141658 2 
141701 3 
141721 7 
142469 1 
143222 1 
143521 1 
143697 5 
143699 10 
143779 1 
143858 18 
143891 5 
143919 7 
143996 3 
144048 19 
144053 2 
144076 3 
144079 1 
144087 1 
144104 35 
144109 1 
144123 3 
144134 2 
144150 33 
144154 17 
144172 25 
144173 3 
144177 1 
144178 4 
144184 25 
144212 1 
144219 3 
144233 5 
144239 15 
144260 1 
144266 15 
144361 3 
144375 4 
144408 2 
144477 3 
144529 1 
144591 29 
144626 2 
144694 9 
144698 15 
144700 15 
144719 1 
144753 43 
144768 15 
144771 1 
144773 17 
145018 4 
145031 6 
145039 28 
145043 18 
145079 6 
145111 17 
145121 2 
145145 4 
145178 28 
145217 85 
145232 79 
145257 17 
145377 1 
145428 3 
145460 2 
145599 3 
145614 1 
145617 8 
145625 5 
145629 9 
145635 2 
145642 7 
145646 1 
145658 3 
145666 3 
145670 3 
145686 28 
145714 1 
145725 4 
145730 4 
145740 36 
145745 2 
145855 4 
145875 67 
145961 6 
146059 4 
146173 5 
146192 17 
146470 6 
146643 38 
146650 1 
146780 4 
146789 2 
146791 2 
146794 51 
146799 2 
146800 3 
146803 5 
146808 22 
146809 2 
146812 6 
146818 9 
146823 66 
146825 1 
146828 12 
146831 5 
146834 19 
146842 11 
146845 37 
146848 75 
146854 4 
146862 3 
146868 9 
146870 11 
146875 32 
146877 14 
146879 15 
146887 1 
146994 24 
147002 13 
147056 1 
147190 11 
147534 6 
147550 1 
147733 1 
147741 27 
147868 1 
147876 20 
147884 14 
147998 28 
148005 11 
148010 27 
148018 3 
148024 49 
148030 3 
148033 7 
148035 16 
148042 32 
148044 21 
148045 1 
148060 14 
148064 8 
148065 24 
148068 5 
148074 27 
148077 3 
148079 36 
148083 11 
148090 3 
148096 6 
148112 133 
148117 11 
148121 5 
148126 2 
148130 2 
148167 29 
148179 102 
148255 24 
148274 1 
148279 12 
148290 151 
148338 33 
148434 2 
148452 48 
148480 1 
148612 3 
148625 6 
148630 1 
148662 7 
148666 4 
148672 3 
148705 11 
148768 6 
148779 1 
150090 9 
150096 23 
150103 7 
150108 3 
150114 45 
150119 7 
150125 5 
150129 6 
150133 5 
150139 14 
150144 18 
150148 8 
150151 2 
150168 7 
150188 18 
150206 29 
150208 8 
150212 11 
150214 7 
150215 11 
150220 15 
150221 13 
150222 9 
150225 4 
150231 8 
150234 5 
150243 1 
150244 4 
150248 1 
150358 6 
150364 1 
150369 92 
150375 1 
150418 61 
150422 32 
150443 12 
150627 1 
150652 1 
150704 39 
150719 1 
150733 48 
150741 48 
150750 7 
150796 80 
150863 72 
150866 2 
150874 1 
150913 2 
150925 1 
150931 4 
150949 27 
151027 56 
151032 90 
151035 1 
151036 2 
151063 6 
151072 33 
151080 19 
151086 4 
151087 10 
151088 32 
151096 28 
151102 3 
151106 3 
151117 1 
151134 66 
151144 1 
151152 1 
151155 2 
151167 3 
151170 1 
151175 4 
151178 5 
151179 69 
151186 140 
151190 126 
151194 6 
151202 2 
151203 33 
151241 117 
151333 6 
151346 26 
151360 17 
151367 61 
151371 40 
151372 71 
151378 53 
151379 74 
151384 15 
151392 4 
151421 17 
151426 24 
151429 161 
151438 10 
151454 68 
151455 1 
151456 2 
151463 2 
151468 8 
151471 15 
151520 3 
151545 3 
151546 4 
151614 1 
151662 3 
151704 4 
151765 15 
151795 1 
151927 1 
151928 1 
151942 40 
151946 4 
151966 3 
152142 28 
152152 45 
152176 4 
152187 7 
152211 82 
152219 11 
152308 1 
152357 19 
152362 7 
152381 1 
152392 119 
152488 15 
152505 1 
152539 47 
152543 46 
152615 5 
152685 3 
152697 22 
152715 20 
152726 14 
152730 20 
152736 1 
152746 51 
152747 1 
152748 15 
152773 36 
152776 14 
152779 6 
152829 1 
152832 13 
152839 6 
152850 16 
152871 7 
152874 30 
152879 19 
152890 3 
152896 3 
152902 1 
152906 23 
152908 67 
152921 18 
152958 94 
153006 3 
153043 1 
153048 2 
153051 85 
153060 19 
153064 17 
153071 4 
153076 9 
153082 3 
153085 8 
153088 23 
153092 2 
153093 27 
153104 5 
153107 10 
153122 4 
153125 5 
153148 1 
153153 35 
153168 75 
153174 26 
153189 2 
153197 7 
153208 55 
153211 1 
153212 35 
153218 2 
153219 4 
153225 168 
153231 2 
153234 1 
153235 31 
153236 26 
153237 23 
153238 2 
153240 30 
153243 2 
153251 20 
153259 14 
153263 36 
153271 3 
153274 1 
153278 1 
153286 3 
153289 11 
153294 1 
153295 2 
153299 77 
153303 5 
153314 18 
153333 8 
153385 1 
153388 4 
153409 2 
153434 3 
153455 4 
153462 5 
153513 4 
153543 12 
153606 1 
153612 3 
153620 2 
153627 23 
153848 4 
153862 20 
153865 10 
153977 1 
153988 2 
154021 2 
154032 2 
154198 15 
154335 63 
154347 15 
154470 5 
154490 2 
154629 1 
154679 15 
154835 1 
154947 1 
155175 117 
155213 108 
155253 1 
155303 5 
155399 7 
155416 11 
155565 3 
155572 3 
155647 1 
155655 1 
155672 2 
155708 12 
156195 1 
156370 2 
156385 1 
156393 2 
156545 2 
156561 7 
156563 1 
156566 7 
156577 4 
156599 1 
156601 1 
156606 1 
156635 5 
156656 15 
156666 1 
156695 14 
156701 12 
156706 2 
156742 10 
156917 1 
157048 7 
157231 3 
157265 3 
157276 3 
157531 2 
159191 172 
159194 12 
159202 22 
159204 1 
159208 37 
159212 36 
159214 27 
159222 22 
159226 3 
159234 8 
159248 49 
159252 31 
159256 17 
159262 12 
159272 21 
159280 5 
159281 3 
159285 65 
159292 4 
159293 4 
159296 1 
159394 7 
159407 3 
159439 9 
159442 3 
159453 12 
159476 1 
159479 2 
159482 15 
159484 10 
159485 2 
159487 6 
159490 36 
159494 13 
159496 3 
159498 122 
159499 2 
159501 7 
159504 5 
159512 64 
159523 24 
159640 17 
159673 13 
159691 47 
159735 37 
159778 10 
159814 1 
159837 17 
159878 31 
159976 6 
160016 1 
160028 84 
160043 1 
160081 1 
160089 2 
160136 1 
160147 14 
160159 9 
160193 13 
160284 18 
160299 1 
160300 16 
160306 8 
160324 4 
160334 1 
160337 6 
160339 7 
160342 9 
160343 2 
160345 7 
160349 22 
160351 7 
160374 27 
160379 2 
160383 4 
160387 2 
160395 14 
160408 4 
160420 146 
160565 9 
160575 5 
160583 1 
160586 79 
160693 68 
160713 16 
160772 3 
160932 22 
160942 78 
160987 1 
161102 4 
161243 31 
161280 43 
161418 1 
161562 3 
161566 26 
161590 24 
161639 94 
161682 1 
161699 12 
161736 35 
161744 2 
161827 13 
161874 30 
161916 59 
161927 1 
161980 44 
162004 12 
162010 30 
162044 9 
162082 1 
162088 38 
162201 119 
162328 1 
162349 2 
162356 16 
162430 31 
162506 10 
162509 1 
162513 7 
162525 5 
162526 2 
162528 7 
162589 1 
162592 4 
162595 14 
162617 2 
162620 41 
162626 2 
162628 15 
162634 3 
162635 1 
162638 1 
162640 4 
162656 1 
162661 8 
162669 16 
162682 3 
162695 30 
164108 19 
164176 40 
164252 1 
164302 3 
164380 1 
164410 3 
164422 1 
164430 1 
164575 7 
164593 6 
164607 2 
164617 6 
164625 1 
164628 69 
164654 2 
164680 1 
164826 26 
164975 3 
165050 6 
165074 28 
165155 1 
165248 13 
165403 4 
165483 1 
165624 3 
165646 45 
165727 93 
165748 17 
165821 3 
165863 6 
165917 1 
166043 2 
166091 2 
166233 2 
166409 2 
166745 37 
166771 37 
166931 83 
166935 2 
166947 22 
166964 20 
166965 4 
166976 28 
166984 2 
166997 1 
167006 4 
167008 13 
167011 27 
167012 16 
167019 31 
167023 68 
167024 4 
167025 9 
167026 8 
167052 2 
167061 6 
167063 16 
167167 2 
167344 42 
167642 14 
167653 9 
167669 5 
167672 23 
167747 1 
167752 4 
167759 6 
167761 1 
167763 1 
167765 1 
167772 2 
167773 1 
167789 2 
167953 23 
167992 45 
168259 1 
168270 25 
168446 1 
168496 3 
168623 41 
168967 21 
169021 6 
171313 2 
171909 1 
171920 5 
171925 4 
171929 3 
171939 11 
171983 4 
172024 3 
172679 9 
172859 34 
172891 6 
172913 16 
173030 1 
173034 14 
173039 6 
173060 57 
173235 1 
173390 6 
173396 49 
173404 50 
173411 6 
173416 11 
173464 39 
173472 28 
173488 2 
173584 4 
173719 82 
173734 1 
173739 1 
173740 83 
173826 1 
173830 4 
173833 2 
173843 75 
173969 37 
174008 1 
174013 62 
174015 3 
174171 1 
174199 3 
174209 17 
174519 2 
174684 1 
174743 11 
174746 8 
174756 12 
174764 4 
174766 33 
174774 21 
174775 1 
174787 24 
174826 1 
174845 4 
174945 7 
175106 14 
175259 6 
175286 2 
176200 11 
176532 20 
176538 21 
176680 8 
176857 28 
177002 1 
177031 3 
177157 2 
177293 2 
177378 20 
177431 1 
177607 1 
177618 11 
177622 11 
177626 1 
177635 89 
177641 1 
177659 3 
177661 1 
177667 57 
177675 40 
177679 62 
177688 30 
177695 1 
177697 2 
177699 1 
177721 3 
177732 1 
177738 2 
178414 19 
178431 20 
178464 9 
178468 2 
178473 1 
178485 12 
178607 3 
178610 15 
178621 16 
178627 49 
178636 17 
178646 12 
178653 2 
178681 6 
178702 43 
178713 67 
178718 6 
178720 41 
178730 1 
178732 42 
178735 50 
178763 1 
178765 1 
178805 1 
178888 3 
178930 54 
179245 1 
182256 1 
182266 2 
182352 6 
182404 1 
182424 74 
182455 2 
182461 2 
182475 6 
182479 1 
182500 5 
182505 1 
182517 2 
184233 3 
184283 1 
184315 10 
184322 3 
184350 35 
184385 3 
184389 8 
184399 54 
184400 2 
184401 1 
184407 5 
184415 1 
184419 3 
184430 32 
184435 39 
184447 120 
184454 1 
184491 77 
184625 1 
184941 1 
184947 187 
185125 3 
185398 2 
185717 1 
186009 1 
186096 2 
186112 1 
186514 1 
186598 5 
186633 8 
186790 2 
186835 9 
186849 4 
186883 4 
186906 3 
186992 3 
187024 1 
187044 3 
187068 81 
187096 1 
187119 4 
187182 1 
187260 26 
187270 98 
187280 4 
187343 71 
187530 6 
187539 3 
187546 29 
187555 1 
187568 303 
187581 13 
187590 86 
187595 32 
187600 3 
187606 9 
187614 327 
187633 14 
187648 18 
187723 4 
187832 1 
187952 13 
187985 42 
188111 1 
188115 1 
188118 5 
188134 17 
188151 48 
188155 7 
188163 3 
188190 1 
188197 1 
188202 1 
188213 1 
189012 1 
189119 5 
189228 16 
190061 2 
191725 115 
191904 4 
191920 5 
191934 2 
191939 3 
191945 6 
191956 69 
191963 1 
191969 18 
192719 23 
192731 3 
192795 65 
192799 28 
192867 15 
193440 8 
193661 147 
193741 1 
194076 15 
194197 1 
194205 7 
194241 1 
194252 1 
194468 1 
194487 1 
194616 7 
194622 4 
194631 4 
194633 1 
194666 7 
194673 1 
194698 1 
194713 1 
194726 14 
194757 3 
194763 7 
194924 2 
194926 30 
194932 1 
194966 39 
195002 2 
195028 11 
195040 18 
195064 8 
195070 2 
195089 28 
195172 8 
195190 2 
195220 12 
195222 3 
195234 201 
195243 5 
195247 8 
195254 25 
195544 15 
195569 7 
195947 17 
195995 1 
196071 159 
196138 6 
196139 122 
196230 5 
196301 2 
196387 11 
196573 40 
196693 5 
196722 4 
196752 59 
196756 54 
196759 3 
196762 30 
196770 26 
196804 7 
196814 12 
196829 8 
196834 3 
196844 19 
196872 14 
196879 1 
196885 7 
196888 2 
197550 98 
197552 4 
198465 6 
198630 4 
198678 30 
198681 1 
198700 4 
198724 20 
198892 17 
198937 16 
198967 9 
200885 2 
200886 4 
200909 11 
200911 5 
200923 32 
200929 7 
200934 2 
201955 6 
201956 1 
201978 2 
201985 2 
202008 7 
202025 2 
202033 1 
202059 4 
202065 4 
202077 2 
202562 5 
202584 1 
202710 1 
202741 6 
202754 4 
202792 1 
202794 7 
202795 13 
202820 22 
202978 18 
203131 2 
203156 1 
203164 1 
203369 1 
203451 1 
203881 16 
204021 1 
204195 29 
204258 204 
204368 8 
204390 70 
204402 1 
204541 30 
204572 28 
204717 9 
204865 3 
204869 18 
205036 11 
205043 9 
205053 1 
205057 6 
205061 1 
205078 5 
205125 56 
205133 11 
205141 5 
205162 7 
206923 75 
206925 2 
207057 57 
207084 78 
207108 1 
207110 1 
207263 5 
207276 1 
207374 3 
207379 1 
207387 1 
207445 39 
207451 2 
207468 10 
207481 3 
207491 4 
207494 1 
207495 1 
207634 1 
208577 1 
208595 3 
208608 117 
208633 1 
208637 1 
208647 24 
208652 124 
208686 12 
208693 2 
208702 40 
208707 1 
208712 59 
208718 24 
208719 4 
208729 5 
208732 58 
208738 4 
208741 1 
209052 2 
209874 83 
209880 1 
210155 78 
210185 47 
210313 2 
210324 11 
210344 1 
210350 6 
210390 5 
210398 41 
210408 9 
210420 13 
210423 9 
210444 55 
210450 94 
210458 9 
210464 51 
210636 8 
211318 6 
211337 30 
211349 3 
211407 39 
211468 15 
211479 2 
211501 3 
211502 1 
211534 14 
211538 1 
211601 7 
211675 2 
211684 1 
211694 2 
211700 41 
211705 1 
211726 4 
211727 26 
211739 87 
211745 1 
211764 7 
211833 1 
211846 1 
211997 1 
212063 10 
212088 54 
212195 1 
212214 7 
212307 1 
212360 3 
212436 28 
212534 1 
213332 65 
213369 53 
213380 53 
213599 37 
214800 9 
214849 13 
214910 2 
214917 7 
214924 7 
214933 20 
214936 1 
214938 17 
214976 3 
215488 1 
216079 6 
216433 16 
216821 58 
217485 34 
217585 9 
217658 84 
217785 2 
217823 2 
217878 1 
218037 49 
218078 2 
218128 63 
219853 2 
220524 2 
220932 3 
220955 15 
221013 1 
221072 2 
221112 29 
221270 2 
221288 25 
221302 23 
221308 69 
221352 1 
221360 1 
221366 8 
221535 29 
221548 2 
221557 53 
221562 3 
221568 1 
221588 18 
221614 3 
221653 1 
221752 15 
221775 11 
221779 71 
221783 24 
221801 2 
222101 5 
222204 23 
222224 3 
222254 10 
222262 3 
222269 1 
222282 130 
222286 5 
222294 13 
222352 1 
222357 3 
222358 1 
222389 3 
222418 2 
222460 18 
222495 92 
222502 1 
222525 4 
222530 5 
222550 2 
222555 25 
222559 45 
222562 20 
222563 34 
222576 56 
222686 16 
222757 56 
222804 33 
222844 8 
222873 3 
222891 3 
222925 26 
222954 13 
222957 33 
223043 15 
223050 2 
223060 15 
223082 30 
223088 7 
223108 1 
223121 3 
223150 36 
223152 2 
223153 2 
223159 55 
223162 3 
223173 9 
223211 6 
223228 1 
223246 8 
223297 6 
225339 8 
225348 8 
225354 4 
225356 7 
225368 4 
225398 1 
225438 2 
225443 4 
225532 2 
225537 1 
225722 19 
225793 1 
225797 1 
225960 15 
226257 1 
226274 2 
226462 14 
226530 6 
226647 17 
228255 1 
228293 3 
228300 2 
228309 36 
228472 12 
228491 1 
228519 2 
228895 24 
228903 2 
229367 17 
229572 2 
229573 3 
229577 51 
229638 34 
229828 19 
230152 41 
231903 6 
232367 2 
232533 16 
232677 2 
232826 11 
233647 18 
234169 4 
234395 1 
234716 2 
234717 1 
234727 1 
234730 6 
234753 5 
234818 15 
234832 7 
234850 25 
234868 20 
235027 14 
235344 18 
235456 4 
235510 11 
237212 3 
237219 1 
237257 30 
237309 1 
237374 1 
237390 3 
237393 13 
237396 23 
237411 1 
237416 1 
237423 3 
237509 2 
237581 49 
238097 2 
238105 4 
238210 2 
238214 11 
238218 2 
238221 20 
238330 10 
238436 1 
238473 44 
238478 21 
238489 22 
238495 3 
238503 13 
238528 1 
238549 48 
238551 4 
238621 16 
238710 16 
238729 15 
238730 4 
238745 1 
238777 1 
238912 10 
238920 41 
239000 52 
239314 22 
239322 6 
239336 1 
239395 1 
239539 4 
239572 8 
239719 1 
239827 17 
239852 1 
239859 27 
240046 16 
240353 4 
240439 16 
240517 5 
241003 23 
241523 1 
241828 1 
241835 5 
241987 14 
242031 1 
242101 2 
242159 1 
242296 10 
242374 3 
242412 3 
242420 1 
242426 2 
242443 2 
242490 1 
242497 1 
242587 8 
242737 3 
242789 1 
242873 1 
242891 1 
242897 64 
242938 2 
242945 27 
243002 7 
243020 3 
243024 5 
243025 8 
243086 10 
243249 10 
243271 10 
243301 1 
243451 12 
243563 19 
243708 1 
243848 6 
243879 142 
244154 3 
244303 4 
244525 1 
245366 25 
245439 13 
245887 11 
246800 7 
246833 30 
246975 2 
247018 1 
247150 77 
247469 28 
247710 4 
247992 1 
248342 56 
248431 7 
248443 3 
248597 13 
248816 2 
249001 1 
249360 1 
249390 44 
249720 1 
249895 5 
249951 4 
249969 1 
250206 39 
250211 1 
250217 3 
250229 28 
250330 1 
250480 2 
250498 9 
250506 6 
250512 10 
250593 12 
250601 3 
250610 10 
250614 1 
250620 51 
250945 5 
250964 37 
251268 1 
251447 2 
251480 88 
251491 7 
251511 18 
251536 9 
251541 16 
251546 17 
251603 1 
251969 5 
251982 2 
253047 1 
253072 2 
253590 7 
253592 18 
253770 9 
253786 7 
253811 3 
253825 2 
254108 29 
254132 2 
254142 11 
254304 4 
254471 11 
254497 7 
254501 13 
254547 6 
254570 2 
254575 7 
254582 20 
254586 5 
254596 14 
255310 1 
255426 1 
256002 2 
256014 6 
256034 26 
256234 8 
256286 3 
256473 34 
257801 1 
257941 4 
258102 5 
258113 7 
258116 1 
258128 8 
258150 12 
258155 8 
258162 2 
258174 2 
258249 5 
258261 8 
258266 5 
258279 14 
258357 2 
258376 5 
258523 2 
258534 10 
258558 2 
258686 2 
259550 2 
259721 1 
259850 2 
259880 4 
259942 1 
259967 7 
259988 2 
260008 8 
260038 19 
260117 18 
260135 21 
260139 33 
260150 10 
260158 2 
260169 11 
260188 30 
260201 2 
260216 5 
260224 19 
260289 1 
260379 79 
260485 9 
260495 1 
260534 6 
261049 5 
261066 14 
261108 9 
261174 5 
261454 4 
261492 2 
261576 1 
261590 2 
261597 50 
261640 9 
261737 4 
261759 105 
261764 56 
261773 7 
261786 36 
261789 36 
261802 17 
261836 18 
261884 5 
261911 10 
261937 9 
262114 1 
262166 3 
262330 1 
262864 56 
263022 9 
263078 42 
263203 3 
263225 1 
263340 1 
263412 41 
263760 17 
263899 1 
264043 7 
264154 5 
264217 23 
264249 27 
264267 47 
264278 1 
264299 40 
264334 3 
264444 2 
264455 38 
264468 3 
264519 23 
264530 1 
264542 8 
264556 1 
264568 2 
264625 1 
264656 81 
264662 10 
264701 35 
264712 93 
264724 1 
264732 61 
264791 12 
264816 3 
264824 1 
264864 15 
264889 1 
265241 3 
265442 8 
265865 6 
265937 1 
265963 3 
265969 3 
265974 2 
265991 1 
266001 3 
266018 5 
266081 3 
266152 11 
266156 2 
266211 12 
266217 36 
266227 40 
266231 1 
266247 8 
266309 6 
266377 9 
266602 2 
268301 1 
268408 2 
268426 1 
268432 32 
268451 1 
268490 12 
268568 8 
268575 16 
268596 4 
268672 1 
268682 7 
268702 3 
268713 13 
268721 13 
268730 4 
268732 5 
268763 24 
268792 3 
268796 6 
268828 4 
268896 2 
268898 3 
268907 5 
268910 3 
268943 3 
269068 1 
269129 2 
269179 1 
269181 1 
269187 1 
269194 20 
269201 93 
269220 57 
269327 113 
270262 5 
270312 7 
270590 2 
270594 13 
270598 8 
270907 51 
270928 2 
271090 12 
271228 59 
271253 1 
271259 7 
271261 23 
271268 11 
271272 5 
271275 2 
271429 1 
271616 1 
271626 13 
271688 11 
271751 5 
271842 1 
271907 35 
272316 1 
272357 3 
272411 10 
272429 1 
273390 47 
273426 1 
273595 56 
273668 7 
273713 65 
273741 86 
274285 1 
274298 11 
274326 1 
274341 27 
274394 4 
274648 2 
275033 1 
275041 2 
275084 1 
275682 1 
275692 1 
276288 1 
276333 5 
276349 8 
276451 106 
276739 8 
277094 9 
277295 2 
277348 33 
277474 1 
277526 1 
277685 4 
278272 3 
279060 1 
279663 6 
279686 14 
280148 34 
280675 1 
280924 9 
280960 8 
280977 6 
281056 1 
281132 1 
281136 1 
281412 1 
281536 1 
281958 4 
282194 1 
282452 4 
282462 1 
282629 11 
283084 108 
283192 20 
283555 3 
283822 3 
284287 25 
284353 6 
284456 1 
284477 1 
284481 11 
284531 6 
284595 3 
284721 14 
284760 3 
284810 24 
284868 54 
284872 3 
284881 149 
284899 1 
284909 5 
284932 42 
284944 69 
284953 49 
285003 15 
285058 44 
285064 24 
285069 12 
285071 48 
285072 5 
285242 6 
285281 19 
285290 14 
285786 9 
285857 9 
286050 2 
286116 1 
286148 59 
286235 11 
286261 4 
286692 5 
286702 1 
286892 1 
286939 13 
287085 7 
287237 13 
287256 3 
287278 1 
287310 4 
287317 4 
287348 4 
287353 2 
287354 2 
287543 3 
287641 1 
288227 55 
288379 72 
288421 1 
288428 1 
288455 1 
288485 2 
288591 20 
288593 2 
288613 3 
288793 74 
288893 30 
289214 5 
289246 1 
289279 9 
289291 2 
289298 24 
289310 28 
289506 74 
289511 79 
289750 2 
290178 19 
290292 1 
290456 3 
290461 36 
291092 2 
291482 1 
291543 1 
291596 10 
291627 22 
291694 1 
291709 45 
291724 2 
291726 3 
291854 1 
292199 1 
292418 23 
292715 12 
292733 2 
292741 5 
292755 7 
292891 1 
292896 7 
292909 3 
292924 2 
292933 1 
294879 1 
294990 5 
295041 15 
295079 1 
295179 55 
295193 9 
295209 1 
295214 3 
295263 1 
295277 2 
295316 4 
295337 4 
298194 55 
298288 4 
298448 7 
298451 1 
298480 3 
298483 7 
298541 3 
298552 15 
298584 1 
298616 1 
298697 2 
301469 7 
301731 28 
301733 5 
301737 29 
301740 1 
301748 3 
301889 1 
301929 28 
302386 3 
302419 1 
302420 2 
302523 1 
302557 4 
302668 1 
302677 28 
302681 5 
302869 38 
302871 18 
302874 46 
303134 115 
303221 25 
303308 1 
303473 84 
303490 8 
303552 4 
303554 1 
303557 3 
303568 8 
303583 7 
303584 7 
303590 14 
303599 2 
303604 3 
303616 1 
303627 23 
303635 1 
303638 4 
303656 9 
303676 12 
303687 18 
303694 12 
303695 3 
303733 1 
303736 4 
303764 10 
303818 2 
303963 4 
304157 1 
304272 18 
304356 16 
304423 17 
304444 21 
304590 9 
304999 27 
305627 5 
305912 5 
305943 74 
307273 1 
307355 10 
307356 1 
307546 7 
307554 26 
307562 15 
308254 2 
308441 60 
308568 3 
308899 1 
309606 4 
309734 6 
309810 1 
309948 4 
310157 75 
310261 6 
310346 3 
311068 5 
311163 51 
311428 24 
311432 62 
311473 15 
311476 1 
311499 1 
311506 1 
311517 1 
311554 62 
311611 76 
311639 1 
311645 1 
311676 12 
311692 1 
311723 3 
311734 21 
311735 2 
311740 20 
311755 10 
311768 17 
311909 8 
311926 3 
311944 22 
311950 17 
311979 11 
311985 28 
312006 26 
312176 1 
312187 30 
312212 1 
312218 16 
312757 8 
312830 13 
312901 1 
312913 8 
312926 3 
312929 15 
312978 8 
313140 4 
313614 2 
313686 2 
313762 2 
313990 1 
313993 2 
314076 8 
314115 14 
314386 7 
314392 1 
314443 3 
314643 34 
316538 2 
316569 1 
316683 1 
316706 126 
316764 2 
317065 41 
317136 6 
317290 1 
317698 8 
317880 1 
317923 3 
317924 15 
318039 33 
318104 32 
318564 7 
318626 3 
318812 1 
319500 4 
319821 1 
319851 169 
319857 1 
319871 2 
319887 32 
319913 1 
320228 1 
320536 5 
321113 9 
321573 10 
321621 2 
321732 12 
321901 24 
321991 5 
322002 13 
322008 20 
322058 1 
322109 1 
322116 4 
322176 5 
322225 1 
322353 3 
322388 1 
322394 1 
322505 4 
322662 18 
322791 519 
322850 107 
323132 277 
323258 1 
323264 2968 
323278 609 
323340 1 
323434 153 
323551 46 
323565 5 
323923 20 
323924 1 
323942 15 
324227 5 
324313 1 
324359 1 
326027 5 
326041 2 
326056 4 
326108 1 
326133 24 
326136 51 
326146 15 
326310 5 
326340 1 
326896 2 
326899 15 
326909 13 
327078 32 
327081 121 
327088 193 
327090 60 
327132 1 
327167 5 
327177 2 
327181 2 
327193 1 
327201 21 
327388 92 
327498 3 
327659 226 
327858 1 
328271 35 
328357 2 
328402 6 
330204 16 
330308 24 
330424 6 
330463 3 
330466 26 
330804 45 
331178 6 
331181 1 
331798 2 
331806 3 
331824 1 
331837 8 
332086 3 
332105 79 
332143 5 
332176 20 
332423 4 
332537 58 
333023 1 
333024 16 
333027 1 
333030 5 
333418 37 
333610 36 
333755 6 
333940 4 
334412 68 
334446 15 
334505 5 
334845 20 
334998 29 
335004 1 
335050 4 
335057 2 
335223 1 
335383 3 
335393 2 
335404 2 
335433 7 
335447 9 
335459 28 
335517 67 
335528 14 
335545 10 
335557 3 
335580 3 
335610 3 
335625 1 
335632 1 
335658 47 
335691 13 
335748 5 
335773 2 
335793 1 
335803 4 
335826 15 
335831 1 
335843 1 
335861 1 
335945 5 
336016 19 
336057 122 
336059 23 
336102 191 
336111 9 
336171 3 
336262 20 
336341 45 
336629 3 
337510 1 
337514 19 
337674 3 
337688 1 
337740 22 
337796 1 
337808 96 
337829 1 
337845 1 
338203 3 
338696 1 
338718 1 
339297 11 
339328 32 
339604 25 
339675 7 
339761 2 
342280 3 
342432 68 
342441 29 
342459 33 
342460 1 
342464 66 
342478 10 
342481 4 
342498 1 
342536 4 
342545 1 
342556 1 
342568 40 
342573 93 
342576 14 
342577 1 
342583 14 
342595 65 
342600 19 
342603 14 
342608 22 
342729 15 
342746 25 
342756 1 
342794 1 
342803 189 
342811 2 
342815 33 
342824 176 
343006 1 
343023 3 
343211 9 
343219 32 
343269 2 
343287 12 
343335 1 
343342 82 
343398 7 
343591 2 
343749 4 
343819 3 
343862 1 
347291 60 
347562 27 
347592 1 
347771 28 
347960 18 
348090 14 
348504 17 
348629 5 
349460 25 
349487 72 
349499 3 
349515 16 
349522 3 
349538 44 
349825 23 
349833 1 
349846 2 
349853 2 
351414 10 
351429 9 
351447 19 
351503 13 
351543 16 
352011 5 
352791 1 
352793 2 
352815 3 
353097 1 
353161 4 
353540 98 
353695 1 
353723 7 
354080 4 
354170 65 
354172 1 
354175 1 
354179 4 
354190 1 
354207 2 
354268 1 
355037 7 
355125 3 
355221 16 
355696 1 
355748 2 
356240 54 
356496 1 
356805 3 
356876 35 
357287 1 
357362 1 
357387 2 
357916 1 
358141 9 
358273 1 
358495 22 
359203 7 
359419 1 
359963 2 
360879 21 
360930 1 
360938 2 
361243 69 
361866 39 
361984 11 
362247 2 
362289 17 
362298 1 
362437 1 
364005 38 
364280 1 
364287 3 
364317 2 
364356 12 
364363 2 
364680 18 
366651 4 
366726 16 
366942 12 
367606 3 
368076 30 
368230 2 
368853 3 
369159 65 
369281 15 
369771 1 
370029 9 
370175 17 
371900 1 
372094 2 
372236 4 
372861 1 
373061 10 
373065 44 
373115 72 
374745 4 
374766 58 
374770 45 
374811 1 
374885 3 
375041 6 
375147 3 
375167 4 
376031 6 
376052 6 
376953 20 
377645 1 
377825 44 
377842 11 
377867 24 
377871 43 
377896 4 
377954 3 
378117 5 
378482 5 
378542 3 
378576 8 
378774 7 
379073 1 
382293 13 
382331 2 
382408 1 
382424 10 
382580 6 
383409 3 
385719 2 
385921 2 
386053 19 
386071 8 
386235 24 
386267 32 
386276 2 
386329 1 
386544 11 
386759 4 
386897 39 
386919 10 
386924 5 
387064 3 
387072 165 
387094 2 
387937 7 
388001 9 
388534 2 
388771 2 
388787 1 
388791 1 
389433 9 
389779 2 
389870 26 
389903 1 
389949 1 
390104 34 
390206 1 
390300 7 
390309 1 
390318 15 
390319 1 
390321 6 
390326 10 
390364 10 
390634 25 
390635 7 
390674 1 
390704 7 
393042 1 
393686 10 
393734 1 
394059 17 
394062 34 
394069 1 
394105 37 
394119 1 
394124 3 
394184 2 
394188 48 
394198 36 
394209 96 
394339 47 
395118 1 
395128 3 
395152 4 
395182 1 
395742 14 
395760 21 
395771 6 
396350 55 
396357 26 
397756 10 
397788 4 
397979 11 
398703 58 
398928 1 
399242 23 
399258 10 
399293 41 
399310 74 
399343 1 
399362 1 
399371 12 
399680 11 
399695 4 
399886 12 
400221 33 
400281 2 
400376 1 
400550 8 
400740 17 
400745 10 
400754 1 
400772 1 
400791 1 
400925 1 
400928 17 
401029 35 
401641 2 
402005 5 
402146 69 
402199 1 
402556 101 
402723 54 
403586 1 
404431 16 
404445 1 
404454 2 
404463 19 
404482 13 
404573 4 
404760 3 
406845 2 
406860 1 
406912 1 
407457 3 
407529 5 
407553 9 
407752 1 
408377 16 
408505 19 
408592 13 
409252 1 
409437 1 
409448 2 
409477 7 
409494 1 
409498 2 
409604 8 
409610 6 
412763 1 
414218 14 
414272 1 
414287 3 
414300 27 
414319 1 
414350 3 
414382 2 
414425 3 
415569 4 
416113 99 
416120 1 
416130 2 
416133 2 
416595 1 
416602 3 
416674 1 
416685 1 
416803 36 
417044 24 
417117 12 
418787 4 
419094 14 
419742 17 
419845 1 
420319 29 
421329 32 
421395 1 
421447 1 
421879 3 
422039 19 
422051 12 
422115 18 
422408 1 
422587 1 
422598 1 
422605 2 
422609 1 
422623 1 
422677 44 
422720 43 
422724 2 
422732 4 
422740 32 
422786 4 
422842 50 
422967 1 
422970 8 
423238 39 
423387 1 
423681 2 
424452 1 
424476 91 
424489 28 
424502 5 
424505 76 
424512 3 
424588 51 
424606 1 
424622 4 
424623 61 
424634 2 
424644 3 
424655 1 
424806 3 
424812 1 
424825 44 
424993 5 
425010 35 
425213 2 
425313 1 
425473 3 
425609 8 
425894 23 
426524 90 
426722 14 
427688 1 
427828 16 
427883 4 
428005 5 
428197 5 
428345 58 
428525 10 
429282 6 
429685 22 
430927 5 
430978 14 
430985 57 
431008 1 
431186 33 
431196 1 
431280 2 
431299 1 
431333 6 
431367 23 
431758 1 
432238 1 
432401 10 
433538 3 
434464 1 
434507 2 
434976 1 
435201 10 
435370 1 
435441 2 
435584 7 
435643 1 
435681 2 
435690 3 
435731 1 
435742 120 
435881 1 
435887 24 
435889 12 
436252 1 
436434 7 
436554 8 
436565 14 
437682 1 
437885 23 
437896 11 
437908 1 
437919 10 
437958 52 
437964 15 
438497 14 
438838 1 
438946 1 
438992 9 
439247 1 
439276 20 
439277 9 
439329 1 
439331 3 
439337 1 
439353 6 
439380 13 
439381 17 
439385 6 
439391 9 
439393 16 
439394 18 
439402 9 
439407 2 
439414 3 
439441 4 
441042 19 
441194 5 
441249 2 
441404 75 
441412 67 
441416 15 
441429 25 
441538 8 
441615 1 
441882 6 
443014 11 
443358 1 
443371 14 
443401 3 
449575 1 
451078 1 
451392 13 
451396 2 
451408 33 
451416 1 
451420 10 
451437 1 
451465 1 
451476 1 
451642 2 
451851 89 
452488 28 
452963 12 
453043 47 
453228 3 
453316 11 
453325 31 
453848 19 
453861 14 
454635 3 
454900 29 
455235 13 
455873 1 
456134 15 
456138 9 
456173 1 
456190 4 
456207 4 
456231 4 
456784 49 
457109 10 
457146 1 
457424 23 
457473 3 
457579 11 
457586 25 
457663 27 
457796 1 
457854 22 
457885 5 
457901 1 
458081 1 
458222 2 
458246 16 
458452 1 
459113 1 
459634 42 
460249 4 
460331 1 
460335 3 
460414 10 
460563 4 
461831 23 
461871 1 
461882 26 
461897 9 
461930 5 
461983 16 
462008 6 
462222 1 
462384 7 
462461 4 
462527 6 
462554 13 
462828 1 
462978 2 
464948 1 
465003 27 
465099 36 
466044 11 
466220 1 
466229 8 
466244 39 
466391 16 
466419 8 
467607 5 
467613 182 
467619 18 
467623 1 
467637 1 
467644 9 
467676 8 
467684 1 
467925 47 
467952 1 
467958 22 
467962 8 
467979 1 
467983 1 
467999 1 
468001 2 
468029 11 
468050 80 
468101 7 
468112 8 
468156 1 
468192 21 
468225 2 
468507 18 
468513 43 
468532 34 
468605 2 
468672 2 
468690 155 
468997 2 
469059 1 
469153 2 
469203 3 
469232 13 
469384 10 
469578 13 
469828 6 
470043 2 
471860 7 
472561 4 
472592 63 
472637 1 
472658 7 
473279 64 
473299 16 
473903 4 
474094 12 
474135 2 
474160 6 
474164 1 
474182 13 
474524 2 
474672 5 
474773 1 
474824 14 
474838 27 
474860 1 
474864 1 
474887 97 
474895 2 
474906 13 
474913 11 
474914 56 
474915 1 
474916 2 
474972 1 
475155 1 
475167 27 
475330 76 
475345 16 
475474 3 
475609 19 
475642 3 
475691 28 
475870 3 
476031 23 
476247 15 
482949 9 
482964 4 
482985 22 
483065 2 
483083 29 
483142 1 
483162 9 
483199 4 
483212 3 
483250 3 
483397 1 
483741 25 
483758 7 
484221 10 
484387 2 
484412 56 
484437 2 
484446 2 
484450 5 
484517 9 
484679 1 
484698 5 
485397 7 
486888 1 
487046 29 
487265 47 
487272 103 
487303 10 
487393 1 
487484 20 
488063 7 
488101 1 
488633 3 
488648 1 
488673 5 
488699 1 
488723 6 
490068 284 
490110 60 
490767 1 
490925 1 
490932 3 
490947 1 
490962 17 
490970 1 
490993 1 
491010 16 
491038 1 
491047 1 
491077 1 
491332 2 
491353 116 
491359 104 
491381 1 
491453 2 
491973 1 
491989 57 
492116 2 
492118 1 
492130 73 
492183 42 
492218 3 
492292 2 
492425 12 
498992 2 
499003 2 
499008 12 
500240 34 
500459 3 
500481 13 
500569 4 
500900 2 
501420 2 
502607 17 
502788 13 
502933 4 
502975 28 
503014 20 
503020 177 
503047 23 
503076 18 
503089 71 
503226 6 
503349 18 
503651 2 
503820 1 
503877 7 
503922 1 
503924 3 
503975 1 
503994 1 
503995 2 
504064 2 
504910 16 
505037 12 
505050 19 
505059 1 
505071 41 
505348 15 
508481 3 
508652 10 
508912 4 
509239 1 
509928 1 
509941 3 
510047 2 
510082 137 
510095 13 
510157 12 
510284 1 
512273 1 
512309 2 
512393 1 
512395 4 
512415 5 
513992 69 
514024 2 
514612 21 
514991 3 
515816 2 
516286 7 
516852 1 
516864 71 
516874 45 
516920 101 
517296 34 
517408 1 
517438 50 
517544 3 
517554 1 
517630 13 
517654 4 
517682 11 
517688 17 
517694 1 
517702 263 
517733 1 
517739 288 
517742 5 
517743 1 
517755 88 
518445 1 
519539 8 
519587 17 
520805 3 
520862 2 
520919 3 
520969 11 
520973 221 
520980 1 
521020 37 
522722 5 
522740 2 
522752 4 
522861 3 
522927 7 
523074 3 
523437 3 
524339 12 
524943 3 
524982 14 
525363 1 
525374 18 
525460 6 
525512 1 
525566 6 
525570 26 
525781 9 
525817 1 
525835 27 
525854 63 
525864 2 
526043 40 
526048 16 
526249 6 
526437 10 
526822 1 
526872 3 
526908 36 
529300 6 
534873 1 
535958 4 
535959 95 
535967 5 
536136 3 
536222 11 
536232 38 
537342 2 
537909 11 
537929 157 
537962 5 
538079 1 
538166 2 
539032 17 
539166 13 
539358 13 
539397 8 
539485 8 
539605 58 
539622 12 
539779 33 
539990 2 
540047 106 
540432 3 
540773 3 
540950 2 
541158 2 
541463 3 
541467 3 
541470 1 
541498 3 
541586 1 
541607 2 
541775 2 
541932 13 
542540 25 
542584 24 
542681 5 
542688 4 
543318 4 
543353 7 
543456 1 
543509 115 
543647 4 
543785 10 
544019 1 
544309 5 
544319 13 
544402 2 
544463 32 
544469 40 
544477 3 
544513 19 
544517 2 
544563 16 
544659 50 
544695 36 
544720 4 
544758 30 
544809 1 
544815 7 
544855 15 
544899 37 
545028 27 
545038 2 
545066 3 
545088 7 
545096 45 
545123 7 
545124 18 
545133 3 
545281 1 
545414 17 
545417 1 
545439 3 
545522 3 
545534 60 
545542 1 
545652 1 
546093 2 
546144 46 
546251 2 
546372 1 
546399 2 
546425 7 
546428 18 
546596 47 
546606 1 
546612 3 
546621 34 
546629 14 
546694 3 
546701 37 
546715 6 
546718 34 
546724 108 
546726 85 
546750 22 
546754 21 
547387 1 
548228 89 
548240 6 
548256 25 
548264 19 
548422 1 
548859 42 
548896 29 
549192 29 
549211 25 
549320 12 
549337 17 
549341 24 
549411 3 
549444 1 
549647 4 
549887 4 
549958 4 
550571 2 
550795 69 
551013 5 
551204 1 
551238 42 
551241 27 
551249 10 
551271 30 
551416 11 
551428 73 
551432 2 
551946 3 
552256 1 
552276 3 
552391 4 
552420 6 
552424 4 
552447 11 
552663 1 
553100 6 
553522 2 
553562 26 
554082 34 
554094 2 
554730 2 
554769 5 
554917 2 
555443 2 
555640 1 
556009 1 
557416 38 
557449 1 
557495 13 
557701 21 
558260 53 
558740 17 
558782 1 
559130 2 
559137 17 
559150 1 
559152 118 
559156 1 
559168 2 
559187 114 
559192 2 
559211 34 
559228 3 
559235 82 
559269 1 
559274 130 
560345 15 
560517 9 
560537 1 
560549 21 
560561 11 
560740 5 
561123 3 
561124 21 
561132 10 
561144 1 
561154 1 
561300 26 
561349 7 
561383 6 
561506 1 
561527 6 
561532 17 
561537 2 
561591 1 
562286 15 
562291 15 
562796 11 
562808 13 
562823 6 
562833 2 
562879 2 
562885 18 
562893 1 
562896 3 
562903 18 
562943 12 
563286 2 
563301 12 
563505 3 
563853 3 
564326 5 
564985 5 
565149 20 
565435 5 
565453 1 
565477 31 
565865 8 
566211 62 
566853 6 
566982 4 
566999 6 
567480 5 
567640 23 
567683 19 
567742 1 
567771 3 
567809 2 
567891 1 
568097 8 
569033 2 
569158 13 
569172 6 
569201 5 
569229 4 
569350 40 
569433 35 
569444 104 
569531 9 
569626 11 
569822 17 
569885 3 
569889 1 
569902 92 
569926 40 
569948 14 
569952 5 
569967 12 
570155 10 
570197 2 
570198 4 
570199 50 
570204 1 
570205 25 
570206 21 
570208 2 
570211 1 
570218 4 
570223 8 
570230 97 
570241 1 
570303 6 
570325 2 
570338 17 
571568 3 
571639 5 
variableStep chrom=chrVI
910 4 
1081 19 
1453 18 
2154 2 
3026 28 
3726 4 
4116 10 
4142 84 
4235 35 
4242 26 
4297 2 
4506 1 
4513 1 
4540 2 
4545 43 
4554 183 
4565 188 
4573 22 
4594 1 
4852 30 
4865 1 
4921 23 
4928 58 
4929 1 
4957 9 
5117 1 
5154 16 
5209 75 
5297 91 
5308 1 
5439 19 
5552 1 
5680 2 
5946 7 
5967 1 
6008 1 
6293 1 
6304 1 
6309 2 
6315 5 
6321 32 
6371 41 
6381 1 
6402 4 
7422 14 
7427 4 
7436 1 
7477 3 
7487 1 
7499 6 
8480 27 
9058 19 
9209 17 
9224 103 
10596 10 
10935 41 
10939 1 
11106 13 
11145 11 
11153 1 
11197 37 
11284 4 
11344 7 
11348 1 
12019 1 
12187 49 
12200 12 
12487 1 
12497 3 
13347 4 
13973 2 
14224 1 
14380 39 
14884 2 
14938 32 
14955 49 
15417 22 
15538 1 
15629 7 
15855 5 
16154 1 
16274 4 
16352 4 
16376 10 
16484 1 
16502 18 
16521 4 
16563 40 
16612 2 
16689 56 
16826 2 
16961 28 
16967 6 
17180 1 
17353 8 
17427 46 
17551 4 
17795 14 
17817 2 
18027 2 
18255 3 
18264 20 
18415 25 
18434 1 
18545 3 
18737 13 
18774 4 
18830 22 
18940 1 
19030 2 
19222 5 
19251 2 
19424 17 
19778 1 
19844 3 
20033 2 
20188 2 
20246 99 
20497 8 
20613 1 
20677 1 
20805 1 
20850 5 
20979 26 
21080 1 
21198 5 
21561 20 
21758 1 
21832 8 
22052 17 
22128 46 
22151 16 
22219 2 
22345 25 
22568 3 
22747 37 
22871 1 
22929 138 
22957 10 
23043 87 
23068 10 
23189 157 
23509 19 
23554 1 
23665 37 
23794 1 
23827 8 
23929 4 
24279 4 
24855 5 
25078 3 
25600 9 
25643 3 
26142 48 
26430 18 
26447 53 
26789 22 
26988 4 
27471 8 
27502 34 
27569 4 
27638 1 
27701 1 
27831 2 
27941 42 
27951 1 
27959 42 
27965 23 
28129 5 
28143 14 
28562 6 
28680 1 
29013 1 
29019 10 
29325 1 
29428 2 
29558 5 
30001 4 
30319 2 
30330 2 
30865 3 
30969 10 
31022 8 
31057 2 
31351 41 
31441 1 
31505 1 
31747 83 
32072 61 
32075 1 
32163 6 
32171 1 
32173 85 
32179 19 
32181 2 
32195 10 
32247 1 
32257 26 
32570 29 
32587 13 
32685 33 
32739 79 
32762 4 
32938 4 
32968 1 
32983 2 
33007 76 
33140 43 
33174 77 
33248 156 
33309 10 
33347 8 
33397 9 
33679 20 
34451 32 
35181 1 
35540 46 
35844 35 
36027 93 
36136 2 
36325 1 
36478 2 
36481 1 
36623 34 
36627 2 
36648 1 
36690 12 
36698 83 
36745 29 
37069 32 
37075 17 
37696 3 
37837 7 
37979 4 
38573 1 
38671 7 
38701 4 
38735 19 
40225 52 
40264 5 
40281 30 
40329 5 
40337 1 
40344 64 
40374 19 
40545 30 
40705 10 
40706 7 
40708 2 
42115 2 
42330 78 
42677 16 
42699 6 
42700 2 
42718 41 
42833 13 
42857 39 
42876 9 
42912 113 
43097 1 
44530 5 
44533 17 
44545 11 
44575 51 
44593 7 
44645 1 
44685 18 
44772 12 
44807 1 
45454 7 
45585 25 
45677 1 
45863 3 
46225 12 
47631 3 
47636 8 
47790 55 
47802 32 
47817 50 
47839 6 
47916 8 
48041 1 
48052 33 
48234 52 
48641 2 
48778 7 
48838 18 
48865 2 
49008 1 
49031 2 
49032 2 
49034 16 
49045 1 
49091 4 
49157 44 
49339 7 
49465 49 
49470 22 
49542 9 
49558 26 
50050 73 
51132 1 
51169 2 
51193 3 
51269 4 
51442 7 
51566 50 
51817 21 
52082 3 
52217 7 
52229 20 
52370 65 
52400 33 
52477 2 
52541 12 
52900 24 
52971 1 
53102 2 
53110 2 
53128 1 
54968 3 
55004 1 
55015 26 
55200 8 
55250 10 
55259 7 
55281 4 
55283 1 
55289 9 
56067 3 
56075 8 
56129 38 
56173 14 
56184 11 
56192 13 
56220 53 
56236 2 
56255 1 
56277 6 
57757 8 
57855 2 
57909 3 
58011 7 
58143 5 
58174 10 
58327 20 
58335 104 
58338 75 
58346 52 
58349 35 
58358 74 
58363 31 
58429 87 
58432 20 
58438 4 
58440 104 
58442 17 
58447 34 
58450 2 
58455 69 
58461 25 
58480 30 
58526 6 
58534 2 
58545 8 
58596 15 
58859 5 
59934 3 
60138 3 
61121 2 
61578 11 
61872 9 
62376 63 
62412 2 
62686 7 
62740 3 
62796 19 
62807 1 
62996 3 
63028 45 
63435 3 
63712 3 
64081 68 
64086 6 
64113 1 
64123 7 
64133 10 
64150 22 
64166 4 
64169 5 
64180 30 
64525 10 
64564 1 
64723 2 
64731 25 
64904 3 
65012 21 
65032 3 
65050 7 
65054 5 
65065 8 
65070 4 
65093 14 
65101 38 
65226 34 
65239 62 
65251 3 
65260 3 
65279 14 
65420 4 
65429 29 
65891 5 
65898 3 
65918 1 
66692 16 
67187 18 
67597 1 
68237 3 
68446 20 
68604 10 
68620 19 
68647 39 
68828 1 
68874 2 
68884 1 
69726 4 
69770 3 
69857 1 
71530 22 
73988 2 
73993 38 
74433 1 
74461 2 
74479 63 
74524 1 
74534 26 
74543 17 
74560 65 
74561 1 
74562 22 
74639 4 
74643 14 
74677 3 
74682 6 
74684 35 
74698 6 
74703 1 
74706 6 
74737 10 
74745 3 
74755 1 
74767 3 
74770 1 
74776 4 
74836 7 
74894 37 
74964 2 
74990 2 
75013 2 
75029 6 
75036 13 
75850 73 
75880 27 
75932 10 
76200 19 
76256 41 
76343 18 
76355 17 
76467 1 
76498 3 
76888 2 
76925 4 
77134 1 
77195 11 
77444 44 
77578 105 
77852 358 
77863 8 
77867 100 
77966 38 
79204 58 
79223 1 
79230 1 
79262 2 
79266 2 
79285 4 
79410 8 
79446 15 
79544 18 
79908 59 
79912 16 
80094 32 
80237 120 
80323 66 
80338 13 
80372 75 
80374 17 
80508 8 
80671 7 
81662 25 
81727 6 
81829 1 
82001 6 
82069 10 
82195 14 
82255 3 
82267 5 
82273 5 
82326 1 
82352 19 
82383 14 
82551 19 
82581 3 
82592 1 
82638 13 
82641 4 
82719 1 
82848 11 
83926 4 
84155 1 
84163 51 
84193 17 
84255 16 
84297 124 
84559 17 
84658 17 
85057 71 
85068 90 
85128 97 
85206 2 
85344 119 
85572 8 
85883 174 
86384 71 
86812 93 
86838 1 
86864 56 
86981 7 
87156 24 
87165 7 
87178 9 
87184 3 
87216 74 
87226 6 
87335 1 
87381 31 
87382 1 
87388 1 
87395 2 
87410 14 
87417 15 
87439 4 
87635 56 
87796 1 
87817 1 
88011 59 
88080 11 
88093 2 
90447 2 
90652 6 
90663 1 
90680 11 
90685 2 
90706 68 
90720 78 
90733 5 
90738 4 
90741 16 
90768 1 
90781 9 
90880 16 
90887 26 
90889 101 
90894 18 
90896 55 
90897 3 
90903 2 
90912 14 
90914 1 
90925 1 
90928 59 
91077 40 
91277 16 
91734 50 
92192 21 
92579 1 
92603 10 
92725 4 
92849 2 
92933 6 
93200 1 
93292 6 
93299 4 
93323 1 
93329 34 
93343 6 
93348 1 
93352 7 
95120 1 
95131 2 
95135 6 
95138 1 
95150 1 
95160 1 
95161 1 
95213 1 
95226 39 
95265 1 
95279 1 
95288 13 
95384 1 
95398 42 
95409 6 
95410 11 
95416 15 
95425 12 
95444 1 
95448 2 
95508 1 
95522 5 
95527 46 
95531 10 
95538 44 
95545 1 
95561 1 
95579 1 
95671 114 
95692 72 
95699 2 
95709 1 
95712 6 
95725 4 
95731 31 
95733 10 
95737 1 
95740 17 
95742 6 
95747 1 
95763 8 
95767 1 
95770 2 
95771 5 
95808 13 
95833 22 
95838 4 
95844 4 
95850 2 
95858 4 
95877 39 
95888 2 
95893 1 
95897 13 
95899 8 
95905 8 
95935 3 
95946 30 
95954 4 
96022 1 
96036 1 
96043 2 
96052 5 
96087 2 
96189 1 
96205 3 
96419 17 
96471 2 
97076 7 
97389 1 
97484 104 
97533 18 
97555 6 
97610 2 
97668 3 
97709 12 
97734 3 
97834 9 
97839 23 
97846 15 
97911 1 
97932 33 
97941 1 
97944 7 
98051 129 
98059 25 
98090 34 
98094 36 
98107 11 
98119 79 
98138 18 
98144 26 
98150 79 
98161 10 
98475 3 
98864 1 
98901 1 
99121 3 
99255 2 
99550 4 
100064 2 
100929 10 
100932 23 
100996 26 
101303 6 
101307 44 
101311 7 
101314 42 
101417 377 
101431 4 
101437 11 
101492 1 
101495 1 
101497 3 
101519 6 
101541 8 
101553 23 
103241 1 
103291 21 
103306 2 
103516 2 
103551 7 
103558 5 
103566 15 
103570 38 
103573 22 
103575 22 
103625 27 
103629 25 
103642 10 
104487 7 
104499 1 
104508 8 
104765 1 
104778 40 
106324 3 
106356 6 
106361 2 
106364 4 
106374 4 
106398 21 
106417 20 
106455 4 
106539 31 
106624 1 
106656 2 
106728 6 
106736 33 
106742 9 
106746 19 
106754 1 
106766 9 
106809 8 
106841 6 
106961 3 
106962 34 
106967 1 
106993 1 
107055 21 
107058 5 
107091 1 
107110 1 
107155 9 
107215 9 
107253 1 
107265 7 
107454 8 
107481 3 
107546 5 
107647 1 
107666 26 
107697 1 
107744 7 
107825 70 
107832 6 
107841 1 
107844 40 
107871 34 
107885 1 
107886 1 
107902 76 
107921 1 
107924 4 
107926 5 
107932 3 
107968 2 
108016 5 
108139 26 
108169 2 
108185 12 
108299 102 
108307 85 
108310 7 
108312 2 
108319 20 
108327 54 
108349 71 
108358 27 
108364 9 
108375 175 
108383 97 
108392 1 
108413 160 
108427 1 
108431 151 
108440 1 
108454 12 
108475 2 
108521 1 
108529 30 
108891 3 
109059 3 
109191 5 
109209 17 
109373 12 
109508 5 
109677 72 
109856 55 
110006 204 
110021 4 
110032 12 
110035 12 
110040 48 
110043 2 
110057 13 
110061 10 
110089 17 
110097 7 
110109 77 
110128 8 
110134 2 
110137 22 
110142 12 
110150 3 
110151 138 
110152 5 
110153 2 
110156 35 
110157 21 
110167 35 
110317 9 
110449 5 
110525 1 
110635 16 
110640 6 
110728 11 
110731 2 
111026 3 
111178 62 
111382 2 
111398 5 
111480 1 
111539 1 
111594 1 
111695 2 
111703 1 
111730 22 
111734 9 
111748 3 
111830 3 
111850 4 
111875 8 
111879 31 
111927 3 
111950 3 
111974 20 
111990 3 
112006 9 
112050 1 
112123 1 
112392 3 
112411 13 
112476 12 
112499 8 
112550 4 
112744 1 
113010 11 
113226 2 
113633 1 
113643 1 
113867 10 
113917 17 
113921 45 
114036 2 
114086 58 
114162 2 
114170 8 
114181 3 
114185 1 
114312 4 
114333 4 
114337 3 
114357 1 
114513 2 
114537 10 
114664 34 
114674 29 
114680 22 
114692 9 
114699 13 
114769 12 
114851 25 
114864 1 
114983 1 
115051 4 
115126 2 
115135 66 
115286 1 
115437 16 
115446 14 
115461 9 
115484 52 
115511 48 
115623 73 
115630 20 
115641 42 
115795 1 
115806 1 
115828 4 
115829 1 
115850 1 
115856 2 
115867 3 
115870 13 
115876 75 
115887 1 
115893 1 
115919 23 
115946 22 
116076 1 
117758 1 
118369 1 
118517 14 
118602 3 
118619 1 
118641 13 
118646 8 
118659 11 
118682 10 
118747 5 
118774 3 
118781 34 
118933 4 
119019 1 
119026 12 
119032 1 
119036 9 
119056 1 
119083 1 
119179 4 
119192 2 
119205 40 
119209 79 
119216 64 
119228 43 
119229 8 
119231 8 
119235 1 
119236 1 
119237 57 
119243 10 
119306 4 
119342 3 
119351 60 
119354 3 
119363 18 
123170 9 
123174 10 
123178 5 
123181 3 
123186 9 
123189 5 
123198 21 
123201 4 
123238 13 
123242 1 
123246 13 
123249 4 
123251 13 
123256 4 
123261 3 
123280 1 
123288 1 
123296 5 
123298 14 
123302 2 
123305 1 
123306 1 
123319 1 
123454 1 
123478 45 
123491 1 
123624 13 
123772 46 
123792 2 
123949 3 
124076 1 
124105 33 
124239 37 
124727 3 
124944 1 
125228 57 
125252 23 
125285 1 
125481 8 
125588 12 
125665 2 
126093 35 
126164 36 
126262 5 
126401 1 
126533 22 
126561 1 
126657 19 
126720 12 
126734 1 
126791 35 
126865 39 
127003 14 
127021 7 
127138 2 
127148 1 
127152 10 
127331 10 
127370 1 
127392 72 
127592 32 
127728 2 
127778 1 
127849 3 
127852 2 
127865 34 
127919 18 
127926 22 
127950 8 
127974 3 
128001 2 
128022 5 
128501 16 
128570 1 
128660 1 
128722 11 
128747 19 
128753 8 
128888 41 
128924 25 
129092 14 
129121 13 
129214 2 
129274 17 
129283 4 
129290 47 
129352 137 
129373 20 
129458 16 
129553 12 
129602 5 
129630 6 
129633 1 
129649 9 
129793 68 
129805 7 
129976 26 
129978 11 
129984 1 
129986 1 
129992 45 
130000 18 
130018 1 
130085 7 
130092 4 
130114 30 
130272 1 
130280 1 
130292 5 
131099 8 
131214 1 
131264 1 
131404 6 
131459 4 
131465 2 
131469 6 
131522 6 
131592 40 
131644 75 
131712 59 
131719 10 
131911 59 
132073 1 
132368 75 
132486 11 
132493 60 
132535 5 
132566 1 
132689 2 
132713 25 
132737 7 
132750 56 
132791 1 
132797 2 
132931 28 
133129 1 
133134 27 
133277 2 
133446 82 
133477 1 
133632 12 
133642 11 
133756 52 
133807 9 
133967 21 
133993 14 
134009 2 
134106 1 
134128 2 
134143 28 
134193 5 
134245 28 
134313 4 
134450 1 
134481 6 
134489 10 
134515 10 
134686 3 
134694 2 
134699 1 
134730 22 
134749 3 
134779 1 
134788 2 
134806 4 
134820 3 
134828 13 
134833 34 
134847 16 
134924 6 
134996 43 
135151 52 
135468 10 
135544 8 
135576 1 
135584 7 
135598 2 
135687 20 
135712 21 
135719 13 
135738 19 
135744 8 
135782 1 
135892 6 
135897 19 
135925 4 
135933 23 
135966 1 
135977 10 
135985 12 
136002 35 
136029 1 
136056 4 
136072 9 
136076 88 
136083 19 
136156 30 
136205 14 
136208 30 
136217 5 
136275 15 
136398 4 
136400 18 
136420 4 
136551 13 
136564 11 
136590 2 
136601 9 
136609 59 
136610 36 
136915 3 
136931 43 
137098 1 
137246 20 
137256 1 
137261 15 
137269 2 
137273 3 
137280 1 
137281 21 
137287 33 
137291 9 
137297 14 
137310 3 
137321 1 
137326 3 
137342 1 
137346 22 
137352 32 
137353 2 
137356 47 
137357 1 
137358 2 
137360 1 
137389 4 
137439 7 
137573 2 
137582 3 
137618 2 
137626 13 
137631 7 
137807 7 
137937 7 
143802 1 
143839 10 
143866 5 
143869 5 
143879 6 
143937 1 
143967 20 
144015 4 
144079 71 
144104 4 
144105 1 
144108 1 
144113 2 
144128 9 
144146 1 
144171 19 
144175 32 
144181 11 
144183 3 
144185 5 
144272 40 
144292 40 
144295 15 
144333 92 
144343 2 
144361 16 
144364 2 
144379 5 
144414 10 
144458 22 
144508 5 
144524 1 
144527 14 
144535 14 
144570 1 
144608 3 
144684 1 
144697 8 
144710 24 
144733 1 
144734 1 
144745 2 
144862 1 
144881 8 
144886 3 
144913 3 
144925 25 
145073 2 
145253 1 
146946 1 
146965 3 
146970 8 
146983 2 
146984 45 
146985 9 
146991 35 
146998 8 
147010 1 
147032 6 
147044 68 
147053 1 
147065 1 
147070 4 
147078 22 
147086 34 
147092 3 
147096 1 
147097 3 
147219 5 
147278 3 
147728 5 
147943 7 
148302 1 
148309 14 
148327 8 
148463 5 
148475 2 
148479 4 
148486 6 
148497 1 
148652 6 
148663 2 
148681 6 
148684 1 
148689 3 
148697 11 
148718 4 
148726 1 
148767 13 
148815 13 
148878 10 
148884 11 
148913 1 
148918 11 
148930 35 
148954 12 
148964 16 
148983 4 
148991 5 
148996 34 
149033 9 
149045 33 
149049 3 
149078 24 
149410 1 
149502 7 
149689 9 
149803 6 
149839 2 
149853 182 
149865 76 
149922 3 
149925 10 
149926 1 
149929 282 
149938 3 
149951 6 
149957 26 
149962 11 
150329 13 
151661 1 
151810 2 
151853 56 
151864 1 
151949 39 
151959 24 
152053 7 
152128 1 
152160 43 
152208 84 
152235 18 
152467 2 
152533 3 
152572 11 
152582 6 
152660 5 
152698 3 
153175 1 
153185 22 
153210 1 
153212 3 
153219 20 
153227 5 
153231 10 
153243 1 
153248 12 
153251 2 
153263 24 
153264 14 
153272 15 
153278 4 
153281 10 
153292 3 
153303 10 
153304 4 
153311 4 
153312 3 
153319 15 
153321 1 
153368 1 
154366 1 
154408 1 
154454 7 
155914 7 
155928 4 
155964 5 
155971 67 
155982 1 
156012 1 
156018 3 
156023 26 
156028 64 
156031 7 
156037 1 
156041 1 
156043 37 
156066 43 
156098 3 
156127 13 
156132 1 
156148 18 
156151 53 
156157 13 
156213 67 
156220 1 
156236 1 
156240 14 
156246 2 
156252 44 
156254 4 
156356 4 
156589 24 
156636 1 
156847 11 
156905 13 
156927 3 
156936 48 
156966 11 
157070 2 
157120 22 
157137 1 
157152 3 
157178 3 
157297 14 
157301 4 
157324 13 
157413 47 
157480 38 
157495 13 
157612 1 
157622 1 
157633 21 
157649 9 
157804 1 
157812 6 
157822 8 
157824 27 
157829 5 
157835 15 
157842 1 
157846 28 
157851 12 
157859 29 
157860 2 
157868 9 
157876 4 
157885 29 
157889 46 
157895 81 
157900 42 
157953 15 
157992 15 
157997 3 
158061 11 
158072 14 
158075 2 
158077 36 
158078 24 
158079 1 
158080 4 
158082 24 
158214 4 
158374 2 
158436 4 
158467 19 
158531 1 
158782 2 
158783 2 
158857 62 
158960 1 
158991 7 
158993 3 
159007 47 
159148 35 
159151 11 
159155 1 
159175 3 
159181 6 
159182 4 
159184 1 
159189 10 
159192 19 
159195 1 
159202 2 
159211 1 
159219 1 
159247 13 
159319 6 
159372 40 
159382 3 
159383 6 
159393 8 
159402 36 
159410 55 
159517 29 
159543 4 
159569 1 
159597 1 
159642 11 
159701 5 
159764 43 
159814 4 
159872 16 
159883 9 
159901 2 
159918 12 
160189 61 
160202 53 
160208 11 
160228 3 
160236 44 
160365 4 
160399 5 
160408 4 
160413 1 
160432 2 
160459 2 
160486 2 
160490 6 
160595 1 
161245 5 
161431 18 
161472 1 
161474 1 
161480 4 
161609 11 
161983 4 
161992 4 
162148 2 
162151 1 
162166 1 
162381 1 
162389 28 
162390 8 
162413 2 
162419 4 
163027 15 
163160 1 
163204 10 
163472 1 
163506 8 
163522 37 
164182 1 
164337 2 
164675 113 
164679 17 
164689 22 
164827 12 
164836 7 
164844 4 
164858 7 
164866 1 
164870 20 
164871 2 
164874 1 
164876 2 
164879 8 
164917 5 
164923 14 
164925 53 
164934 3 
164939 1 
164942 8 
164944 14 
165610 10 
165725 6 
166037 3 
166640 1 
166663 91 
166673 1 
166820 1 
166822 36 
166851 13 
166854 6 
166861 1 
166983 49 
167001 13 
167017 23 
167094 32 
167124 64 
167129 81 
167141 171 
167161 9 
167325 3 
167331 3 
167333 9 
167336 88 
167340 3 
167343 3 
167347 99 
167359 1 
167369 12 
167372 5 
167374 40 
167489 5 
167518 11 
167670 44 
167840 17 
167896 3 
167922 5 
167927 2 
168258 17 
168280 5 
168405 73 
168419 75 
168450 79 
168461 1 
168469 16 
168477 95 
168479 3 
168495 18 
168509 1 
168595 10 
168606 4 
168974 40 
169129 5 
169162 94 
169291 1 
169331 45 
169376 43 
169390 1 
169411 1 
169432 4 
169580 7 
169594 30 
169709 1 
169717 10 
169726 2 
169783 33 
169792 9 
169799 45 
169802 2 
169811 38 
169818 13 
169822 1 
169839 2 
169997 5 
170145 19 
170287 2 
170379 3 
170594 11 
170769 4 
171120 1 
171228 1 
171354 1 
171857 1 
172226 10 
172257 3 
172264 1 
172331 22 
172335 5 
172380 4 
172465 9 
173136 1 
173199 38 
173445 1 
173449 3 
173519 1 
173710 1 
173733 2 
173740 3 
173804 1 
173974 2 
173976 7 
173982 44 
174008 31 
174019 8 
174035 4 
174040 6 
174043 5 
174081 49 
174094 4 
174104 66 
174107 14 
174115 2 
174128 9 
174139 8 
174149 11 
174167 1 
174281 4 
174301 4 
174310 3 
174404 15 
174438 5 
174440 1 
174473 7 
174545 2 
174723 116 
174845 1 
174920 3 
174934 14 
175193 11 
175755 33 
175797 24 
175826 1 
175941 1 
176110 6 
176277 18 
176325 3 
176332 14 
176453 1 
176460 7 
176470 2 
176475 5 
176652 23 
176666 58 
176673 9 
176678 8 
176689 3 
176692 4 
176739 4 
176848 6 
176879 44 
176912 1 
176917 20 
176920 62 
176926 4 
176934 44 
176943 12 
176949 1 
176950 71 
176955 4 
176959 21 
176961 122 
176967 27 
176972 16 
177023 4 
177034 22 
177307 1 
179401 2 
180062 16 
180424 1 
180510 3 
180695 2 
180902 18 
180919 1 
180928 31 
180948 2 
180957 60 
181125 1 
181128 4 
181131 8 
181165 4 
181285 1 
181408 55 
181485 1 
181615 21 
181627 3 
181861 5 
181898 3 
182071 3 
182088 3 
182108 3 
182113 12 
182156 2 
182157 1 
182185 5 
182468 7 
182514 3 
182730 2 
182770 56 
182812 3 
182848 4 
182922 25 
182933 1 
182939 1 
182945 103 
182968 1 
182974 1 
182988 76 
183002 5 
183005 1 
183017 50 
183022 1 
183026 1 
183029 36 
183055 1 
183064 31 
183071 9 
183076 1 
183079 1 
183094 1 
183104 1 
183108 52 
183113 39 
183157 11 
183160 1 
183162 1 
183166 2 
183167 93 
183177 18 
183183 33 
183185 22 
183188 2 
183193 2 
183195 11 
183196 4 
183197 97 
183199 1 
183235 1 
183246 29 
183250 105 
183266 1 
183273 1 
183277 1 
183284 17 
183287 1 
183293 50 
183296 22 
183310 19 
183320 2 
183374 8 
183375 2 
183376 37 
183575 1 
183583 1 
183588 16 
183610 17 
183786 1 
183792 2 
183806 1 
183923 45 
183929 1 
183933 25 
183939 4 
183955 28 
183960 13 
183974 78 
183985 1 
183988 1 
183989 2 
183998 3 
184042 15 
184047 37 
184052 101 
184056 18 
184060 7 
184067 20 
184072 5 
184083 7 
184090 1 
184105 33 
184123 69 
184131 30 
184161 4 
184166 46 
184174 3 
184175 10 
184178 25 
184270 2 
184285 70 
184305 43 
184312 1 
184322 35 
184325 37 
184338 1 
184344 146 
184353 20 
184354 69 
184355 2 
184361 4 
184362 3 
184365 1 
184372 57 
184373 34 
184416 13 
184428 44 
184441 1 
184453 3 
184809 13 
184829 1 
184935 9 
185762 4 
186548 1 
188584 1 
189285 65 
189920 27 
189923 1 
189928 1 
191431 1 
191476 3 
191481 61 
191558 15 
191561 15 
191570 1 
191670 1 
191679 3 
191686 1 
191714 2 
191725 2 
191734 7 
191862 37 
192009 1 
192047 38 
192058 2 
192107 7 
192133 1 
192376 2 
192549 5 
192866 33 
193029 2 
193081 14 
193216 3 
193704 1 
193830 1 
193926 1 
193949 1 
193986 8 
193998 2 
194023 1 
194175 11 
194239 3 
194437 48 
194584 5 
194671 2 
194673 10 
194686 2 
194809 1 
195037 23 
195184 3 
195215 4 
195714 3 
195862 1 
196235 4 
196268 17 
196357 8 
196393 2 
196438 41 
196462 6 
196476 3 
196484 35 
196603 1 
196615 3 
196628 12 
196650 18 
196659 13 
196664 3 
196666 28 
196678 39 
196683 97 
196707 2 
196726 2 
196851 8 
196907 2 
196938 2 
197006 1 
197057 1 
197136 1 
197342 31 
197787 17 
198112 4 
198172 3 
198848 29 
199058 31 
199065 3 
199072 1 
199081 2 
199266 2 
199383 1 
199391 2 
199400 34 
199406 1 
199408 19 
199638 30 
199649 5 
199679 10 
199737 9 
199743 7 
200055 3 
200241 6 
200506 26 
200571 4 
200625 1 
200892 42 
200907 2 
200939 3 
201078 5 
201108 37 
201535 1 
201774 3 
201799 2 
201982 1 
202277 138 
202311 2 
202555 9 
202810 1 
203368 2 
203430 6 
203453 1 
203455 2 
203474 1 
203480 1 
203496 1 
203516 1 
203529 3 
203550 2 
203556 5 
203558 2 
203562 13 
203571 13 
203582 11 
203725 1 
203756 8 
203764 8 
203772 9 
203991 16 
204708 27 
204840 39 
204852 1 
204854 103 
204865 6 
204867 11 
204874 47 
204878 4 
204880 13 
204886 7 
204888 70 
204894 77 
205025 20 
205058 6 
205084 1 
205125 2 
205196 3 
205222 33 
205474 8 
205546 156 
205705 50 
205832 8 
205844 1 
205887 2 
205890 1 
205908 45 
205913 2 
205922 1 
205947 26 
205951 2 
205956 1 
205964 5 
206071 46 
206110 23 
206126 10 
206562 7 
206597 3 
206921 3 
206944 70 
207250 2 
207268 72 
207274 5 
207277 1 
207287 12 
207295 3 
207326 1 
207327 69 
207339 5 
207378 50 
207381 4 
207389 36 
207596 1 
208588 5 
208724 2 
210201 2 
210217 7 
210227 14 
210284 14 
210303 8 
210327 3 
210439 41 
210445 16 
210561 1 
210657 21 
210768 1 
210776 9 
210790 23 
210791 56 
210794 63 
210801 13 
210807 1 
210812 15 
210820 5 
210831 2 
210832 33 
210838 2 
210847 38 
210852 30 
210892 51 
210976 2 
210988 2 
211002 1 
211020 92 
211026 65 
211155 10 
211165 5 
211238 12 
211255 36 
211397 3 
211466 33 
211495 5 
211661 25 
211762 279 
211916 177 
211929 17 
211962 1 
211968 144 
211977 93 
212138 8 
212267 13 
212310 84 
212367 1 
212478 95 
212512 349 
212579 3 
212644 99 
212661 162 
212838 84 
212841 7 
212855 15 
212861 34 
212990 1 
212999 1 
213012 8 
213017 4 
213029 65 
213031 6 
213051 5 
213065 1 
213099 99 
213104 2 
213119 2 
213122 3 
213133 3 
213166 4 
213167 2 
213180 5 
213210 10 
213479 26 
213510 4 
213687 1 
213834 2 
214110 29 
214166 3 
215372 5 
215942 3 
216098 11 
216113 1 
216121 11 
216132 1 
216274 1 
216302 4 
216458 3 
216472 2 
216494 3 
216521 3 
216543 9 
220165 7 
220182 1 
220190 7 
220221 13 
220229 65 
220269 69 
220314 4 
220422 8 
221070 1 
221096 2 
221519 85 
221526 177 
221569 15 
221570 3 
221594 1 
221616 4 
221620 11 
221636 6 
221673 6 
221831 12 
221855 25 
221858 6 
221860 7 
221864 1 
221897 11 
221961 21 
221969 38 
221972 12 
221977 1 
221980 1 
222359 1 
222366 4 
222473 4 
222872 1 
223072 23 
223097 1 
223105 20 
223151 17 
223156 5 
223164 9 
223171 19 
223178 2 
223198 6 
223335 1 
223364 2 
223376 16 
223401 11 
223541 21 
223705 11 
223843 8 
223885 8 
223937 1 
223940 1 
223943 78 
223966 4 
223967 3 
223977 33 
223982 13 
223990 4 
224106 68 
224115 3 
224119 1 
224122 3 
224133 88 
224138 11 
224144 3 
224178 7 
224327 47 
224345 12 
224353 14 
224355 13 
224360 1 
224384 9 
224470 34 
224713 1 
224730 82 
224738 9 
224844 38 
224872 13 
224890 2 
224894 1 
224900 4 
224901 1 
224905 2 
224919 1 
224920 2 
224921 42 
224929 49 
224934 11 
224945 2 
224950 2 
224953 16 
224954 13 
224971 1 
224983 5 
225037 1 
225044 13 
225056 3 
225061 3 
225064 1 
225071 3 
225105 22 
225119 10 
225120 26 
225123 9 
225130 1 
225131 9 
225159 24 
225184 3 
225191 19 
225239 4 
225250 7 
225325 9 
225328 2 
225329 7 
225379 12 
225394 22 
225420 16 
225428 21 
225429 4 
225434 14 
225438 4 
225439 4 
225442 5 
225449 1 
225470 6 
225500 17 
225504 1 
225535 1 
225655 1 
225656 1 
225749 4 
225834 1 
226011 1 
226039 2 
226053 21 
226057 2 
226060 1 
226099 38 
226101 7 
226108 2 
226114 12 
226120 28 
226123 16 
226127 6 
226158 8 
226163 13 
226164 4 
226167 52 
226172 2 
226174 1 
226179 10 
226197 18 
226199 16 
226209 3 
226211 50 
226335 3 
226571 35 
226576 31 
226586 3 
226641 1 
226720 7 
226730 24 
226769 2 
226840 6 
226843 3 
226846 3 
226850 15 
226858 7 
226883 4 
226886 4 
226889 19 
226895 2 
227843 1 
229239 1 
229250 8 
229261 2 
229264 2 
229300 3 
229305 1 
229314 1 
229318 4 
229328 1 
229342 2 
229352 5 
229360 4 
229372 1 
229515 103 
229520 13 
229873 2 
230876 2 
231415 1 
231584 6 
231816 2 
231842 2 
231954 1 
231994 5 
232046 14 
232151 3 
232164 27 
232192 9 
232197 87 
232252 38 
232358 47 
232405 3 
232488 21 
232521 11 
232547 1 
232886 1 
233056 1 
233083 2 
233204 4 
233423 1 
233693 1 
233724 2 
233731 10 
233907 2 
233920 1 
233923 1 
233926 1 
233945 2 
233953 1 
234129 1 
234458 1 
235025 4 
235216 43 
235405 34 
235550 4 
235556 158 
235818 2 
235938 120 
236168 27 
236216 10 
236339 1 
236360 65 
236687 1 
236838 2 
237093 15 
237279 1 
237429 23 
237501 4 
237523 2 
237558 3 
237650 21 
237767 3 
237897 9 
238123 7 
238295 1 
238342 2 
238362 3 
239228 18 
239360 1 
239706 4 
239743 16 
239907 48 
239910 1 
240106 16 
240118 141 
240285 7 
240337 20 
240782 1 
240856 27 
240987 9 
241370 112 
241513 1 
241582 17 
241584 2 
241585 3 
241592 13 
241673 2 
241812 8 
241899 11 
241927 16 
241948 56 
241953 9 
242150 7 
242919 13 
244026 3 
244187 4 
244201 8 
244204 1 
244230 25 
244243 8 
244722 42 
245054 3 
245057 2 
245068 2 
245246 2 
245258 7 
245261 27 
245271 2 
245311 7 
245344 2 
245649 2 
245774 7 
245830 3 
245997 2 
246016 4 
246028 1 
246042 14 
246043 1 
246044 1 
246054 11 
246064 7 
247069 4 
247150 5 
247500 1 
247755 1 
247894 4 
248203 26 
248209 11 
248254 7 
248288 5 
248296 4 
248307 14 
248313 1 
248315 6 
248331 57 
248482 12 
248983 39 
249010 37 
249938 3 
249946 15 
249948 2 
249958 2 
249975 12 
249978 15 
249982 12 
249993 164 
250050 15 
250051 3 
250052 1 
250057 1 
250980 7 
251013 14 
251116 1 
251844 8 
251884 5 
251887 58 
251899 26 
251915 1 
251923 18 
251928 69 
251969 39 
251993 10 
252004 87 
252164 14 
252297 25 
252298 3 
252340 5 
252393 5 
252397 41 
252405 1 
252409 6 
253251 2 
253323 32 
253348 1 
253388 1 
253396 1 
253428 5 
253453 1 
253469 4 
253480 3 
253483 4 
253487 2 
253613 3 
253644 1 
253650 3 
253713 44 
253962 20 
254742 2 
255222 45 
255276 2 
255311 3 
255318 2 
255419 3 
255435 1 
255650 13 
255777 14 
255784 5 
255807 42 
255818 17 
255866 27 
255892 3 
255895 4 
255922 59 
255940 14 
255983 1 
256022 11 
256068 39 
256127 68 
256141 23 
256158 44 
256197 16 
256216 38 
256278 1 
256313 9 
256318 1 
256323 1 
256331 15 
256341 17 
256361 50 
256397 2 
256405 30 
256414 1 
256425 5 
256470 18 
256479 2 
256515 1 
256615 2 
256659 3 
256671 12 
256700 1 
256787 2 
256856 1 
257539 21 
260819 20 
260918 5 
261123 4 
261131 34 
261148 1 
261169 15 
261181 246 
261199 142 
261297 6 
261354 1 
261391 32 
261398 4 
261412 19 
261502 1 
261560 3 
261585 2 
261679 1 
261685 1 
261693 2 
261711 9 
261717 11 
261829 9 
261874 2 
261876 3 
262005 4 
262020 1 
262025 8 
262086 31 
262183 3 
262235 1 
262354 88 
262436 3 
262727 2 
262866 3 
262886 9 
262906 1 
262941 18 
263181 32 
263191 12 
263201 48 
263206 69 
263209 3 
263219 1 
263221 13 
263225 6 
263233 28 
263256 2 
263259 1 
263270 22 
263281 49 
263284 2 
263292 5 
263293 52 
263307 27 
263317 35 
263325 33 
263328 1 
263334 10 
263347 4 
263365 1 
263367 1 
263370 48 
263375 5 
263389 27 
263413 23 
263540 53 
263555 7 
263558 16 
263566 43 
263594 33 
263620 9 
263623 11 
263628 2 
263715 94 
263723 1 
263756 1 
263773 117 
263853 8 
263899 31 
263930 13 
263994 2 
264007 4 
264008 2 
264020 18 
264082 4 
264551 3 
264824 23 
265055 68 
265457 59 
265668 3 
265875 10 
265893 36 
266005 13 
266182 8 
266340 5 
266343 12 
266359 8 
266365 3 
266382 24 
266390 8 
266391 164 
266407 14 
266418 18 
266616 4 
266935 12 
267515 26 
267957 9 
268207 1 
268464 109 
269840 27 
269973 15 
270020 85 
270080 15 
variableStep chrom=chrVII
8859 7 
9630 1 
9967 5 
10121 14 
10399 1 
10408 1 
10575 15 
11227 4 
11470 3 
11629 7 
11713 1 
11938 7 
12747 26 
13171 30 
13306 62 
13896 24 
14029 1 
14043 1 
14269 1 
14307 2 
14396 1 
14413 15 
14576 2 
14602 2 
14954 1 
15219 83 
16447 17 
16466 3 
16501 1 
16530 5 
17472 1 
17636 1 
17662 10 
17694 9 
17920 4 
17932 4 
17984 7 
18133 8 
18167 1 
18174 13 
18202 10 
18280 5 
18814 18 
18833 13 
18873 21 
19040 1 
19223 34 
19488 1 
19794 1 
20090 1 
20208 1 
20243 60 
20250 18 
20335 2 
20398 1 
20431 2 
20441 4 
20542 2 
20562 10 
20569 6 
20621 37 
20783 2 
22221 4 
22485 1 
22601 4 
22961 2 
23128 95 
23204 3 
23205 1 
23210 7 
23242 5 
23362 13 
23394 9 
23411 14 
23423 4 
23425 3 
23584 2 
23622 1 
23654 53 
23668 157 
23679 1 
23682 2 
23702 2 
23738 17 
23747 7 
23756 1 
23796 8 
23837 26 
23907 1 
24137 5 
24368 1 
24653 187 
24802 5 
25024 61 
25113 1 
25119 611 
25207 3 
25212 40 
25438 4 
25561 24 
25591 42 
25662 2 
25950 78 
26161 39 
26195 79 
26649 15 
27100 357 
27106 1 
27599 1 
27606 7 
27612 7 
27616 1 
27629 72 
27693 49 
27720 38 
27730 2 
27758 44 
27876 4 
27886 116 
27894 26 
29211 2 
29437 27 
29648 11 
30267 6 
34097 1 
34997 22 
35018 35 
35048 13 
35131 52 
35202 2 
35267 7 
35409 149 
35423 2 
35461 2 
35496 6 
35620 2 
35673 5 
35693 2 
35697 4 
35781 2 
36154 10 
36345 3 
36390 1 
36575 5 
36803 10 
36845 7 
36853 4 
36869 2 
36896 4 
38850 26 
38853 1 
38864 5 
38867 1 
38870 4 
38906 2 
38939 2 
41300 9 
41405 29 
42872 33 
43059 2 
44172 1 
44556 5 
45247 8 
45263 39 
45290 97 
45303 24 
45322 3 
45326 3 
45347 42 
45348 38 
45354 19 
45921 2 
47445 46 
47465 1 
47525 2 
48485 1 
52661 13 
53146 1 
53149 1 
53503 1 
53666 8 
53671 156 
54255 1 
54289 4 
54352 4 
54803 9 
55543 17 
55639 4 
55701 42 
55839 4 
56108 55 
56177 4 
56199 1 
56211 4 
56326 9 
56341 9 
56350 2 
57021 51 
59062 1 
61865 9 
62207 56 
62348 7 
62985 1 
63002 4 
63008 1 
63728 7 
63770 10 
64662 7 
65171 3 
65949 14 
66789 5 
66945 7 
66952 18 
67098 2 
67103 2 
67277 53 
67473 1 
67490 39 
68467 2 
69102 6 
69483 5 
69511 11 
69880 5 
70702 1 
70705 10 
71574 1 
72234 3 
72875 7 
72941 2 
73290 40 
73307 57 
73509 1 
73515 57 
73790 16 
73882 13 
74273 23 
74282 5 
74315 30 
74330 23 
74343 3 
74471 63 
74550 27 
74557 46 
74560 1 
74629 47 
74651 2 
74686 1 
74836 6 
75118 58 
75156 9 
75233 18 
75523 25 
75545 6 
76058 3 
76695 14 
76778 1 
78022 1 
78180 42 
79029 6 
79057 1 
79106 16 
80395 16 
80425 9 
80435 1 
80471 3 
81286 1 
81298 17 
81303 7 
81312 3 
81316 12 
81376 26 
81389 9 
81403 45 
81405 23 
81564 27 
81736 16 
81743 5 
82359 3 
82369 4 
82375 10 
82434 25 
82441 79 
82579 14 
82799 51 
82854 2 
82952 8 
83098 1 
84305 15 
84367 1 
84371 1 
84505 31 
84538 62 
84542 15 
84738 3 
85072 1 
85103 2 
85712 16 
85902 1 
87003 38 
87023 1 
87315 1 
87322 2 
87426 1 
87429 15 
88233 3 
89611 3 
90099 58 
91386 10 
92342 2 
92368 8 
92376 70 
92381 56 
92416 8 
92476 12 
92481 12 
92633 35 
92674 7 
92760 23 
92827 24 
92950 14 
92991 22 
93216 62 
93436 279 
93438 304 
93604 145 
93663 14 
93666 3 
94200 4 
94417 5 
94775 27 
94786 3 
94811 39 
94997 20 
95108 2 
95118 20 
95130 17 
95391 2 
95481 1 
95674 1 
96049 3 
96849 81 
97001 1 
97009 30 
97192 23 
97202 2 
97753 59 
97782 3 
97917 3 
98213 82 
98720 5 
98809 21 
98813 1 
98814 3 
98828 2 
98838 3 
98849 3 
98873 1 
101981 17 
102009 4 
102144 2 
102376 5 
102416 17 
102457 3 
107661 3 
107662 49 
107688 1 
107694 14 
107865 1 
107887 1 
107896 1 
108440 20 
108786 10 
108973 1 
109273 15 
109611 17 
109616 14 
110681 26 
110809 12 
110877 11 
110966 1 
111606 7 
111756 2 
111949 1 
112132 1 
112159 15 
112231 1 
112251 2 
112283 2 
112310 1 
112421 2 
112769 1 
112775 188 
113131 168 
114468 62 
114752 2 
114788 1 
114845 1 
114846 7 
114858 2 
114888 3 
115090 5 
115274 1 
115486 1 
115534 2 
115542 10 
115545 39 
115548 2 
115633 6 
115674 2 
115724 5 
115807 15 
115841 19 
115855 32 
115862 4 
116171 9 
116200 24 
116983 2 
117332 20 
117381 14 
117407 1 
117423 1 
121009 1 
121029 5 
121050 4 
121107 2 
121618 3 
121619 1 
121798 4 
121858 18 
121883 12 
122175 16 
122193 114 
122210 1 
122213 13 
122353 92 
122366 1 
122380 3 
122395 4 
122697 3 
122700 52 
123221 5 
123457 2 
123510 1 
123520 5 
123531 5 
123537 8 
123543 1 
123546 1 
123552 6 
123728 8 
123997 1 
124330 1 
124348 7 
124405 5 
124413 4 
124426 45 
124621 3 
125071 69 
125081 4 
125736 9 
125871 26 
125921 57 
125994 6 
127470 2 
128080 4 
128642 83 
129618 43 
129653 1 
129722 1 
129725 1 
130771 6 
130972 2 
131129 9 
131287 19 
131307 2 
131319 94 
131325 1 
131359 11 
131362 20 
131380 2 
131451 16 
139363 18 
139456 10 
139686 7 
140057 25 
140131 18 
140139 26 
140143 5 
140158 9 
140260 3 
141498 2 
141810 57 
141848 9 
141856 1 
141861 9 
141926 5 
141935 10 
142069 2 
142767 5 
143064 6 
144133 1 
144138 1 
144169 1 
144265 13 
144276 13 
144283 3 
144284 1 
144294 2 
144318 2 
144490 1 
144540 11 
144551 1 
144554 9 
144555 8 
144562 1 
144635 2 
144645 23 
144670 48 
144683 1 
144727 5 
145451 120 
145516 24 
145860 7 
146603 35 
147708 1 
147762 11 
147845 6 
148029 4 
148115 2 
148120 1 
148125 2 
149367 1 
149381 5 
149384 4 
149397 1 
149400 1 
149860 1 
150167 20 
150238 14 
150660 12 
150690 10 
150728 6 
150731 12 
150732 24 
150737 7 
150825 1 
150830 44 
150832 4 
150849 3 
150853 1 
150945 9 
151179 5 
151676 1 
151677 16 
151678 1 
152541 1 
152558 2 
152959 1 
152981 6 
153000 1 
153008 2 
153010 11 
153018 2 
153025 11 
153081 1 
153086 3 
153145 13 
153632 18 
153834 2 
154247 4 
154411 15 
154425 18 
154471 2 
154472 10 
154479 13 
154512 1 
154561 10 
155201 20 
155505 12 
155918 7 
156285 1 
156293 1 
156299 164 
156314 3 
156354 2 
156421 2 
156482 7 
156652 73 
156685 15 
156824 46 
157015 10 
157113 2 
157365 1 
157488 17 
157680 7 
157686 13 
157694 6 
157699 5 
157704 7 
157778 2 
158133 15 
158167 1 
158319 2 
158794 1 
158907 21 
158928 5 
159117 58 
159308 2 
159323 1 
159339 10 
159352 3 
159368 1 
159486 12 
159831 25 
160187 2 
160342 24 
160576 2 
161280 5 
161418 9 
162643 12 
162796 32 
163362 1 
163846 28 
164321 8 
164495 31 
164700 21 
164920 1 
165234 1 
165242 5 
165256 4 
165272 5 
165296 9 
165528 8 
165957 1 
166011 6 
166019 11 
166052 2 
166054 6 
166087 13 
166159 11 
166166 9 
166170 2 
166178 2 
166194 1 
166325 19 
166332 1 
166347 3 
166386 2 
166403 1 
166413 2 
166423 24 
166426 2 
166435 9 
166471 22 
166550 1 
166584 7 
166634 5 
166668 61 
166671 1 
166717 112 
166721 102 
166722 1 
166723 17 
166727 73 
166728 1 
166753 29 
166821 68 
167434 10 
167528 21 
167567 4 
167588 2 
167645 1 
167658 2 
167714 33 
167785 8 
170615 2 
170685 3 
171271 2 
171791 1 
173228 2 
173233 1 
173267 1 
174199 1 
174229 15 
175458 1 
175459 9 
175768 1 
175868 31 
175914 39 
176077 148 
176326 37 
180349 2 
180464 2 
180519 2 
181288 29 
182196 6 
182230 32 
182241 10 
182249 2 
182317 8 
183600 1 
184625 2 
185124 52 
185185 1 
185678 2 
185893 2 
185908 6 
187454 2 
190901 8 
190951 10 
191036 20 
191048 5 
191055 2 
191058 1 
191851 1 
191934 2 
192084 2 
192509 1 
193050 17 
193364 1 
193402 17 
193439 28 
193460 1 
193476 16 
193492 1 
193493 9 
193495 1 
196647 1 
196678 17 
196733 103 
196909 1 
196930 8 
196961 36 
197074 2 
197187 15 
197221 2 
197238 2 
197254 4 
197275 1 
197325 1 
197349 22 
197390 60 
197395 7 
197414 1 
197482 8 
197581 1 
197799 9 
197902 2 
197965 3 
198152 1 
198251 5 
198370 7 
198756 1 
198936 17 
198966 5 
199099 4 
199420 2 
199915 27 
199942 35 
200085 4 
200272 35 
200284 10 
200285 1 
200352 1 
201115 39 
202190 26 
202194 70 
202593 1 
202649 37 
204929 7 
205427 13 
205481 14 
205555 35 
205584 50 
205591 19 
205695 3 
205760 1 
205865 2 
205942 1 
205949 4 
205974 104 
206040 9 
206155 14 
206231 2 
206234 18 
206311 1 
206330 3 
206550 3 
206599 4 
206607 32 
206708 5 
207056 1 
207971 39 
208145 1 
208361 4 
208754 31 
209048 16 
209369 44 
209378 67 
209480 1 
209534 142 
210020 2 
210186 1 
210276 14 
210299 2 
210310 24 
210317 21 
210458 100 
212339 6 
212418 2 
212479 9 
212778 4 
213814 26 
213817 6 
213883 1 
213885 4 
215382 3 
215463 1 
216112 13 
216127 11 
216169 61 
216180 48 
217004 1 
217163 8 
217346 2 
217359 23 
217413 15 
217435 3 
217437 60 
217591 1 
217636 52 
218270 25 
220005 7 
220660 7 
220829 2 
220842 6 
220850 8 
221020 4 
221070 11 
225132 5 
225676 1 
225711 9 
225716 1 
225723 4 
225725 5 
225845 28 
225915 31 
225953 2 
225961 10 
226239 20 
226269 1 
226275 12 
227593 2 
227605 36 
227676 2 
228192 25 
228433 6 
228434 2 
228441 16 
228455 14 
228467 15 
228493 1 
228500 13 
228515 1 
228692 35 
229399 8 
229404 1 
229419 25 
229438 63 
229513 1 
229605 5 
229717 180 
229835 25 
229924 3 
229937 3 
229943 3 
229949 12 
229954 23 
230126 1 
230150 9 
232333 28 
232513 2 
232721 3 
234219 4 
234562 1 
234589 1 
234609 17 
234612 17 
234624 13 
234638 25 
234647 9 
235831 85 
235870 25 
236015 1 
236046 1 
236057 1 
236095 4 
236192 8 
236253 4 
238227 1 
241159 6 
241940 1 
242717 1 
243207 39 
243846 1 
243933 194 
244683 1 
244872 2 
245098 3 
245108 87 
245312 52 
245318 2 
245354 19 
245365 8 
246456 25 
247182 2 
247670 53 
248320 1 
248576 2 
248703 1 
248946 3 
249263 1 
249762 3 
249787 18 
249790 2 
252820 1 
253043 7 
253240 1 
253264 40 
253310 1 
253315 28 
253329 11 
253436 7 
253931 3 
253937 2 
253951 5 
253961 37 
254017 1 
254033 2 
254407 4 
254442 3 
255317 5 
255365 10 
255391 1 
255406 36 
255415 3 
255418 3 
255436 11 
255538 17 
255553 1 
255628 17 
255687 2 
256755 2 
257091 2 
257166 5 
257369 8 
257602 2 
257781 60 
258092 3 
258097 23 
258750 9 
259093 1 
259582 27 
259663 1 
259993 21 
260071 9 
260281 82 
260374 2 
261128 1 
261624 5 
261976 86 
262605 7 
263366 2 
263850 19 
264562 17 
264679 26 
265161 8 
266009 6 
266067 9 
267872 32 
267963 44 
269172 3 
269186 17 
270936 1 
271298 39 
271341 14 
271498 9 
271502 24 
271504 8 
271513 10 
271530 2 
271617 4 
271656 3 
271661 31 
271669 3 
271762 2 
271834 9 
271842 16 
271861 6 
271872 24 
271882 8 
271890 5 
271891 2 
271896 20 
271966 2 
271977 3 
272021 13 
272029 23 
272056 108 
272135 17 
272163 10 
272185 18 
272219 1 
272252 19 
272262 16 
272610 2 
272634 20 
272790 36 
272931 20 
272958 12 
272959 37 
272965 27 
272990 13 
273002 1 
273013 15 
273028 15 
273206 19 
273345 88 
273354 80 
273460 6 
273853 12 
274108 15 
274116 58 
274202 2 
274568 5 
274631 6 
276309 1 
276408 5 
276622 8 
276825 2 
276847 22 
277119 2 
278484 3 
278542 51 
278552 6 
278558 4 
278574 1 
278584 8 
278864 1 
280639 1 
280651 3 
280667 3 
280742 25 
280743 3 
280886 2 
280910 2 
280982 16 
280994 7 
281307 13 
281320 113 
281324 3 
281328 10 
281426 2 
281440 1 
281632 5 
281647 1 
281649 5 
284063 9 
284111 1 
284252 2 
284267 6 
284323 1 
284326 23 
284372 2 
284505 1 
285992 10 
286434 15 
286450 27 
286458 2 
286640 13 
286834 2 
287022 21 
287194 2 
287205 3 
287242 35 
287314 3 
287443 1 
287449 2 
287533 4 
287874 35 
287903 5 
287929 32 
287947 1 
288260 7 
288270 13 
288274 34 
288319 16 
288430 1 
288680 10 
289080 111 
289282 3 
289425 6 
289455 1 
289463 1 
289708 8 
291755 1 
291761 58 
291778 9 
291833 2 
291874 1 
293175 45 
293186 1 
293191 21 
293197 18 
293226 1 
293275 139 
293389 19 
293408 26 
293569 113 
294282 29 
294721 3 
294986 10 
295273 22 
295396 44 
295796 41 
295814 1 
295845 1 
295864 70 
296256 1 
299877 4 
299921 56 
301397 3 
301435 2 
301439 22 
302510 5 
302535 5 
302648 3 
303000 29 
303161 1 
303338 2 
303459 7 
303541 28 
303558 1 
303760 14 
303761 37 
304128 5 
304203 4 
304211 12 
304216 1 
304225 3 
304354 3 
304397 24 
306338 23 
306362 2 
306365 18 
306453 1 
306457 12 
307207 1 
307223 1 
307300 4 
307306 1 
307311 1 
307361 10 
307868 97 
308438 1 
308702 1 
308780 1 
309550 2 
310229 19 
310237 189 
310454 52 
310625 9 
310646 4 
310654 4 
310665 2 
310670 4 
310767 5 
310778 3 
310835 2 
312002 2 
312006 2 
312039 7 
312068 10 
312073 1 
312155 13 
312292 3 
313047 22 
313051 4 
313054 53 
313114 28 
313141 2 
314481 2 
314552 7 
314728 49 
316268 4 
316430 1 
316431 7 
316589 7 
316641 9 
316713 4 
316946 20 
317001 1 
317027 2 
317105 9 
317154 1 
317171 10 
317212 17 
318676 6 
319017 1 
319144 17 
319383 1 
319620 37 
319635 77 
319639 59 
319687 1 
319784 1 
319828 42 
319877 2 
319881 1 
319884 9 
319892 8 
319935 9 
319949 21 
319957 3 
320001 1 
320009 6 
320137 14 
320316 1 
321039 1 
321077 7 
321514 13 
321596 57 
321599 6 
321654 38 
321658 18 
321670 124 
323176 11 
323197 18 
323286 16 
323445 13 
323448 9 
323791 2 
323806 2 
323885 1 
323940 3 
324144 20 
324613 1 
324641 1 
324907 3 
325015 16 
325386 75 
325827 1 
325923 3 
326136 3 
326437 5 
326513 1 
326517 18 
326529 12 
326611 3 
326712 1 
326864 111 
326872 5 
326879 3 
327095 8 
328032 2 
328144 2 
328480 2 
328513 3 
328624 3 
328666 2 
328759 15 
330720 27 
330733 3 
330739 5 
330786 13 
330813 2 
330899 2 
330908 1 
331027 3 
331096 3 
333042 3 
333440 3 
334674 1 
334687 1 
334700 10 
334735 7 
334752 1 
334759 2 
334790 7 
334800 2 
337472 3 
337720 29 
339504 107 
340114 3 
341398 26 
342059 37 
342985 1 
343112 9 
343197 1 
343234 1 
343243 1 
343256 2 
343438 4 
343894 1 
344948 1 
345429 1 
345449 1 
345453 8 
345607 2 
345608 1 
345629 131 
345644 72 
345663 17 
345803 3 
345807 8 
345825 3 
345930 6 
345959 1 
346283 6 
346380 60 
346460 36 
346664 3 
346668 4 
346816 10 
346829 29 
346837 44 
347029 2 
347038 3 
347081 15 
347113 11 
347114 4 
347125 77 
347133 23 
347337 72 
348255 5 
349170 9 
349309 3 
349324 14 
349337 2 
349501 8 
349544 9 
349669 2 
349846 2 
350343 39 
350495 1 
350631 1 
350637 355 
351068 2 
351121 1 
352016 22 
352070 11 
352217 2 
352389 4 
352400 19 
352404 1 
352409 35 
352411 25 
352425 22 
352436 34 
352484 5 
352776 1 
352844 8 
352879 1 
352915 7 
352975 2 
353143 2 
354042 4 
354318 9 
354362 3 
354940 1 
355035 3 
355290 1 
355300 4 
355440 4 
355587 10 
355617 5 
355622 36 
355665 3 
355669 53 
355734 1 
355867 3 
355878 28 
356229 5 
356796 5 
357151 52 
357204 3 
357210 56 
357213 5 
357224 17 
357225 8 
357229 34 
357231 1 
357261 4 
357280 16 
357285 57 
357591 6 
358432 50 
358444 1 
358445 9 
358446 60 
358472 10 
358495 3 
358496 75 
358513 10 
358519 14 
358583 1 
358644 1 
358666 59 
358719 4 
359312 1 
359381 6 
359386 10 
359705 65 
359848 47 
360099 1 
360148 45 
360249 4 
361134 22 
361144 38 
361443 6 
361920 5 
362403 2 
362559 1 
364069 8 
364095 22 
364110 77 
364131 1 
364142 49 
364208 27 
364248 6 
364262 34 
366126 7 
366282 7 
366294 17 
366301 2 
366328 9 
366350 28 
366532 1 
366686 19 
366700 2 
366704 7 
366713 4 
366717 41 
366729 13 
366761 5 
366776 5 
366817 53 
366819 1 
367814 23 
368378 7 
368381 93 
368400 45 
368411 37 
368416 22 
368613 14 
368620 3 
368634 1 
368637 12 
368659 41 
370942 1 
370952 6 
371231 1 
371257 2 
371280 10 
371288 2 
371322 6 
371337 58 
371385 87 
371393 3 
371404 18 
371422 27 
371433 6 
371447 2 
371452 5 
371461 54 
371471 45 
371723 1 
373724 1 
374343 13 
374906 3 
374919 2 
374922 1 
374934 6 
374942 15 
374991 16 
374996 59 
375003 59 
375010 7 
375369 1 
375928 2 
375941 3 
376468 3 
377133 68 
377338 3 
377344 8 
377346 34 
377385 9 
377549 1 
379493 15 
379781 15 
381368 3 
381400 42 
381406 6 
381414 3 
381586 1 
381601 15 
381610 107 
381791 15 
381825 40 
382044 37 
382194 1 
382982 27 
383074 3 
383268 1 
383272 3 
383340 5 
383370 23 
383389 2 
383427 5 
383473 7 
383538 5 
383561 7 
383564 4 
383578 1 
383606 10 
383657 4 
383661 28 
383723 13 
383734 69 
383761 1 
383804 2 
383851 1 
384030 2 
384368 7 
384376 2 
384391 38 
384399 147 
384422 4 
384481 26 
384490 3 
384510 9 
384552 14 
384559 29 
384563 27 
384567 6 
384582 5 
384600 2 
384635 1 
384657 6 
384753 1 
384761 1 
384768 28 
384887 1 
384911 1 
384927 1 
384968 19 
384977 7 
384985 2 
384993 2 
384994 4 
385100 6 
385687 1 
385982 14 
386477 1 
387378 3 
387520 9 
387659 1 
387851 6 
387892 22 
388255 1 
388400 72 
388537 42 
388640 141 
388769 2 
389015 1 
389850 2 
389866 3 
389871 1 
389877 9 
389898 6 
391199 13 
391692 10 
391861 28 
392066 8 
392076 6 
392079 10 
392113 37 
392123 3 
392135 21 
392159 4 
392302 22 
393264 1 
393762 26 
393767 1 
393781 22 
393786 24 
393789 15 
393819 10 
393844 6 
393888 16 
393900 15 
393915 5 
394585 2 
394995 1 
395829 1 
395856 6 
395917 1 
395918 79 
395955 1 
396140 1 
396463 2 
396468 1 
397547 3 
397720 1 
397730 1 
397750 4 
397784 5 
397806 13 
397818 2 
397883 3 
397890 71 
397938 2 
397998 1 
398002 1 
398006 1 
398012 1 
398022 1 
398101 1 
398122 2 
398132 1 
398140 1 
398141 1 
398143 66 
398160 1 
398183 21 
398192 1 
398196 3 
398374 1 
398403 6 
398433 1 
398443 1 
400302 25 
400445 11 
400472 2 
400481 9 
400627 9 
400634 1 
400636 8 
400707 3 
400908 2 
401261 4 
401326 10 
401330 3 
401350 9 
401372 2 
401380 3 
401388 8 
401428 24 
401442 3 
401463 10 
401491 3 
401498 39 
401514 1 
401577 18 
401845 1 
402111 1 
402141 1 
402195 7 
402211 12 
402367 4 
402393 23 
402398 12 
402402 29 
402410 9 
402422 59 
402462 2 
402743 1 
402837 2 
402937 5 
402955 4 
402958 4 
403946 4 
404264 1 
404267 27 
404276 4 
404316 39 
404340 6 
404348 1 
404444 1 
404446 2 
404649 3 
404685 38 
404693 81 
404731 1 
405397 1 
405446 1 
405489 1 
405517 3 
405555 5 
405565 15 
405568 2 
405579 18 
405586 59 
405602 2 
405605 2 
405610 9 
405612 165 
405619 3 
405645 23 
405653 121 
405670 177 
405681 159 
405725 2 
405738 14 
405853 14 
405959 23 
406277 1 
406317 22 
406676 2 
407316 7 
407621 4 
408768 3 
408913 4 
409283 1 
409819 2 
409848 3 
409872 43 
409873 1 
409874 15 
409882 7 
409890 8 
409897 1 
409905 7 
409911 2 
410049 4 
411362 12 
411422 12 
411425 10 
411440 2 
412161 1 
412164 29 
412169 7 
412179 48 
412226 5 
412239 24 
412243 26 
412256 4 
412276 1 
412353 40 
412451 2 
412617 6 
412761 4 
412768 2 
412804 2 
412928 6 
412994 9 
413016 96 
413079 4 
413154 7 
413197 19 
413208 49 
413214 5 
413232 13 
413279 16 
413284 1 
413296 3 
413310 6 
413315 2 
413331 3 
413347 4 
413352 2 
413373 12 
413375 1 
413381 1 
413410 5 
413418 2 
413422 20 
413434 16 
413438 1 
413443 9 
413458 4 
413492 1 
413553 16 
413584 2 
413586 2 
413926 62 
413951 1 
413955 65 
413993 83 
414008 39 
414162 5 
414351 4 
414357 19 
414691 3 
415589 1 
415769 7 
415807 2 
415818 7 
415996 11 
416101 4 
416140 15 
417112 2 
417120 11 
417275 10 
417288 12 
417317 4 
417370 4 
417380 1 
417383 54 
417388 10 
417392 17 
417397 4 
417402 97 
417439 3 
417447 127 
417458 1 
417554 42 
418497 3 
418653 1 
418692 2 
418725 23 
418736 32 
418743 11 
418749 3 
418930 3 
418998 2 
419147 3 
419328 29 
419366 8 
419498 7 
419547 5 
420709 3 
420711 1 
420722 42 
420729 2 
420754 1 
420756 6 
420757 21 
420854 31 
420862 9 
420867 8 
420872 12 
420875 20 
420880 1 
420888 103 
420914 1 
421020 1 
421031 10 
421151 1 
421211 18 
421221 6 
421224 4 
421731 8 
421738 61 
421742 9 
421744 15 
421757 54 
421775 1 
421930 14 
421983 13 
421990 118 
422000 17 
422010 63 
422014 2 
422023 52 
422033 6 
422043 6 
422054 38 
422089 1 
422177 15 
422431 1 
422900 14 
423018 5 
423157 2 
423160 9 
423184 2 
423230 1 
423272 22 
423280 2 
423290 19 
423329 4 
423340 3 
423362 3 
423397 1 
423493 1 
423515 24 
423547 1 
423664 25 
423676 11 
423747 8 
423754 31 
423772 42 
423798 13 
423817 1 
423909 7 
424413 9 
424883 2 
426957 3 
426965 1 
426973 1 
426983 12 
427000 6 
427003 1 
427031 14 
427045 8 
427074 3 
427087 2 
427111 1 
427129 1 
427142 2 
427196 3 
427205 2 
427213 5 
427398 27 
427696 2 
428158 3 
428403 1 
428461 2 
428497 48 
428518 41 
428558 14 
428709 12 
428820 12 
429055 3 
430321 4 
430812 3 
430946 2 
430962 2 
430977 93 
431031 1 
431468 3 
431620 19 
431638 28 
432020 21 
432053 9 
432088 137 
432533 93 
432656 64 
432767 61 
432839 6 
432872 8 
432974 91 
432993 57 
433387 3 
433613 5 
433672 4 
433700 1 
433718 16 
433759 39 
433813 43 
433909 2 
433911 5 
433912 19 
433920 7 
433924 4 
433938 15 
433941 1 
433986 6 
434003 5 
434062 24 
434064 12 
434077 1 
434080 2 
434095 1 
434228 2 
434373 10 
434406 1 
434522 1 
434531 5 
434539 10 
434588 7 
434669 15 
434737 2 
434771 8 
434773 7 
434778 1 
434813 1 
434987 3 
434994 2 
435552 6 
436052 12 
436058 2 
436063 11 
436282 1 
436719 1 
436863 22 
437026 2 
437034 1 
437100 1 
437110 149 
437167 53 
437203 72 
437277 8 
437346 1 
437392 5 
437575 3 
437692 1 
438015 2 
438190 2 
438300 8 
438436 3 
438448 2 
438471 4 
438474 1 
438528 4 
438538 1 
438550 2 
438665 3 
438668 1 
438682 3 
438805 1 
438898 5 
439861 9 
439869 25 
439884 1 
439885 96 
439886 2 
439896 8 
439922 1 
439923 1 
439935 19 
439958 3 
439960 10 
439971 1 
440007 6 
440605 11 
440616 18 
440636 9 
440655 22 
440663 1 
440700 1 
440707 4 
440786 1 
440797 2 
440886 2 
440889 17 
440945 2 
441001 69 
441073 10 
441197 9 
441325 23 
441630 43 
441673 16 
441688 2 
441840 6 
442156 13 
442885 2 
442945 4 
443417 1 
443419 6 
443424 4 
443426 207 
443431 1 
443438 6 
443441 1 
443473 8 
443477 20 
443479 16 
443528 10 
443534 33 
443599 1 
443645 5 
443698 5 
443746 2 
443808 177 
443958 3 
443969 18 
444153 24 
444245 14 
444401 12 
444652 14 
444693 49 
444907 5 
445060 3 
445374 28 
445564 1 
446206 7 
446211 4 
446232 41 
446261 3 
446264 7 
448612 1 
448618 62 
448627 3 
448629 195 
448637 36 
448638 31 
448639 103 
448641 7 
448710 34 
448719 48 
448732 92 
448743 3 
448754 19 
448873 116 
448886 22 
448915 13 
449353 59 
449371 18 
449376 1 
450027 45 
450039 52 
450055 7 
450060 5 
450110 7 
450142 1 
450589 9 
450621 8 
451099 3 
451458 8 
451511 3 
451531 24 
451677 3 
451836 2 
452014 1 
452019 14 
452037 6 
452160 4 
452193 46 
452195 19 
452199 43 
452201 16 
452205 3 
452269 4 
452299 73 
452300 2 
452301 1 
453159 1 
453765 1 
454498 15 
454704 1 
454733 1 
455037 15 
455366 23 
455701 60 
455707 1 
456564 5 
456601 26 
457949 1 
457969 5 
457980 5 
457994 1 
458024 18 
458028 18 
458032 1 
458194 2 
459716 12 
459721 17 
459749 22 
459789 15 
459797 24 
459798 29 
459809 17 
459986 2 
461015 10 
461097 1 
461297 2 
461325 2 
461461 2 
461466 1 
461517 33 
461558 6 
461563 2 
461570 2 
461575 2 
461601 2 
461693 6 
461730 15 
462085 24 
462090 11 
463321 11 
463652 12 
464090 31 
464092 33 
464316 197 
464321 4 
464728 2 
465029 3 
465050 11 
465074 3 
465218 2 
465228 29 
465239 5 
465363 11 
465386 1 
465391 6 
465535 38 
465656 236 
465699 1 
465713 13 
466176 13 
466468 31 
466477 10 
466797 1 
467070 2 
468161 1 
468440 16 
468523 1 
468686 16 
468746 1 
468812 1 
468881 20 
468923 3 
468954 2 
468961 1 
469069 63 
469089 1 
469129 4 
469146 12 
469288 6 
469360 1 
469465 1 
469478 55 
469999 26 
470411 19 
470660 11 
470847 1 
470964 4 
471749 28 
471943 1 
471959 43 
472161 2 
472189 5 
472464 69 
472468 5 
472506 1 
472549 1 
472667 87 
472694 8 
472734 5 
472738 4 
472748 52 
472773 1 
472780 6 
473086 48 
473114 4 
473137 11 
473562 5 
473576 1 
473650 1 
473833 15 
473893 4 
473920 24 
473950 10 
473972 9 
474221 25 
474306 14 
474482 27 
474496 26 
475299 15 
475316 15 
475334 58 
475335 6 
475338 30 
475343 2 
475347 46 
475348 16 
475351 112 
475360 1 
475407 6 
475413 2 
475423 6 
475431 14 
475452 9 
475484 10 
475582 3 
475591 15 
475625 89 
475943 1 
475964 27 
476078 59 
476165 3 
476252 9 
476258 6 
476260 14 
476277 3 
478786 1 
478796 3 
478805 3 
478815 9 
478822 1 
478885 11 
478891 8 
478898 6 
478906 18 
478907 20 
478909 4 
478912 7 
478915 1 
478917 15 
478923 14 
479034 1 
479039 7 
479081 39 
479088 23 
479091 245 
479092 9 
479117 122 
479144 6 
479151 9 
479204 1 
479293 18 
479315 25 
479325 6 
479394 16 
479432 3 
479498 1 
479503 2 
479635 1 
480422 2 
482875 3 
482998 2 
483011 1 
483040 1 
483078 9 
483105 20 
483109 1 
483147 7 
483162 16 
483166 94 
483195 3 
483199 5 
483206 35 
483284 322 
483297 74 
483303 24 
483313 48 
483329 3 
483344 2 
483353 15 
483361 43 
483375 98 
483385 8 
483501 8 
483599 6 
483617 6 
483624 21 
483660 9 
483663 37 
483668 3 
483707 40 
483721 4 
483731 95 
483746 5 
483753 7 
483764 4 
483775 10 
483790 21 
483805 39 
483811 14 
483821 1 
483824 36 
483833 5 
483877 32 
483883 6 
483897 11 
483932 1 
483973 56 
483986 5 
483995 2 
484003 3 
484009 41 
484073 21 
484124 1 
484128 15 
484162 63 
484186 58 
484187 1 
484188 2 
484195 10 
484205 27 
484208 4 
484216 4 
484258 2 
484267 1 
484270 12 
484277 2 
484290 2 
484298 6 
484302 2 
484305 3 
484312 5 
484321 4 
484324 3 
484325 4 
484336 7 
484345 3 
484350 1 
484366 1 
484427 1 
484453 1 
484461 3 
484468 2 
484489 3 
484495 9 
484502 15 
484506 1 
484510 1 
484514 1 
484536 6 
484570 14 
484581 1 
484590 32 
484610 8 
484613 3 
484658 37 
484663 66 
484670 21 
484675 22 
484676 1 
484678 22 
484712 34 
484722 4 
484734 41 
484759 3 
484762 1 
484771 1 
484819 39 
484832 23 
484835 2 
484850 4 
484860 4 
484886 9 
484907 23 
484965 4 
484973 2 
484978 11 
484980 1 
485031 6 
485053 34 
485060 5 
485067 67 
485154 9 
485200 6 
485213 4 
485226 5 
485235 21 
485243 67 
485264 1 
485268 32 
485278 3 
485308 6 
485313 22 
485356 2 
485360 38 
485381 54 
485385 1 
485390 41 
485395 1 
485396 1 
485401 3 
485408 3 
485410 1 
485416 1 
485424 8 
485442 2 
485445 5 
485456 1 
485460 51 
485482 5 
485536 16 
485571 3 
485577 2 
485630 28 
485638 1 
485660 4 
485676 2 
486217 10 
486457 1 
486506 7 
486714 57 
486808 5 
486830 2 
486842 1 
486850 1 
487541 6 
487551 2 
488075 1 
488099 1 
488404 3 
488496 11 
488574 11 
488950 8 
489201 4 
489295 66 
489335 44 
489345 1 
489388 14 
489394 1 
489407 1 
489412 10 
489470 1 
489718 10 
489734 7 
489914 45 
490578 3 
490586 10 
490598 11 
490607 21 
490608 1 
490626 3 
490628 1 
490634 29 
490639 5 
490660 2 
490664 4 
490667 1 
490699 8 
490701 9 
490702 55 
490706 6 
490721 4 
490725 33 
490736 16 
490844 30 
490883 36 
491142 1 
491284 2 
491336 15 
491341 92 
491467 1 
491492 9 
491804 22 
491823 18 
491843 1 
491879 33 
491964 1 
491974 6 
491999 20 
492000 5 
492006 21 
492029 70 
492032 1 
492049 2 
492051 60 
492059 16 
492065 6 
492071 8 
492080 2 
492100 1 
492990 1 
493228 6 
493946 4 
493989 4 
494255 1 
494278 1 
494299 1 
494303 3 
494307 1 
494317 3 
494318 2 
494322 2 
494335 13 
494346 1 
494349 24 
494352 59 
494359 23 
494365 9 
494372 1 
494373 10 
494374 1 
494378 2 
494386 30 
494393 46 
494396 10 
494399 36 
494401 11 
494405 6 
494409 29 
494411 5 
494413 12 
494416 32 
494418 27 
494421 1 
494425 52 
494434 17 
494543 9 
494563 2 
494583 8 
494587 3 
494592 1 
494612 5 
494719 14 
494727 31 
494762 25 
495273 10 
495288 3 
495315 2 
495440 9 
496582 1 
496599 1 
496611 22 
496617 36 
496622 9 
496626 8 
496641 3 
496651 35 
496658 34 
496661 15 
496667 5 
496682 28 
496685 46 
496690 16 
496693 7 
496706 14 
496718 9 
496726 16 
496749 5 
496753 8 
496770 1 
497053 2 
497057 3 
497071 16 
497201 1 
497226 10 
497232 58 
497238 9 
497258 123 
497266 57 
497285 40 
497296 13 
497454 44 
497729 1 
497744 1 
497764 2 
497893 5 
497919 3 
497927 4 
498074 1 
498076 2 
498080 2 
498085 6 
498093 1 
498127 1 
498149 18 
498160 21 
498165 23 
498190 23 
498221 1 
498252 4 
498289 1 
498318 6 
498339 16 
498350 34 
498369 15 
498384 1 
498514 1 
498846 1 
499803 1 
499820 6 
499959 1 
499961 3 
499964 4 
499967 3 
499968 1 
499972 6 
499976 14 
499979 16 
499981 2 
499990 17 
499992 28 
499993 17 
499997 27 
500037 25 
500051 7 
500055 2 
500058 8 
500064 4 
500067 36 
500072 13 
500087 1 
500099 16 
500133 7 
500252 5 
500253 5 
500375 10 
500399 16 
500414 15 
500428 6 
500436 9 
500583 1 
500586 23 
500744 1 
500772 2 
500874 12 
501226 1 
501706 3 
501914 2 
501965 37 
502136 3 
502213 29 
502230 38 
502237 131 
502251 83 
502294 18 
502421 6 
502425 2 
502431 1 
502443 25 
502557 1 
502562 6 
502601 2 
502605 1 
502751 3 
502752 1 
502753 1 
502782 25 
502802 1 
502823 16 
502839 3 
502844 1 
502847 1 
503647 1 
504199 2 
504209 1 
504465 9 
504528 1 
504529 3 
504556 9 
504650 1 
505914 41 
505917 1 
505924 14 
505927 2 
505938 11 
505940 5 
505951 18 
505952 1 
505971 16 
505993 10 
506000 1 
506001 38 
506004 5 
506009 2 
506012 2 
506015 3 
506018 3 
506023 1 
506029 13 
506800 85 
506805 1 
506808 37 
506811 5 
506815 24 
506822 84 
506823 2 
506825 34 
506832 4 
506841 10 
506874 16 
506884 1 
506889 325 
506890 12 
506891 5 
506896 29 
506898 68 
506899 13 
506902 4 
506903 25 
507377 77 
507711 5 
507738 6 
507789 2 
507820 1 
507934 1 
508038 9 
508101 11 
508227 29 
508291 2 
508394 13 
508421 5 
508487 7 
508492 1 
508520 7 
508524 1 
508531 2 
508534 2 
508541 6 
508551 4 
508570 1 
508574 1 
508582 4 
508591 12 
508602 10 
508614 3 
508622 98 
508625 19 
508629 18 
508634 88 
508636 3 
508638 2 
508647 3 
508654 41 
508662 2 
508667 42 
508684 9 
508686 105 
508692 12 
508705 1 
508724 4 
508728 3 
508732 2 
508743 1 
508754 124 
508813 2 
508884 2 
510132 4 
510148 11 
510445 1 
511055 1 
511085 3 
511087 5 
511095 5 
511104 6 
511108 84 
511120 2 
511138 128 
511143 80 
511149 1 
511156 5 
511188 1 
511214 1 
511220 1 
511313 18 
511325 28 
511348 1 
511349 154 
511353 11 
511359 33 
511362 16 
511367 28 
511371 82 
511382 3 
511402 1 
511410 38 
511428 35 
511442 7 
511513 10 
511568 6 
511577 3 
511609 1 
511715 2 
511974 60 
512042 25 
512060 9 
512108 1 
512145 26 
512488 43 
512626 6 
512805 3 
512847 4 
513007 2 
513014 15 
513048 4 
513054 1 
513062 11 
513069 2 
513081 3 
513084 10 
513089 6 
513092 5 
513104 1 
513200 13 
513222 5 
513228 1 
513242 1 
513248 2 
513253 8 
513256 11 
513261 4 
513391 6 
513435 26 
513618 3 
513725 29 
513764 24 
513875 8 
514227 325 
514228 1 
514233 9 
514244 7 
514288 14 
514361 2 
514365 24 
514414 17 
514419 35 
514420 15 
514429 9 
514430 1 
514435 8 
514440 4 
514447 28 
514451 11 
514461 49 
514471 31 
514474 1 
515605 4 
516388 9 
516406 6 
516425 2 
516428 1 
516504 18 
516521 1 
516531 1 
516541 2 
516763 8 
516786 4 
516890 1 
516934 3 
516948 1 
518131 12 
518154 1 
518757 12 
518961 9 
519398 6 
519407 2 
519491 19 
519809 28 
520009 4 
520530 33 
520605 2 
520724 2 
520840 1 
521051 4 
521107 13 
521133 8 
521172 1 
521212 27 
521307 26 
521379 1 
521521 7 
521701 47 
521830 2 
521884 106 
521889 135 
521952 15 
522086 1 
522111 20 
522122 15 
522138 2 
522178 6 
522203 83 
522377 68 
522484 5 
522576 12 
522666 1 
522755 28 
522849 6 
522870 1 
522976 3 
523177 7 
523294 1 
523295 2 
523299 3 
523308 4 
523327 7 
523400 1 
523474 1 
523484 3 
523488 3 
523508 1 
523572 39 
523583 11 
523590 2 
524053 42 
524092 1 
524117 17 
524224 1 
524261 3 
524305 22 
524432 2 
524463 80 
524599 9 
524617 57 
524744 11 
524752 2 
524775 22 
524790 2 
524801 1 
524827 10 
524832 10 
524857 25 
524861 10 
524869 11 
524871 18 
524874 1 
524877 3 
524883 33 
524885 3 
524891 2 
524898 4 
524909 7 
524921 6 
524982 4 
525004 1 
525067 1 
525092 1 
525095 10 
525108 15 
525114 2 
525158 8 
525260 1 
525417 1 
525660 19 
525703 1 
525710 4 
525755 1 
525785 2 
525813 29 
525825 39 
525838 30 
525860 4 
526051 8 
526116 42 
526181 4657 
526187 1 
526380 43 
526469 3 
526481 2 
526521 1 
526549 5 
526561 41 
526689 2 
526697 2 
526741 5 
526765 2 
526790 1 
526801 3 
526802 1 
526804 1 
526808 13 
526814 6 
527407 10 
527451 47 
527452 3 
527460 13 
527485 5 
527497 22 
527499 25 
527500 1 
527510 3 
527533 9 
527537 6 
527540 50 
527545 16 
527546 8 
527550 7 
527732 20 
527738 46 
527746 11 
527751 5 
527941 45 
528148 1 
528302 24 
528330 5 
528364 1 
528372 9 
528376 2 
528378 2 
528426 10 
528434 10 
528440 2 
528450 6 
528452 2 
528470 1 
528473 9 
528542 1 
528559 52 
528590 48 
528619 4 
528623 78 
528626 3 
528631 1 
528656 1 
528669 6 
528684 2 
528688 33 
528702 11 
528715 4 
528744 5 
528798 55 
528823 1 
528830 4 
528858 103 
528873 30 
528879 17 
528886 2 
528963 4 
528973 21 
528983 6 
529034 1 
529045 31 
529054 16 
529087 39 
529099 16 
529464 8 
529710 1 
529880 7 
530056 1 
530060 1 
530086 4 
530444 2 
530607 5 
530620 5 
530630 1 
530964 1 
531016 1 
531094 1 
531418 53 
531439 1 
531530 24 
531597 2 
531612 19 
531638 36 
531724 1 
531756 14 
531867 1 
532703 6 
532705 1 
532710 42 
532748 5 
532770 9 
532775 19 
532782 13 
532784 162 
532789 1 
532827 3 
532830 4 
532837 3 
532842 10 
532849 11 
532850 2 
532909 6 
533223 1 
533307 72 
533310 47 
533326 4 
533342 6 
533350 63 
533386 138 
533692 27 
533700 12 
533735 23 
533812 3 
533931 5 
533941 1 
533993 6 
534132 3 
534195 134 
534264 7 
534533 58 
534539 355 
534565 1 
534608 139 
534730 1 
534736 579 
534877 5 
534893 10 
534900 1 
534909 1 
534912 4 
534940 9 
534950 45 
534962 10 
534974 49 
535067 1 
535072 6 
535094 2 
535104 2 
541662 35 
541756 21 
541777 1 
541781 3 
541786 24 
541850 4 
541930 1 
541967 2 
541984 2 
542089 1 
542093 6 
542095 11 
542100 8 
542123 3 
542169 2 
542187 2 
542188 21 
542191 1 
542346 11 
543272 5 
543273 4 
543327 4 
543419 1 
543435 3 
543445 78 
543474 28 
543479 49 
544420 2 
544500 3 
544509 2 
544512 59 
544537 8 
544538 1 
544543 38 
544556 2 
544559 1 
544713 24 
544718 17 
544724 1 
544761 36 
544771 13 
544791 4 
544944 2 
544946 28 
544977 5 
545042 1 
545063 30 
545074 1 
545163 47 
545297 6 
545340 13 
545602 14 
546187 73 
546209 1 
546253 5 
546257 9 
546259 232 
546262 14 
546268 1 
546291 2 
546299 22 
546308 2 
546314 301 
546316 2 
546351 4 
546485 21 
546870 1 
546887 2 
546890 2 
546895 3 
546915 20 
546935 6 
546950 14 
546968 2 
546983 2 
546996 55 
546998 4 
547025 4 
547172 3 
547178 4 
547195 1 
547217 8 
547233 7 
547262 22 
547282 1 
547315 33 
547316 7 
547321 2 
547346 37 
547350 13 
547412 31 
547425 1 
547429 27 
547437 2 
547453 11 
547470 1 
547477 3 
547482 1 
547486 3 
547493 5 
547497 18 
547501 15 
547503 1 
547505 8 
547507 8 
547514 1 
547561 8 
547568 44 
547574 7 
547577 8 
547585 2 
547589 45 
547591 2 
547595 1 
547596 49 
547601 27 
547604 1 
547624 3 
547628 7 
547639 1 
547647 28 
547649 9 
547734 11 
547750 36 
547776 19 
547845 2 
547927 4 
548148 9 
548168 7 
548188 2 
548306 13 
548393 1 
548529 13 
548531 85 
548867 1 
548967 19 
549166 4 
549548 51 
549865 5 
549952 13 
550057 18 
550132 6 
550865 1 
550913 4 
550970 16 
551187 8 
551609 2 
551661 12 
551717 13 
552029 16 
552400 6 
552708 1 
552742 28 
552946 41 
552986 81 
553021 25 
553155 1 
553403 4 
553501 1 
553509 4 
553589 10 
553721 1 
553730 95 
553744 1 
553766 1 
553772 27 
553865 1 
553886 11 
553907 20 
554124 42 
554189 1 
554277 2 
554294 9 
554422 1 
554458 84 
554586 4 
554646 4 
554652 7 
554755 3 
554907 3 
554929 6 
555051 8 
555111 28 
555124 67 
555341 8 
555472 4 
555483 31 
555632 26 
555641 15 
555645 23 
555664 22 
555727 17 
555742 1 
555893 1 
556139 1 
556473 1 
556795 29 
556802 46 
556811 3 
556826 2 
556828 22 
556830 2 
556842 2 
556846 1 
556871 3 
556903 1 
556952 7 
557081 3 
557373 2 
557469 21 
557584 3 
557598 117 
557684 107 
557711 13 
557723 1 
557765 39 
557858 1 
557869 5 
557874 7 
557902 1 
557937 4 
558174 3 
558910 60 
558914 91 
559068 24 
559094 32 
559111 90 
559127 9 
559136 65 
559148 16 
559159 9 
559164 5 
559172 29 
559282 11 
559284 26 
559366 3 
559407 4 
559493 31 
559517 3 
559571 1 
559618 3 
559739 3 
559830 32 
559959 70 
560029 1 
560123 3 
560144 8 
560155 17 
560159 1 
560167 1 
560168 22 
560182 1 
560208 29 
560257 1 
560259 2 
560399 5 
560443 142 
560464 42 
560471 18 
560488 30 
561055 20 
561058 1 
561284 13 
561404 22 
561439 28 
561458 6 
561460 1 
561652 1 
561801 1 
567451 1 
567839 1 
568230 17 
568560 1 
572052 58 
574278 1 
574621 1 
574663 2 
574847 2 
574852 2 
574858 12 
575041 1 
575044 2 
575107 4 
575111 4 
575276 4 
575485 1 
575642 84 
575967 2 
575977 3 
576146 50 
576241 1 
576362 11 
576446 26 
576574 3 
576578 2 
576606 16 
576608 9 
576616 51 
576621 1 
576647 1 
576658 1 
576662 3 
576673 1 
576696 3 
576698 3 
576733 1 
576811 63 
576819 62 
576833 29 
576848 1 
576851 49 
576927 1 
576969 1 
577123 5 
577769 19 
578809 5 
578859 2 
578870 17 
578988 27 
579019 5 
579305 28 
579376 1 
579399 42 
579407 44 
579412 133 
579434 37 
579590 5 
579851 14 
580219 5 
580280 3 
580366 3 
580798 5 
580835 20 
580843 1 
581129 21 
581582 1 
581588 4 
581596 13 
581605 14 
581623 1 
581674 3 
581708 13 
581720 4 
581741 13 
581774 9 
581782 2 
581831 9 
581863 22 
581905 117 
581926 2 
581942 5 
581962 5 
581970 1 
581987 2 
582108 3 
582143 3 
582530 9 
583272 4 
583310 2 
583831 1 
584008 3 
584039 13 
584095 2 
584102 7 
584103 1 
584109 16 
584114 32 
584115 12 
584116 1 
584153 1 
584173 1 
584222 1 
584249 9 
584263 4 
584269 2 
584280 8 
584283 12 
584284 57 
584288 3 
584293 55 
584311 2 
584312 25 
584314 23 
584316 23 
584324 13 
584348 4 
584370 5 
584388 76 
584408 7 
584442 1 
584454 12 
584470 5 
584585 52 
584595 17 
584596 31 
584615 43 
584620 24 
584622 8 
584626 13 
584637 42 
584649 4 
584654 10 
584668 1 
584671 3 
584720 107 
584721 17 
584758 2 
584790 4 
589520 3 
589539 1 
589566 1 
589573 43 
589618 5 
589706 1 
589711 10 
589715 2 
589716 1 
589717 2 
589721 2 
589724 9 
591011 6 
591015 20 
591016 1 
591039 84 
591126 2 
591173 6 
591413 11 
591597 1 
591981 12 
592059 10 
592127 15 
592150 3 
592158 3 
592160 11 
592186 3 
592392 6 
592438 1 
592446 12 
592561 1 
592573 3 
592712 11 
592774 2 
592793 7 
592865 1 
592871 2 
592919 3 
592986 24 
593001 74 
593011 13 
593019 3 
593047 18 
593101 22 
593118 1 
593125 93 
593165 3 
593205 1 
593511 15 
593955 3 
593999 2 
594074 1 
594359 8 
594411 54 
594788 1 
594810 3 
594829 1 
594832 4 
595783 2 
595790 3 
595804 20 
595922 2 
595940 1 
595943 3 
596003 1 
596017 3 
596021 18 
596078 18 
596277 6 
596393 332 
596446 23 
596473 37 
596622 11 
596967 76 
597567 9 
598176 12 
598581 2 
598613 18 
598644 3 
598833 3 
598848 41 
598859 11 
598880 6 
598881 5 
598905 8 
598914 1 
598921 1 
599025 23 
599123 11 
599132 17 
599136 13 
599141 2 
599146 3 
599152 271 
599175 10 
599209 2 
599224 58 
599342 1 
599431 1 
599438 35 
599756 2 
600197 7 
600813 66 
600817 1 
601237 15 
601297 5 
601415 21 
601540 34 
601543 1 
601554 4 
601559 1 
601564 1 
601568 2 
601573 1 
605539 62 
605673 14 
605679 6 
605687 3 
605706 22 
605729 44 
605735 33 
605743 34 
605908 2 
606049 120 
606057 3 
606061 2 
606203 31 
606730 2 
606888 1 
607203 77 
607229 1 
607275 3 
607287 5 
607288 1 
607294 5 
608292 10 
608420 9 
608832 4 
609103 45 
609194 13 
609205 4 
609235 4 
609365 3 
609404 2 
609454 1 
609715 1 
609781 6 
609822 7 
609886 20 
609889 18 
609941 8 
609953 12 
609971 41 
609985 4 
609999 5 
610058 1 
610117 1 
610137 42 
610156 7 
610181 3 
610214 3 
610263 6 
610266 2 
610356 2 
611629 1 
611632 1 
611972 27 
612007 12 
612301 73 
612513 24 
612963 11 
613929 13 
614211 6 
614592 6 
615444 10 
616158 3 
616575 1 
616618 98 
616796 4 
616799 52 
617151 4 
617206 1 
617318 2 
617401 7 
617435 16 
617525 5 
617875 2 
617899 25 
617979 11 
617982 9 
618046 38 
618147 12 
618151 5 
618162 14 
619921 14 
620062 5 
620067 56 
620091 2 
620092 3 
620100 24 
620128 33 
620133 17 
620168 1 
620396 8 
620403 1 
620556 11 
620559 22 
620629 10 
620634 1 
620874 2 
620885 2 
621433 12 
621494 41 
621803 22 
621926 23 
621988 17 
622034 5 
622068 13 
622097 2 
622840 60 
622954 1 
623065 6 
623143 3 
623943 24 
624119 28 
624260 1 
624452 23 
624588 19 
624661 21 
624678 5 
625169 1 
625189 11 
625225 24 
625233 4 
625248 7 
625251 3 
625276 5 
625292 3 
625299 11 
625343 1 
625380 39 
625386 37 
625392 2 
625423 5 
625487 10 
625502 1 
625503 8 
625505 6 
625514 21 
625540 36 
625599 4 
625613 7 
625630 5 
625644 2 
625648 1 
625653 15 
625656 1 
625667 10 
625728 3 
625826 16 
625834 3 
625837 4 
625869 2 
625951 28 
625986 9 
626027 1 
626177 4 
626220 5 
626310 4 
626525 1 
626533 7 
626802 1 
627159 323 
627225 7 
627263 28 
627279 7 
627294 1 
627514 25 
627544 3 
627632 1 
627633 7 
627641 3 
627649 12 
627883 2 
628042 10 
629618 9 
631178 10 
631361 4 
631364 1 
631407 4 
631736 1 
633706 4 
634162 1 
634188 1 
634192 6 
634197 7 
634203 4 
634226 2 
635543 1 
635567 2 
637508 4 
637653 1 
637658 4 
637666 82 
637734 13 
638619 2 
639414 6 
639580 30 
639601 3 
640107 9 
640463 7 
640472 16 
640482 1 
640500 4 
640504 12 
640694 32 
640727 143 
640790 2 
640868 12 
641029 16 
641267 27 
641421 49 
642116 22 
642780 1 
642878 2 
642984 13 
643095 1 
643174 5 
643178 3 
643186 1 
643355 3 
643810 2 
643829 13 
643844 1 
643858 81 
643883 9 
643888 11 
643926 2 
643929 4 
643931 1 
643941 20 
643956 4 
643965 17 
643971 4 
643977 9 
643985 15 
646986 1 
647007 1 
647659 2 
648102 20 
648225 24 
648234 3 
649028 27 
649048 31 
649199 5 
649244 1 
649496 2 
649618 3 
650745 2 
650834 2 
650841 6 
650847 1 
650850 1 
650928 9 
651015 23 
651036 3 
651109 4 
651464 1 
651494 12 
651507 194 
651584 4 
651632 53 
651641 1 
651652 1 
651660 1 
651880 36 
652086 3 
652247 17 
652557 57 
652667 7 
652841 1 
653080 3 
653153 2 
653261 29 
653323 4 
653340 27 
653574 20 
653576 11 
653601 21 
653772 17 
653786 33 
653864 4 
653915 19 
653980 8 
654095 13 
654114 6 
654156 6 
654209 86 
654484 4 
654835 12 
655091 1 
655097 2 
655205 2 
656149 1 
656467 6 
656497 2 
656620 7 
656628 7 
656663 28 
658239 1 
659078 6 
659115 38 
659116 30 
659128 7 
659133 1 
659156 7 
659661 69 
659750 2 
659922 58 
660041 26 
660339 4 
660942 39 
661477 4 
661495 1 
661779 1 
661848 3 
661849 3 
661889 15 
661943 3 
661955 1 
661963 3 
661968 1 
666142 3 
666185 1 
666202 1 
666389 1 
667830 1 
667865 2 
667876 1 
667882 1 
667887 5 
667951 4 
667978 1 
668011 1 
668028 50 
668344 9 
669985 12 
670127 4 
670137 14 
670355 8 
670436 10 
670444 5 
671272 9 
671681 10 
672015 1 
672026 2 
672057 8 
672065 254 
672108 36 
672121 18 
672131 16 
672149 14 
672150 1 
672158 38 
676467 6 
676479 4 
676519 30 
676889 5 
676901 2 
676990 10 
677071 7 
677108 1 
677110 33 
677148 1 
677188 4 
677204 14 
677212 2 
677238 23 
677257 1 
677452 27 
677462 32 
677609 23 
677621 2 
677626 18 
677680 8 
677688 50 
677695 3 
677712 47 
677856 8 
677864 5 
677872 56 
677908 3 
677920 7 
677944 2 
677952 7 
678020 1 
678046 1 
678145 1 
678250 2 
678366 1 
678544 25 
678589 1 
678605 1 
678733 5 
678762 41 
678824 11 
679944 12 
680419 8 
680479 10 
680576 1 
681201 1 
681238 34 
681283 1 
681833 2 
687743 40 
687771 3 
687772 12 
687791 35 
687836 52 
687850 1 
690047 10 
690069 2 
690070 1 
690747 1 
690932 14 
691567 1 
691572 52 
691668 1 
692349 18 
692943 9 
692994 1 
693167 2 
693182 5 
693193 4 
693206 102 
693212 1 
693246 29 
693287 30 
693330 6 
693957 15 
694103 1 
695221 39 
695288 6 
695331 1 
695332 15 
695333 49 
697163 5 
697385 11 
697398 39 
698507 20 
698516 6 
699823 14 
699889 2 
699906 18 
699910 7 
699972 4 
700032 47 
700404 4 
700431 36 
700579 9 
700598 22 
700617 198 
700782 2 
700788 4 
700805 79 
700840 8 
700845 11 
700883 1 
700893 2 
700928 9 
700986 2 
700997 6 
701008 6 
701628 8 
701646 3 
701680 5 
701724 2 
701757 14 
701766 21 
701775 1 
702310 34 
702342 6 
702647 19 
702681 8 
702705 20 
702742 28 
702798 2 
702814 110 
702831 42 
702840 9 
702869 25 
702938 4 
703086 5 
703178 8 
703205 5 
703267 1 
703320 2 
705168 20 
705191 14 
705546 8 
705612 3 
705618 2 
706774 1 
706798 3 
706887 1 
706896 4 
706967 4 
708325 1 
708527 5 
709329 7 
709395 1 
709398 1 
711181 3 
711981 2 
712615 3 
712617 22 
713509 1 
714114 4 
714959 1 
715128 5 
715669 18 
715679 4 
715705 35 
715745 7 
716040 6 
717034 1 
717194 1 
717242 1 
717263 2 
717587 3 
717588 4 
717914 1 
718428 6 
718681 71 
718701 2 
718706 4 
718711 1 
718759 1 
719793 2 
720126 1 
720192 1 
720193 10 
720212 15 
720218 2 
720248 1 
720272 6 
720276 1 
720281 7 
724809 2 
725099 92 
725472 7 
725708 16 
726313 1 
726507 5 
726521 13 
727893 2 
727898 3 
727901 5 
727988 2 
729811 86 
729819 71 
729826 24 
729910 5 
730077 3 
730902 15 
730921 1 
730949 3 
731035 31 
731059 22 
731066 8 
731245 7 
731277 20 
731507 15 
731620 1 
731637 8 
731651 4 
731699 2 
732155 41 
732373 9 
732423 24 
732590 20 
732714 21 
732721 4 
732729 30 
732902 25 
732931 4 
733049 48 
733053 9 
733250 10 
733255 2 
733273 2 
733290 48 
733308 10 
733318 2 
733327 10 
733334 1 
733335 36 
733340 13 
733344 15 
733352 3 
733383 1 
733422 6 
733432 17 
733433 8 
733477 10 
733484 124 
733553 6 
733563 3 
733619 32 
733682 115 
733823 5 
733848 60 
735216 4 
735535 30 
736055 8 
736445 5 
736625 1 
738340 5 
738351 26 
738382 10 
738385 1 
738390 15 
738822 1 
739033 1 
739051 19 
739056 6 
739225 55 
739248 13 
739265 4 
739284 71 
739342 1 
739511 24 
739661 9 
739676 1 
739707 23 
739709 44 
739751 3 
739786 14 
739834 10 
739864 47 
740211 1 
740353 4 
740629 1 
741787 1 
741981 1 
742220 34 
742224 3 
742399 2 
742743 4 
743211 2 
743352 10 
743497 1 
745573 3 
745648 1 
745838 3 
746429 1 
746977 4 
747156 2 
747268 3 
747322 15 
747325 1 
747551 2 
747622 19 
747652 8 
747710 10 
750218 1 
750245 1 
750274 1 
751026 4 
751107 4 
751148 6 
751162 1 
751367 2 
752518 28 
753637 1 
753839 47 
754019 10 
754123 27 
754132 17 
754145 4 
754152 4 
754158 3 
754164 2 
754188 70 
754193 11 
754196 9 
754345 24 
754349 9 
754368 2 
754381 1 
754418 49 
754431 6 
754440 5 
754478 18 
754527 9 
755151 4 
755890 3 
756547 4 
756557 8 
756566 16 
756573 12 
756582 17 
756619 149 
756621 54 
756622 1 
756652 2 
756788 5 
756803 14 
756807 1 
756814 20 
756858 1 
757494 1 
757550 11 
757568 1 
757752 33 
758375 3 
759894 28 
760299 2 
760677 3 
761009 17 
761017 25 
761191 1 
761253 22 
761270 3 
761274 51 
761427 279 
761641 8 
762181 2 
762212 2 
762216 4 
762258 2 
762281 1 
762290 8 
762496 1 
762705 1 
762907 2 
763449 76 
763587 1 
763641 4 
763683 6 
763707 1 
764354 10 
766129 1 
766138 1 
766230 7 
766483 4 
766536 2 
766543 5 
766764 1 
766905 7 
767013 1 
767287 4 
767338 1 
767345 1 
767367 4 
767381 7 
770341 8 
770377 3 
770394 1 
770400 1 
770453 2 
770454 1 
770495 169 
770700 3 
771020 4 
771669 6 
771894 4 
771927 185 
771986 5 
772001 2 
772005 7 
772032 76 
772089 1 
772149 4 
772211 18 
772214 1 
772255 12 
772405 1 
772455 6 
772752 12 
773474 25 
773760 5 
773773 1 
773820 1 
774087 2 
774103 16 
774236 4 
774448 12 
774452 2 
774477 34 
774619 4 
774620 18 
774627 9 
774631 14 
774713 2 
774720 4 
774730 4 
774790 38 
774801 10 
774841 10 
774941 2 
775970 88 
776276 40 
776637 35 
776659 38 
776925 19 
777095 66 
777843 13 
778021 1 
778326 3 
779034 3 
779624 48 
779629 6 
779766 17 
779782 1 
779789 3 
779865 3 
779915 1 
779969 39 
780103 20 
780170 2 
780606 3 
780611 24 
780620 15 
780628 2 
780648 24 
780661 2 
780836 1 
780881 1 
780885 1 
781385 5 
781548 1 
781573 2 
781672 1 
784063 3 
784078 2 
784261 1 
785380 12 
785535 1 
785556 16 
785575 2 
785616 27 
785636 8 
785659 7 
785681 4 
785707 3 
785720 18 
785780 9 
785799 16 
785811 20 
785839 67 
785850 8 
785859 28 
785891 33 
785936 96 
785939 6 
785941 1 
787021 90 
787029 80 
787037 2 
787070 61 
787078 172 
787086 2 
787132 2 
787177 13 
787211 1 
787898 6 
788271 5 
788280 16 
788298 52 
788303 86 
788309 1 
788355 1 
788486 2 
788576 1 
788579 14 
788591 1 
788749 32 
788815 17 
788909 6 
788934 1 
789068 23 
789434 2 
789584 30 
790754 16 
791112 7 
792653 21 
792759 10 
792825 6 
793174 2 
793176 5 
793178 2 
793182 31 
793194 17 
793230 1 
793360 13 
793391 8 
793575 28 
793721 1 
793851 61 
794455 1 
795809 2 
795853 4 
796003 16 
796173 17 
796537 31 
796944 9 
797685 6 
798188 3 
798213 1 
798240 6 
798250 2 
798295 1 
798397 2 
798500 1 
800164 2 
800231 3 
800235 3 
800250 17 
800312 3 
800325 1 
801488 70 
801571 3 
801575 11 
801818 2 
801938 4 
801968 4 
801979 79 
801996 1 
802017 8 
802127 5 
802151 119 
802179 1 
802309 1 
806104 1 
806144 2 
806568 11 
806627 4 
807760 24 
807772 3 
807833 11 
807974 14 
808159 17 
808282 3 
808319 12 
808666 1 
809286 7 
809437 1 
809490 9 
809557 14 
809582 6 
809629 22 
809634 33 
809658 6 
809667 12 
809673 17 
809713 119 
809724 2 
809808 7 
809820 10 
809831 6 
809842 51 
809845 4 
809859 18 
809930 1 
809957 1 
809963 1 
809970 25 
809973 15 
809978 12 
809989 13 
809996 17 
810008 1 
810012 3 
810036 2 
810055 2 
810066 5 
810166 6 
810199 7 
810715 26 
810775 1 
810804 18 
810889 76 
810915 2 
810969 19 
810973 15 
810980 3 
810983 1 
811027 3 
811032 3 
811036 6 
811088 6 
811120 1 
811425 3 
823411 1 
823601 52 
823606 1 
823612 2 
823625 2 
823651 1 
823675 21 
823713 10 
823823 51 
823873 3 
823885 19 
823898 2 
823901 6 
823930 11 
824085 1 
827193 113 
827284 11 
827342 1 
827367 1 
827395 18 
827399 30 
827428 4 
827461 14 
827466 123 
828707 3 
828751 8 
828970 4 
828986 10 
829028 62 
829178 36 
829404 21 
829905 3 
830143 2 
830155 3 
830176 5 
830318 6 
830366 32 
830379 21 
830413 4 
830573 55 
831710 16 
831720 6 
831768 12 
831873 1 
832053 2 
832287 1 
832319 3 
832331 2 
834111 76 
834544 1 
834566 4 
834629 5 
834715 2 
834743 10 
834845 3 
835074 2 
835197 12 
835206 5 
835700 1 
835784 15 
835810 19 
835967 5 
835981 5 
836423 7 
836785 4 
836791 15 
836813 16 
836816 8 
836830 1 
836935 8 
837103 9 
837134 14 
840734 6 
840883 1 
840891 1 
840936 51 
840952 7 
842444 44 
842596 6 
842662 1 
842707 5 
842716 11 
842722 1 
843671 2 
843680 22 
843685 1 
843736 2 
843739 7 
844953 1 
845042 27 
845113 118 
845216 16 
845375 1 
845404 5 
845569 7 
845811 1 
846100 1 
846424 14 
846435 47 
846886 2 
848667 101 
848673 33 
848688 3 
848780 20 
848815 6 
848820 28 
848850 76 
848858 9 
848869 53 
848896 1 
848930 1 
848951 7 
849014 1 
849021 22 
849031 15 
849227 9 
849250 22 
849263 10 
849419 1 
849523 22 
849536 1 
849559 1 
849695 2 
849849 1 
849858 10 
850287 65 
850412 1 
850637 1 
850642 1 
850824 2 
850878 18 
850888 5 
850923 1 
851097 46 
851101 11 
851193 3 
851298 42 
852204 3 
853126 15 
853612 2 
853631 61 
853651 12 
853718 1 
855073 10 
855082 2 
855189 1 
855248 20 
856344 1 
856350 26 
856365 10 
856417 1 
856469 23 
856510 14 
856552 2 
856644 8 
856687 40 
856712 2 
856717 8 
856721 4 
856747 13 
856751 3 
856834 2 
856908 6 
857074 1 
857254 1 
857323 5 
857331 2 
857345 10 
857352 2 
857435 2 
857552 1 
857568 7 
857571 1 
857665 1 
857781 4 
857789 2 
857792 3 
857863 36 
857866 3 
857916 2 
857946 3 
858014 11 
858109 2 
858155 3 
858200 1 
858217 7 
858514 6 
858534 1 
858590 5 
858647 1 
858692 1 
858765 1 
858987 50 
859333 2 
859460 1 
859584 6 
859604 2 
859608 14 
859636 28 
859642 1 
859740 5 
859755 4 
860160 2 
860280 54 
860843 4 
860879 1 
860885 14 
861334 7 
862730 2 
863416 14 
864503 1 
864782 34 
864910 9 
865658 2 
867570 34 
867595 27 
867632 3 
867709 29 
870097 1 
870167 4 
870291 3 
870346 6 
870549 9 
870637 54 
871515 13 
871604 1 
871615 3 
871666 1 
871672 1 
873147 6 
873193 1 
875217 5 
875240 19 
875294 115 
876480 21 
876489 3 
876493 20 
876510 6 
876647 1 
876676 80 
877549 1 
878393 22 
878469 5 
878484 10 
878511 13 
878536 31 
878568 52 
878644 4 
878653 31 
878666 1 
878676 9 
878805 31 
878853 62 
878897 1 
879260 2 
879538 12 
879547 1 
879553 110 
879614 1 
879641 4 
879656 13 
879665 32 
879686 7 
879893 20 
880042 2 
880115 29 
880526 3 
881698 101 
882007 18 
882077 1 
882333 83 
882353 1 
882371 1 
882380 2 
882381 2 
882392 1 
882526 2 
882592 2 
882614 1 
882645 1 
882681 1 
882766 39 
883561 1 
883994 7 
884085 1 
884097 4 
884151 5 
884170 3 
884173 81 
884204 1 
884429 30 
884461 5 
884824 1 
884843 6 
885876 31 
885882 41 
885924 89 
886150 1 
886160 1 
886292 5 
886312 1 
886539 8 
887186 43 
887411 60 
887930 26 
887948 15 
887970 2 
887983 4 
888288 19 
888617 5 
888630 2 
888874 73 
889576 1 
890156 13 
890831 5 
892070 27 
892078 1 
892100 27 
892103 8 
892280 1 
892281 7 
892286 7 
892375 2 
892389 2 
892412 1 
892531 15 
892988 1 
893676 92 
893693 7 
894389 58 
894427 102 
894436 2 
894568 1 
894605 9 
897141 6 
897302 1 
897313 2 
897329 3 
898918 17 
899477 8 
899529 34 
899774 1 
899818 5 
899885 22 
900362 20 
902073 66 
902161 26 
902192 4 
902208 37 
902353 1 
902364 16 
902373 1 
902399 3 
902402 2 
902405 6 
902461 2 
902609 10 
902825 51 
902834 3 
902995 56 
903004 1 
903256 1 
903344 5 
903396 4 
903685 16 
903691 1 
903703 4 
904769 1 
904945 2 
904971 1 
904976 10 
905007 10 
905034 6 
905090 5 
905135 2 
905174 13 
905188 7 
905192 2 
905225 23 
905354 2 
905381 3 
905384 11 
905388 7 
905393 7 
905442 1 
905447 5 
905472 5 
905481 13 
905485 3 
905509 1 
905518 5 
905526 1 
905608 15 
905690 1 
905755 4 
905765 2 
905773 15 
905786 3 
905820 7 
906097 1 
906318 12 
906375 1 
907158 3 
908154 22 
908358 6 
908730 3 
908958 3 
908983 2 
909843 3 
909873 109 
909984 5 
910314 5 
910325 4 
910331 11 
910335 24 
910339 9 
910344 60 
910551 8 
910731 1 
910773 15 
911026 1 
911184 4 
911534 34 
911679 1 
911754 13 
911786 6 
911913 1 
912826 4 
912827 19 
912994 72 
913363 1 
913368 44 
913409 4 
913417 15 
913420 4 
913625 1 
913777 5 
913810 31 
913989 9 
914588 37 
914887 1 
914898 68 
915099 2 
915101 6 
915120 4 
916879 10 
916910 18 
916925 10 
916928 1 
916930 12 
916931 1 
916953 3 
916964 9 
917511 9 
918140 5 
918367 11 
918419 32 
919020 3 
919214 3 
919693 1 
919701 76 
919723 11 
919729 3 
919751 68 
919785 29 
919812 33 
920020 12 
920039 6 
920040 20 
920047 44 
920452 1 
921982 8 
922002 21 
922014 2 
922050 1 
922065 32 
922084 34 
924038 1 
924549 19 
924559 2 
924601 4 
926984 1 
928794 1 
929551 3 
930686 1 
930747 2 
930970 1 
930995 23 
931017 51 
931091 4 
931107 8 
931119 24 
931797 1 
931952 1 
932097 11 
932100 5 
932222 5 
932401 3 
935915 17 
936442 2 
936742 1 
936915 15 
936928 2 
936939 60 
936942 6 
936951 3 
936955 71 
936958 1 
937027 6 
937033 2 
937087 74 
937610 62 
937809 6 
937837 1 
938093 22 
938206 1 
938327 5 
938753 2 
938817 15 
938821 3 
939015 4 
939201 26 
939208 2 
939209 75 
939282 2 
939286 8 
939290 11 
939307 5 
939750 11 
939780 2 
939782 8 
939833 1 
939844 2 
939856 6 
940542 12 
941832 3 
942122 25 
942149 5 
942300 1 
942318 3 
942322 1 
942325 1 
942511 9 
942577 5 
942612 1 
942625 4 
942762 4 
942812 1 
943755 1 
944591 1 
944756 3 
944948 97 
945005 3 
945805 3 
945863 32 
946359 6 
946414 1 
946551 26 
946671 1 
947275 26 
947300 9 
947318 24 
948698 1 
949735 20 
950988 28 
951081 1 
951239 5 
951518 70 
951675 30 
951858 108 
951929 3 
951963 17 
952303 15 
952428 1 
952448 3 
952517 1 
953604 23 
953633 23 
953698 2 
953724 51 
953862 13 
953884 50 
953888 1 
953916 30 
954208 86 
954776 46 
954808 1 
954827 1 
954867 16 
954990 161 
955550 2 
956749 8 
957397 114 
957671 2 
958545 8 
958549 7 
958617 4 
958883 51 
958913 171 
959003 5 
959118 71 
959125 58 
959163 47 
959169 16 
959171 22 
959256 19 
959351 4 
959365 12 
959517 10 
959725 3 
959900 6 
960614 10 
961420 22 
961522 1 
961586 85 
961619 25 
961807 36 
961948 12 
962147 2 
962174 1 
962184 28 
962197 8 
962435 86 
962442 62 
962463 72 
962839 1 
962908 20 
962958 23 
963135 3 
963168 1 
963194 12 
963320 15 
963410 5 
963462 3 
963992 2 
964111 3 
964291 1 
964952 2 
965796 11 
965810 2 
965817 1 
965865 1 
966087 2 
966326 22 
967329 17 
967643 18 
968320 14 
968527 2 
968688 1 
968691 1 
968713 56 
968800 17 
968816 4 
969264 8 
969376 11 
969457 2 
969508 22 
969575 8 
969588 2 
969603 4 
969658 31 
969659 1 
969667 6 
970013 15 
970185 29 
970209 20 
970217 15 
970259 19 
970281 91 
970312 12 
970675 7 
974083 1 
974127 11 
974214 12 
974215 4 
974225 36 
974250 43 
974290 86 
974354 23 
974489 2 
974490 6 
974544 12 
974563 3 
974577 5 
974681 9 
974694 67 
974747 2 
974783 2 
974799 2 
974869 16 
974903 4 
975226 8 
975268 9 
975327 4 
975386 1 
975509 2 
975529 1 
975802 64 
975846 13 
976437 4 
976488 5 
976585 2 
977694 3 
977839 3 
977880 2 
977935 12 
977945 1 
978123 26 
978168 3 
978180 30 
978187 1 
978188 5 
978206 73 
978216 6 
978270 13 
978289 3 
978689 3 
978963 3 
979108 25 
979268 15 
979461 1 
979474 18 
979534 1 
979550 1 
979558 46 
979611 1 
979629 21 
982167 15 
982190 5 
982216 15 
982221 3 
982280 2 
982324 2 
984359 1 
984389 37 
984398 31 
984405 1 
984708 1 
984717 280 
984725 4 
984787 35 
984790 5 
985134 10 
985249 27 
985977 39 
986035 4 
986091 1 
986173 10 
986317 21 
987341 23 
987734 38 
987879 132 
988621 8 
988744 2 
988764 1 
989663 5 
990006 5 
990135 6 
990269 15 
990339 8 
990373 159 
990739 32 
990777 11 
990821 47 
990852 28 
990954 6 
991388 1 
993612 2 
993820 63 
993825 3 
993828 7 
993839 21 
993843 70 
993895 72 
993937 1 
993941 38 
993990 41 
994024 6 
994146 1 
994152 32 
994163 1 
994187 24 
994191 21 
994196 19 
994207 12 
994231 11 
994264 10 
994317 26 
994327 28 
994474 1 
994622 9 
994906 1 
995271 13 
995455 1 
995472 1 
995479 1 
995487 115 
995492 19 
995509 12 
995601 1 
996125 2 
996453 76 
998445 4 
999235 11 
999240 15 
999543 55 
999796 5 
999965 6 
999969 8 
1000003 7 
1000010 69 
1000012 8 
1000057 12 
1000088 14 
1000143 62 
1000200 15 
1000206 2 
1000217 76 
1000298 30 
1000301 14 
1000339 5 
1000353 11 
1000501 14 
1000503 1 
1000522 4 
1000526 1 
1000557 73 
1000568 1 
1000583 2 
1000593 5 
1000616 1 
1000627 31 
1000703 14 
1000725 7 
1000790 7 
1000865 2 
1001971 1 
1002314 1 
1002347 2 
1002355 1 
1002425 3 
1002473 36 
1002617 2 
1002673 1 
1002867 9 
1004085 15 
1004111 7 
1004125 1 
1004133 6 
1004144 8 
1004147 9 
1004251 2 
1004311 16 
1004315 2 
1004318 6 
1004347 1 
1004371 16 
1004385 1 
1004388 5 
1004426 16 
1004737 1 
1004854 2 
1005137 1 
1005445 1 
1005980 3 
1006014 4 
1006022 14 
1007328 2 
1007457 54 
1007466 19 
1007489 9 
1007506 1 
1007522 4 
1007539 1 
1007555 1 
1007561 86 
1007591 11 
1007594 2 
1007741 5 
1007760 1 
1008957 4 
1009148 3 
1009414 110 
1009662 6 
1009670 3 
1010663 3 
1010764 3 
1010838 1 
1010876 2 
1010987 22 
1011251 9 
1011285 2 
1011432 39 
1011437 1 
1011480 2 
1011614 1 
1011623 1 
1011683 5 
1011836 18 
1011911 84 
1011969 29 
1012047 9 
1012063 18 
1012070 52 
1012118 15 
1012121 56 
1012151 1 
1012174 6 
1012330 6 
1012349 17 
1012379 14 
1012386 1 
1012394 1 
1012523 22 
1012765 5 
1013293 6 
1013968 7 
1014233 16 
1014291 4 
1014464 1 
1016783 1 
1017818 4 
1017852 2 
1017869 1 
1017880 1 
1017883 2 
1017938 1 
1018436 1 
1018853 39 
1021997 12 
1022060 41 
1022062 39 
1022066 12 
1022071 4 
1022081 1 
1022365 2 
1022425 101 
1022433 12 
1022453 4 
1022523 14 
1022538 90 
1022542 6 
1022582 3 
1022918 5 
1023268 1 
1024132 6 
1024284 88 
1024828 2 
1024834 4 
1024861 10 
1024899 6 
1024926 1 
1024969 2 
1024976 42 
1025954 30 
1025970 1 
1025993 1 
1026028 13 
1026059 7 
1026062 1 
1026065 111 
1026073 40 
1026078 34 
1026099 13 
1026115 2 
1026148 33 
1026187 3 
1026193 5 
1026726 2 
1026758 1 
1026763 8 
1026801 31 
1026908 6 
1027021 13 
1027037 11 
1027040 1 
1027068 2 
1027071 3 
1027074 39 
1027091 7 
1027101 1 
1027107 23 
1027118 12 
1027192 37 
1027197 7 
1027553 5 
1031613 5 
1031637 3 
1031653 64 
1031678 162 
1031693 27 
1031741 30 
1032079 7 
1032455 1 
1033153 142 
1033903 3 
1034285 1 
1034373 1 
1034404 2 
1034531 49 
1035160 31 
1035247 1 
1035924 1 
1036248 106 
1036714 1 
1037457 1 
1037568 15 
1037847 1 
1038621 1 
1038627 13 
1038663 2 
1043157 4 
1043170 29 
1043202 50 
1043893 20 
1044845 174 
1045536 1 
1045553 1 
1046623 22 
1046650 17 
1046669 32 
1048235 68 
1048534 16 
1048582 3 
1048943 11 
1049825 1 
1050139 10 
1050366 9 
1050375 31 
1050381 1 
1050419 1 
1050464 8 
1050488 5 
1050594 31 
1050695 1 
1050757 11 
1051776 3 
1051782 6 
1051796 68 
1051891 17 
1051914 1 
1052091 17 
1052130 1 
1052191 69 
1052287 40 
1052302 6 
1052318 5 
1052326 3 
1052331 8 
1052373 30 
1052450 220 
1052484 15 
1052524 22 
1052537 2 
1052563 179 
1052706 1 
1053646 1 
1055029 5 
1056094 37 
1056970 44 
1057357 7 
1057376 2 
1057409 18 
1057413 19 
1057450 2 
1057452 4 
1057455 6 
1057461 3 
1057471 7 
1057490 1 
1057535 8 
1057941 1 
1058034 1 
1058290 5 
1058899 3 
1058982 38 
1059060 130 
1059617 16 
1060101 4 
1060135 4 
1060143 1 
1060154 7 
1060212 1 
1060215 38 
1060237 3 
1061171 10 
1061325 35 
1061518 3 
1061696 7 
1061733 2 
1061799 30 
1061819 4 
1062358 4 
1063214 4 
1063541 3 
1063562 7 
1063612 3 
1063636 3 
1063686 15 
1063808 1 
1064284 5 
1064540 2 
1065103 10 
1065215 2 
1065276 103 
1065281 10 
1065283 7 
1065286 2 
1065330 1 
1065350 53 
1065819 15 
1065915 17 
1066110 2 
1066320 8 
1067010 4 
1067030 6 
1067072 1 
1067087 1 
1067444 3 
1067474 21 
1067755 9 
1067801 111 
1067818 13 
1067846 12 
1067862 1 
1068180 1 
1068186 161 
1068380 10 
1068537 10 
1069384 35 
1069483 2 
1069610 1 
1069670 1 
1069751 21 
1070074 2 
1070088 20 
1070116 3 
1070127 65 
1070132 1 
1070133 1 
1070139 2 
1070143 2 
1070833 67 
1071029 1 
1072609 16 
1072690 25 
1072743 13 
1072804 2 
1072810 18 
1072874 2 
1072882 5 
1072910 6 
1072918 1 
1072956 7 
1072966 1 
1072967 3 
1073117 9 
1073133 3 
1073186 33 
1074211 6 
1074331 4 
1074697 1 
1074902 8 
1075151 1 
1075336 1 
1076146 12 
1076179 3 
1076298 1 
1076499 1 
1076773 7 
1078491 2 
1078498 1 
1078550 7 
1078559 4 
1078563 26 
1078567 1 
1078576 54 
1078585 12 
1078806 3 
1079127 1 
1079229 6 
1079545 1 
1080113 2 
1081065 42 
1081152 8 
1082282 30 
1082284 2 
1082749 18 
1082757 3 
1082778 2 
1082787 7 
1082792 6 
1082840 8 
1082843 34 
1082851 1 
1082853 5 
1082868 12 
1083063 31 
1083332 1 
1083648 5 
1083847 1 
1083911 28 
1083920 1 
1083941 2 
1083990 3 
1083994 80 
1084021 2 
1084029 5 
1084041 30 
1084086 25 
1084105 13 
1084113 4 
1084117 3 
1084179 9 
1084230 292 
1084237 41 
1084238 14 
1084239 144 
1084242 49 
1084243 30 
1084250 57 
1084260 7 
1084274 21 
1084326 96 
1084337 1 
variableStep chrom=chrVIII
26 13 
38 1 
41 45 
51 47 
232 14 
284 2 
286 4 
301 9 
312 1 
318 1 
329 10 
333 1 
337 2 
340 4 
1224 1 
1658 3 
1844 1 
2427 1 
2747 2 
2886 6 
2917 22 
3231 3 
3237 4 
3256 3 
4832 1 
4849 2 
4893 41 
4906 14 
4909 28 
4923 2 
4932 5 
4937 1 
4941 1 
4990 4 
4998 17 
5001 19 
5002 56 
5003 2 
5082 9 
5104 21 
5129 2 
5132 8 
5145 32 
5151 1 
5166 2 
5198 35 
5213 2 
5265 2 
5422 35 
5521 13 
5668 1 
5699 95 
5770 59 
5810 27 
5852 1 
5853 21 
5884 5 
5885 2 
5902 33 
6055 72 
6354 11 
6393 2 
6522 3 
6547 1 
6878 28 
6892 19 
7173 2 
7252 42 
7276 4 
7487 14 
7502 13 
7722 1 
7739 5 
7805 1 
7808 2 
7926 1 
7934 9 
7942 1 
7987 42 
8157 8 
8270 7 
8272 9 
8336 22 
8357 2 
8358 40 
8853 7 
8885 54 
9110 7 
9684 7 
9930 3 
9968 24 
10329 5 
10517 6 
10665 1 
10678 7 
10688 3 
10690 47 
10695 5 
10709 8 
10728 2 
10792 1 
10835 7 
10885 3 
10897 6 
10992 20 
11027 18 
11037 66 
11055 25 
11065 3 
11067 1 
11076 22 
11087 29 
11139 145 
11152 23 
11190 34 
11326 1 
11537 46 
11584 34 
11596 6 
11622 7 
11626 39 
11630 37 
11638 6 
11648 3 
11649 1 
11669 3 
11731 1 
11819 41 
11835 13 
11896 9 
11912 14 
11924 5 
12553 3 
12603 9 
12688 12 
12698 9 
12710 28 
12725 13 
12735 9 
13187 1 
13211 22 
13381 3 
13388 28 
13431 1 
13436 2 
13439 15 
13452 39 
13470 13 
13479 2 
13646 3 
13846 8 
14072 51 
14643 31 
14709 1 
14795 110 
14886 22 
15070 4 
15101 1 
15160 39 
15257 32 
15266 88 
15272 6 
15277 43 
15318 28 
15334 12 
15367 1 
15509 201 
15772 6 
15780 1 
15822 1 
16013 19 
16048 1 
16065 1 
16171 2 
16333 5 
16562 2 
16568 4 
16572 2 
16652 1 
16659 19 
16665 1 
16744 3 
16785 5 
16799 19 
16829 2 
17074 3 
17160 27 
17203 3 
17295 7 
17339 2 
17345 3 
17387 3 
17416 9 
17451 2 
17468 5 
17498 4 
17501 2 
17577 5 
17672 2 
17683 39 
17732 1 
17782 2 
17807 3 
17845 34 
17886 1 
17932 3 
17940 12 
18071 31 
18115 1 
18123 1 
18151 12 
18235 4 
18345 15 
18468 8 
18481 1 
18526 6 
18530 6 
18545 6 
18559 3 
18563 7 
18601 9 
18635 2 
18641 1 
18653 5 
18669 24 
18677 3 
18764 15 
18804 32 
18846 3 
18863 3 
18868 7 
18885 2 
19035 44 
19139 1 
19262 68 
19332 9 
19388 3 
19741 16 
19888 1 
20035 29 
20442 1 
20522 10 
20557 13 
20672 5 
20711 15 
20752 3 
20790 121 
20825 19 
20906 1 
20968 42 
20983 4 
21181 1 
21203 11 
21286 3 
21331 12 
21415 23 
21426 1 
21427 5 
21434 11 
21436 28 
21452 5 
21459 1 
21569 1 
21593 34 
21610 27 
21638 6 
21642 17 
21645 131 
22524 18 
23523 14 
23917 15 
23930 11 
23993 7 
24070 10 
24619 2 
24899 3 
25098 15 
25578 36 
25596 36 
25602 27 
25612 78 
25615 35 
25618 3 
25621 2 
25653 3 
25945 20 
26016 3 
26017 69 
26024 3 
26076 2 
26080 2 
26086 2 
26093 18 
26102 5 
26109 59 
26123 2 
26150 1 
26300 3 
26432 2 
26573 7 
26619 10 
26627 21 
26642 6 
26710 3 
26783 17 
26796 40 
26807 3 
26903 1 
27197 8 
27320 4 
27689 1 
27745 1 
27846 1 
27948 3 
27992 13 
28001 4 
28022 30 
28247 4 
28453 262 
28518 28 
28605 1 
28949 11 
28981 7 
29014 44 
29602 71 
29855 4 
29940 6 
30252 1 
30819 13 
30913 5 
31250 1 
31411 10 
32077 2 
32503 86 
32552 19 
32665 8 
32797 1 
32822 2 
32901 134 
32905 1 
32954 98 
32963 1 
33074 1 
33080 4 
34048 1 
34132 2 
34253 6 
34272 29 
34276 2 
34287 6 
34294 7 
34297 8 
34305 14 
34317 2 
34320 1 
34358 4 
34362 26 
34526 28 
34538 18 
34561 5 
34614 1 
34636 1 
34681 5 
34705 12 
34711 2 
34719 29 
34743 11 
34788 18 
34804 12 
34812 128 
34824 6 
34836 28 
34839 33 
34845 24 
34849 25 
34868 94 
34873 8 
34944 21 
34951 13 
34983 11 
35280 14 
35354 1 
35367 2 
36023 17 
36304 2 
36323 2 
36331 4 
36384 41 
36503 2 
36591 47 
36645 75 
36662 4 
36700 6 
36968 27 
37107 27 
37338 11 
37467 55 
37661 9 
38259 10 
38573 19 
38612 23 
38622 3 
38673 2 
38697 10 
38704 1 
38708 34 
38715 5 
38726 47 
38747 13 
38750 4 
38763 11 
38770 1 
38787 4 
39589 6 
39615 24 
39627 8 
39872 7 
39877 3 
39884 2 
39898 1 
39904 13 
39908 4 
39945 1 
39951 5 
39953 1 
39960 13 
39981 1 
39993 7 
40320 16 
41477 29 
41484 10 
41650 3 
42530 19 
42556 32 
42562 1 
42619 19 
42802 20 
44011 2 
44133 1 
44137 3 
44414 5 
44992 59 
45148 28 
45185 10 
45190 47 
45209 53 
45354 5 
45426 88 
45572 23 
45690 5 
45739 11 
45757 2 
45778 8 
45819 3 
45846 2 
45887 6 
46066 4 
46380 3 
46451 11 
46851 10 
47227 1 
47527 21 
47868 4 
48031 1 
48048 1 
48054 1 
48058 4 
48073 1 
48080 38 
48089 4 
48093 6 
48097 80 
48190 16 
48241 5 
48244 57 
48382 1 
48393 7 
48524 93 
48663 47 
48840 1 
48883 49 
48919 11 
48939 6 
49918 1 
49946 7 
50414 1 
50502 55 
50568 1 
50617 1 
50626 11 
50672 5 
50680 7 
50860 2 
50891 1 
50895 14 
50905 8 
50927 6 
50946 3 
51098 9 
51510 1 
51643 5 
51674 1 
52041 20 
52353 4 
52427 19 
52893 1 
53082 6 
53093 1 
53117 1 
53225 2 
53236 70 
53266 2 
53321 2 
53328 7 
53342 15 
53368 2 
53404 42 
53488 4 
53507 6 
53549 96 
53657 1 
53660 10 
53853 8 
53902 28 
53987 4 
54024 6 
54074 6 
54139 14 
54205 5 
54218 10 
54348 16 
54367 1 
54376 44 
54377 47 
54416 322 
54423 4 
54464 3 
54480 60 
54537 8 
54554 1 
54596 22 
54618 20 
54627 48 
54636 103 
54644 44 
54651 9 
54665 1 
54680 24 
54710 4 
54712 1 
54718 1 
54721 5 
54730 11 
54754 67 
54757 2 
54767 31 
54775 142 
54788 8 
54892 3 
54918 6 
54924 6 
54945 2 
54957 1 
54962 25 
55321 17 
55338 13 
55378 34 
55387 182 
55399 6 
55403 13 
55404 64 
55405 1 
55408 62 
55409 41 
55410 2 
55412 11 
55415 245 
55416 49 
55418 2 
55420 7 
55427 248 
55441 45 
55442 13 
55444 77 
55445 27 
55449 21 
55453 47 
55489 170 
55493 2 
55533 49 
55539 13 
55543 24 
55549 16 
55556 54 
55562 2 
55567 3 
55571 55 
55575 17 
55578 5 
55579 2 
55584 21 
55588 76 
55597 1 
55601 25 
55636 7 
55735 4 
55814 4 
55835 2 
55856 3 
55880 41 
55883 30 
55896 4 
55913 46 
55935 1 
55941 4 
55964 4 
55979 1 
56040 12 
56106 5 
56158 3 
56269 17 
56305 37 
56312 4 
56328 14 
56339 2 
56371 17 
56680 1 
56708 1 
56722 1 
56812 29 
57354 10 
57628 12 
57942 1 
58119 5 
58155 6 
58272 12 
58323 27 
58370 2 
58390 29 
58468 13 
58476 42 
58545 2 
58567 8 
58579 12 
58597 10 
58605 13 
58633 48 
58749 113 
58876 22 
58920 7 
58923 5 
58970 1 
59050 8 
59104 324 
59119 94 
59134 1 
59160 101 
59289 2 
59308 8 
59453 15 
59497 492 
59818 43 
60365 36 
60702 6 
60916 2 
61433 18 
61516 31 
61682 18 
62142 4 
62183 7 
62463 6 
62473 5 
62488 179 
62538 1 
62624 80 
62637 12 
62645 36 
62648 14 
62651 30 
62655 54 
62659 17 
62661 2 
62662 72 
62664 1 
62665 10 
62668 1 
62669 96 
62670 25 
62672 12 
62688 1 
62784 9 
62859 1 
62861 22 
63044 1 
63075 2 
63320 4 
63501 1 
63524 3 
63561 4 
63568 2 
63589 1 
63782 1 
63952 21 
64156 3 
64297 4 
64336 3 
64401 11 
64405 4 
64409 112 
64434 8 
64480 3 
64522 3 
64573 142 
64699 1 
64896 3 
65355 37 
65444 14 
65572 3 
65741 4 
65784 1 
65949 1 
65954 1 
65978 1 
66024 3 
66059 2 
66066 1 
66069 3 
66078 1 
66109 8 
66132 1 
66234 28 
66260 12 
66932 7 
67089 76 
67571 5 
67577 19 
67588 17 
67592 3 
67594 9 
67603 2 
67677 1 
67682 2 
67693 1 
67716 11 
68230 9 
68265 18 
68389 5 
68586 41 
68887 6 
69066 5 
69222 17 
69231 4 
69393 9 
69405 1 
69414 6 
69454 7 
69562 6 
69614 46 
69627 1 
69633 12 
69661 2 
69686 18 
69961 1 
70096 46 
70126 12 
70132 9 
70149 16 
70155 2 
70156 2 
70157 21 
70159 6 
70160 74 
70162 11 
70184 8 
70205 6 
70209 1 
70220 4 
70223 1 
70230 279 
70246 3 
70358 3 
70406 8 
70716 7 
71180 1 
71213 3 
71248 3 
71587 2 
71588 154 
71590 35 
71591 1 
71722 17 
71925 1 
72152 1 
72167 3 
72206 7 
72372 2 
72526 1 
72665 37 
72908 61 
72980 16 
73111 2 
73245 35 
73250 25 
73557 4 
73775 8 
73894 5 
74065 15 
74165 2 
74177 3 
74196 7 
74206 1 
74264 2 
74354 1 
74582 11 
74588 2 
74596 3 
74608 14 
74612 3 
74638 6 
74650 3 
74889 1 
74934 15 
75089 1 
75095 2 
75107 32 
75111 2 
75122 11 
76128 22 
76134 5 
76139 19 
76173 6 
76259 1 
76260 23 
76265 9 
76269 1 
76273 1 
76286 27 
76293 5 
76305 45 
76310 22 
76318 2 
76339 26 
76342 8 
76359 1 
76498 3 
76524 11 
76693 2 
76732 1 
76820 1 
76899 1 
77129 8 
77164 5 
77166 26 
77184 1 
77191 4 
77316 20 
77347 36 
77359 2 
77371 95 
77391 2 
77445 10 
77466 2 
77580 68 
77900 21 
78055 30 
78247 2 
78250 5 
78378 1 
78385 33 
78426 2 
78437 3 
78456 7 
78475 3 
78478 2 
78493 23 
78514 20 
78640 1 
78647 3 
78696 2 
78809 31 
78821 42 
78842 1 
78866 9 
78883 1 
78968 131 
79057 63 
79094 34 
79322 4 
79360 3 
79417 35 
79467 76 
79569 65 
79671 39 
79679 3 
79855 15 
79862 13 
80223 8 
80262 11 
80307 3 
80313 11 
80340 90 
80486 7 
80575 2 
80661 39 
81441 3 
81648 1 
81656 5 
81663 12 
81683 16 
81788 1 
81803 1 
81807 1 
81822 2 
81823 1 
81825 1 
81828 5 
81834 4 
81839 6 
81916 1 
81936 4 
81942 1 
81947 2 
81951 4 
81959 143 
82014 1 
82157 143 
82167 1 
82283 4 
82428 2 
82429 4 
82441 3 
82505 4 
82668 13 
82843 47 
83023 17 
83442 1 
83615 79 
83661 11 
83751 9 
83766 2 
83815 13 
83829 1 
83837 6 
83843 3 
83851 5 
83855 2 
83858 11 
83862 8 
83881 14 
83890 9 
83902 2 
83903 3 
83909 28 
84218 1 
84225 4 
84585 1 
84599 1 
85043 3 
85049 9 
85206 8 
85207 2 
85231 84 
85235 3 
85242 6 
85250 11 
85253 91 
85264 1 
85269 7 
85468 1 
85650 1 
92148 6 
92170 32 
92204 1 
92211 112 
92219 2 
92227 2 
92257 28 
92392 1 
92438 1 
92535 1 
92549 5 
92688 1 
92777 6 
92827 5 
92838 1 
92874 4 
93718 11 
93733 3 
93753 5 
94448 63 
94532 2 
94552 2 
94604 1 
94741 1 
94816 3 
94841 1 
95032 3 
95068 23 
95075 3 
95078 17 
95083 6 
95086 38 
95181 1 
95193 3 
95214 1 
95222 11 
95306 941 
95359 85 
95382 101 
95407 13 
95417 228 
95418 6 
95440 353 
95447 91 
95448 911 
95449 30 
95534 2 
95574 12 
95581 82 
95616 36 
95720 26 
95729 333 
95735 152 
95894 2 
96041 10 
96085 1 
96090 170 
96179 1 
96215 31 
96323 43 
97032 146 
97277 13 
97288 15 
97448 54 
97587 34 
97592 77 
97596 66 
97618 1 
97627 111 
97634 35 
97637 58 
97642 3 
97705 42 
97730 84 
97757 75 
97769 3 
97775 1 
97779 3 
97780 28 
97783 3 
97802 301 
97814 741 
97828 8 
97921 17 
97930 12 
97955 37 
97961 14 
97973 4 
97978 42 
97989 53 
98057 43 
98075 6 
98108 12 
98117 27 
98120 11 
98127 71 
98133 2 
98151 38 
98153 8 
98158 85 
98160 48 
98161 26 
98165 207 
98167 2 
98183 1 
98187 10 
98192 2 
98195 3 
98201 10 
98203 4 
98208 40 
98213 5 
98216 2 
98222 64 
98225 2 
98228 4 
98230 14 
98235 13 
98328 18 
98331 8 
98341 27 
98345 1 
98348 11 
98354 48 
98356 24 
98357 2 
98359 10 
98361 1 
98380 52 
98391 6 
98432 3 
98488 7 
98502 2 
98505 8 
98512 56 
98520 7 
98523 10 
98528 39 
98531 5 
98534 4 
98536 1 
98539 6 
98540 15 
98542 9 
98545 5 
98551 24 
98554 5 
98559 1 
98672 6 
98684 7 
98689 2 
98692 45 
98696 27 
98703 15 
98707 39 
98709 1 
98714 1 
98715 39 
98724 17 
98730 14 
98854 1 
98874 10 
98876 1 
98884 4 
98885 16 
98894 2 
98904 7 
98908 1 
98911 4 
98912 1 
98915 9 
98923 8 
98930 9 
98936 4 
98938 24 
98940 3 
98942 7 
98946 2 
98951 31 
98953 1 
98954 9 
98958 3 
98959 11 
98961 4 
98966 12 
98969 12 
98971 11 
98975 12 
98979 25 
98995 1 
99000 2 
99002 2 
99003 4 
99013 56 
99021 7 
99032 2 
99046 2 
99050 14 
99054 1 
99058 2 
99061 41 
99064 5 
99069 14 
99072 15 
99075 3 
99083 16 
99084 1 
99090 6 
99095 2 
99099 5 
99101 2 
99107 1 
99250 1 
99253 16 
99263 4 
99272 81 
99279 57 
99280 2 
99391 1 
99407 14 
99436 9 
99576 6 
99579 23 
99581 4 
99586 67 
99590 7 
99613 12 
99724 10 
99736 3 
99917 1 
99960 16 
99973 1 
100167 41 
100179 6 
100183 37 
100249 11 
100252 1 
100290 1 
100303 1 
100320 3 
100346 3 
100370 1 
100387 3 
100430 3 
100449 3 
100481 5 
100726 114 
100735 61 
100747 2 
100775 1 
100779 108 
100802 16 
100815 94 
100899 29 
100900 2 
100961 61 
100969 1 
101012 15 
101036 3 
101389 23 
101394 3 
101398 5 
101408 1 
101553 3 
101578 28 
101757 18 
101764 66 
101773 21 
101859 20 
101871 13 
102035 70 
102041 7 
102044 13 
102046 76 
102050 2 
102060 3 
102074 88 
102084 1 
102087 3 
102092 3 
102101 26 
102105 6 
102119 16 
102128 3 
102136 3 
102139 95 
102143 54 
102151 43 
102154 31 
102160 69 
102167 28 
102171 9 
102179 8 
102182 40 
102185 5 
102193 6 
102194 1 
102196 13 
102225 3 
102234 5 
102251 3 
102259 42 
102276 1 
102326 16 
102336 6 
102369 2 
102374 7 
102379 9 
102384 2 
102400 1 
102411 10 
102420 1 
102427 6 
102439 14 
102442 16 
102450 5 
102456 20 
102457 9 
102460 17 
102466 1 
102471 85 
102511 43 
102516 4 
102519 3 
102520 9 
102521 89 
102529 1 
102532 81 
102538 4 
102540 98 
102542 3 
102547 1 
102548 2 
102561 2 
102568 53 
102584 11 
102650 11 
102716 289 
102722 226 
102841 8 
102844 2 
102851 33 
102897 54 
103044 166 
103294 116 
103334 37 
103346 50 
103347 53 
103356 351 
103431 7 
103453 13 
103484 2 
103487 6 
103519 11 
103598 1 
103617 14 
103618 99 
103623 238 
103626 17 
103638 340 
103648 15 
103679 1 
103683 141 
103684 45 
103694 64 
103697 154 
103733 1 
103755 43 
103790 1 
103800 1 
103810 32 
103814 12 
103815 9 
103819 55 
103822 28 
103842 34 
103844 27 
103855 2 
103958 45 
103964 1 
103970 2 
103987 30 
103991 7 
103994 1 
103998 1 
104002 17 
104008 1 
104014 4 
104021 8 
104023 22 
104029 120 
104030 4 
104037 7 
104115 13 
104126 10 
104132 22 
104135 3 
104139 5 
104142 2 
104143 1 
104154 2 
104170 2 
104171 23 
104174 41 
104181 26 
104197 4 
104199 7 
104206 29 
104213 1 
104215 56 
104216 1 
104229 98 
104238 23 
104366 1 
104377 17 
104390 2 
104421 2 
104525 1 
104546 16 
104662 61 
104821 3 
105067 1 
105111 1 
105116 1 
105191 4 
105237 9 
105264 68 
105304 60 
105335 30 
105337 1 
105362 86 
105380 1 
105426 11 
105435 5 
105449 4 
105470 1 
105479 53 
105505 94 
105518 32 
105523 15 
105532 96 
105722 48 
105731 1 
105742 3 
105855 28 
105863 71 
105873 20 
105875 3 
105885 4 
105888 3 
105913 3 
105917 4 
105921 21 
105925 2 
105929 3 
105936 17 
105939 9 
105956 1 
105966 1 
105970 2 
105973 10 
106067 3 
106132 1 
106247 12 
106291 21 
106435 7 
106496 24 
106597 73 
106633 44 
106749 2 
106781 7 
106811 16 
106843 54 
106972 13 
106978 54 
107074 3 
107231 1 
107238 3 
107248 6 
107267 42 
107376 2 
107379 1 
107401 3 
107402 4 
107421 1 
107437 1 
107441 11 
107443 3 
107546 1 
107551 1 
107561 9 
107582 43 
107588 18 
107593 5 
107594 69 
107595 5 
107598 10 
107604 3 
107645 3 
107656 5 
107658 26 
107668 12 
107677 2 
107681 31 
107686 2 
107693 15 
107694 17 
107697 28 
107698 36 
107699 2 
107704 1 
107707 68 
107708 9 
107712 3 
107716 1 
107729 5 
107750 15 
107871 17 
107881 25 
107885 22 
107900 3 
107936 3 
108088 117 
108099 4 
108201 1 
108277 1 
108326 3 
108368 1 
108381 1 
108389 45 
108418 12 
108435 1 
108469 2 
108483 5 
108492 3 
108498 37 
108501 2 
108502 1 
108512 9 
108524 1 
108527 11 
108536 13 
108541 3 
108544 12 
108545 5 
108546 1 
108548 10 
108552 1 
108554 41 
108556 4 
108558 8 
108563 2 
108564 1 
108565 17 
108571 3 
108572 11 
108579 13 
108585 1 
108589 17 
108650 30 
108664 14 
108760 6 
108778 18 
108801 4 
108817 12 
108968 5 
109472 5 
109962 1 
110019 12 
110102 3 
110115 2 
110155 24 
110221 401 
110263 39 
110284 31 
110313 3 
110331 12 
110361 73 
110363 31 
110510 70 
110526 12 
110533 63 
110547 172 
110572 16 
110612 11 
110648 2 
110698 3 
110848 101 
110872 70 
110971 1 
111027 46 
111043 10 
111050 2 
111054 3 
111179 5 
111186 367 
111191 1 
111331 5 
111335 5 
111358 18 
111362 1 
111367 55 
111370 1 
111388 7 
111391 1 
111394 1 
111442 9 
111480 8 
111485 3 
111609 1 
111688 6 
111698 4 
112916 12 
112923 14 
112929 167 
112942 1 
112945 2 
113178 1 
113214 2 
113221 1 
113224 17 
113225 2 
113265 10 
113271 5 
113274 13 
113282 6 
113316 6 
113323 1 
113329 302 
113338 8 
113342 2 
113349 2 
113368 5 
113372 80 
113380 10 
113381 12 
113383 1 
113389 134 
113390 17 
113391 29 
113397 8 
113398 84 
113405 2 
113435 199 
113453 4 
113501 4 
113535 1 
113565 72 
113581 53 
113589 2 
113677 69 
113684 7 
113689 59 
113699 2 
113714 4 
113718 1 
114027 1 
114085 1 
114452 1 
114560 3 
114596 1 
114631 1 
114740 29 
114766 5 
114914 7 
114924 11 
114997 4 
115010 2 
115111 47 
115124 13 
115125 3 
115126 21 
115131 18 
115133 4 
115146 28 
115169 158 
115198 35 
115210 140 
115215 2 
115243 95 
115248 12 
115274 318 
115285 19 
115288 43 
115293 80 
115296 5 
115298 3 
115301 3 
115303 2 
115306 2 
115307 10 
115311 2 
115314 1 
115315 6 
115321 80 
115328 4 
115332 34 
115346 26 
115351 2 
115354 2 
115363 1 
115364 3 
115370 62 
115375 1 
115376 7 
115380 75 
115387 89 
115405 160 
115410 178 
115413 4 
115419 1 
115425 1 
115430 45 
115457 2 
115480 10 
115481 17 
115488 3 
115489 1 
115490 5 
115614 1 
115983 16 
115994 117 
115998 54 
116007 153 
116012 64 
116030 41 
116050 2 
116054 2 
116064 212 
116183 2 
116250 1 
116368 9 
116425 1 
116870 1 
116954 4 
116958 5 
117024 15 
117046 1 
117052 2 
117074 38 
117083 2 
117100 3 
117131 9 
117140 5 
117149 10 
117158 15 
117161 6 
117232 3 
117424 6 
117427 20 
117501 6 
117523 2 
117560 14 
117567 7 
117574 3 
117582 17 
117591 3 
117594 7 
117601 4 
117642 1 
117649 1 
117673 16 
117680 9 
117683 11 
117690 18 
117700 80 
117704 25 
117711 47 
117721 16 
117731 36 
117732 12 
117742 30 
117751 19 
117752 180 
117754 62 
117764 17 
117914 23 
118081 2 
118243 12 
118399 4 
118407 56 
118559 6 
118567 1 
118697 4 
118700 7 
118701 14 
118737 20 
118830 1 
119129 29 
119144 14 
119206 3 
119379 3 
119452 3 
119464 3 
119492 1 
119495 1 
119647 21 
119659 7 
119836 2 
119874 6 
119933 1 
119982 2 
120015 12 
120040 1 
121805 1 
121838 7 
121942 10 
121974 3 
122006 1 
122021 2 
122024 6 
122043 1 
122045 12 
122088 54 
122110 42 
122112 1 
122114 34 
122118 11 
122119 1 
122122 1 
122125 1 
122128 21 
122138 25 
122146 3 
122167 21 
122178 3 
122180 2 
122184 5 
122190 4 
122196 5 
122198 7 
122200 1 
122231 15 
122246 8 
122288 13 
122294 2 
122333 1 
122336 4 
122344 10 
122352 6 
122359 6 
122375 11 
122394 2 
122405 17 
122407 2 
122426 1 
122430 2 
122436 6 
122440 7 
122444 1 
122453 2 
122465 12 
122466 1 
122476 4 
122486 11 
122505 1 
122514 7 
122528 102 
122538 41 
122546 1 
122552 31 
122556 62 
122563 5 
122573 16 
122581 53 
122586 66 
122590 53 
122591 4 
122604 8 
122606 4 
122608 7 
122612 1 
122613 22 
122616 22 
122624 25 
122628 6 
122631 1 
122642 14 
122644 6 
122654 69 
122657 4 
122699 60 
122706 20 
122707 20 
122710 10 
122711 12 
122715 5 
122726 13 
122727 1 
122793 5 
122804 5 
122816 1 
122820 15 
122826 21 
123059 47 
123176 4 
123187 2 
123225 9 
123244 9 
123250 3 
123326 2 
123433 4 
123519 72 
123526 3 
123531 67 
123537 8 
123540 3 
123679 1 
123688 1 
123745 5 
123764 8 
123769 2 
123786 28 
123789 1 
123790 4 
123793 1 
123794 6 
123795 2 
123807 1 
123811 1 
123816 3 
123817 69 
123819 1 
123825 1 
123828 46 
123836 6 
123839 1 
123865 1 
123874 2 
124012 1 
124224 89 
124574 5 
124640 38 
124807 38 
124823 1 
124840 1 
124883 26 
124937 1 
125307 12 
125328 112 
125497 5 
125501 2 
125530 6 
125926 4 
125986 8 
126000 1 
126002 9 
126011 20 
126014 60 
126018 6 
126020 3 
126021 20 
126026 2 
126039 57 
126048 14 
126055 24 
126069 12 
126156 6 
126189 9 
126259 4 
126347 1 
126397 3 
126438 1 
127573 5 
127693 6 
127868 5 
128366 101 
128368 117 
128490 2 
128552 24 
128570 2 
128960 2 
129156 4 
129159 1 
129287 1 
129304 5 
129329 2 
129337 20 
129355 53 
129369 5 
129387 24 
129394 2 
129419 13 
131523 17 
131528 1 
131531 2 
131535 1 
131573 1 
131577 1 
131578 32 
131585 3 
131587 36 
131592 85 
131596 28 
131610 15 
131804 52 
131921 5 
132269 53 
132422 57 
132609 29 
132662 8 
132800 2 
132808 5 
132943 1 
133048 2 
133523 2 
133989 5 
134015 9 
134018 37 
134112 62 
134122 85 
134135 15 
134309 57 
134336 3 
134339 103 
134358 34 
134423 1 
134445 30 
134489 10 
134492 172 
134590 7 
134641 4 
134669 1 
134779 9 
134791 5 
135028 7 
135145 2 
135165 22 
135360 9 
135388 124 
135460 15 
136259 33 
136339 11 
136376 4 
136488 1 
136500 2 
136600 2 
136621 33 
136646 17 
136981 3 
137423 90 
137696 1 
137780 1 
137919 23 
137941 16 
137947 1 
138028 2 
138402 1 
138557 5 
138563 52 
138577 25 
138599 4 
138603 84 
138611 88 
138623 30 
138631 69 
138816 20 
138992 1 
140528 1 
141021 3 
141173 2 
141328 2 
141504 1 
141563 5 
141575 1 
141581 1 
141586 47 
141593 4 
141599 6 
141616 9 
141624 36 
141817 18 
143618 18 
143667 33 
143670 2 
143682 178 
143690 24 
143696 142 
143699 30 
143701 25 
143711 1 
143756 7 
143763 2 
143765 7 
143776 36 
143805 2 
143813 26 
143836 3 
143840 5 
144283 1 
144314 1 
146066 69 
146167 17 
146174 39 
146180 5 
146195 1 
146203 88 
146207 3 
146216 69 
146217 1 
146218 102 
146224 138 
146226 4 
146227 51 
146386 10 
146749 2 
146765 4 
146776 25 
146861 13 
146912 1 
147105 56 
147118 15 
147144 2 
147237 42 
147684 33 
147772 1 
149117 1 
149148 10 
149151 40 
149161 2 
149168 9 
149173 1 
149174 66 
149349 6 
149494 31 
149517 6 
149524 21 
149666 3 
149831 10 
150163 2 
150190 3 
150357 1 
150363 102 
150490 25 
150554 8 
150657 6 
150752 13 
150759 47 
150766 1 
150773 5 
150781 9 
150787 12 
150790 2 
150795 16 
150889 22 
150893 12 
150917 1 
150935 32 
150939 1 
150962 12 
150975 1 
151026 1 
151031 19 
151261 10 
151304 1 
151336 23 
151346 27 
151354 6 
151359 18 
151459 2 
151468 11 
151471 5 
151488 13 
151523 5 
151528 5 
151555 1 
151576 1 
157101 2 
157189 5 
157390 4 
157428 1 
157536 2 
157602 12 
157648 5 
159262 9 
159268 13 
159282 17 
159304 17 
159334 1 
159336 4 
159340 2 
159347 1 
159353 2 
160590 4 
160700 7 
161465 7 
161533 3 
161660 1 
161697 7 
164820 3 
164840 2 
164899 2 
164933 1 
165086 22 
165497 10 
166812 2 
167014 1 
167547 23 
167558 2 
167576 59 
167633 2 
167808 15 
167812 34 
167945 1 
167964 4 
168241 17 
168260 139 
168524 38 
168603 40 
168621 4 
168652 3 
168712 9 
168739 2 
168750 3 
168938 1 
169121 12 
169207 5 
170428 20 
170548 2 
170567 4 
170601 22 
170619 7 
170666 38 
170674 12 
170680 5 
170703 2 
170705 1 
170713 9 
170791 15 
170992 2 
171161 1 
172346 3 
172691 20 
172864 1 
172875 2 
172894 3 
172897 5 
173017 9 
173025 18 
173055 2 
173059 4 
173066 39 
173113 21 
173119 2 
173170 2 
173209 14 
173225 2 
173350 35 
173354 6 
173447 7 
173554 1 
174172 20 
174505 7 
174544 1 
174667 85 
174672 24 
174684 11 
174705 81 
174727 5 
174730 9 
174774 1 
174800 9 
174868 1 
174886 32 
174907 11 
174931 53 
174945 2 
174971 9 
174990 7 
175002 5 
175069 2 
175080 3 
175091 42 
175094 17 
175107 1 
175128 10 
175154 1 
175239 16 
175332 3 
175373 83 
175400 2 
175407 4 
175413 29 
175424 2 
175428 151 
175436 1 
175538 1 
175765 60 
175767 7 
175781 18 
175789 2 
175792 18 
175826 2 
175841 22 
175869 7 
175874 11 
176012 3 
176116 9 
176146 7 
176182 15 
176228 31 
176425 29 
176468 40 
176489 4 
176508 34 
176522 18 
176694 23 
176928 18 
176974 1 
177061 2 
177496 4 
177552 1 
178041 20 
178073 2 
178112 13 
178173 1 
178349 17 
178993 9 
179176 8 
179943 6 
179946 10 
179951 1 
179969 1 
180101 7 
180113 2 
180117 5 
180128 9 
180130 1 
180134 10 
180146 3 
180150 23 
180189 1 
180205 122 
180229 1 
181756 26 
181769 2 
181791 43 
181800 48 
181849 20 
181858 4 
181871 7 
181880 6 
182086 9 
182193 2 
182540 3 
183004 21 
183229 19 
183239 1 
183378 6 
183587 3 
183606 21 
183612 1 
183778 5 
183897 1 
183901 1 
183953 1 
183956 1 
183961 1 
183964 8 
183971 54 
183975 29 
184111 1 
184384 3 
184514 2 
184587 28 
184791 1 
185652 3 
185850 3 
187201 4 
187705 1 
187747 37 
187750 12 
187763 20 
187769 4 
187775 101 
187831 28 
187837 31 
187838 1 
187842 20 
187860 5 
188412 3 
188883 10 
188910 24 
189083 1 
189250 9 
189478 23 
189964 21 
190115 8 
190119 11 
190139 63 
190144 33 
190150 3 
190273 42 
190276 1 
190311 42 
190333 4 
190350 25 
190354 1 
190388 3 
190401 2 
190427 6 
190447 9 
192620 18 
192658 3 
192752 3 
192783 6 
192878 31 
193692 33 
193716 6 
193725 6 
193757 5 
193768 1 
193773 7 
193780 5 
193788 3 
193839 1 
193932 3 
194392 15 
194548 121 
194709 9 
195058 1 
195079 35 
195087 21 
195126 2 
195140 7 
195162 3 
195304 1 
195310 3 
195316 4 
195339 1 
195568 1 
195580 8 
195693 1 
196514 13 
196652 1 
196973 9 
197167 12 
197235 2 
197318 1 
197483 27 
197669 14 
197907 60 
197953 2 
198153 27 
198229 7 
198302 1 
198399 6 
198456 1 
198524 77 
198531 8 
198536 5 
198544 1 
198563 3 
198700 26 
198704 105 
198709 2 
198937 2 
199278 3 
199377 1 
199999 8 
200084 22 
200411 1 
200703 13 
200928 25 
200994 1 
201230 19 
201268 23 
201416 2 
201421 46 
201436 1 
201499 88 
201512 2 
201630 2 
201794 3 
201809 13 
201976 1 
201981 2 
202351 17 
202827 12 
202916 20 
203008 44 
203190 21 
203645 55 
203704 1 
203746 1 
203943 1 
203984 15 
204095 17 
204288 1 
204317 91 
204324 3 
204328 33 
204363 4 
204406 11 
204408 26 
204409 1 
204412 13 
204446 3 
204476 8 
204498 27 
204605 1 
204721 21 
204814 38 
204852 2 
204963 16 
205110 5 
205181 1 
205218 34 
205371 5 
205519 1 
205675 2 
205862 19 
206189 5 
206204 36 
206246 70 
206248 12 
206578 2 
206674 1 
206680 6 
206691 1 
206818 36 
207007 21 
207022 24 
207303 1 
207335 2 
207361 1 
207384 2 
207392 9 
207411 13 
207591 1 
207602 2 
207648 23 
207997 1 
208003 12 
208270 4 
208462 1 
208506 2 
208549 12 
208809 2 
208858 4 
209134 53 
209339 10 
209371 1 
209387 9 
209476 23 
209494 5 
210589 1 
210639 1 
210725 3 
210764 5 
210786 2 
212081 5 
212260 16 
214289 66 
214294 3 
214303 38 
214313 3 
214338 3 
216364 1 
217684 35 
217994 9 
218000 10 
218020 1 
218176 11 
218181 12 
218205 24 
218666 3 
218895 3 
218908 159 
218910 1 
218919 66 
218938 60 
219099 101 
219283 11 
219295 32 
219917 53 
219933 2 
219938 3 
219978 11 
219981 2 
219983 8 
220163 6 
220178 1 
220679 11 
221399 18 
221419 12 
221671 5 
221706 1 
222047 4 
222255 2 
222359 54 
222850 2 
223818 5 
223824 4 
223863 2 
223902 1 
225134 1 
225259 1 
225264 5 
225268 26 
225277 1 
225288 218 
225301 3 
225324 3 
225536 13 
225583 23 
225649 26 
226800 6 
226905 20 
227050 17 
227093 5 
227131 3 
227214 26 
227243 1 
227249 1 
227254 2 
227259 9 
227262 1 
227308 1 
227427 7 
227448 11 
227461 2 
229138 5 
229236 4 
229253 1 
229272 16 
229292 1 
229433 11 
229770 8 
230094 26 
230123 29 
230381 5 
230626 4 
230658 55 
230905 15 
231838 3 
231913 2 
231937 31 
231940 1 
231946 9 
231948 85 
231955 14 
231958 19 
232044 1 
232464 1 
233534 1 
234738 21 
234744 8 
234752 8 
234774 20 
234778 50 
234781 1 
234787 13 
234790 35 
234823 7 
234826 1 
234836 5 
237014 24 
237341 68 
237553 77 
237564 2 
237594 1 
237601 13 
237609 40 
237611 1 
237624 24 
237652 22 
237772 3 
237831 1 
238011 1 
238013 1 
238214 6 
238326 8 
238374 3 
238543 1 
238890 1 
238918 3 
238957 9 
241257 11 
241288 13 
241497 1 
241549 2 
241588 27 
241885 2 
242319 5 
242393 1 
242399 1 
242412 4 
242450 283 
242465 2 
242648 9 
242797 12 
242981 35 
243879 184 
243889 8 
244459 3 
244694 22 
245344 55 
245447 1 
245701 1 
245733 3 
245737 3 
245749 9 
245800 1 
245836 1 
245949 38 
245981 5 
245993 1 
246006 18 
246008 57 
246012 74 
246018 18 
246027 41 
246061 4 
246083 88 
246093 63 
246098 2 
246776 2 
248905 21 
248931 7 
249181 2 
249209 2 
249215 155 
249556 17 
249703 2 
249754 13 
249811 2 
249817 7 
249825 7 
250193 29 
250456 39 
251002 2 
251014 1 
251034 11 
251562 26 
251565 1 
251596 1 
252119 1 
252244 1 
252377 1 
252435 3 
252902 1 
252905 77 
253070 23 
253120 1 
253413 4 
254442 16 
255357 1 
255613 4 
255840 1 
255869 2 
255873 19 
255879 85 
255905 56 
255970 8 
256025 20 
256070 2 
256214 40 
256226 22 
256232 15 
256239 6 
256242 36 
256249 22 
256251 7 
256725 46 
257397 3 
257761 3 
258044 8 
258054 7 
258082 31 
258159 24 
258530 26 
259732 6 
260064 1 
260554 11 
261226 40 
261688 1 
261886 3 
261925 4 
261940 1 
261948 2 
261962 5 
261981 1 
262045 4 
262311 106 
262314 1 
262638 3 
262640 3 
262660 8 
262667 1 
262671 1 
262726 2 
262740 3 
262777 16 
263099 13 
263135 28 
264098 1 
264583 1 
264629 4 
265527 45 
265612 136 
265625 16 
265984 5 
266592 1 
266711 13 
266853 7 
266879 2 
266945 37 
266994 18 
267001 3 
267015 19 
267020 6 
267047 15 
267109 13 
267114 27 
267124 7 
267125 27 
267139 18 
267200 7 
267219 7 
267420 2 
267425 21 
267479 3 
267977 26 
268187 37 
268234 6 
268284 3 
268293 6 
268353 33 
268388 2 
268455 2 
268551 43 
268640 4 
269122 27 
270038 67 
270729 30 
270860 40 
271526 28 
271996 2 
272007 113 
272020 1 
272245 31 
272251 1 
272408 29 
272416 11 
272420 2 
272438 2 
272444 3 
272473 1 
272481 3 
272485 16 
272490 18 
272508 1 
272547 12 
272552 8 
272566 37 
272579 28 
272581 3 
272589 1 
273760 2 
273773 1 
273827 2 
274793 9 
275967 4 
276579 6 
276593 3 
276611 19 
276614 39 
276668 29 
276672 15 
276708 1 
277788 5 
278069 5 
278273 10 
278380 74 
278565 2 
279042 40 
279565 3 
279668 48 
279904 2 
279911 66 
280184 1 
280296 6 
280303 9 
280316 34 
280332 3 
280345 10 
280348 15 
280374 1 
280375 1 
280382 8 
280387 19 
280400 14 
280414 14 
280419 2 
280485 10 
280489 20 
280503 24 
280588 13 
280618 2 
280900 3 
280946 7 
280973 54 
281272 1 
281313 10 
281322 38 
281328 86 
281333 15 
281376 25 
281426 21 
282400 2 
282525 1 
282532 4 
282777 43 
283419 37 
283446 9 
283448 2 
283511 1 
284685 65 
284690 21 
284695 13 
284751 16 
284935 5 
284948 8 
286158 7 
286474 2 
286611 19 
286661 14 
286667 9 
286675 121 
286690 4 
286755 21 
286953 20 
286964 18 
287084 2 
287605 16 
287610 2 
287630 88 
287687 83 
287943 56 
288006 39 
288177 4 
289538 6 
289556 8 
289563 43 
289590 1 
289627 1 
289850 3 
289862 1 
289878 11 
289890 38 
289894 8 
289898 4 
289901 2 
289920 2 
289930 68 
289938 8 
289942 19 
289968 10 
290086 3 
290129 3 
290228 6 
290238 13 
290354 1 
290376 5 
290456 13 
290482 1 
290652 1 
290666 3 
290684 5 
290708 5 
290759 7 
291059 42 
291147 3 
291293 19 
291295 2 
291301 27 
291433 6 
291771 3 
291942 17 
292473 12 
292819 46 
293146 3 
293550 5 
293563 1 
293610 3 
293618 1 
293624 3 
293638 24 
293861 1 
294258 4 
294380 20 
294386 2 
294392 1 
294480 37 
294532 5 
294552 115 
294727 6 
294783 17 
294971 1 
295482 1 
296301 24 
296688 141 
296703 2 
296810 2 
296879 1 
296892 3 
296961 6 
297011 2 
297135 2 
297147 4 
297171 12 
297187 1 
297191 34 
297316 2 
297577 4 
297631 7 
297664 6 
297695 5 
297710 4 
297714 1 
297726 1 
297812 13 
297855 12 
297965 2 
298254 10 
298327 3 
298329 4 
298562 66 
298721 2 
298744 8 
298805 4 
298833 10 
298836 14 
298855 1 
298862 3 
298878 3 
298879 3 
298893 73 
298896 1 
298903 10 
298926 5 
298935 1 
298970 2 
299113 1 
299116 8 
299906 2 
301908 1 
302114 19 
302153 46 
302192 48 
302196 24 
302203 1 
302346 1 
302577 29 
302600 41 
302648 23 
313164 1 
314826 1 
314832 19 
314853 2 
314854 5 
316053 4 
316069 63 
316081 25 
316083 1 
316136 1 
316227 26 
316338 4 
316342 136 
316397 28 
318551 4 
318806 2 
319783 2 
320005 1 
320011 1 
320097 3 
320132 5 
320778 11 
320986 2 
322001 9 
322435 1 
322617 1 
322663 53 
322813 50 
323192 1 
323256 3 
323272 24 
323304 1 
324569 1 
324580 2 
324633 2 
324638 10 
325460 1 
325480 2 
325713 2 
325792 3 
326760 1 
326763 1 
328129 44 
328176 45 
328201 1 
328223 21 
328238 10 
329359 4 
330080 5 
330251 1 
331780 3 
332161 6 
332173 11 
332215 8 
332234 1 
332236 6 
332610 15 
332713 8 
332737 18 
332900 8 
332956 8 
332989 13 
333142 30 
333310 25 
333340 195 
333934 53 
334117 193 
334314 546 
334766 91 
335026 71 
335427 4 
335575 71 
335605 1 
335610 1 
335736 6 
335774 10 
335794 4 
335809 2 
335844 1 
335859 2 
335942 13 
335968 14 
336199 9 
336227 6 
336270 9 
336350 17 
336501 7 
336621 27 
337716 20 
337880 4 
337926 6 
338137 2 
338208 16 
338267 25 
338284 2 
338306 50 
340134 27 
340370 1 
340494 40 
340568 57 
340607 26 
341048 7 
341252 1 
341288 3 
341579 11 
341581 2 
341673 5 
341675 7 
341681 47 
341682 4 
341685 1 
341690 1 
341702 16 
341706 1 
341730 29 
342155 6 
342188 1 
342192 11 
342199 1 
342212 1 
342249 5 
342333 2 
343389 2 
343587 5 
343832 2 
344004 2 
345689 42 
349643 23 
349989 18 
349995 23 
350018 26 
350679 7 
350794 2 
352184 19 
352330 4 
352419 4 
352551 6 
352610 11 
352612 4 
352625 3 
352646 55 
352854 15 
353094 3 
353376 41 
353446 7 
353452 14 
353526 176 
353529 1 
353533 6 
353536 6 
353695 2 
354593 1 
354627 5 
354689 7 
354702 14 
354712 19 
354716 1 
354746 2 
355089 4 
355100 33 
355275 1 
356089 1 
358139 1 
358212 1 
358226 2 
358249 7 
358256 4 
358267 3 
358271 1 
358443 1 
358451 2 
359871 5 
359932 30 
359945 17 
360694 3 
360733 3 
360777 25 
360805 1 
360838 1 
360851 35 
360854 1 
360869 22 
361337 39 
361340 1 
361520 43 
361695 9 
361828 12 
361832 13 
361925 6 
361967 5 
362449 5 
362721 1 
362783 1 
362987 87 
364280 19 
364299 62 
364309 5 
364328 10 
364382 10 
364386 7 
364461 1 
365451 2 
365473 1 
367361 25 
367670 27 
368042 20 
368053 5 
368060 3 
368061 139 
368063 1 
368064 2 
368090 1 
368242 9 
368258 2 
368472 54 
368773 35 
368880 18 
368980 1 
369111 11 
369915 1 
369925 34 
369929 15 
369940 8 
370151 8 
370511 5 
370703 7 
371293 1 
371419 2 
371650 7 
371656 5 
371709 12 
371722 4 
371725 5 
372502 2 
372902 2 
373086 54 
373271 3 
373278 6 
373445 20 
373452 21 
373494 26 
374024 21 
374116 1 
374258 17 
374530 34 
374598 26 
374604 7 
374639 2 
374951 5 
374956 34 
375142 107 
375155 36 
375168 13 
375173 1 
375180 15 
375325 13 
375381 1 
375407 15 
375589 1 
375612 1 
376918 9 
377301 17 
377566 1 
377601 6 
377787 14 
377805 1 
377812 4 
377840 1 
378273 1 
378602 8 
378623 1 
378718 3 
379481 18 
379600 2 
379657 38 
379688 1 
379732 14 
379805 5 
379995 1 
380019 2 
380173 1 
380445 58 
380468 22 
380583 4 
380591 1 
380609 1 
380639 15 
380664 6 
381337 6 
381378 17 
381383 1 
381466 1 
381470 3 
381472 1 
381650 27 
381667 2 
381808 27 
381811 2 
381888 5 
383176 19 
383180 67 
383202 10 
383312 176 
383341 41 
383697 13 
383956 1 
384104 3 
384616 34 
384810 2 
384830 100 
384874 37 
384887 1 
384944 40 
384971 36 
385284 17 
385303 1 
386052 1 
386191 16 
386203 41 
386340 17 
386881 1 
387015 3 
387043 31 
387048 1 
387052 1 
387119 1 
387758 2 
387964 6 
387975 2 
388435 3 
388496 25 
388641 3 
388794 1 
388800 63 
388816 2 
388847 3 
388848 7 
388852 61 
388864 29 
388867 4 
389872 7 
389877 4 
390193 21 
390207 8 
392048 51 
392404 109 
393368 4 
393379 30 
393390 1 
393421 24 
393444 7 
393452 1 
395368 1 
395964 16 
396585 64 
396812 11 
396835 12 
396872 8 
396902 9 
396912 1 
396932 1 
397103 1 
397132 2 
397178 13 
398153 5 
398182 5 
398220 5 
399033 1 
399232 1 
399479 9 
399875 2 
399882 1 
399990 21 
400392 8 
400833 5 
400938 10 
401022 2 
401059 1 
401068 18 
401072 3 
401080 4 
401092 1 
401292 1 
401314 3 
401677 5 
402388 1 
402574 1 
402759 11 
402827 93 
402831 1 
402872 1 
402875 24 
402886 1 
403552 18 
404815 5 
405874 1 
406293 3 
406830 19 
406944 28 
406948 1 
406965 7 
406969 10 
407713 13 
408668 6 
408763 5 
408931 38 
409039 19 
409466 9 
409569 6 
409620 6 
409820 12 
409863 14 
410139 4 
410475 23 
410858 38 
410926 2 
411007 1 
411009 39 
411388 1 
411762 7 
412602 3 
412840 3 
412850 11 
413021 3 
413177 1 
413354 16 
413745 46 
413871 6 
414123 8 
414127 11 
414499 259 
414585 28 
414685 20 
415166 38 
415268 22 
416220 26 
416494 13 
416685 210 
416693 1 
417179 5 
417384 8 
417597 19 
417750 21 
417988 2 
418248 62 
418348 9 
419485 7 
419987 13 
420111 92 
420255 3 
421417 12 
421842 70 
422486 85 
422514 3 
422525 11 
422529 44 
422542 1 
422581 30 
422586 34 
422593 1 
422606 2 
422644 84 
422657 23 
422666 6 
422710 129 
423387 1 
423493 1 
423548 1 
423634 3 
424060 7 
424163 13 
424224 21 
424508 1 
424582 1 
428651 2 
429134 1 
429341 1 
429377 6 
429409 2 
429434 22 
429557 1 
429596 3 
436921 2 
436927 1 
437154 45 
437201 6 
439122 15 
439152 71 
439163 38 
439190 44 
439192 17 
439220 1 
439233 26 
440287 7 
440300 12 
440478 2 
440591 25 
440597 5 
440630 2 
441197 60 
441424 4 
441618 5 
441985 4 
442025 43 
442050 1 
442054 6 
442057 5 
443414 6 
443583 2 
443602 13 
443656 26 
443665 4 
443707 1 
443726 1 
445372 4 
445543 2 
445554 2 
445583 1 
445603 7 
445610 2 
445655 31 
445846 1 
446810 1 
447539 1 
447734 30 
447738 10 
448075 16 
448083 2 
448099 37 
448131 1 
448132 5 
448142 8 
448152 3 
448162 5 
448188 10 
448193 2 
448317 1 
448369 2 
450741 2 
450764 1 
450768 3 
450773 2 
450778 1 
450791 1 
450797 1 
450957 1 
450983 13 
451015 21 
451054 16 
451093 83 
451100 7 
451120 6 
451131 10 
451167 2 
451487 15 
452529 2 
452756 19 
452761 14 
452778 1 
452795 2 
452801 3 
452816 5 
452824 77 
452888 1 
453186 2 
453205 1 
453400 54 
454036 1 
454411 1 
454564 6 
454738 1 
454763 66 
454784 3 
454813 1 
455456 1 
455632 3 
455724 3 
455726 4 
455817 167 
455914 57 
456172 2 
456212 2 
456225 3 
456237 2 
456325 4 
456334 3 
456440 6 
456448 4 
456452 2 
456455 1 
457015 1 
457352 6 
457540 2 
457574 3 
458030 3 
458608 12 
458615 17 
458844 7 
458945 2 
459095 5 
459120 84 
459125 8 
459127 43 
459135 1 
459153 36 
459198 3 
459201 9 
459417 2 
461535 8 
461636 12 
461642 17 
461819 13 
462093 18 
462114 93 
462122 15 
462130 10 
462133 5 
462144 51 
462179 53 
462234 1 
462240 40 
462249 211 
462259 97 
462268 1 
462313 45 
462316 51 
462319 4 
462454 4 
462469 9 
462841 1 
463055 12 
463688 2 
463769 1 
463916 2 
464098 44 
464300 1 
464308 35 
464336 2 
464616 23 
464760 47 
464801 9 
465077 3 
465104 5 
465416 1 
466729 3 
466912 7 
466942 2 
467003 1 
467095 4 
467110 10 
467164 66 
467184 1 
467719 3 
467830 16 
467876 2 
468151 6 
468182 11 
468483 12 
468860 2 
468901 11 
468997 4 
469661 1 
469857 1 
469959 3 
470279 36 
470559 2 
470573 14 
470608 1 
470616 2 
470657 20 
470661 2 
470726 1 
470747 3 
470768 48 
470777 9 
470796 6 
470862 3 
470890 13 
472892 11 
473037 30 
473706 70 
473886 4 
473899 1 
473997 12 
474157 1 
474399 9 
474524 2 
474644 3 
474793 1 
474821 1 
474870 1 
475116 1 
475327 3 
475335 5 
475671 161 
475680 6 
475777 1 
480803 2 
480823 1 
480834 3 
480843 15 
480860 7 
480896 10 
480908 9 
481090 92 
481268 4 
481277 7 
481424 66 
481587 110 
481749 35 
483921 19 
483925 53 
483926 2 
483987 21 
484008 58 
484117 1 
484152 2 
484166 6 
484177 2 
484288 29 
484659 1 
484718 16 
484940 1 
486161 3 
486699 45 
487612 47 
487629 16 
488286 20 
488526 4 
488539 244 
488555 1 
491822 12 
493086 16 
493109 6 
493498 20 
493808 1 
493816 7 
493820 12 
496494 6 
496882 4 
497092 5 
497244 1 
497257 2 
497284 9 
497306 2 
497315 2 
497382 2 
497391 3 
497422 7 
497445 17 
497701 2 
497721 1 
498091 1 
498139 13 
498339 1 
498367 48 
498377 68 
498522 55 
498533 11 
498539 33 
498919 7 
498925 18 
498930 2 
498996 1 
499003 12 
499011 4 
499824 29 
500115 60 
500366 28 
501158 1 
501183 1 
501189 1 
501618 3 
501912 11 
502264 2 
502270 5 
502278 3 
502280 1 
502284 12 
502314 7 
502678 3 
502860 317 
503166 68 
503339 15 
503761 4 
503789 1 
503882 21 
504070 14 
504309 14 
504388 3 
506043 15 
506078 1 
506114 1 
506117 70 
506132 11 
506190 1 
506201 78 
506228 49 
506786 1 
507745 7 
507988 6 
508739 7 
508750 16 
508759 39 
508769 2 
508852 1 
508902 2 
509214 2 
509237 6 
509886 111 
510690 4 
510698 3 
511180 2 
511424 14 
511455 30 
511593 14 
511711 59 
511730 30 
511919 1 
512038 3 
512135 3 
512162 1 
512185 15 
512213 2 
512334 2 
512391 40 
512580 2 
513251 2 
513404 1 
513408 4 
513526 1 
513874 20 
514367 119 
514373 2 
514502 3 
515636 26 
516227 20 
516549 50 
516552 7 
516556 2 
516573 2 
516655 2 
516767 12 
516866 3 
516978 8 
516990 2 
517148 1 
517381 1 
517438 5 
517449 2 
517453 28 
517639 3 
517775 1 
518245 29 
518393 45 
518550 9 
518995 1 
519096 1 
519661 1 
520899 2 
520907 43 
521235 5 
521968 1 
522133 13 
522165 21 
522215 3 
522365 11 
522547 6 
522702 40 
522719 1 
522912 43 
522923 15 
522954 20 
523012 77 
523759 3 
524529 4 
524583 14 
524770 1 
524785 9 
524796 6 
524846 1 
526272 10 
526677 1 
526873 1 
526888 3 
526947 1 
527816 5 
527881 36 
527900 6 
528027 11 
528068 7 
528276 17 
528356 58 
528388 59 
528395 19 
528472 21 
528704 8 
528756 133 
528777 52 
528788 25 
529094 15 
529238 2 
529651 22 
530218 6 
530606 5 
531223 14 
531330 1 
531338 107 
531614 2 
532671 11 
534227 10 
534737 42 
536593 14 
536696 11 
540874 1 
541038 1 
541442 1 
542071 3 
542832 1 
543208 15 
548733 17 
548793 7 
549216 1 
549384 2 
549403 1 
551463 3 
551471 46 
551800 1 
553614 29 
553635 97 
553646 1 
553710 2 
553782 55 
553787 2 
553791 1 
553812 8 
553823 149 
553959 15 
553968 5 
553976 6 
553980 1 
553996 3 
554005 4 
554272 2 
554470 9 
554999 5 
555119 2 
555264 13 
555570 96 
555697 1 
556090 8 
556114 1 
556390 1 
556676 1 
556709 2 
556713 1 
556716 1 
556733 2 
variableStep chrom=chrIX
16021 3 
16037 4 
16078 10 
16097 34 
19926 3 
19959 3 
20361 3 
20838 11 
21018 2 
21070 97 
21098 1 
21724 17 
21732 18 
21792 2 
21826 8 
22083 40 
22107 12 
24266 3 
24840 3 
25420 1 
25553 10 
25772 11 
26310 1 
26354 10 
26384 1 
26570 15 
26744 20 
26763 4 
26959 2 
27024 8 
27123 4 
27127 11 
27283 3 
27418 1 
27494 1 
27817 29 
27827 7 
27870 1 
28112 1 
28336 1 
28408 2 
28601 2 
28613 2 
28795 2 
28804 11 
28809 1 
28978 48 
29653 37 
29713 18 
29930 83 
30156 2 
30481 2 
30897 13 
31079 17 
31205 34 
31250 48 
31257 2 
31271 32 
31465 26 
31509 12 
31592 2 
31596 2 
32461 1 
32472 3 
32987 17 
33008 1 
33020 8 
33022 10 
33027 92 
33133 2 
33138 23 
33142 6 
33293 3 
33415 1 
33691 1 
33917 24 
33971 3 
34001 2 
34181 62 
34704 3 
34786 25 
34795 20 
34832 11 
34870 2 
35050 17 
35078 14 
35082 2 
35257 33 
35258 2 
35299 57 
35314 39 
35606 45 
36026 49 
36072 82 
36090 22 
36160 17 
36172 8 
36436 3 
36464 12 
36559 4 
36572 2 
36582 11 
36590 5 
36642 53 
36662 3 
36794 17 
36901 3 
37076 36 
37093 7 
37274 2 
37422 2 
37475 4 
37510 43 
37542 2 
37572 64 
37594 2 
37907 1 
38175 3 
38861 90 
38923 1 
39234 1 
39343 1 
39356 1 
39366 1 
39735 12 
40213 5 
40340 4 
40544 75 
40638 4 
40725 1 
40735 12 
41224 8 
41551 11 
41557 1 
41634 10 
41732 16 
41733 5 
41736 61 
41740 5 
41905 10 
41938 20 
43663 5 
45081 3 
45239 2 
46010 1 
46100 1 
46472 24 
46672 21 
46868 5 
47445 6 
47572 8 
47576 3 
47604 1 
47652 91 
47881 16 
49030 5 
49199 5 
49205 3 
49352 7 
49830 11 
50476 3 
50603 2 
51042 6 
51114 3 
51304 12 
51353 2 
51361 19 
51417 1 
51992 45 
52281 8 
52294 28 
52439 1 
52686 29 
52970 4 
53796 1 
53918 8 
54411 1 
54502 9 
54719 3 
55089 9 
55120 67 
55147 1 
56228 1 
56469 1 
56538 1 
56855 34 
56860 2 
57445 2 
57712 2 
58275 28 
59601 37 
60071 5 
60688 47 
60698 1 
60929 6 
60953 24 
60964 7 
60979 15 
60997 6 
62024 1 
62475 14 
62791 5 
62832 60 
62853 8 
62888 1 
62920 2 
62921 9 
62957 2 
62962 20 
63088 6 
63239 1 
64600 1 
66068 36 
68066 7 
68212 3 
68257 1 
68271 27 
68278 1 
68291 11 
68451 1 
68522 5 
69712 2 
69728 10 
69735 4 
69752 2 
73693 1 
73745 6 
73900 18 
74342 127 
74536 2 
74696 2 
75373 6 
75808 1 
76187 2 
76204 1 
76211 2 
76220 5 
76254 12 
76273 4 
76293 7 
76330 2 
76424 3 
77468 14 
77665 14 
77932 13 
77961 45 
80167 1 
80336 1 
80407 1 
80439 4 
80779 2 
83112 31 
83204 1 
83206 8 
84903 40 
84943 2 
84968 11 
85008 3 
85102 1 
85163 6 
85234 5 
85253 2 
85561 11 
85958 7 
85991 1 
86027 58 
86049 16 
86547 3 
86846 8 
86937 14 
87287 24 
87298 11 
87652 1 
87782 2 
87790 3 
88628 15 
88786 1 
88788 3 
88854 2 
89152 2 
89813 8 
89877 97 
89880 21 
90044 2 
90479 34 
90523 25 
90960 8 
91581 11 
91645 23 
91651 1 
91788 9 
91859 4 
92031 5 
92413 1 
92715 1 
92718 2 
92850 2 
92884 1 
92968 5 
92991 54 
93191 42 
93232 2 
93308 2 
93415 1 
93449 35 
93884 2 
94032 1 
94084 3 
94164 1 
94543 11 
94635 8 
94797 5 
94892 1 
94909 2 
94961 4 
95039 3 
95380 21 
96485 7 
96488 119 
96505 6 
96512 33 
96513 8 
96518 11 
96521 11 
96524 10 
96553 18 
96574 10 
96712 3 
96840 19 
97015 1 
97191 62 
97214 1 
97252 1 
97258 1 
98559 13 
99550 4 
99578 1 
99684 33 
99904 14 
99915 1 
99917 18 
100565 20 
100605 5 
100613 4 
101214 3 
101703 1 
102000 18 
102050 57 
102373 11 
102377 2 
102385 4 
102589 22 
102600 14 
102799 130 
102938 2 
104582 18 
105100 10 
105825 6 
105915 45 
105922 19 
106489 56 
106498 17 
106568 12 
107780 12 
108907 24 
111436 4 
112003 25 
113225 2 
113357 59 
113364 15 
113367 68 
113379 1 
113385 28 
113549 1 
113672 56 
113678 5 
114024 92 
114748 14 
114837 81 
116379 15 
116490 1 
116622 81 
116760 38 
116812 13 
116894 3 
117721 2 
117740 1 
117745 1 
117851 2 
117854 1 
121663 37 
122229 4 
122239 10 
122243 3 
122250 21 
122252 29 
122263 19 
122305 21 
122323 36 
122327 1 
122356 1 
122361 71 
122373 1 
122386 3 
122399 2 
122718 21 
122846 6 
123017 3 
123335 8 
123760 12 
124125 60 
124161 31 
124317 168 
124641 6 
125072 3 
125204 4 
125231 3 
125489 12 
125535 6 
125671 1 
125969 4 
126033 6 
126034 1 
126040 7 
126050 1 
126106 1 
126114 3 
126444 23 
127327 2 
127555 7 
127828 6 
127980 114 
128249 1 
128794 1 
128881 13 
129310 1 
129378 45 
129389 10 
129455 28 
129528 8 
129662 37 
129943 12 
129984 150 
130014 27 
130187 4 
130242 5 
130281 25 
130288 40 
130492 6 
130740 66 
131633 1 
131745 8 
131878 2 
131881 57 
131891 16 
131907 114 
132051 18 
132084 2 
132111 1 
132281 10 
132443 1 
132537 1 
132827 7 
134064 11 
134106 72 
134149 2 
134164 12 
134170 3 
134180 6 
134186 3 
134190 7 
134200 1 
134565 4 
134712 46 
134796 2 
134859 22 
134882 4 
135081 14 
135140 1 
135485 1 
135682 4 
135691 1 
135910 4 
136053 10 
138169 26 
138435 4 
138866 1 
138895 57 
138938 13 
139025 13 
139237 3 
139273 11 
139278 6 
139292 3 
139318 1 
139337 12 
139342 8 
139353 9 
139355 3 
139385 5 
139388 1 
139393 14 
139400 21 
139424 16 
139535 1 
139539 141 
139545 1 
139662 5 
140600 17 
141420 1 
141643 1 
141796 2 
141816 1 
141917 2 
141975 1 
142159 4 
142404 4 
142425 25 
142515 1 
142655 9 
142658 13 
142692 1 
142806 3 
142821 158 
142834 4 
143133 8 
143181 1 
143339 18 
144234 4 
144259 41 
144383 1 
144449 63 
147574 3 
148929 1 
148942 8 
149268 1 
149894 2 
149924 5 
150113 125 
150292 1 
150306 4 
150353 1 
150397 16 
150656 8 
150934 2 
151132 9 
151149 12 
151163 21 
151168 77 
151428 2 
151435 13 
151504 21 
151509 10 
151715 2 
153913 1 
153955 9 
154681 33 
154729 13 
154738 42 
154742 11 
155028 18 
155322 4 
155475 93 
155645 38 
155839 1 
155875 139 
155889 5 
156149 26 
156465 10 
156479 13 
157039 1 
157172 1 
157178 27 
157195 6 
160262 4 
160272 24 
160277 65 
160300 3 
160316 2 
160317 12 
160328 4 
160353 2 
160379 7 
160413 3 
160602 4 
160623 4 
160640 24 
160758 17 
160829 8 
160998 18 
161014 2 
161138 8 
161145 42 
161479 1 
161814 2 
161881 100 
161983 3 
162029 24 
162612 43 
162638 2 
162710 5 
162879 2 
162885 3 
162990 1 
163024 1 
163028 10 
165974 4 
165994 4 
166027 35 
166029 1 
166031 4 
166035 23 
166258 103 
166267 38 
166273 2 
166278 12 
166296 3 
166804 9 
167968 3 
168085 26 
168089 1 
169179 1 
169461 9 
169834 3 
169856 69 
169862 4 
169869 1 
169913 53 
169923 1 
169941 22 
171563 98 
171595 1 
171634 1 
171702 1 
172175 21 
172504 7 
172522 5 
172877 1 
173349 7 
173668 179 
173675 56 
173740 3 
173790 1 
173796 3 
173954 12 
173983 3 
174138 4 
174622 1 
175121 54 
175133 16 
175137 5 
175141 77 
175156 1 
175195 10 
175231 5 
175293 1 
175574 3 
175726 1 
176171 10 
176200 1 
176819 4 
176907 4 
177304 81 
177484 1 
177498 4 
177500 1 
177506 17 
177511 1 
177516 1 
177573 4 
177622 6 
177691 19 
177860 44 
177912 11 
177930 8 
178118 35 
178121 14 
178146 1 
178244 42 
178258 7 
178411 1 
178884 14 
180342 21 
180350 1 
180365 7 
180384 19 
180696 37 
180818 2 
180848 50 
181871 1 
181978 6 
182150 1 
182215 14 
182268 1 
182397 19 
182471 19 
183184 10 
183233 14 
183242 49 
183285 1 
183291 14 
183311 10 
183418 56 
183679 55 
183684 5 
183699 13 
183702 7 
183706 11 
184061 2 
184095 1 
184371 104 
184517 24 
184534 3 
185190 18 
185652 21 
185940 6 
186051 2 
186197 4 
186364 4 
186779 24 
186785 2 
187252 2 
187392 31 
187402 2 
187550 11 
187743 7 
187754 1 
187776 3 
187781 3 
187844 4 
187899 10 
187911 3 
187958 1 
187986 2 
188071 24 
188077 1 
188228 3 
188505 56 
188691 5 
188889 3 
188895 1 
188924 49 
188935 8 
188941 10 
188961 28 
188968 3 
189147 13 
189337 1 
189357 8 
189460 76 
189723 40 
189726 1 
190288 5 
190325 3 
190367 2 
190502 22 
190567 25 
190581 17 
190865 1 
193287 2 
193299 3 
193302 3 
193359 24 
193361 6 
193368 17 
193370 3 
193372 82 
193420 18 
193536 4 
194734 20 
195074 17 
195287 12 
195298 12 
195321 5 
195884 9 
196021 2 
196288 1 
197056 1 
197353 3 
197691 1 
197694 9 
197700 54 
197714 1 
197726 34 
197742 1 
197750 24 
197755 9 
197812 15 
197815 1 
197855 32 
198169 13 
199123 4 
199178 42 
199276 77 
199282 4 
199374 4 
199489 33 
199497 3 
199627 3 
199889 2 
199993 10 
199994 13 
200004 12 
200168 27 
200199 45 
200205 11 
200214 3 
200218 2 
200227 6 
200230 5 
200253 29 
200261 21 
200407 13 
200431 5 
200525 8 
200658 14 
201470 55 
201940 2 
201948 45 
202116 1 
202123 4 
202132 36 
202144 1 
202167 6 
202172 25 
202187 1 
202229 13 
202407 9 
202537 61 
202658 75 
203384 1 
203394 3 
204866 4 
204888 1 
205060 3 
205064 2 
205186 2 
206248 1 
206596 44 
207423 1 
207437 15 
207443 11 
207498 2 
207682 39 
208319 1 
208948 2 
209037 23 
209139 10 
209325 9 
209481 12 
210053 8 
210576 14 
210755 2 
210775 3 
210934 2 
211011 22 
211253 3 
211583 2 
211586 33 
211711 6 
211883 1 
211889 17 
211901 28 
212070 195 
212142 1 
212298 3 
212303 5 
212306 1 
212387 6 
212429 1 
214784 2 
214792 3 
214814 24 
214851 2 
214860 5 
215037 14 
215156 16 
215245 5 
215296 1 
215300 69 
215348 40 
215371 72 
215549 83 
215551 1 
215604 35 
215654 50 
215692 1 
215856 1 
215885 72 
215967 21 
216037 19 
216043 2 
216046 26 
216057 12 
216067 16 
216112 3 
216118 4 
216168 2 
216195 9 
216208 8 
216219 3 
216537 51 
216555 2 
216581 2 
216593 2 
216607 72 
216944 12 
216959 43 
217111 2 
217297 27 
217312 77 
217315 1 
217421 16 
217569 1 
217615 6 
217661 1 
217793 1 
217993 4 
218040 5 
218075 2 
220588 1 
220797 19 
220801 2 
220807 8 
220810 3 
220822 6 
220828 9 
220831 7 
220832 89 
220833 1 
220848 1 
220851 2 
220886 8 
220909 3 
220912 11 
221141 2 
221251 50 
221266 4 
221287 5 
221451 21 
221476 11 
221677 11 
221998 2 
222631 2 
222651 171 
222661 1 
222670 58 
222677 2 
222685 1 
222692 2 
222700 19 
222706 2 
222716 2 
222744 29 
222841 22 
222859 7 
223741 23 
224184 4 
224430 1 
224893 2 
224896 3 
225031 15 
225441 37 
225599 30 
225684 2 
225903 1 
226019 49 
226115 1 
226118 2 
226325 30 
226338 1 
226343 16 
226375 1 
228800 4 
228926 19 
229952 17 
230069 3 
230072 7 
230106 285 
230112 3 
230150 1 
230517 6 
230806 4 
231183 1 
231197 1 
231212 10 
231224 18 
231243 16 
231258 4 
231264 7 
231267 35 
231275 58 
231281 6 
231319 17 
231428 1 
231528 2 
231928 3 
232634 1 
232887 14 
232893 12 
232899 124 
232911 19 
232924 1 
232943 25 
232951 27 
233057 4 
233245 6 
233304 11 
233477 53 
235514 8 
235541 1 
235547 82 
235576 3 
235618 1 
235634 1 
235648 34 
235673 7 
235968 1 
236202 24 
236331 1 
236411 43 
236711 11 
236851 64 
237223 18 
237391 17 
237890 10 
237892 3 
237936 1 
238055 101 
238089 5 
238276 18 
238308 1 
239622 22 
239802 7 
239966 23 
240115 94 
240481 108 
240600 3 
240607 2 
240963 1 
241026 114 
241150 1 
241157 6 
241161 7 
241174 8 
241873 1 
241878 1 
241887 17 
241891 8 
241895 56 
241902 13 
241908 12 
241919 1 
241922 1 
241927 2 
241935 1 
241945 15 
241985 15 
242026 13 
242161 6 
242236 1 
242307 1 
242347 82 
242357 50 
242358 1 
242451 1 
242669 23 
243834 57 
243849 132 
243922 14 
244562 2 
244571 11 
244590 39 
244655 3 
244663 1 
244931 2 
245617 27 
245634 1 
245687 10 
245695 11 
245696 4 
245697 1 
245900 4 
245921 12 
245936 1 
245953 1 
246647 20 
246922 148 
247141 4 
247158 59 
247175 17 
247277 1 
247311 29 
247332 29 
247336 24 
247500 22 
247501 9 
247506 12 
247551 11 
247560 1 
247563 3 
247682 3 
247742 24 
247782 88 
247786 2 
247793 32 
247795 3 
247800 6 
247809 2 
247907 1 
247973 10 
248143 75 
248536 2 
248560 14 
248651 8 
248699 6 
248705 12 
248710 24 
248744 1 
248786 1 
248849 4 
248861 10 
248962 93 
248967 12 
248980 3 
248989 6 
249000 1 
249010 26 
249016 89 
249050 3 
249071 1 
249090 1 
249094 38 
249101 4 
249126 1 
249142 4 
249162 29 
249179 1 
249238 53 
249287 50 
249290 8 
249311 8 
249326 1 
249331 180 
249336 13 
249398 45 
249436 13 
249454 4 
249472 7 
249492 26 
249499 19 
249518 38 
249531 7 
249544 7 
249553 3 
249561 2 
249565 24 
249579 29 
249580 1 
249591 6 
249592 3 
249623 3 
249709 3 
249818 26 
249822 6 
249824 1 
249904 13 
250086 1 
250648 3 
251070 8 
251145 5 
251202 2 
251209 1 
251212 2 
251217 1 
251838 9 
251937 4 
251954 26 
251966 1 
251970 10 
252152 2 
252163 26 
252207 2 
252240 2 
252345 10 
252422 2 
252430 1 
252474 5 
252617 11 
252995 10 
253106 7 
253126 6 
253222 6 
253251 14 
253281 15 
253364 8 
253632 1 
253760 8 
253790 13 
253884 35 
254104 1 
254133 2 
254138 1 
254205 3 
254242 1 
254341 19 
254449 42 
254471 100 
254477 28 
254517 9 
254605 1 
254620 4 
254657 23 
254667 1 
254699 24 
254711 12 
254717 2 
254721 51 
254734 2 
254770 1 
254795 3 
254808 1 
254846 4 
254852 10 
254931 3 
254951 1 
254969 22 
255016 6 
255688 1 
255987 1 
255989 26 
256024 30 
256047 1 
256085 3 
256091 53 
257241 2 
257445 1 
257582 3 
257599 2 
257600 16 
257623 9 
257765 6 
257780 5 
257791 3 
257800 1 
257801 38 
257805 7 
257829 4 
258219 17 
258304 2 
258335 133 
258378 8 
258407 7 
258435 12 
258436 25 
258455 2 
258468 30 
258474 51 
258487 172 
258491 12 
258501 77 
258520 49 
258633 42 
258650 19 
258683 7 
258701 1 
258708 49 
258718 1 
258722 15 
258727 1 
258738 4 
258748 5 
258918 12 
259248 22 
259298 8 
259398 56 
259510 24 
259628 5 
259641 41 
259908 2 
260014 1 
260029 2 
260958 2 
261004 2 
261062 1 
261089 3 
261092 1 
261116 4 
264870 3 
264956 14 
265078 1 
265107 6 
265456 45 
266250 4 
266720 2 
266835 2 
267326 3 
267347 10 
267447 26 
267853 1 
267920 1 
267933 48 
267967 1 
267972 2 
267990 2 
267994 4 
268000 13 
268001 1 
268013 30 
268017 16 
268025 8 
268063 23 
268068 1 
268074 2 
268079 2 
268085 3 
268097 10 
268126 2 
268131 20 
268150 21 
268314 5 
268341 2 
268366 2 
268415 3 
268431 1 
268445 16 
268464 6 
268503 1 
268537 42 
268551 5 
268552 1 
268553 36 
268564 28 
268570 54 
268576 7 
268584 37 
270708 8 
270765 8 
270785 13 
270796 20 
270812 17 
270872 55 
270933 1 
270960 1 
271484 76 
271719 4 
271836 32 
271985 1 
273764 7 
273921 33 
273937 1 
273948 11 
273994 26 
274008 23 
274322 24 
274854 4 
274957 1 
274976 10 
274988 8 
275028 1 
275032 18 
275034 2 
275397 7 
275710 1 
275853 6 
275998 38 
276038 3 
276170 1 
276193 3 
276349 21 
276350 4 
276358 35 
276384 1 
276395 2 
276423 13 
276429 2 
276449 1 
276465 11 
276467 2 
276474 15 
276660 1 
276832 33 
277586 6 
277618 4 
277622 1 
277647 3 
277650 5 
277836 77 
278106 1 
278345 5 
278349 1 
278352 27 
278516 13 
278550 77 
278690 2 
278694 2 
278720 1 
278931 10 
279119 1 
279246 10 
279250 3 
279386 1 
279401 112 
279448 3 
279465 47 
279617 6 
279994 5 
280511 21 
280587 10 
280676 10 
282939 26 
282941 1 
283345 4 
283647 1 
284263 117 
284645 23 
284682 5 
285116 1 
285277 7 
285318 3 
285352 12 
285377 10 
285384 1 
285393 21 
285412 5 
285435 2 
285732 2 
286060 37 
286080 10 
286246 4 
286677 1 
286690 14 
287104 8 
287184 3 
287189 55 
287292 172 
287562 9 
287967 1 
288700 14 
288886 3 
289029 7 
289070 3 
289082 4 
289097 2 
289159 1 
289165 7 
289169 5 
289179 3 
289181 54 
289185 4 
289187 2 
290135 23 
290147 8 
290192 41 
290235 7 
290242 15 
290259 42 
290262 1 
290431 2 
291624 4 
291767 9 
291819 4 
291821 7 
291857 23 
291937 2 
291976 2 
292003 19 
292370 5 
292383 2 
292385 10 
292392 5 
292393 123 
292400 10 
292403 26 
292409 3 
292430 3 
292448 9 
292476 27 
292581 41 
292599 1 
295402 3 
295723 10 
295744 100 
295883 1 
295894 2 
296284 27 
296356 1 
296547 20 
296548 54 
296743 16 
296904 1 
297108 5 
297577 7 
297616 1 
297665 1 
297829 76 
297929 1 
298031 12 
298201 16 
298658 14 
298667 2 
298706 1 
299366 22 
299450 15 
299597 8 
299960 5 
299989 7 
300095 1 
300133 5 
300157 28 
300160 47 
300214 24 
300219 2 
300260 2 
300288 2 
300291 31 
300302 2 
300356 1 
300361 5 
300364 7 
300380 9 
300400 3 
300546 1 
300558 3 
300728 6 
300757 8 
300761 22 
300906 1 
300910 1 
301297 4 
301402 1 
301409 3 
301416 3 
301441 37 
301455 1 
301466 5 
301492 2 
301511 44 
301515 134 
301533 21 
301544 1 
301558 5 
301835 4 
301846 20 
301944 5 
302163 4 
302195 9 
302394 6 
302848 236 
303391 8 
303532 4 
303663 35 
303706 1 
303846 4 
304171 40 
304187 1 
304202 1 
304207 7 
304232 13 
304235 3 
304246 3 
304259 14 
304262 5 
304271 1 
304279 41 
304283 6 
304312 52 
304323 2 
304480 13 
307990 6 
308001 11 
308006 5 
308013 52 
308044 14 
308059 19 
308074 33 
308114 3 
308310 2 
308764 47 
308936 5 
309288 14 
309310 3 
309315 29 
309321 2 
309322 4 
309334 18 
309338 125 
309353 7 
309357 3 
309364 8 
309383 1 
309496 1 
309516 29 
309538 16 
309675 17 
309686 3 
309771 1 
309845 8 
309950 4 
310014 14 
310069 5 
310083 3 
310136 1 
310172 3 
310498 5 
310521 4 
310523 6 
310529 55 
310538 2 
310541 6 
310546 7 
310558 1 
310570 4 
310574 19 
310581 4 
310631 1 
310671 8 
310793 1 
310848 149 
310861 2 
310880 2 
310886 1 
310895 2 
310957 10 
310968 26 
310969 25 
310979 1 
310984 24 
310987 25 
310990 71 
310993 16 
311011 11 
311019 4 
311059 3 
312678 12 
312690 9 
312711 6 
312724 41 
312749 8 
312763 8 
312773 1 
312788 13 
312794 6 
312796 2 
312808 2 
313693 9 
313762 2 
314026 2 
314430 3 
314937 1 
314944 60 
314952 27 
314961 260 
314974 9 
315008 88 
315028 10 
315031 46 
316304 4 
316305 7 
316307 6 
316310 3 
316316 85 
316328 58 
316681 1 
317997 64 
318001 4 
318011 7 
318070 39 
318088 121 
318092 1 
318105 1 
318157 4 
318183 79 
318339 6 
318495 6 
318824 8 
319538 22 
320229 14 
320239 16 
320245 2 
320289 1 
320547 2 
320569 18 
320772 69 
320778 23 
320780 123 
320793 27 
320797 48 
321110 6 
321314 5 
324154 1 
324445 3 
325831 13 
325844 160 
325851 13 
325864 44 
325867 18 
325871 82 
325881 17 
325887 2 
325942 15 
325994 4 
326060 64 
326112 2 
326390 5 
326471 15 
326528 43 
326689 10 
327014 20 
327191 1 
327538 3 
327756 3 
327990 1 
327996 13 
328054 6 
328467 7 
328648 1 
328654 1 
328923 1 
328975 9 
329411 8 
329633 5 
329648 2 
330104 1 
330257 2 
330304 4 
330369 4 
330405 16 
330486 16 
330663 4 
330764 1 
330796 12 
331030 8 
331127 28 
331241 2 
331446 15 
331555 4 
331804 38 
331834 1 
331863 4 
331936 22 
332101 31 
332252 1 
332439 4 
332449 3 
332452 17 
332466 3 
332499 12 
332625 1 
332643 3 
332703 94 
332822 6 
332966 3 
333043 18 
333054 1 
333104 3 
333115 3 
333134 8 
333204 1 
333241 12 
333252 45 
333279 1 
333282 1 
333286 3 
333290 4 
333303 45 
333307 6 
333313 4 
333319 42 
333323 24 
333349 22 
333397 1 
333404 13 
333435 1 
333722 2 
333728 3 
333971 91 
334026 3 
334047 54 
334378 1 
334547 3 
334717 2 
334739 43 
334767 7 
334790 13 
334832 54 
334932 19 
334958 2 
334971 4 
334986 63 
335162 10 
335797 2 
335928 11 
335977 50 
336273 39 
336282 3 
336295 10 
336307 1 
336308 24 
336311 6 
336312 3 
336314 2 
336319 10 
336323 39 
336328 33 
336329 7 
336334 1 
336338 20 
336375 4 
336405 1 
336506 1 
336512 3 
336691 2 
336695 3 
336850 1 
336866 2 
336947 1 
336979 2 
336994 2 
337002 39 
337171 6 
337263 6 
337278 3 
337399 23 
337411 5 
337420 8 
337447 10 
337489 5 
337617 4 
337660 2 
337669 3 
337693 1 
337694 115 
337698 7 
337716 51 
337722 3 
337750 10 
337842 1 
337856 3 
337860 10 
337867 2 
337902 39 
337918 6 
337947 6 
337969 13 
337973 40 
337985 2 
338047 5 
338082 71 
338090 105 
338098 62 
338125 3 
338146 1 
338152 11 
338166 3 
338184 1 
338189 6 
338192 4 
338199 6 
338211 61 
338221 25 
338248 2 
338260 5 
338278 12 
338293 5 
338306 13 
338312 1 
338316 5 
338318 6 
338382 3 
338397 5 
338411 2 
338421 4 
338507 43 
338545 18 
338555 6 
338564 16 
338617 5 
338671 4 
338699 2 
338701 1 
338702 17 
338703 1 
338716 14 
338740 35 
338742 32 
338745 4 
338765 14 
338787 2 
338793 26 
338823 15 
338831 3 
338940 3 
338963 1 
338964 12 
338971 40 
338990 2 
339028 4 
339038 19 
339079 1 
339111 2 
339125 13 
339135 12 
339202 2 
339212 24 
339219 1 
339225 45 
339259 1 
339289 36 
339309 1 
339525 47 
339752 50 
339943 35 
339992 12 
340009 1 
340022 1 
340102 3 
340126 8 
340321 8 
340398 4 
340565 8 
340784 6 
340823 5 
340849 1 
341137 5 
341186 1 
341296 63 
341425 1 
341448 44 
341466 51 
341470 17 
341593 3 
341617 4 
341645 43 
341690 1 
341763 15 
341767 12 
341775 118 
341779 2 
341805 37 
341830 59 
341896 3 
341968 7 
341973 8 
341974 3 
341977 3 
341996 1 
342028 15 
342035 3 
342047 1 
342056 3 
342057 7 
342061 3 
342143 1 
342314 2 
342327 1 
342338 1 
342371 23 
342378 3 
342379 2 
342382 12 
342383 1 
342390 13 
342397 1 
342398 13 
342403 70 
342414 6 
342419 1 
342427 18 
342452 3 
342479 47 
342573 69 
342594 89 
342601 68 
342643 10 
342724 3 
342743 324 
342744 4 
342746 118 
342761 13 
342791 27 
342806 111 
342932 14 
342941 4 
342981 6 
343023 1 
343071 1 
343100 15 
343118 19 
343414 38 
343507 17 
343518 3 
343541 14 
343565 68 
343692 3 
343739 7 
343741 202 
343748 36 
343751 6 
343762 5 
343764 116 
343776 57 
343811 28 
343892 33 
343913 10 
343929 2 
343930 3 
343935 31 
343960 39 
343984 11 
343985 15 
344001 16 
344002 20 
344005 11 
344009 1 
344013 15 
344016 1 
344028 2 
344189 1 
344328 108 
344343 5 
344345 3 
344387 1 
344485 20 
344514 2 
344626 1 
344640 3 
344664 15 
344672 20 
344811 1 
344995 2 
345090 11 
345106 1 
345112 1 
345129 2 
345140 4 
345167 2 
345248 12 
345251 29 
345264 11 
345271 52 
345303 8 
345430 47 
345436 25 
345437 2 
345438 2 
345452 34 
345454 4 
345457 33 
345463 29 
345468 4 
345478 12 
345480 1 
345488 23 
345494 7 
345499 8 
345501 4 
345512 1 
345516 1 
345528 6 
345531 4 
345539 1 
345566 25 
345671 21 
345691 19 
345715 6 
345848 1 
345849 2 
345904 4 
346019 17 
346216 1 
346373 1 
346512 3 
346670 5 
346863 36 
346948 10 
346999 4 
347019 2 
347030 8 
347050 8 
347144 10 
347185 2 
347243 2 
347254 2 
347358 5 
347361 1 
347559 49 
347667 7 
347703 4 
347713 15 
347721 138 
347729 1 
347750 1 
347756 1 
347758 2 
347759 5 
347762 16 
348515 10 
348565 5 
348568 1 
348575 1 
348579 17 
348580 1 
348585 1 
348590 2 
348591 50 
348593 5 
348601 3 
348602 5 
348612 6 
348615 64 
348616 1 
348620 4 
348626 60 
348637 40 
348642 1 
348645 9 
348648 12 
348781 1 
348783 2 
348790 42 
348825 28 
348943 10 
348995 30 
348998 35 
348999 1 
349004 145 
349006 39 
349019 44 
349027 1 
349037 12 
349039 10 
349041 162 
349050 15 
349079 1 
349114 6 
349126 1 
349939 1 
349950 33 
349959 74 
349966 38 
349981 11 
350053 18 
350081 3 
350088 14 
350096 2 
350114 20 
350133 2 
350137 1 
350139 15 
350141 38 
350152 10 
350160 4 
350169 5 
350180 29 
350183 9 
350214 4 
350216 18 
350225 1 
350232 3 
350243 24 
350244 104 
350255 34 
350260 7 
350288 2 
350411 1 
350444 1 
350685 3 
350753 4 
350772 1 
350923 12 
350925 7 
350933 5 
350942 1 
350990 2 
351146 9 
351152 1 
351453 15 
351503 8 
351716 1 
351898 2 
352382 8 
352456 3 
352698 13 
352728 29 
353047 4 
353052 4 
353351 3 
353362 3 
353522 1 
353530 21 
353547 11 
353558 14 
353585 9 
353681 2 
353687 7 
353705 8 
353708 8 
353732 1 
353738 14 
353746 32 
353754 16 
353781 2 
353791 140 
353799 9 
353801 14 
353803 2 
353805 5 
353807 13 
353810 1 
353813 2 
353815 12 
353816 6 
353820 13 
353821 5 
353834 114 
353950 1 
354000 1 
354002 1 
354006 3 
354012 11 
354015 23 
354020 32 
354033 31 
354107 2 
354138 4 
354142 4 
354150 3 
354152 7 
354158 2 
354163 6 
354175 4 
354207 6 
354270 14 
354300 33 
354341 2 
354342 1 
354362 2 
354517 8 
354622 16 
354666 4 
354706 2 
354762 52 
354844 14 
354857 19 
354959 9 
354987 4 
355004 2 
355138 2 
355175 3 
355178 1 
355199 1 
355292 79 
355311 1 
355317 95 
355323 13 
355345 7 
355358 112 
355367 43 
355380 6 
355391 22 
355405 4 
355443 39 
355449 12 
355486 1 
355536 59 
355543 10 
355547 6 
355550 1 
355556 53 
355570 1 
355581 7 
355592 9 
355597 1 
355606 4 
355781 2 
355793 7 
355797 3 
355809 5 
355825 2 
355829 5 
355832 3 
355849 11 
355864 18 
355868 6 
355876 5 
355992 6 
356001 12 
356049 3 
356055 1 
356187 55 
356366 4 
356955 54 
356963 20 
356975 9 
357018 33 
357022 7 
357026 7 
357029 34 
357034 32 
357037 1 
357043 2 
357048 6 
357051 4 
357060 7 
357065 49 
357073 1 
357077 5 
357080 1 
357093 1 
357102 4 
357190 11 
357200 1 
357206 1 
357217 1 
357223 4 
357262 13 
357295 4 
357301 4 
357338 32 
357427 33 
357434 4 
357445 1 
357487 1 
357505 78 
357607 5 
357629 12 
357655 12 
357658 3 
357663 12 
357708 2 
357843 2 
357898 2 
358021 1 
358170 36 
358226 2 
358395 7 
358404 4 
358545 1 
358550 3 
358574 4 
358978 5 
358996 2 
359054 16 
359080 3 
359294 21 
359369 35 
359531 3 
359644 4 
359648 2 
359692 1 
359723 2 
359835 28 
359868 1 
360064 1 
360076 1 
360202 2 
360333 12 
360348 26 
360491 16 
360503 24 
360505 2 
360512 1 
360516 18 
360522 20 
360534 7 
360537 1 
360541 3 
360542 3 
360547 2 
360549 14 
360561 19 
360597 14 
360616 1 
360620 2 
360697 10 
360738 20 
360747 3 
360754 1 
360758 41 
360759 118 
360764 47 
360766 104 
360789 22 
360793 32 
360798 12 
360800 41 
360912 5 
360928 2 
360966 13 
360977 5 
360992 21 
361028 1 
361031 27 
361034 7 
361176 8 
361423 72 
361925 13 
362469 1 
362671 5 
362843 10 
362852 77 
363043 3 
363056 3 
363088 2 
363099 4 
363107 16 
363110 2 
363122 8 
363140 5 
363147 2 
363154 7 
363165 2 
364597 1 
364615 1 
364747 5 
364767 13 
364770 1 
364782 6 
364789 2 
364806 13 
364812 40 
364820 11 
364827 17 
364834 2 
364857 6 
365027 7 
365357 1 
365362 1 
365365 84 
365373 9 
365398 1 
365445 1 
365512 80 
365549 1 
365555 9 
365556 4 
365565 14 
365600 1 
365601 1 
365603 1 
365607 2 
365636 10 
365658 51 
365681 16 
365689 2 
365720 2 
365724 8 
365747 5 
365841 9 
365854 21 
365910 1 
365924 1 
365950 36 
365955 1 
365959 1 
365977 2 
366078 20 
366201 7 
366239 2 
366249 8 
366278 4 
366287 2 
366302 6 
366309 7 
366404 7 
366460 16 
366506 106 
366529 24 
366556 12 
366802 11 
368759 29 
369543 1 
369681 1 
369688 8 
369785 6 
369827 14 
369835 13 
369948 37 
369991 30 
369998 3 
370000 17 
370010 24 
370021 58 
370029 30 
370031 4 
370037 7 
370048 2 
370085 7 
370093 21 
370099 35 
370113 5 
370115 3 
370124 7 
370182 1 
370315 2 
370438 3 
370445 2 
370515 6 
370517 7 
370521 6 
370522 9 
370525 4 
370529 10 
370530 5 
370533 1 
370540 1 
370541 6 
370547 25 
370548 15 
370554 3 
370556 10 
370705 21 
370712 6 
370723 13 
370767 7 
370863 4 
370912 15 
370945 1 
371047 2 
371063 7 
371259 4 
371854 2 
371878 79 
372156 2 
372246 58 
374334 1 
374359 3 
374367 6 
374373 1 
374380 43 
374389 1 
374395 89 
374426 34 
374429 17 
374439 6 
375228 15 
375301 5 
375326 2 
375353 2 
375368 1 
375815 13 
376004 6 
378243 2 
378291 1 
378307 11 
378309 11 
378313 12 
378316 15 
378325 2 
378341 4 
378342 8 
378344 1 
378354 6 
378389 34 
378406 1 
378407 1 
378410 16 
378417 6 
378419 1 
378427 14 
378428 3 
378435 3 
378586 1 
379269 7 
379780 4 
379833 7 
379876 28 
379906 24 
379937 1 
380001 37 
380073 50 
380115 23 
380169 14 
380200 9 
380331 2 
380390 12 
380611 14 
380740 4 
380782 2 
380854 67 
380919 3 
380924 2 
380929 2 
380992 2 
380997 81 
381012 1 
381015 16 
381017 57 
381019 2 
381024 11 
381032 3 
381069 1 
381334 4 
381342 31 
381550 11 
381559 4 
381578 2 
381614 16 
381717 4 
381756 1 
381764 1 
381778 23 
381785 3 
381796 3 
381798 40 
381851 5 
381856 1 
381893 56 
381895 12 
381896 27 
381899 18 
381906 88 
381911 2 
381915 10 
381920 129 
381955 57 
381960 20 
381971 7 
382384 2 
382394 2 
382421 6 
382488 26 
382519 3 
382528 3 
382570 7 
382573 14 
382577 4 
382597 10 
382602 2 
382614 6 
382666 5 
382674 4 
382751 2 
382760 26 
382768 5 
382990 2 
383015 4 
383020 4 
383152 1 
383193 3 
383225 10 
383238 11 
383314 33 
383325 61 
383333 3 
383394 1 
383436 1 
383476 20 
383516 6 
383523 3 
383540 1 
383541 6 
383549 30 
383719 5 
383757 1 
383775 1 
383776 5 
383804 1 
383826 47 
383848 11 
383856 7 
383857 68 
383860 45 
383866 33 
383873 89 
383896 7 
383901 67 
383906 46 
383928 26 
383959 2 
383961 14 
383966 8 
383972 1 
383985 2 
384000 8 
384013 3 
384143 9 
384169 13 
384180 2 
384181 9 
384201 8 
384209 8 
384219 14 
384222 6 
384227 14 
384228 25 
384229 2 
384232 67 
384233 7 
384236 11 
384238 3 
384240 20 
384241 1 
384244 7 
384246 28 
384261 3 
384267 14 
384275 7 
384291 11 
384295 14 
384315 5 
384350 31 
384351 1 
384352 31 
384356 5 
384359 72 
384366 8 
384367 1 
384379 182 
384380 1 
384383 1 
384388 3 
384394 12 
384399 3 
384405 3 
384437 85 
384440 29 
384445 66 
384460 8 
384473 44 
384479 7 
384481 5 
384507 26 
384519 39 
384520 5 
384525 26 
384531 31 
384536 16 
384556 34 
384561 39 
384575 4 
384594 43 
384712 21 
384714 1 
384718 16 
384722 3 
384730 14 
384852 24 
384863 2 
384886 1 
384920 4 
385016 1 
385206 1 
385454 1 
385506 6 
385514 4 
385517 13 
385527 4 
385561 20 
385591 1 
385600 2 
385797 19 
385949 1 
385988 62 
386049 37 
386145 6 
386155 6 
386177 17 
386282 15 
386321 3 
386370 5 
386432 2 
386446 7 
386460 42 
386513 7 
386540 36 
386543 3 
386567 10 
386590 1 
386626 39 
386630 27 
386643 3 
386656 5 
386685 3 
386702 1 
386708 2 
386721 4 
386871 18 
386877 1 
386912 1 
386920 2 
386932 2 
386998 1 
387048 12 
387052 1 
387116 2 
387129 2 
387214 1 
387261 2 
387320 3 
387341 2 
387351 1 
387543 8 
387572 6 
387620 10 
387772 4 
387855 7 
387881 100 
387905 11 
387915 3 
387940 1 
388017 2 
388147 3 
388170 5 
388240 23 
388251 55 
388256 14 
388281 23 
388285 4 
388290 1 
388325 2 
388399 5 
388417 60 
388437 12 
388485 7 
388511 8 
388516 5 
388700 37 
388768 3 
388789 2 
389013 133 
389050 1 
389068 1 
389098 1 
389101 1 
389108 8 
389112 10 
389212 7 
389221 29 
389226 10 
389240 1 
389249 3 
389283 5 
389295 2 
389304 12 
389310 3 
389314 1 
389480 1 
389513 3 
389691 3 
389847 6 
389886 2 
390003 1 
390129 1 
390203 1 
390351 11 
390886 10 
390990 3 
392836 2 
392978 1 
393665 12 
394150 9 
394691 4 
394834 23 
395001 52 
395022 4 
395037 120 
395041 6 
395341 87 
395354 2 
395637 24 
395866 24 
396443 69 
396568 16 
396789 5 
396931 1 
397135 28 
397151 3 
397191 12 
397212 1 
397406 10 
397576 3 
397752 2 
398057 8 
398205 1 
398222 6 
398248 4 
398406 19 
398539 1 
398601 25 
398614 27 
398624 11 
398636 16 
398664 47 
398665 4 
398666 1 
398700 22 
398714 9 
399383 3 
399389 2 
399445 5 
399458 2 
399625 120 
399630 9 
399637 36 
399643 32 
399709 3 
399879 21 
400371 1 
400557 34 
400902 3 
400970 16 
401484 1 
401534 1 
401928 13 
402073 1 
402396 3 
402615 1 
402818 7 
403335 22 
403354 1 
403523 2 
403559 1 
403565 1 
403567 14 
403571 18 
403583 5 
403591 5 
403596 54 
403616 8 
403645 1 
403650 1 
403792 3 
403955 37 
403982 10 
404156 6 
404269 5 
404311 5 
404430 1 
404803 39 
404823 28 
405581 4 
405697 1 
405996 1 
406040 13 
406099 17 
406105 2 
406113 5 
406114 1 
406127 3 
406266 1 
406377 2 
406456 2 
406562 113 
406577 26 
406592 2 
406600 15 
406605 1 
406786 1 
406828 4 
406976 37 
407149 2 
407339 7 
407432 1 
407486 34 
407499 35 
407833 1 
407835 30 
407985 25 
407991 4 
407998 2 
408006 22 
408077 7 
408085 52 
408089 3 
408098 8 
408099 3 
408112 42 
408120 5 
408127 15 
408138 5 
408143 18 
408302 57 
408687 1 
408691 2 
408760 19 
409162 1 
409371 1 
409380 4 
409389 30 
409658 96 
409659 22 
409660 1 
409839 1 
409938 1 
410115 18 
410194 3 
410208 5 
410215 1 
410247 15 
410252 3 
410253 2 
410410 24 
410543 24 
410546 32 
410550 31 
410557 26 
410580 36 
410591 33 
410604 14 
410770 1 
410791 1 
410972 2 
411006 36 
411151 20 
411473 2 
411489 1 
411744 2 
411755 2 
412133 31 
412138 5 
412186 2 
412215 2 
412228 6 
412263 10 
412369 10 
412503 1 
412545 5 
412668 1 
412676 31 
412816 1 
412834 11 
412859 5 
412880 1 
412915 12 
412927 11 
413013 9 
413024 23 
413205 87 
413227 48 
413247 1 
413255 4 
413368 13 
413553 19 
413655 36 
413853 1 
413901 9 
413923 1 
414370 1 
414496 8 
414504 9 
414710 40 
414712 57 
414722 20 
414815 26 
414847 1 
414863 23 
414882 28 
414889 1 
414900 2 
414913 1 
414930 5 
414957 81 
414966 69 
414969 6 
414974 5 
415011 14 
415022 2 
415153 1 
415168 1 
415178 3 
415195 46 
415203 7 
415287 23 
415351 19 
415405 2 
415407 36 
415562 40 
415581 17 
415606 32 
415732 77 
415751 2 
415754 22 
415757 18 
415771 78 
415772 41 
415780 83 
415781 11 
415783 10 
415791 6 
415954 122 
415958 1 
415961 24 
415965 12 
415969 5 
415970 2 
415971 2 
415976 23 
415977 76 
415980 12 
415989 50 
416015 17 
416144 2 
416151 12 
416313 20 
416327 3 
416495 27 
417097 1 
417425 5 
417437 3 
417873 13 
419402 3 
419456 2 
419490 2 
419498 4 
419879 5 
419927 6 
419947 1 
419953 5 
420018 4 
420033 9 
420142 2 
420200 2 
420381 37 
420819 4 
420850 1 
420876 7 
420981 37 
421021 1 
421114 2 
421120 59 
421150 4 
421160 1 
421261 24 
421267 1 
421310 2 
421431 1 
421575 12 
421674 2 
421721 2 
421750 1 
421919 4 
421948 2 
421965 44 
422175 1 
422232 1 
422282 1 
422314 1 
422401 2 
422418 39 
422547 59 
422581 11 
422795 4 
422909 1 
422911 4 
422916 1 
422928 2 
422932 12 
422941 30 
422952 30 
422981 10 
422984 40 
423015 7 
423086 1 
423240 2 
423249 1 
423468 1 
423535 3 
423677 5 
423732 5 
423734 1 
423745 5 
423868 2 
424054 15 
424288 1 
424304 2 
424601 2 
424641 54 
424649 6 
424662 59 
424663 2 
424705 139 
424708 1 
424715 7 
424738 58 
424746 2 
424750 5 
424762 64 
424770 28 
424777 1 
424797 67 
424874 10 
424889 25 
424917 16 
424966 25 
425153 1 
425294 3 
425325 2 
425326 5 
425327 2 
425336 5 
425340 13 
425347 2 
425354 3 
425360 7 
425367 3 
425380 1 
425580 2 
425594 20 
425762 13 
425909 1 
425960 31 
425969 2 
426118 5 
426666 1 
426722 7 
426746 10 
426765 4 
426919 1 
427096 3 
427458 7 
427463 13 
427738 51 
427750 76 
427807 3 
427810 40 
427994 3 
428027 16 
428309 2 
428913 33 
428947 11 
429052 1 
429263 13 
429291 30 
429307 11 
429309 36 
429311 1 
429451 7 
429458 72 
429471 18 
429487 1 
429504 82 
429521 9 
429543 54 
429640 58 
429771 13 
429780 1 
430795 1 
431010 1 
431144 15 
431308 2 
431342 7 
431345 9 
431962 4 
432206 4 
432216 2 
432369 17 
432402 37 
432420 1 
432422 7 
432462 26 
432601 3 
433010 8 
433141 48 
433323 22 
433814 37 
434395 1 
434492 3 
434668 9 
434758 6 
434999 77 
435005 1 
435010 11 
435138 2 
435190 1 
435417 5 
435767 3 
435993 25 
436148 2 
436182 1 
436188 1 
436392 44 
436413 3 
436435 19 
436457 8 
436514 9 
436776 3 
437067 30 
437076 1 
437080 6 
437284 5 
437842 4 
437856 37 
438220 3 
438242 1 
438247 2 
438311 2 
438318 1 
438652 123 
439060 11 
439299 21 
439319 1 
439355 8 
439368 2 
439421 4 
439580 29 
439587 4 
439597 65 
439673 25 
439680 1 
439705 38 
439712 3 
439719 1 
439748 9 
439779 12 
variableStep chrom=chrX
8468 1 
16004 1 
16046 30 
16066 118 
18851 29 
18887 22 
18904 2 
19730 13 
21050 1 
21433 34 
21532 21 
21727 2 
21823 60 
21850 4 
21991 5 
22013 2 
22198 5 
22262 3 
22386 49 
22468 17 
22659 14 
22850 16 
22852 3 
22862 2 
22889 1 
23062 2 
23130 4 
23430 8 
23648 105 
23688 1 
23981 4 
24174 13 
24351 9 
24529 1 
24962 10 
25501 10 
25978 47 
26399 11 
26421 1 
26435 4 
26467 4 
26485 22 
27036 5 
27346 7 
27458 1 
28047 5 
28932 28 
28981 18 
29436 4 
29440 3 
29492 56 
29501 1 
29510 90 
29538 10 
29683 48 
30751 1 
30821 4 
31042 1 
31207 2 
31221 17 
31223 18 
31225 8 
31295 2 
31380 3 
31709 7 
31823 60 
32262 2 
33502 22 
33526 1 
33594 7 
34141 14 
34501 1 
34637 9 
34844 1 
35204 3 
35517 6 
35793 17 
35913 5 
35953 68 
35982 11 
36048 30 
36173 1 
36208 11 
36370 2 
36463 2 
36523 3 
36530 25 
36551 47 
36570 24 
36578 4 
36590 20 
36598 8 
36629 18 
36653 47 
36672 14 
36680 15 
36698 3 
36709 4 
36728 10 
36747 1 
36848 4 
36918 4 
37084 1 
37380 1 
37591 5 
37597 5 
37828 1 
37861 37 
37885 31 
38037 1 
38247 2 
39326 2 
39371 2 
39709 4 
39779 2 
40446 3 
40469 5 
40572 10 
41274 6 
41289 2 
41294 2 
41300 50 
41306 11 
41362 1 
41363 45 
41425 5 
41565 2 
41927 11 
42095 3 
45504 1 
47175 13 
47510 7 
47524 3 
47526 2 
47558 1 
47600 1 
47615 1 
48258 7 
49449 57 
49454 2 
49796 20 
49854 23 
49944 10 
50169 3 
50234 1 
50514 4 
50542 65 
53224 2 
53235 8 
53243 15 
53255 1 
53256 1 
53257 6 
53284 21 
53924 1 
54092 118 
54188 1 
54230 22 
54233 77 
54300 1 
54317 43 
54326 33 
54330 16 
54954 2 
56217 1 
56481 48 
56620 58 
56731 1 
56908 4 
56985 9 
57009 28 
57621 2 
58491 45 
58967 4 
59083 50 
59239 15 
59270 75 
59282 9 
59440 36 
60193 2 
60194 19 
60250 1 
60316 1 
60596 20 
60614 28 
60631 27 
60727 88 
60753 32 
60783 3 
62284 1 
63294 42 
63297 1 
63591 17 
63604 2 
63608 51 
63610 33 
63631 4 
63634 37 
63684 3 
63759 2 
64668 19 
64843 5 
65668 130 
66646 2 
67110 7 
67660 11 
67679 6 
67713 4 
67732 23 
67743 3 
67754 15 
67759 1 
67789 8 
67920 106 
68260 17 
68655 1 
68904 1 
68982 6 
69192 6 
69193 1 
69211 4 
70873 1 
71067 1 
71227 1 
71252 1 
71270 1 
71317 11 
71332 21 
71468 1 
71996 14 
72167 3 
72295 1 
72780 29 
72804 7 
72812 1 
72824 22 
73489 14 
73508 25 
73647 2 
73655 6 
73678 50 
73876 1 
74198 5 
74249 12 
74639 9 
75388 1 
76577 1 
76639 10 
76713 2 
76723 20 
78390 2 
79489 8 
79888 43 
79932 5 
79936 9 
79941 148 
79956 7 
80044 6 
80050 5 
80055 17 
80078 9 
80202 9 
80263 12 
80272 73 
80605 51 
80682 2 
80845 14 
80947 5 
81316 2 
81766 2 
82036 4 
82383 3 
82563 1 
82641 1 
82866 2 
83048 2 
83175 3 
83181 1 
83292 26 
83351 5 
83377 20 
83856 31 
83876 12 
83912 21 
83920 17 
83922 1 
83948 7 
83957 2 
83979 18 
84123 11 
85244 14 
85312 2 
85430 5 
85438 1 
85551 23 
85590 1 
87114 5 
87133 1 
88892 32 
89195 36 
89692 15 
90158 5 
90165 200 
90169 3 
90173 2 
90177 27 
90178 54 
90184 25 
90219 1 
90318 65 
90332 2 
90333 12 
90334 2 
90359 49 
90366 20 
90373 9 
90388 27 
90512 1 
90526 30 
90550 6 
90570 24 
90573 5 
90639 3 
91576 10 
91994 2 
94427 175 
94600 22 
94612 5 
94620 167 
94658 7 
94923 37 
94926 1 
94932 2 
96570 15 
96604 3 
96839 19 
97180 76 
97216 21 
97545 8 
97547 67 
97556 3 
97572 22 
97611 2 
97620 1 
97661 114 
98481 6 
98934 30 
98953 1 
99485 1 
99571 1 
99582 1 
99639 2 
99791 6 
100959 74 
100963 15 
100998 19 
101001 13 
101006 16 
101069 1 
101096 68 
101237 19 
101344 17 
101380 1 
101670 1 
101711 30 
101751 5 
101905 59 
101949 1 
101958 40 
101990 9 
102255 1 
104549 5 
104576 20 
104831 7 
104833 8 
106143 4 
106160 1 
106193 9 
106254 4 
106275 11 
106289 7 
106337 11 
106373 3 
106462 3 
106500 1 
106501 2 
106776 8 
106800 5 
106840 12 
106845 1 
107185 4 
107360 52 
107384 24 
107606 6 
108997 9 
109643 107 
109713 5 
109745 1 
109930 1 
109937 25 
110070 12 
110098 21 
110101 1 
110432 1 
110553 8 
111087 1 
111260 2 
111318 1 
111440 24 
111577 6 
111687 24 
111892 45 
112537 27 
112891 29 
113403 25 
113449 15 
113450 2 
113457 3 
113508 1 
113623 8 
113692 1 
115029 58 
115103 1 
115150 49 
115156 1 
115694 1 
115743 44 
115749 7 
115754 1 
115759 69 
115793 10 
115808 6 
115889 18 
116002 3 
116086 4 
116118 51 
116213 1 
116239 11 
116406 12 
116522 26 
116543 4 
116551 4 
116629 3 
116635 6 
116686 3 
117151 11 
117156 6 
117274 32 
117354 1 
117359 126 
117361 2 
117733 2 
117784 6 
117785 2 
117858 10 
117967 2 
117996 20 
118078 6 
118249 2 
118250 106 
118347 129 
118544 32 
118596 1 
118661 3 
118696 9 
118753 14 
118762 1 
119306 2 
119376 1 
119431 10 
119511 1 
119677 2 
119699 13 
119790 11 
119798 10 
119823 1 
119824 5 
119847 26 
119917 14 
119924 3 
119943 5 
119949 10 
119983 4 
120008 16 
120037 27 
120081 1 
120089 32 
120100 5 
120184 19 
120197 11 
121594 1 
121713 1 
122221 1 
122738 1 
122748 10 
122804 1 
122864 1 
122907 4 
123158 1 
123194 1 
123199 1 
123263 2 
123278 1 
123416 226 
123424 1 
123437 52 
123459 52 
123485 29 
123585 9 
123649 2 
123672 2 
123716 12 
123747 4 
123852 1 
123957 2 
124018 18 
124202 19 
124656 43 
124659 2 
124966 35 
125186 2 
125388 54 
125569 7 
126351 1 
126516 1 
126529 35 
126540 5 
126543 13 
126585 38 
126594 2 
126634 43 
126674 9 
126694 19 
126717 54 
126737 10 
126752 14 
126762 7 
126920 33 
126931 40 
126955 134 
127030 53 
127109 2 
127128 30 
127154 23 
127423 324 
127573 22 
127753 153 
127865 1 
128390 70 
128689 2 
128692 245 
128833 207 
128850 72 
129054 1 
129152 1 
129354 5 
129486 11 
129489 1 
130075 4 
130299 3 
130852 73 
130857 12 
130866 2 
130912 1 
130966 22 
131103 9 
131124 36 
134006 3 
134024 1 
134080 5 
134090 5 
134102 3 
134159 1 
134824 1 
134857 37 
134880 3 
135055 23 
135418 10 
135615 2 
135681 5 
135804 5 
136139 22 
136254 5 
136269 2 
136275 62 
136277 1 
136307 1 
136417 2 
136425 10 
136432 16 
136446 4 
136451 1 
136854 3 
136862 23 
136872 4 
136899 3 
136970 13 
137153 40 
137195 3 
137203 5 
137213 9 
137281 3 
137299 8 
137311 1 
137671 38 
137758 13 
137938 38 
138599 20 
139292 4 
139514 5 
140238 1 
140241 3 
140248 20 
140301 2 
140315 24 
140501 57 
141018 19 
141169 66 
141343 10 
141483 1 
141640 2 
141725 1 
142001 3 
142476 5 
142685 8 
142726 23 
142745 16 
143055 10 
143088 13 
143106 109 
143295 1 
143306 43 
144058 1 
144079 1 
144687 9 
144762 1 
144980 2 
144989 123 
145001 1 
145003 20 
145013 1 
145037 2 
145061 5 
145257 3 
145546 3 
146119 21 
146224 4 
146232 4 
146753 26 
146920 7 
146974 36 
146989 71 
147784 1 
147857 14 
148123 2 
149301 1 
149480 4 
149664 11 
150253 5 
150553 8 
150560 11 
150577 10 
150600 3 
150609 1 
150624 7 
150776 5 
150802 4 
150819 5 
150852 2 
151637 1 
151938 1 
151966 8 
152085 1 
152245 1 
152309 28 
152332 53 
152352 2 
152457 1 
153102 4 
153134 1 
154743 14 
154786 1 
154815 7 
154865 10 
154872 4 
154888 4 
154922 6 
154936 19 
155096 118 
155153 2 
155287 3 
155363 3 
156020 12 
156073 20 
156099 19 
156110 11 
156202 1 
156322 1 
156338 2 
157649 2 
157652 7 
157660 4 
157749 4 
157825 24 
157868 23 
158014 8 
158044 12 
158456 320 
158466 1 
158478 323 
158606 1389 
158762 2 
158772 1 
158796 32 
158813 3 
158856 793 
158869 66 
158911 342 
158930 145 
158941 1 
158986 1246 
159021 79 
159036 3 
159047 62 
159053 7 
159073 9 
159115 782 
159140 941 
159142 515 
159143 2 
159152 43 
159177 344 
159316 258 
159322 1 
159362 61 
159373 127 
159388 107 
159540 9 
159657 22 
159670 64 
159940 10 
159951 27 
159982 173 
159989 43 
160003 59 
160034 3 
160035 2 
160098 22 
160132 1 
160143 3 
160151 13 
160343 37 
160383 15 
160387 2 
160440 3 
160760 2 
160771 2 
160950 8 
161267 4 
161450 10 
161740 1 
161783 33 
161821 20 
161856 52 
162990 71 
163157 45 
163929 2 
163945 3 
164100 113 
165067 1 
165244 12 
165381 11 
165443 2 
165509 1 
165521 12 
165536 17 
165698 1 
165715 2 
165868 33 
165892 6 
165945 56 
166245 9 
166293 83 
166408 4 
166552 1 
166560 11 
166592 10 
166647 9 
167162 81 
167535 3 
167979 50 
168062 2 
168191 8 
168481 2 
170088 1 
170422 3 
171906 36 
171979 2 
172348 3 
172626 1 
172636 2 
172674 59 
172678 10 
172698 36 
172735 26 
173065 6 
173075 3 
173100 1 
173111 1 
173118 9 
173248 1 
173332 21 
173346 1 
173378 4 
173493 22 
173529 1 
173537 24 
173680 32 
177952 3 
178111 37 
178120 3 
178422 7 
180398 39 
180428 5 
180440 7 
180484 12 
180655 1 
180833 10 
180867 28 
180871 7 
180875 1 
180901 3 
180983 14 
181010 99 
181055 1 
181105 1 
181117 32 
181125 13 
181171 7 
181211 1 
181243 8 
181317 4 
181327 5 
181393 13 
181496 5 
181822 64 
181840 11 
181856 5 
181862 29 
181888 6 
181905 23 
181913 2 
181930 23 
181931 53 
181936 1 
181965 17 
182016 7 
182025 1 
182030 107 
182070 8 
182156 5 
182331 3 
182511 8 
182546 1 
182561 35 
182593 38 
182597 7 
182665 1 
182683 25 
184410 1 
184415 1 
184429 1 
184430 8 
184436 2 
184475 2 
184997 1 
186769 5 
186796 5 
186836 5 
186865 3 
187843 3 
187856 1 
187887 14 
188124 1 
188518 3 
188755 46 
189136 7 
189198 10 
189494 1 
189517 2 
189521 5 
189680 1 
189689 2 
189815 16 
189931 11 
190341 1 
190629 1 
191181 2 
191189 90 
191208 111 
191256 2 
191519 8 
191544 5 
191561 23 
191850 2 
191956 33 
191968 1 
192280 10 
192283 28 
192293 2 
192299 36 
192302 2 
192307 7 
192353 49 
192364 1 
192366 55 
192367 1 
192436 3 
192441 13 
193544 70 
194265 5 
194316 30 
194754 3 
194816 3 
194837 8 
194886 37 
195272 8 
195275 2 
195334 1 
195359 3 
195515 32 
195581 14 
195634 2 
195645 2 
195663 3 
195738 4 
195781 23 
195826 1 
195874 5 
195881 5 
195889 5 
195896 112 
195924 2 
195928 35 
195946 3 
195973 94 
195993 1 
196002 88 
196015 27 
196045 74 
196048 42 
196135 22 
196142 1 
196145 14 
197446 54 
197464 22 
198121 9 
198153 4 
198168 4 
199189 42 
204332 1 
204424 1 
204816 1 
204827 13 
204840 30 
204870 9 
205105 1 
205113 1 
205127 1 
205173 16 
205179 1 
205264 6 
206552 8 
207106 3 
207235 29 
207283 8 
207452 18 
207513 20 
207574 1 
207624 2 
207630 2 
207721 3 
207740 1 
207742 5 
207789 1 
209705 8 
209829 9 
209866 3 
210667 3 
211021 1 
211690 24 
211723 21 
211766 6 
211778 1 
211790 4 
217406 2 
217412 2 
217511 7 
217518 21 
217715 5 
217809 44 
217874 2 
217893 1 
218310 8 
218365 1 
218652 146 
218730 4 
219174 28 
219276 10 
219989 1 
220151 1 
220220 2 
220267 1 
220282 3 
220310 4 
220332 1 
220353 1 
220369 2 
220430 11 
220456 19 
220517 19 
220576 1 
220649 1 
220656 2 
220661 1 
220669 11 
220691 4 
220739 2 
220742 2 
220743 1 
220753 4 
220838 8 
220990 1 
222025 1 
222050 1 
222173 19 
222599 1 
223565 9 
223583 1 
223624 1 
223680 3 
223708 3 
223762 1 
223827 4 
223879 8 
223970 1 
224096 9 
224163 24 
224183 2 
224603 33 
225379 1 
225383 10 
225413 2 
226170 2 
226431 69 
227092 2 
227098 175 
227229 12 
227242 7 
227268 28 
227894 4 
227917 34 
227931 3 
227939 39 
227944 4 
227950 7 
227959 1 
228521 5 
228563 9 
228654 5 
228655 3 
228689 7 
228698 5 
228829 9 
228847 6 
228859 6 
228869 1 
228916 21 
228919 1 
228980 1 
229026 32 
230264 2 
230583 2 
230619 2 
230776 37 
231100 19 
231147 158 
231151 5 
231165 15 
231167 26 
231201 3 
231205 3 
231229 11 
231249 3 
231397 19 
231566 3 
231736 28 
231740 5 
232200 3 
232661 23 
233500 1 
233529 26 
233678 4 
233850 6 
233865 35 
233974 1 
234027 3 
234082 21 
234984 8 
235167 7 
235809 155 
236583 12 
236586 8 
236591 4 
236596 25 
236600 8 
236622 34 
236636 2 
236666 1 
236691 8 
236697 74 
236704 11 
236749 1 
236750 3 
236771 63 
236775 42 
236794 80 
236807 43 
236900 4 
237122 8 
237165 1 
237174 1 
237404 1 
237651 17 
238549 92 
239019 97 
239035 12 
239037 58 
239206 147 
239214 5 
239263 24 
239293 106 
241666 1 
241690 4 
241694 23 
241748 17 
241782 1 
241783 13 
241784 6 
241795 2 
241801 4 
241856 2 
242063 4 
242532 1 
242666 3 
243702 4 
243708 156 
243787 28 
244191 2 
244509 87 
244574 14 
244700 2 
244780 9 
244932 2 
245173 27 
245230 130 
245410 4 
246327 7 
246360 13 
246380 4 
246382 7 
246397 5 
246403 1 
246407 1 
246418 1 
246536 1 
247050 1 
251774 2 
252276 25 
253238 2 
254397 12 
254554 6 
254628 14 
256325 10 
256695 21 
256854 11 
256857 8 
256870 12 
256875 21 
256878 33 
256974 57 
257167 10 
257334 47 
258046 12 
258525 1 
258834 2 
260120 35 
260933 5 
260936 2 
261034 1 
262580 23 
262584 23 
262595 1 
262608 27 
262626 13 
262643 63 
262852 3 
265165 4 
265169 4 
265172 37 
265181 2 
265185 2 
265190 43 
265200 1 
265282 1 
265508 51 
265577 2 
265661 30 
265933 1 
266097 2 
266132 25 
266588 7 
266738 4 
266938 20 
267004 89 
267761 1 
268251 43 
268440 11 
268450 1 
268483 3 
268502 8 
268508 30 
268513 19 
268525 9 
268610 7 
268636 32 
268649 109 
268651 1 
268669 3 
268676 17 
268683 3 
268772 3 
268777 1 
272103 1 
272617 4 
272704 11 
272716 16 
272718 15 
273400 1 
274824 5 
274828 11 
275366 1 
275594 18 
275896 1 
276823 22 
276936 3 
277524 69 
277878 47 
278132 3 
278185 1 
278188 45 
278197 6 
278238 1 
278275 11 
278278 2 
278314 11 
278422 1 
278692 1 
278704 1 
278721 2 
278737 34 
279095 13 
279612 1 
279759 1 
279771 12 
279901 2 
280268 7 
280768 2 
280856 3 
280873 13 
280878 102 
280892 19 
280928 6 
281016 1 
281023 15 
281331 1 
282174 2 
282302 7 
282401 56 
282652 21 
283606 43 
283648 3 
283657 2 
284109 1 
285313 23 
285395 45 
285645 5 
285666 12 
286287 1 
286920 1 
286982 2 
289349 16 
289479 1 
289497 1 
289577 6 
289585 3 
289646 13 
289656 1 
289780 1 
289985 2 
290606 12 
290609 1 
290792 14 
290876 28 
290881 1 
291027 2 
291058 9 
291072 19 
291167 3 
291172 5 
291205 3 
291227 4 
291237 54 
291259 1 
291268 6 
291280 8 
291313 20 
291322 3 
291334 10 
291354 3 
291373 3 
291382 38 
291502 3 
291578 23 
291585 48 
291668 62 
291678 90 
291826 4 
291837 4 
291930 1 
291944 2 
291955 4 
292105 27 
293109 1 
293164 9 
293376 24 
293610 2 
293647 16 
293697 3 
293705 15 
293826 1 
293835 3 
294170 1 
294202 3 
294259 1 
294382 2 
294383 80 
294397 24 
294406 153 
294462 51 
294467 19 
294507 9 
294513 11 
294519 1 
294523 102 
294557 5 
294560 6 
294584 7 
294592 3 
294623 14 
294645 19 
294686 7 
294689 41 
294706 11 
294708 43 
294749 1 
294821 36 
294887 2 
294934 1 
294950 42 
294983 26 
295019 29 
295130 1 
295147 45 
296478 9 
297220 17 
297835 15 
298071 1 
298986 42 
299180 2 
302883 1 
302922 6 
302953 1 
302954 5 
303002 4 
303005 3 
303013 1 
303235 3 
303412 8 
303753 7 
303889 3 
304392 37 
304454 1 
304560 1 
304636 10 
305254 8 
305934 9 
305950 45 
305958 14 
307860 1 
308202 1 
308734 5 
309621 1 
310219 5 
310712 8 
312756 1 
312765 7 
312769 18 
312788 5 
312820 2 
312864 17 
312867 2 
312884 16 
312921 1 
313090 3 
313387 1 
313824 7 
313961 10 
314006 20 
314037 5 
314043 3 
314044 2 
314054 74 
314058 50 
314063 1 
314066 71 
314076 40 
314241 42 
314261 10 
314402 31 
314406 32 
314569 100 
314746 1 
314967 37 
314983 96 
314997 15 
315281 46 
315442 4 
315613 67 
315692 48 
315707 25 
315723 2 
316006 16 
316066 20 
316544 1 
316548 7 
316565 16 
316568 1 
316572 1 
316575 11 
316637 28 
316656 2 
316662 110 
316670 16 
316863 38 
316899 15 
316942 3 
317079 1 
317150 7 
317178 12 
317230 2 
317359 100 
317394 3 
318370 1 
319826 2 
319838 2 
319873 1 
319888 2 
319930 14 
321977 8 
322275 5 
322311 1 
322317 14 
322425 43 
322479 68 
323187 64 
323260 23 
323321 6 
323651 7 
324436 56 
324457 2 
324781 5 
324825 3 
324847 6 
324863 1 
324896 2 
324906 1 
325807 48 
326399 23 
327295 27 
327971 3 
327974 2 
328007 5 
328202 1 
329734 2 
330105 1 
330223 5 
330226 1 
330265 19 
330270 11 
330309 13 
330511 22 
330512 18 
330513 1 
332197 2 
332378 1 
332849 52 
333222 24 
333260 1 
333284 26 
333531 1 
333603 5 
333638 1 
333660 14 
333665 1 
333980 2 
334147 4 
334148 10 
334171 22 
334177 54 
334181 9 
334182 1 
334193 5 
334201 41 
334202 4 
334205 25 
334213 1 
334214 2 
334233 1 
335693 2 
335746 1 
335752 80 
335757 67 
335773 1 
335815 31 
337022 1 
337185 7 
337264 3 
337265 4 
337339 5 
337431 12 
337442 16 
337463 37 
337477 11 
337484 131 
337557 25 
337599 5 
337618 35 
337631 16 
337640 14 
337673 42 
337681 9 
337708 25 
337734 1 
337755 4 
337762 11 
337766 5 
337770 2 
337793 55 
337805 14 
337814 143 
337837 4 
337844 6 
337907 2 
337918 13 
337925 1 
337935 20 
337972 17 
338015 1 
338094 2 
338312 4 
338357 20 
338401 3 
338454 28 
338868 1 
338888 22 
339048 1 
339089 6 
339245 2 
339448 1 
339462 7 
339500 2 
339939 93 
340095 59 
340113 39 
340141 20 
340778 1 
340829 1 
341090 22 
341289 1 
341493 121 
341672 34 
341686 75 
341706 155 
341717 1 
341720 65 
341765 56 
341784 30 
341787 95 
341796 69 
341800 1 
341804 1 
341968 19 
341985 1 
342100 2 
342153 41 
342281 4 
342383 4 
342388 13 
342407 5 
342419 1 
345348 1 
345785 3 
345803 1 
345809 1 
345822 6 
345834 12 
345841 1 
345881 1 
345884 3 
345887 4 
347613 1 
348557 6 
348782 2 
348811 1 
348821 53 
348849 2 
348869 6 
348920 1 
348939 36 
348954 43 
349009 2 
349037 1 
349040 1 
349421 1 
349425 3 
349453 7 
349493 13 
349517 4 
349551 3 
349554 8 
349851 39 
350825 13 
352113 35 
352236 4 
352248 1 
352275 14 
352300 35 
352323 62 
352332 1 
352359 32 
352447 1 
354016 20 
354038 6 
354343 8 
354347 6 
354357 28 
354368 25 
354377 5 
354381 2 
354383 3 
355291 22 
355337 7 
355543 47 
355745 17 
355780 9 
355802 4 
355814 10 
355879 4 
355926 4 
356122 14 
356195 34 
356218 59 
356246 3 
356357 5 
356768 6 
356901 19 
357035 18 
357344 1 
357356 8 
357455 4 
357937 1 
357949 6 
357977 3 
358047 5 
358084 2 
358143 3 
358170 1 
358182 1 
358238 5 
358265 3 
358279 1 
358283 7 
358296 5 
358412 2 
358824 12 
359740 7 
359745 20 
359751 33 
359779 3 
359789 25 
359800 2 
359809 2 
359837 1 
359848 11 
359921 2 
360096 3 
360209 3 
360224 4 
360400 1 
360401 25 
360409 4 
360426 44 
360454 8 
360459 3 
360473 13 
360493 9 
360525 4 
360541 24 
360627 64 
360634 1 
360648 5 
360711 3 
360722 4 
360725 43 
360734 6 
360741 29 
360795 1 
360835 44 
360841 3 
360844 48 
360859 2 
360867 2 
360869 4 
360876 1 
360896 6 
360899 5 
360949 36 
360953 3 
360962 1 
360965 31 
360969 25 
360978 1 
360985 1 
360988 39 
361000 7 
361007 1 
361025 4 
361049 3 
361053 9 
361065 8 
361067 3 
361074 9 
361081 47 
361240 1 
361254 1 
361396 7 
361734 5 
362048 1 
362572 4 
364453 34 
364614 58 
364876 5 
364974 6 
364986 4 
365010 12 
365207 29 
365218 15 
365226 1 
365368 1 
365370 5 
365576 1 
365590 3 
365606 7 
365612 15 
365665 13 
365668 11 
365692 1 
368622 3 
368741 25 
368751 5 
368779 72 
368929 47 
369856 1 
373837 3 
374102 1 
374112 2 
374117 1 
374121 2 
374128 2 
374159 2 
374351 9 
374373 1 
374401 13 
374645 5 
374661 1 
374671 5 
374717 3 
374889 11 
374898 1 
374899 3 
374915 1 
374926 5 
374988 1 
374997 2 
375009 4 
375040 4 
375045 55 
375050 78 
375104 27 
375139 1 
375366 9 
376035 5 
376186 7 
376246 30 
376402 27 
376634 11 
376669 1 
376881 46 
376937 1 
377028 4 
377116 2 
377130 1 
377131 47 
377198 8 
377402 3 
377483 3 
377541 1 
377773 8 
377801 4 
377837 1 
377905 16 
378280 3 
378386 17 
378399 4 
378560 1 
378568 2 
378587 10 
378593 2 
378594 4 
378618 3 
378622 1 
378632 8 
378635 8 
378638 3 
378648 3 
378651 10 
378655 1 
378663 9 
378666 9 
378673 1 
378822 24 
379308 7 
379320 4 
379593 17 
381037 1 
381082 55 
381088 15 
381093 57 
381102 1 
381107 1 
381112 3 
381118 15 
381144 27 
381168 2 
381186 3 
381201 2 
383565 2 
383589 1 
383613 1 
383623 8 
383641 5 
383644 1 
383657 8 
383670 1 
383727 9 
383746 5 
383766 1 
383767 15 
383772 2 
386161 19 
387449 2 
387572 7 
387748 5 
387762 5 
387861 12 
387891 6 
387894 11 
388061 28 
388070 1 
388088 21 
388115 20 
390958 6 
390977 4 
391014 6 
391034 19 
391114 1 
391192 73 
391198 21 
391211 3 
391221 13 
391225 48 
391257 80 
391262 12 
391288 42 
391302 1 
391350 11 
391358 27 
391370 8 
391377 104 
391384 10 
391413 1 
391421 43 
391435 19 
391446 1 
391454 1 
391459 44 
391470 7 
391492 3 
391499 4 
391514 4 
391517 1 
391518 52 
391531 3 
391540 35 
391592 2 
391597 16 
391599 48 
391601 15 
391614 37 
391618 26 
391619 1 
391621 10 
391626 4 
391643 10 
391654 7 
391659 3 
391663 6 
391685 22 
391693 26 
391696 12 
391802 4 
391831 1 
391865 47 
391868 1 
391878 3 
391879 15 
391922 26 
391932 73 
391947 76 
392026 1 
392039 30 
392088 2 
392122 2 
392131 2 
392134 33 
392140 80 
392149 3 
392157 24 
392181 4 
392189 26 
392227 15 
392342 7 
392351 1 
392376 13 
392381 1 
392382 138 
392384 23 
392529 2 
393582 1 
393675 2 
393772 2 
393878 5 
395594 9 
395627 1 
395658 4 
395748 20 
395758 1 
395851 2 
395942 21 
396016 7 
396615 68 
396639 3 
396649 1 
396658 2 
396666 1 
396669 7 
396688 37 
396690 1 
396697 12 
396701 13 
396711 22 
396778 18 
396784 1 
396864 6 
396873 6 
396883 7 
397017 28 
397031 1 
397054 4 
397165 20 
397234 4 
397366 6 
397392 24 
397463 2 
397607 31 
397610 1 
397778 9 
398032 3 
398249 1 
398283 8 
398428 4 
398435 3 
398442 6 
398450 100 
398455 14 
398481 19 
398488 10 
398494 9 
398511 16 
398516 13 
398574 28 
398641 17 
398646 1 
398660 24 
398690 6 
398717 1 
401283 5 
401852 2 
402504 1 
402530 10 
402536 1 
402548 5 
402551 1 
402559 7 
402707 1 
402716 1 
402719 97 
402727 1 
402977 11 
404823 2 
404880 2 
404887 86 
404918 2 
404974 8 
404977 2 
405030 1 
405042 4 
405067 12 
405072 4 
405090 5 
405104 42 
405110 14 
405123 4 
405131 1 
405133 3 
405181 5 
405185 1 
405201 69 
405213 3 
405227 1 
405261 1 
405299 1 
405329 35 
405386 11 
405503 10 
405615 10 
406223 3 
406516 108 
406567 1 
406747 1 
406773 16 
406832 7 
406989 84 
407009 1 
407018 11 
407024 34 
407048 10 
407133 2 
407333 40 
407342 30 
407345 18 
407373 1 
407374 59 
407381 23 
407383 1 
407387 19 
407393 158 
407460 19 
407462 4 
407471 58 
409183 1 
409389 14 
409524 76 
409535 9 
409671 2 
409734 34 
409913 49 
410055 9 
410113 11 
410118 5 
410198 15 
410207 3 
410235 3 
410248 3 
410392 11 
410456 4 
410519 4 
410555 4 
410561 1 
410694 1 
410709 1 
410779 6 
410877 1 
410879 1 
411042 233 
411059 1 
411064 1 
411101 1 
411108 327 
411110 3 
411114 45 
411120 6 
411124 1 
411128 16 
411129 1 
411130 2 
411131 1 
411134 22 
411145 3 
411151 12 
411198 2 
411330 97 
411347 34 
411514 137 
411555 60 
411565 60 
411607 13 
411626 1 
411648 5 
411683 33 
411784 1 
411840 1 
411863 44 
411872 46 
411965 21 
412166 4 
412183 36 
412255 3 
412336 91 
412379 2 
412382 146 
412458 1 
412538 32 
412830 36 
412876 65 
412998 5 
413115 42 
413129 1 
413132 161 
413161 37 
413278 26 
413307 3 
413328 9 
413454 2 
413466 1 
413468 1 
413474 2 
413479 18 
413495 1 
413517 2 
413525 3 
413530 1 
413536 1 
413543 1 
413547 2 
413551 4 
413556 3 
413565 1 
413577 2 
413581 3 
413582 4 
413593 1 
413599 1 
413610 1 
413632 3 
413643 1 
413649 1 
413653 1 
413657 2 
413665 1 
413835 1 
413883 13 
413886 1 
413888 1 
413972 75 
414026 4 
414027 34 
414028 1 
414031 43 
414032 2 
414036 5 
414071 17 
414107 41 
414162 53 
414180 7 
414283 1 
414822 2 
414826 129 
414829 7 
414843 2 
414848 22 
414856 9 
414987 3 
414998 4 
415055 25 
415066 2 
415067 23 
415069 9 
415072 6 
415080 2 
415086 30 
415101 5 
415219 1 
415236 44 
415253 20 
415267 2 
415289 15 
415297 5 
415340 2 
415441 4 
415452 13 
415466 14 
415488 7 
415497 33 
415503 1 
415518 1 
415535 3 
415548 2 
415633 76 
415686 2 
415794 17 
415804 1 
415809 35 
415822 15 
415827 8 
415839 60 
415841 169 
415847 1 
415854 1 
415855 4 
415856 157 
415860 114 
415863 15 
415868 10 
415870 17 
415871 3 
415873 36 
415874 5 
415878 9 
415976 1 
415985 21 
415987 10 
415991 10 
416012 9 
416095 7 
416118 1 
416242 20 
416272 1 
416288 7 
416299 28 
416371 1 
416457 197 
416625 1 
416649 17 
416782 2 
416830 1 
416941 1 
416949 1 
416959 6 
417306 3 
417308 3 
417325 173 
417345 1 
417352 1 
417410 7 
417416 1 
417419 1 
417571 2 
417626 1 
417630 2 
417637 8 
419462 2 
419495 19 
419603 5 
419637 32 
419666 7 
419676 1 
419685 2 
419730 2 
419746 6 
419747 2 
419761 1 
419770 2 
419885 4 
419898 108 
421741 12 
421744 5 
421754 2 
421766 4 
421769 3 
421770 1 
421775 9 
421776 42 
421777 5 
421778 3 
421780 95 
421787 13 
421820 55 
421827 2 
421830 1 
421833 33 
421835 35 
421846 37 
421847 30 
421848 2 
421851 39 
421853 41 
422007 1 
422033 1 
422075 52 
422190 32 
422210 40 
422540 41 
422562 1 
422563 8 
422628 3 
422662 2 
422679 2 
422714 1 
422724 37 
422835 2 
422845 29 
422852 10 
422854 1 
422859 22 
422945 146 
422960 8 
423024 1 
423028 53 
423034 3 
423042 2 
423051 41 
423063 3 
423074 4 
423075 21 
423082 22 
423083 4 
423209 52 
424168 3 
424184 1 
424205 7 
424217 37 
424220 2 
424225 21 
424232 2 
424257 78 
424263 24 
424265 51 
424302 1 
424308 86 
424309 1 
424315 196 
424319 48 
424327 15 
424330 5 
424336 5 
424338 11 
424348 14 
424359 5 
424370 10 
424373 3 
424375 1 
424378 40 
424385 5 
424391 3 
424403 10 
424409 1 
424475 9 
424555 2 
424603 8 
424608 3 
424655 14 
424661 5 
424734 1 
424828 2 
424846 2 
424872 1 
424903 1 
424928 8 
424943 14 
424950 1 
424951 4 
424954 7 
424957 9 
424985 1 
425005 14 
425171 1 
425172 25 
425195 40 
425205 1 
425338 39 
425362 2 
425366 51 
425403 2 
425409 49 
425778 8 
425834 29 
425968 4 
425977 13 
426010 23 
426342 10 
426449 55 
426550 5 
426609 20 
426777 27 
426788 5 
426842 5 
426923 63 
430990 19 
431151 44 
431179 3 
431185 91 
431204 118 
431236 20 
431403 2 
431626 1 
431665 6 
432235 5 
432241 202 
432250 39 
432265 129 
432270 10 
432302 10 
432343 15 
432362 1 
432370 5 
432380 5 
432383 6 
432460 3 
432487 13 
432513 2 
432516 4 
432523 2 
432524 7 
432525 1 
432534 14 
432536 2 
432540 10 
432545 6 
432552 43 
432560 5 
432630 4 
432706 2 
432730 4 
432776 2 
432817 1 
432933 5 
433037 31 
433044 10 
433071 5 
433166 1 
433195 58 
433206 1 
433272 1 
434699 20 
434709 2 
434713 12 
434722 46 
434748 7 
434758 5 
434759 2 
434765 18 
434768 33 
434769 17 
434775 6 
434780 3 
434789 32 
434797 1 
434826 27 
434839 6 
434840 1 
434842 2 
434854 89 
434855 1 
434863 1 
434988 2 
435016 38 
435022 16 
435027 96 
435030 11 
435034 55 
435041 2 
435043 16 
435049 47 
435058 3 
435063 3 
435065 49 
435075 7 
435086 9 
435087 67 
435101 30 
435111 31 
435118 15 
435120 2 
435144 5 
435237 6 
435916 12 
436001 1 
436016 1 
436080 11 
436095 4 
436209 6 
436250 2 
436254 13 
436260 1 
436457 5 
436579 3 
436584 3 
436592 1 
436598 1 
436602 22 
436609 1 
436639 2 
436643 4 
436647 3 
436679 2 
436688 1 
436696 7 
436699 13 
436708 5 
436744 3 
436851 110 
436865 52 
436869 1 
436873 1 
436880 83 
436889 30 
436993 2 
437011 4 
437045 3 
437078 1 
437089 5 
437199 19 
437215 1 
437226 2 
437366 15 
437379 1 
437489 14 
437502 37 
437515 18 
437530 3 
437541 1 
437546 35 
437577 1 
437612 4 
437634 8 
437647 4 
437678 1 
437695 18 
437698 5 
437718 10 
437789 9 
437813 15 
437826 33 
437978 108 
437989 1 
437992 33 
438118 64 
438128 20 
438144 3 
438201 34 
438298 12 
438308 35 
438327 18 
438483 4 
438492 31 
438526 12 
438629 1 
438632 26 
438638 1 
438646 6 
438660 59 
438669 47 
438676 20 
438681 47 
438684 19 
438685 54 
438691 1 
438693 42 
438695 32 
438725 11 
438731 5 
438736 9 
438741 99 
438743 10 
438746 1 
438748 17 
438749 1 
438751 6 
438754 12 
438757 12 
438793 33 
438796 26 
438801 6 
438803 53 
438806 4 
439126 3 
439150 8 
439605 9 
440538 1 
440704 158 
440756 2 
440811 2 
440904 19 
440912 30 
441038 1 
441068 1 
441072 7 
441073 1 
441078 12 
441082 2 
441100 72 
441103 2 
441106 23 
441108 2 
441113 1 
441119 7 
441121 22 
441125 1 
441130 1 
441136 2 
441141 82 
441145 22 
441158 40 
441165 1 
441176 5 
441205 10 
441295 2 
441312 8 
441313 2 
441327 12 
441782 1 
441798 2 
441913 19 
441961 3 
441978 16 
442086 8 
442299 2 
442306 3 
442389 87 
442413 1 
442417 47 
442443 92 
442572 20 
442584 12 
442594 9 
442612 3 
442613 21 
442617 5 
442644 9 
442648 4 
442649 7 
442650 3 
442654 151 
442660 9 
442663 59 
442669 8 
442671 7 
442674 22 
442676 1 
442695 67 
442733 41 
442736 3 
442739 1 
442742 5 
442745 4 
442750 2 
442759 1 
442766 4 
442773 7 
442776 18 
442793 10 
442799 17 
442811 11 
442819 2 
442820 35 
442870 1 
442883 9 
442897 3 
442899 1 
442928 5 
442961 26 
443095 37 
443117 2 
443120 3 
443148 1 
443279 8 
443308 6 
443329 31 
443509 6 
443575 21 
443665 9 
443721 155 
444024 1 
444044 26 
444099 33 
444110 4 
444211 26 
444237 8 
444247 51 
444434 1 
444446 25 
444452 1 
444540 27 
444565 41 
444574 2 
444910 49 
445116 44 
445154 1 
445166 1 
445178 34 
445184 9 
445188 4 
445195 32 
445197 2 
445217 3 
445297 1 
445394 19 
445492 68 
445508 55 
445536 87 
445562 70 
445688 19 
445706 3 
445711 34 
445720 13 
445723 19 
445731 2 
445736 3 
445740 116 
445792 3 
445793 30 
445799 1 
445821 33 
445823 63 
445833 61 
445835 1 
445839 17 
445844 24 
445846 1 
445965 10 
445986 3 
446007 24 
446013 54 
446327 21 
446486 61 
446549 50 
446763 4 
446777 1 
447031 3 
447199 16 
447490 12 
447749 1 
447810 6 
448099 4 
448270 3 
448285 3 
448314 2 
448317 4 
448321 2 
448322 15 
448325 5 
448328 1 
448335 1 
448343 4 
448350 1 
448362 1 
448370 14 
448505 2 
448527 10 
448802 5 
448869 8 
448898 1 
448985 3 
448991 30 
449001 35 
449010 3 
449018 1 
449021 64 
449045 27 
449050 5 
449054 20 
449101 2 
449106 32 
449131 10 
449151 3 
449160 7 
450713 6 
450731 16 
450739 2 
450753 9 
450760 3 
450761 13 
450764 3 
450768 11 
450770 3 
450771 5 
450779 2 
450830 6 
450846 3 
450868 7 
450887 8 
450919 4 
451830 7 
451840 112 
451923 99 
451945 3 
451952 2 
451971 54 
452004 102 
452005 4 
452011 1 
452027 41 
452044 1 
452055 2 
452068 1 
452082 96 
452100 4 
452116 1 
452131 1 
452134 1 
452139 4 
452157 1 
452171 1 
452174 26 
452182 1 
452185 1 
452191 4 
452196 39 
452201 1 
452204 92 
452211 3 
452212 2 
452213 6 
452217 1 
452238 1 
452242 38 
452248 1 
452257 2 
452272 23 
452279 32 
452283 49 
452311 43 
452354 80 
452361 65 
452375 46 
452380 32 
452613 17 
452782 27 
452905 24 
452957 4 
453232 5 
453260 8 
453291 13 
453334 2 
453407 7 
453527 5 
453560 1 
453599 18 
453611 3 
453621 18 
453711 6 
453751 3 
453785 1 
453854 1 
453899 31 
453905 4 
454005 2 
454105 4 
454109 3 
454352 1 
454531 3 
454556 3 
454760 16 
454772 5 
454857 6 
454883 9 
454893 10 
454910 4 
454925 3 
454954 10 
454962 12 
454966 23 
454967 18 
454971 5 
454979 47 
454981 3 
454987 9 
454991 15 
454993 5 
454998 41 
455006 2 
455025 50 
455027 14 
455029 16 
455032 1 
455040 13 
455041 8 
455042 17 
455047 2 
455057 17 
455059 60 
455098 217 
455105 1 
455112 1 
455133 15 
455217 3 
455232 42 
455234 22 
455237 4 
455275 16 
455286 2 
455293 11 
455340 10 
455378 11 
455409 10 
455442 2 
455599 59 
455616 6 
455619 29 
455636 18 
455651 3 
455829 26 
455846 3 
455850 6 
455904 3 
455912 7 
455924 2 
455938 5 
455958 1 
456104 7 
456132 13 
456203 5 
456297 3 
456532 2 
456635 13 
456642 8 
456643 3 
456654 6 
456809 29 
456811 1 
456840 20 
457283 11 
457337 38 
457547 2 
457798 1 
457890 1 
458252 1 
458264 7 
458423 2 
458428 1 
458456 8 
458463 24 
458475 21 
458478 37 
458487 14 
458541 17 
458704 4 
459167 25 
459341 6 
459364 14 
459483 42 
459497 43 
459505 1 
459508 7 
459511 10 
459528 63 
459537 2 
459545 20 
459591 1 
459741 9 
459892 11 
459940 1 
459991 3 
460041 53 
460042 52 
460043 1 
460054 61 
460069 2 
460100 2 
460110 3 
460191 5 
460216 69 
460237 2 
460246 1 
460249 1 
460252 1 
460258 3 
460268 78 
460285 5 
460300 1 
460331 3 
461630 13 
461634 5 
461640 1 
461644 1 
461651 63 
461657 28 
461672 1 
461679 3 
461680 7 
461684 1 
461685 5 
461686 1 
461691 79 
461724 6 
461734 6 
461736 7 
461744 4 
461865 1 
461897 6 
461952 1 
462225 4 
462232 6 
462483 1 
462508 2 
462516 7 
462546 3 
462563 62 
462568 2 
462578 5 
462583 5 
462597 12 
462606 13 
462609 1 
462616 2 
462623 3 
462626 20 
462632 1 
462637 7 
462666 4 
462694 5 
462702 29 
462730 24 
462755 1 
462831 13 
463308 8 
463486 9 
463866 43 
463969 3 
463988 58 
464204 7 
464270 6 
466002 1 
466282 56 
466311 5 
466320 26 
466325 1 
466333 2 
466343 10 
466352 1 
466403 35 
466418 12 
466419 3 
466440 1 
466446 1 
466464 16 
466467 3 
466473 26 
466487 1 
466500 17 
466508 1 
466510 1 
466517 22 
466518 6 
467079 2 
467110 72 
467332 7 
467336 30 
467340 1 
467342 2 
467344 2 
467346 5 
467357 5 
467385 10 
467546 6 
467852 22 
467869 15 
468016 1 
468077 40 
468172 1 
468191 10 
468198 1 
468204 69 
468205 27 
468206 67 
468292 2 
468354 1 
468358 8 
468360 3 
468366 13 
468373 14 
468386 2 
468388 41 
468399 4 
468414 87 
468422 1 
468426 7 
468430 2 
468431 1 
468432 10 
468445 1 
468447 37 
468496 2 
468595 6 
468603 108 
468607 1 
468621 2 
468656 1 
468693 1 
468745 8 
468788 29 
468793 41 
468866 70 
468936 1 
468962 11 
469098 5 
469147 1 
469449 1 
469648 33 
469657 67 
469675 38 
469708 17 
469713 1 
469719 14 
469724 44 
469733 2 
469748 5 
470226 2 
470639 6 
470647 9 
470685 9 
470703 1 
470760 1 
470988 10 
471002 1 
471013 11 
471029 13 
471065 15 
471070 2 
471072 3 
471530 8 
471666 33 
471709 16 
471714 1 
471827 31 
471846 4 
471864 1 
471871 4 
471875 19 
471882 7 
471888 16 
471894 30 
472085 1 
472303 6 
472312 60 
472368 2 
484015 211 
484038 170 
484113 3 
484294 1 
484424 110 
484442 43 
484448 1 
484764 14 
484903 7 
485064 108 
485617 8 
485779 36 
485874 1 
486129 2 
486285 15 
486333 1 
486408 1 
486471 1 
486582 1 
486653 2 
487033 3 
488430 3 
488812 1 
489037 6 
489823 21 
490113 38 
490571 3 
490774 6 
490911 21 
490950 2 
490976 44 
490981 2 
491044 5 
491239 1 
491333 3 
491359 9 
492278 69 
492379 41 
492485 1 
492543 9 
492650 13 
492653 4 
493019 17 
496505 92 
496553 14 
496562 5 
496567 6 
496578 2 
496618 3 
496624 31 
497245 7 
497474 2 
497484 3 
497774 12 
499214 12 
499365 27 
500094 4 
500151 22 
500224 1 
500226 39 
500229 54 
500300 30 
500326 32 
500701 20 
500821 5 
500998 9 
501099 3 
502246 2 
502649 2 
503562 24 
503573 2 
503580 6 
503593 2 
503621 1 
503628 86 
503635 50 
503645 4 
503659 1 
503675 22 
503694 1 
503831 14 
504065 3 
504468 2 
504653 6 
505034 23 
505107 1 
506526 1 
506820 8 
506839 3 
507029 4 
507048 18 
507056 1 
507350 24 
507418 9 
507566 2 
507585 44 
507588 1 
507596 2 
507606 2 
507669 2 
507680 8 
507684 30 
510214 3 
513957 7 
513961 23 
513963 17 
513970 1 
513974 2 
513979 16 
513982 15 
513997 4 
514548 1 
515387 14 
516580 1 
516605 2 
517604 5 
517612 56 
517630 1 
517652 58 
517666 6 
517700 47 
517941 18 
517950 1 
517953 2 
517956 13 
517971 30 
517987 1 
518115 16 
518225 10 
518251 12 
518316 9 
518471 1 
518495 3 
518744 3 
519275 4 
519279 1 
519285 57 
519344 23 
519349 11 
519361 1 
519363 1 
521778 2 
521833 2 
521849 1 
521860 4 
521866 1 
521926 2 
521940 1 
521942 7 
521943 77 
521950 8 
521963 12 
523966 72 
523975 36 
523976 33 
523978 30 
523979 5 
523984 126 
524083 6 
524173 3 
524180 14 
524182 16 
524237 1 
524326 4 
524428 3 
524632 13 
524669 1 
524676 5 
524683 43 
524726 2 
524756 36 
524929 1 
524936 1 
524944 3 
524959 67 
524984 1 
525099 3 
525103 14 
525229 30 
525253 9 
525292 1 
525332 17 
525456 92 
525918 12 
525927 5 
525929 1 
525947 2 
526006 6 
526097 1 
526115 8 
526129 1 
526226 3 
526263 3 
526672 1 
526695 33 
526703 21 
526709 8 
526711 23 
526712 62 
526713 3 
526714 124 
526716 64 
526718 43 
526720 77 
526723 46 
526724 545 
526725 62 
526726 18 
526727 523 
526731 49 
526732 1 
526733 3 
526734 6 
526735 32 
526736 80 
526737 152 
526738 1 
526739 116 
526741 8 
526742 34 
526743 1 
526744 246 
526747 16 
526748 328 
526754 16 
526755 423 
526756 12 
526757 5 
526760 63 
526762 337 
526765 3 
526766 381 
526768 646 
526769 164 
526770 71 
526771 25 
526772 115 
526773 50 
526775 165 
526776 17 
526777 19 
526778 1010 
526779 368 
526780 6 
526781 6 
526782 53 
526783 900 
526785 180 
526786 2 
526787 184 
526789 1 
526791 266 
526794 2 
526797 115 
526798 12 
526800 90 
526805 241 
526808 27 
526809 25 
526810 101 
526811 92 
526812 2 
526813 61 
526814 556 
526815 7 
526816 126 
526818 50 
526819 8 
526820 120 
526821 33 
526822 60 
526823 203 
526825 129 
526826 43 
526828 39 
526829 101 
526830 9 
526831 59 
526834 59 
526836 2 
526839 22 
526846 2 
526858 27 
526860 13 
526865 35 
526873 142 
526878 82 
526883 1 
526884 4 
526901 2081 
526922 1629 
526939 172 
528475 3 
528551 4 
528580 7 
528583 1 
528592 62 
528605 128 
528614 4 
528635 1 
528641 30 
528652 11 
528665 9 
528803 6 
528805 13 
528812 20 
528947 1 
528971 1 
529180 25 
529342 49 
529539 14 
529722 6 
529776 4 
529792 1 
529826 52 
529840 7 
529964 5 
530157 8 
530315 3 
530688 4 
530691 1 
530787 7 
531006 1 
531156 7 
531591 13 
531755 1 
531758 21 
531891 30 
531934 7 
531938 3 
531939 11 
531940 1 
531971 2 
532056 1 
532299 3 
532565 4 
533233 1 
533350 3 
533498 11 
533872 4 
533880 30 
533882 17 
533890 28 
534742 29 
535104 5 
535518 15 
535594 1 
535617 33 
535628 4 
535632 2 
535640 1 
535662 3 
535795 8 
535805 29 
535955 2 
536576 3 
536598 4 
537254 1 
537259 2 
537271 1 
537789 1 
537983 1 
538036 3 
538117 2 
538137 56 
538166 5 
538470 2 
538483 1 
538555 4 
538680 1 
538694 3 
538887 2 
538890 2 
539077 2 
539428 2 
539438 7 
540131 9 
540228 9 
540383 37 
540391 10 
540400 1 
540624 2 
540697 28 
540700 9 
540811 2 
540840 2 
540852 2 
540874 1 
541600 4 
541605 2 
541611 16 
541632 1 
541633 18 
541638 2 
541657 1 
541781 45 
542241 5 
542272 1 
542356 1 
542681 1 
542699 5 
542744 2 
542799 2 
542812 11 
542831 7 
542836 28 
543004 10 
543130 1 
543906 18 
543937 1 
543940 4 
543956 1 
543961 4 
543962 5 
543968 59 
544005 3 
545298 111 
545303 29 
545311 15 
545352 9 
545369 4 
545394 1 
545398 4 
545408 6 
545456 3 
545461 2 
545468 19 
545477 34 
545488 1 
545510 2 
545511 1 
545512 1 
545517 62 
545522 101 
545534 135 
545591 15 
545596 2 
545601 5 
545606 1 
545610 2 
546278 2 
546466 53 
546533 6 
546585 9 
547893 2 
548100 14 
548145 48 
548289 35 
548312 22 
548470 1 
548477 3 
548502 3 
548505 2 
548519 1 
548522 11 
548525 4 
548528 9 
548594 1 
549808 2 
549980 5 
550022 3 
550066 7 
550077 3 
550096 2 
550148 10 
550167 35 
550194 7 
550197 6 
550251 2 
550257 1 
550345 3 
550357 30 
550706 35 
551811 92 
551975 1 
552071 5 
552274 2 
552560 1 
552641 7 
553162 3 
553590 3 
554093 20 
554567 3 
554690 26 
554891 3 
554913 13 
554921 4 
554979 76 
555009 25 
555018 17 
555078 1 
555112 26 
555120 1 
555450 2 
555695 1 
555716 3 
555731 1 
555796 8 
555805 1 
555810 1 
555814 1 
555828 6 
555832 3 
555835 6 
556554 2 
557481 1 
557598 153 
557754 1 
557772 1 
557815 11 
559249 16 
559327 1 
559353 2 
559358 11 
559511 7 
559872 7 
561205 1 
564542 1 
565626 2 
566395 77 
566440 1 
566961 59 
567491 4 
567507 14 
567528 19 
567537 27 
567544 10 
567558 3 
568737 7 
568747 23 
568892 4 
568901 2 
568937 1 
569161 2 
569446 1 
569467 14 
569483 4 
569518 2 
569522 6 
569528 5 
569544 4 
569568 1 
570396 3 
570639 4 
570701 11 
570765 1 
570927 1 
570964 8 
570982 4 
571003 1 
572134 2 
572200 85 
572240 50 
572258 39 
572282 10 
573020 11 
573058 10 
573064 73 
573122 5 
573452 4 
573790 41 
573798 2 
573816 26 
573836 223 
573852 10 
573910 3 
574172 1 
574543 6 
575338 4 
576525 3 
576694 5 
576730 2815 
576766 2 
577158 28 
577210 32 
577239 71 
577243 1 
577493 1 
577603 1 
578109 58 
578112 2 
578286 1 
578329 51 
578364 1 
578368 26 
578374 28 
578384 76 
578391 58 
578408 2 
578512 7 
578664 2 
578683 2 
578689 6 
578717 4 
578731 1 
578747 8 
578796 1 
578800 1 
578832 1 
578864 3 
579128 11 
579196 14 
579206 12 
579215 8 
579220 11 
579225 12 
579231 9 
579232 20 
579234 2 
579279 2 
579294 17 
579412 24 
579471 10 
579630 5 
579670 4 
579678 25 
579687 3 
579707 67 
579737 28 
579988 15 
580174 7 
580207 3 
580225 18 
580236 4 
580274 2 
580278 1 
580427 4 
580638 7 
581001 2 
581698 35 
581737 1 
581744 26 
581880 4 
582103 1 
582186 1 
582283 90 
582290 1 
582354 1 
582410 11 
582418 2 
582452 26 
582732 1 
583125 6 
583301 2 
583414 2 
583591 117 
583610 73 
583628 80 
583629 1 
583641 8 
583839 14 
584588 2 
584625 7 
584626 13 
584641 1 
584654 4 
584802 1 
584993 28 
585368 1 
585374 72 
585485 1 
585564 34 
585580 2 
585622 3 
585874 6 
585898 9 
585907 69 
585913 1 
585954 14 
585971 8 
586012 3 
586804 44 
587480 23 
587484 5 
587529 2 
587544 5 
587716 4 
587724 5 
587733 4 
587747 1 
588238 4 
590595 32 
590640 9 
590672 13 
590679 26 
590687 9 
590710 1 
590719 4 
590734 22 
590930 4 
590944 2 
591019 115 
591026 24 
591051 19 
591204 3 
591835 47 
591911 1 
592487 13 
593534 17 
593686 5 
594282 55 
594743 29 
594754 1 
594950 18 
595112 12 
595424 1 
597726 6 
598403 1 
598425 4 
598431 17 
598433 5 
598439 3 
598456 1 
598528 11 
598904 19 
598919 198 
599076 32 
599079 2 
599082 9 
599721 2 
599724 8 
599838 2 
600234 5 
600874 2 
601497 2 
601703 2 
602765 28 
602860 48 
603538 6 
604316 1 
604331 2 
604349 7 
604747 5 
604969 83 
605853 1 
605973 9 
606096 1 
606354 31 
606366 7 
606369 1 
606384 4 
606432 1 
606464 6 
606475 4 
606567 8 
606585 7 
606589 2 
606735 1 
606745 7 
606753 20 
607312 17 
607334 18 
607419 1 
607551 12 
607922 1 
608072 30 
608085 2 
608123 1 
608133 1 
608141 18 
608161 1 
608165 11 
608173 1 
608179 1 
608182 3 
608187 8 
608212 5 
608534 4 
608801 32 
608810 13 
609013 10 
609021 6 
609025 9 
609028 24 
609039 8 
609048 1 
609086 14 
609089 6 
609134 4 
609138 10 
609139 4 
609161 34 
609189 9 
609268 1 
609305 1 
609310 1 
609562 16 
609567 1 
609917 36 
610439 1 
610472 10 
610517 9 
610956 15 
610960 15 
611048 3 
611056 24 
611062 2 
611160 28 
611324 7 
611360 13 
611519 6 
611541 16 
612175 45 
612177 22 
612185 1 
612186 4 
612252 1 
612262 11 
612264 63 
612274 53 
612278 1 
612285 38 
612291 1 
612565 6 
612994 1 
613024 3 
613037 2 
613055 1 
613085 40 
613091 38 
613123 2 
613156 32 
614568 12 
615275 11 
615281 4 
615347 18 
615359 42 
615366 2 
615369 28 
615370 10 
616015 1 
616397 7 
616853 10 
617026 35 
617194 1 
617413 1 
617423 34 
617451 5 
617477 71 
617649 8 
617717 16 
617784 5 
617847 20 
617848 29 
617971 1 
617974 30 
618050 62 
618053 1 
618065 39 
618069 1 
618076 3 
618077 10 
618078 77 
618080 1 
618085 1 
618086 148 
618087 9 
618094 6 
618120 5 
618132 3 
618141 57 
618155 31 
618642 2 
618689 3 
618755 10 
618868 10 
619749 44 
619933 1 
619950 23 
620247 2 
620407 6 
620414 13 
620422 30 
620433 44 
620452 17 
620460 1 
620472 5 
620500 1 
620619 20 
620856 1 
620881 2 
620884 4 
620995 8 
621008 1 
621185 1 
621239 5 
621394 3 
621821 5 
621989 1 
622005 26 
622222 1 
622244 5 
622356 42 
622368 1 
622403 5 
622416 1 
622417 1 
622439 7 
622500 22 
623058 1 
623070 5 
623078 1 
623104 1 
623116 2 
623121 5 
623130 3 
623138 1 
623151 5 
623183 1 
623184 5 
623197 69 
623200 2 
623205 2 
623213 1 
623222 3 
623234 3 
623265 26 
623288 7 
623302 1 
623306 1 
623309 20 
623317 39 
623323 26 
623338 5 
623344 26 
623370 58 
623376 12 
623435 43 
623474 2 
623477 4 
623485 2 
623490 140 
623537 6 
624261 7 
624653 2 
624706 8 
624719 27 
624726 9 
624730 81 
624735 42 
624739 4 
624792 3 
624960 26 
625747 26 
626364 3 
626868 4 
627006 3 
627028 2 
627082 5 
627178 14 
627437 2 
627607 6 
628166 32 
628195 11 
628404 19 
628742 3 
628775 1 
628816 1 
628836 3 
628856 5 
628863 1 
628868 26 
629026 2 
629034 9 
629064 1 
629136 131 
629289 64 
629324 1 
629354 847 
629358 17 
629545 7 
629797 1 
633055 9 
633085 2 
633162 1 
633184 246 
633214 2 
633215 117 
633289 90 
633416 16 
633430 2 
633435 6 
633447 8 
633452 1 
633460 7 
633627 1 
633787 2 
633821 6 
634268 6 
634416 1 
634453 1 
635046 4 
635284 3 
635458 14 
635777 1 
636338 98 
636372 25 
636861 47 
636862 1 
636890 2 
636956 15 
636970 1 
637689 3 
637691 2 
637695 2 
637717 1 
637733 13 
638098 24 
638111 23 
638114 16 
638445 1 
638577 5 
638650 2 
638713 3 
638885 5 
639055 2 
639060 35 
639078 1 
639088 15 
639093 18 
639099 53 
639151 14 
639193 16 
639233 18 
639255 15 
639277 1 
639278 16 
639293 39 
639307 5 
639318 2 
639413 2 
639437 110 
639447 2 
639516 1 
639520 1 
639534 2 
639567 1 
639728 1 
639883 8 
639921 17 
639973 23 
640048 3 
640136 2 
640334 29 
640468 15 
640553 6 
640560 2 
640572 1 
640576 1 
640610 1 
640626 10 
640630 1 
640638 1 
640722 1 
640939 3 
640949 1 
640953 8 
641047 7 
641100 6 
641110 21 
641147 4 
641258 10 
641268 3 
641701 1 
641770 1 
641855 2 
641866 1 
641942 2 
642113 36 
642117 18 
642409 11 
642881 2 
642984 1 
642991 131 
643172 160 
643194 1 
643381 62 
644170 5 
644193 4 
644236 10 
644243 6 
644253 1 
644265 11 
644269 11 
644281 4 
644449 13 
646533 62 
646589 24 
646609 1 
646616 56 
646657 14 
646722 32 
646760 6 
646782 35 
646812 1 
646844 29 
646848 1 
646861 21 
647063 1 
647069 1 
647108 16 
647248 1 
647251 8 
647256 6 
647259 1 
647263 2 
647271 9 
647278 2 
647284 1 
647288 2 
647291 1 
647311 3 
647326 8 
649259 13 
649323 1 
649533 3 
649556 2 
649564 1 
649572 85 
649624 23 
649645 5 
649671 4 
651339 7 
651355 27 
651406 1 
652753 30 
652787 19 
653083 10 
653264 1 
653759 5 
653921 5 
654249 7 
654346 3 
654347 50 
654358 1 
654652 3 
654995 20 
655864 4 
655900 26 
656069 5 
656071 99 
656075 58 
656091 9 
656143 1 
656558 1 
657096 1 
658543 10 
658685 5 
658703 28 
658715 6 
658748 4 
658754 84 
658796 3 
658847 7 
658987 14 
659171 1 
659186 10 
659341 1 
659360 3 
659458 2 
659480 1 
659486 55 
659502 3 
659869 1 
660294 1 
660352 1 
660419 8 
660707 3 
660741 4 
661292 2 
661509 8 
661714 3 
662527 56 
662546 11 
662838 3 
663050 14 
663058 1 
663124 5 
663216 1 
663229 3 
663285 8 
663288 11 
663292 11 
663297 3 
663346 1 
663347 3 
663366 1 
663405 5 
663476 1 
663503 1 
663518 2 
663537 1 
663546 8 
663550 9 
663551 1 
663554 20 
663559 3 
663565 9 
663571 9 
663575 2 
663631 7 
663635 2 
663683 10 
663773 4 
663880 15 
664233 14 
664337 14 
664481 3 
664635 1 
664641 2 
664764 37 
664991 4 
665159 12 
665190 18 
665228 7 
665375 1 
665387 1 
666268 1 
666421 15 
666597 5 
667060 11 
667245 1 
667274 1 
667381 33 
667686 6 
667811 16 
669059 2 
669283 7 
669301 3 
669308 60 
669312 1 
669358 1 
669422 4 
670621 1 
672771 48 
672779 17 
672815 18 
672877 2 
673031 2 
673506 111 
673667 20 
674711 14 
675340 3 
675628 37 
675985 8 
676028 33 
676070 8 
676852 5 
676857 7 
677086 5 
678744 1 
678800 1 
678814 1 
679011 18 
679021 19 
679548 21 
680209 7 
680346 5 
680421 28 
680697 15 
680840 35 
681333 14 
681810 38 
682058 33 
682061 9 
682808 2 
682851 38 
682875 7 
683028 8 
683314 1 
683521 1 
683531 9 
683539 1 
683542 2 
683546 12 
683550 2 
683556 12 
683674 3 
683800 6 
683995 19 
684337 13 
684345 43 
684354 35 
684454 17 
684461 28 
684485 93 
684490 5 
684645 80 
684648 1 
684691 22 
684954 10 
685138 15 
685351 99 
685528 144 
686397 32 
686418 9 
686828 19 
687181 95 
687369 42 
687463 52 
688121 93 
688407 14 
688440 195 
688540 26 
688977 47 
689019 1 
689260 14 
689637 29 
689641 2 
690653 27 
690679 17 
690685 39 
690772 43 
690775 14 
690779 1 
691499 1 
692356 22 
692423 19 
694261 7 
694650 2 
694999 25 
695788 4 
695833 14 
695844 11 
697028 1 
697057 5 
697558 4 
697978 13 
698152 6 
700716 12 
700776 62 
700778 1 
700830 29 
701060 1 
701497 4 
701608 2 
701808 1 
701909 1 
703497 20 
703509 27 
703529 28 
703537 1 
703541 17 
703569 13 
703664 2 
703670 7 
703766 1 
703807 3 
703865 2 
703899 2 
703961 1 
703976 19 
703984 1 
704006 5 
704030 8 
704095 39 
704384 6 
704481 2 
704537 3 
704559 3 
704916 23 
705145 7 
705213 5 
705233 50 
705266 10 
705269 14 
705321 5 
705364 19 
705387 7 
705426 4 
705439 1 
705450 7 
705455 4 
705464 1 
705473 4 
705511 6 
705515 53 
705542 1 
705552 11 
705572 1 
705580 1 
705597 1 
705606 4 
705795 1 
705864 13 
706066 24 
706259 34 
706362 13 
706438 5 
706615 13 
706752 9 
706774 3 
706813 7 
707047 3 
707075 14 
707133 17 
707137 10 
707161 1 
707178 11 
707266 29 
707280 45 
707288 14 
707354 7 
707785 16 
708011 6 
708061 2 
708123 1 
708247 1 
708373 3 
708402 6 
708587 1 
708615 5 
708665 1 
708871 2 
709005 2 
709077 2 
709737 12 
709996 1 
710002 2 
710004 1 
710008 14 
710036 13 
710044 13 
710075 1 
710345 6 
710518 10 
710717 1 
710734 6 
710899 18 
710935 21 
711148 4 
711278 14 
711671 2 
712135 5 
712251 28 
712288 74 
712617 13 
713099 5 
713183 2 
713462 2 
713581 4 
715600 19 
715610 29 
715627 3 
716099 44 
716124 2 
716152 66 
716162 65 
716163 1 
716184 23 
716185 18 
716319 48 
716931 3 
716948 2 
717004 30 
717263 19 
717641 1 
717663 25 
717667 22 
717670 1 
717712 7 
717733 45 
718049 4 
718055 3 
718097 1 
718104 2 
718154 1 
718183 1 
718372 1 
718780 1 
718880 18 
719138 9 
719238 8 
719254 1 
719260 6 
719264 109 
719270 20 
719289 29 
719309 1 
719323 1 
719327 22 
719339 33 
719547 2 
719673 4 
719817 3 
719839 15 
720038 1 
720791 2 
721309 1 
721461 11 
721471 5 
721478 5 
721502 13 
721529 1 
721533 3 
721541 2 
721559 1 
721586 59 
721604 1 
721629 40 
721746 2 
721777 3 
722003 3 
722033 1 
723131 5 
723135 6 
723754 16 
723920 1 
724083 5 
724256 14 
724278 19 
724293 5 
724297 20 
724549 13 
725207 22 
725229 1 
725242 8 
725267 1 
725424 1 
725437 1 
725487 32 
725492 4 
725495 13 
726417 12 
726501 2 
726734 4 
726815 24 
726856 4 
726881 19 
726885 15 
726955 1 
726981 118 
726990 1 
727047 21 
727640 24 
727642 1 
727778 2 
727801 29 
727827 1 
727865 9 
727873 33 
727950 45 
727958 1 
728240 4 
728400 1 
729000 2 
729167 1 
733979 1 
736386 101 
740081 2 
740109 105 
740455 44 
741687 1 
742254 4 
743210 2 
743253 12 
744102 1 
744595 4 
745248 17 
745494 39 
745499 1 
745523 2 
variableStep chrom=chrXI
180 26 
331 1 
453 12 
524 4 
694 8 
790 1 
2347 108 
2496 1 
2509 4 
2760 1 
2780 1 
2798 16 
3995 1 
4747 17 
5112 67 
5599 15 
5784 177 
5864 9 
5876 16 
6220 3 
6451 19 
6508 3 
6745 64 
6750 21 
7895 8 
7906 3 
8018 20 
8024 1 
8027 35 
8710 1 
8743 15 
8867 1 
8963 52 
8970 24 
9192 6 
9598 10 
9650 54 
9917 12 
10651 3 
10727 9 
10732 1 
10883 56 
11591 3 
11593 4 
11625 28 
11842 47 
12273 2 
12369 153 
12767 4 
13576 2 
13760 26 
13961 13 
14234 2 
14438 1 
14443 1 
14454 10 
14470 10 
15289 1 
15650 33 
15665 3 
16670 38 
17115 18 
17123 39 
17192 69 
17644 5 
17650 2 
17981 6 
17990 15 
18058 18 
18572 1 
18851 1 
18863 22 
18931 1 
18939 11 
18942 43 
19267 2 
19279 2 
19401 26 
19538 21 
19550 9 
19554 40 
19693 1 
19745 13 
19771 73 
19791 11 
19959 18 
20097 8 
20126 7 
20132 1 
20178 1 
20266 9 
20303 1 
20630 11 
20636 1 
20638 33 
20674 7 
20682 54 
20708 16 
20748 1 
20852 16 
20974 18 
20999 7 
21120 6 
21125 1 
21208 1 
21311 1 
21363 4 
21387 1 
21407 3 
21533 3 
21581 7 
21630 3 
21635 19 
21837 15 
21843 6 
21853 6 
21894 1 
21931 2 
21953 4 
21965 7 
21991 52 
22020 1 
22030 8 
22149 7 
22214 13 
22228 1 
22280 7 
22347 1 
22418 26 
22626 62 
22804 6 
23148 7 
23260 4 
23615 31 
23998 1 
24440 7 
24782 145 
24923 2 
24944 51 
24960 6 
25020 26 
25122 1 
25297 1 
25782 5 
26129 1 
27166 7 
29781 5 
29791 1 
29936 3 
29999 35 
30773 79 
30776 57 
30781 1 
30841 1 
31212 5 
31642 10 
31658 27 
31795 11 
31821 1 
31825 24 
31830 1 
31851 1 
31855 53 
34212 1 
34290 3 
34366 1 
36437 31 
36455 20 
36778 1 
37223 2 
38218 24 
38272 1 
38284 9 
38299 6 
38432 27 
38509 6 
38515 6 
38581 2 
38583 15 
38633 1 
38776 6 
38783 1 
38800 1 
38918 17 
38947 66 
38985 14 
38989 10 
39063 331 
39080 19 
39118 16 
42350 1 
42449 22 
42475 3 
42659 1 
43099 7 
43261 85 
43427 43 
45785 60 
46067 2 
46346 8 
46459 18 
46466 228 
46474 20 
46533 23 
46567 3 
46582 121 
46607 2 
46873 3 
47077 1 
47138 5 
47181 2 
47282 5 
47313 6 
47998 1 
48118 6 
48121 10 
48811 2 
49149 2 
49690 47 
50140 17 
50156 33 
51043 8 
51051 12 
51151 22 
51555 22 
51959 1 
52122 5 
52583 106 
52640 7 
52688 76 
52814 59 
53148 16 
53155 150 
53166 1195 
53177 4 
53490 4 
53537 1 
53540 22 
53646 76 
55389 1 
55434 3 
55566 7 
55568 19 
55766 1 
55768 6 
55785 2 
55801 25 
55862 21 
55876 9 
55883 4 
55890 39 
55891 21 
55892 2 
63420 17 
63437 6 
63583 35 
63610 37 
63650 3 
63659 89 
63660 13 
63682 25 
63705 34 
63891 1 
64706 33 
65265 1 
65310 1 
65316 10 
65690 5 
65794 14 
66117 2 
66132 19 
66166 2 
66233 42 
66308 2 
66321 7 
66765 13 
66808 3 
66833 12 
66912 3 
67040 13 
67517 1 
67537 2 
67642 95 
67707 28 
67845 15 
67885 5 
68156 1 
68193 4 
68252 4 
68414 62 
68483 11 
68488 1 
68562 7 
68570 27 
68601 13 
68699 21 
68759 4 
68780 1 
68782 1 
68829 11 
68834 77 
68902 6 
68910 13 
68924 14 
68931 11 
68940 1 
69014 10 
69036 8 
69186 33 
69201 1 
69205 13 
69251 14 
69295 2 
69309 4 
69318 2 
69344 10 
69428 4 
69435 152 
69444 5 
69455 1 
69469 52 
69477 4 
69494 6 
69506 12 
69550 21 
69561 88 
69564 49 
69581 18 
69610 23 
69656 77 
69679 12 
69686 1 
69687 33 
69689 9 
69704 1 
69744 18 
69767 1 
69908 1 
69922 9 
69942 14 
70066 2 
70340 41 
70346 3 
70531 3 
70533 1 
70550 2 
70559 1 
70637 34 
70728 1 
70749 16 
70797 3 
70810 8 
70846 10 
70849 5 
70927 2 
70947 23 
71076 1 
71309 15 
71799 18 
72079 1 
72315 6 
72578 1 
72682 3 
73626 1 
73756 7 
73945 2 
73972 56 
74007 16 
74022 5 
74032 25 
74135 31 
74148 23 
74159 94 
74516 1 
74522 50 
74550 1 
74555 2 
74632 10 
74743 5 
75654 15 
75668 55 
75721 5 
75752 1 
77261 1 
77375 26 
77544 1 
78188 13 
78341 199 
78765 23 
79968 1 
79970 15 
80028 14 
80033 3 
80622 7 
80651 7 
80652 12 
80656 97 
80675 1 
80676 13 
80764 1 
80867 1 
80870 3 
80923 1 
80926 4 
80931 24 
80956 61 
80985 2 
81135 62 
81276 3 
82060 3 
82179 1 
82238 12 
82837 13 
82842 78 
82849 14 
82861 4 
82867 1 
83341 1 
83642 8 
83966 5 
84423 1 
84563 2 
84730 4 
86913 1 
87190 21 
88837 44 
89034 1 
89617 2 
89632 40 
90268 1 
91000 2 
91031 1 
91206 8 
91215 173 
91220 6 
91231 4 
91270 1 
91275 1 
91306 3 
91521 9 
91616 168 
91873 50 
91912 3 
91931 7 
92002 1 
92038 4 
92074 9 
92091 20 
92110 3 
92172 2 
92420 7 
92436 62 
92467 1 
92469 5 
92566 5 
92589 6 
92595 14 
92598 35 
92682 5 
92695 90 
93483 12 
93489 87 
93491 1 
93498 8 
93501 18 
93514 9 
93683 2 
93768 3 
93807 1 
93910 6 
94026 29 
94397 3 
94492 8 
94541 2 
94692 20 
94765 3 
94914 10 
95282 59 
95540 55 
95546 127 
95642 39 
95693 1 
95823 1 
96158 11 
96190 4 
96396 6 
96422 1 
96474 1 
96688 1 
97921 4 
98402 4 
98438 1 
98442 8 
98492 8 
99213 8 
99222 2 
99241 1 
99385 1 
99391 2 
99441 260 
99469 2 
99485 10 
99542 4 
99558 1 
99627 1 
99634 70 
99674 16 
99678 13 
99689 34 
99705 70 
99707 14 
99718 5 
99719 14 
99764 53 
99829 2 
99837 85 
99862 36 
99883 23 
99930 30 
106804 1 
106894 1 
106990 1 
107026 1 
107059 4 
108805 30 
108847 1 
108848 14 
108852 1 
108868 1 
108873 6 
110250 11 
110564 7 
111307 7 
111610 104 
111793 94 
111920 1 
112056 4 
112391 13 
112399 1 
112417 2 
112570 3 
112594 6 
112673 143 
112676 16 
112683 18 
112687 26 
112883 29 
113550 55 
113772 222 
114066 38 
114104 12 
114468 2 
114768 1 
114971 1 
114977 2 
117472 2 
118177 1 
118358 1 
118366 12 
118411 1 
118413 17 
118536 7 
118662 1 
118707 5 
119380 28 
121357 1 
122338 11 
122365 15 
122393 9 
122419 14 
122434 7 
125547 2 
127095 1 
127236 2 
127256 3 
127276 1 
127288 10 
127294 10 
127329 6 
127332 1 
127422 6 
128143 2 
129079 39 
129667 12 
130128 8 
130412 22 
130413 1 
130491 5 
130494 94 
130522 72 
130526 52 
130696 9 
131009 2 
131103 10 
131141 1 
131445 13 
131621 42 
132051 59 
132671 1 
133186 2 
133361 10 
133559 31 
133588 56 
134149 1 
134185 11 
134197 52 
134201 3 
134204 25 
134205 11 
134212 5 
134259 2 
134270 8 
134277 4 
134294 1 
134310 31 
134325 1 
134610 21 
134746 28 
134818 117 
134884 47 
135280 1 
135582 1 
135938 18 
136061 5 
136064 8 
136075 12 
136247 7 
136462 5 
136612 2 
136995 1 
137595 4 
137701 1 
140851 1 
140940 1 
140951 4 
141002 35 
141043 31 
141327 57 
141514 8 
141584 1 
141938 36 
142034 6 
142077 1 
142203 1 
142214 21 
142712 1 
142716 1 
143097 1 
143185 2 
143272 20 
143279 1 
143309 5 
143400 10 
143412 44 
143478 31 
143491 3 
143510 1 
143519 1 
143536 1 
143789 8 
143809 22 
143834 32 
143860 22 
143870 18 
143915 18 
143994 32 
144064 19 
144092 15 
144221 1 
144486 5 
144970 9 
145253 3 
145444 66 
145507 10 
145559 18 
145569 9 
145771 2 
146050 88 
146056 1 
146138 7 
146161 3 
146316 8 
146328 9 
146507 39 
146699 1 
146831 1 
147028 5 
147062 21 
147093 15 
147101 14 
148790 3 
148982 7 
148989 3 
149027 5 
149034 1 
149051 40 
149240 6 
149832 1 
150439 1 
150612 2 
150658 17 
151085 2 
151205 33 
151208 2 
151303 3 
151516 3 
151858 12 
152173 44 
152666 5 
152677 7 
152681 2 
152685 2 
152840 38 
152985 2 
153082 1 
153121 1 
153171 8 
153182 32 
153413 1 
153832 1 
154089 2 
154157 77 
154181 1 
154453 1 
154516 4 
154541 2 
154548 5 
154556 8 
154560 17 
154724 11 
154793 1 
154879 4 
154910 80 
154938 48 
155122 13 
155260 1 
155407 1 
155422 28 
155470 2 
155654 15 
156036 1 
156592 25 
156603 25 
156885 5 
157101 1 
157275 11 
157363 30 
158288 1 
158315 2 
158330 21 
158333 2 
158347 54 
158365 9 
158478 2 
158809 1 
159502 3 
159522 74 
160412 2 
161382 1 
161458 21 
162445 1 
162462 1 
162481 35 
162638 29 
162747 16 
162803 3 
162981 12 
163117 14 
163289 41 
163508 12 
163641 10 
164538 1 
164564 188 
164577 41 
164661 1 
164674 2 
164677 1 
164685 49 
164700 4 
164834 4 
165234 7 
165253 9 
165675 5 
165794 1 
166055 1 
166242 5 
166300 31 
166310 1 
166317 1 
166321 5 
166336 5 
166354 7 
166417 11 
166424 7 
166528 4 
166878 1 
167059 10 
167447 1 
167533 28 
167534 1 
167802 3 
168146 8 
168244 2 
168933 1 
169111 21 
169408 1 
170037 2 
170059 1 
170700 39 
170881 1 
170938 1 
171076 1 
171493 7 
171533 1 
171553 1 
171557 33 
171577 28 
171627 18 
171671 7 
171684 9 
171710 1 
171715 15 
171918 26 
172065 215 
172180 10 
172368 2 
172382 26 
172706 36 
173628 1 
173676 11 
173834 28 
173989 48 
174047 19 
174111 15 
176560 16 
176620 30 
176697 2 
176705 3 
178059 80 
178242 6 
178254 28 
178258 22 
178325 4 
178333 20 
178360 1 
180386 1 
180392 1 
180449 5 
180648 4 
182276 83 
182634 2 
184470 21 
185081 26 
185103 100 
185164 83 
185625 1 
185765 1 
185791 24 
185802 14 
185807 10 
185840 2 
185847 11 
186017 4 
186035 1 
186041 3 
186168 4 
186192 7 
186370 7 
186604 3 
186627 33 
188672 4 
188757 8 
188788 1 
188800 2 
188818 6 
188823 23 
188833 14 
188877 3 
188888 5 
189440 1 
191562 5 
191607 2 
191636 2 
191641 91 
191784 3 
191982 1 
192114 35 
193168 7 
193200 18 
193203 1 
194698 3 
195071 35 
195082 7 
195103 2 
195111 1 
195130 2 
195139 1 
195945 10 
196232 8 
196242 17 
196588 5 
196920 7 
198392 20 
199597 52 
199763 28 
199959 5 
200312 5 
200318 11 
200323 1 
200331 4 
200378 21 
200386 1 
200392 3 
200395 1 
200556 35 
200611 3 
200808 33 
200874 10 
200906 11 
201063 1 
201246 39 
201257 16 
201302 4 
201320 64 
201374 1 
201926 1 
201943 3 
202001 37 
202112 16 
202592 74 
202915 2 
202920 1 
203113 3 
203118 1 
203125 2 
203147 2 
203289 1 
203313 14 
203323 5 
203353 2 
203440 1 
203450 2 
203476 2 
203652 13 
203974 1 
203975 2 
203985 19 
204369 8 
204764 6 
204805 15 
205009 3 
205014 1 
205106 37 
205149 3 
205162 34 
205420 1 
205659 4 
205987 1 
207953 3 
207960 3 
208046 3 
208069 9 
208074 16 
208215 4 
208229 30 
210093 17 
210108 6 
210128 32 
210304 1 
210305 7 
210323 2 
210324 1 
210375 1 
210386 7 
210395 1 
210398 10 
210404 6 
210410 3 
210421 3 
210427 2 
210428 3 
210620 2 
210736 68 
210809 1 
211597 7 
211632 1 
211889 35 
212130 8 
212377 3 
212557 51 
213067 14 
213099 4 
213138 3 
213165 1 
213195 34 
213794 32 
213816 2 
213880 30 
214332 2 
214382 17 
214394 3 
215034 40 
215423 7 
215786 4 
216268 26 
216825 6 
216842 7 
216847 2 
216895 76 
216910 4 
216999 3 
217029 7 
217151 2 
217157 4 
217160 2 
217164 7 
217193 19 
217343 17 
217348 46 
217357 2 
217454 4 
217548 9 
217712 3 
217965 6 
218146 47 
219291 1 
219306 49 
219345 163 
219380 10 
219391 10 
219823 1 
220106 12 
220131 27 
220183 14 
220189 11 
220196 13 
220211 2 
220222 30 
220230 135 
220266 5 
220272 85 
221082 33 
221235 21 
221465 1 
221684 16 
221970 36 
222092 1 
222128 49 
222315 5 
222417 33 
222484 11 
223119 9 
223263 1 
223271 9 
223910 1 
224329 1 
224585 170 
225441 8 
225937 97 
225948 1 
225956 11 
225961 26 
225972 17 
226028 23 
226229 26 
226332 2 
226336 2 
226340 1 
226388 4 
226389 1 
226438 1 
228343 267 
228780 20 
228965 42 
229040 11 
229099 37 
229175 3 
229463 58 
229680 113 
229815 185 
229968 76 
229970 11 
229981 4 
230008 2 
230020 83 
230025 43 
230076 2 
230108 3 
230157 5 
230309 5 
230323 11 
230415 24 
230476 2 
230528 80 
230722 1 
230741 51 
230776 3 
230822 2 
230834 11 
230843 6 
230863 2 
230940 6 
230957 17 
230973 18 
230975 9 
230981 3 
231032 12 
231086 13 
231164 2 
231198 3 
231390 6 
231393 1 
231411 17 
231468 3 
231476 5 
231572 1 
231602 5 
231680 37 
231721 35 
231725 13 
231779 15 
231820 2 
231831 1 
231974 2 
232835 1 
233065 48 
233251 7 
233266 10 
233361 3 
233373 17 
233620 54 
233767 71 
233952 1 
234140 1 
234245 2 
234246 4 
234311 1 
234334 2 
234365 2 
235617 5 
235687 130 
235783 8 
235902 3 
235946 1 
235959 16 
235968 1 
235971 2 
235975 4 
235987 4 
236194 1 
236241 15 
236538 41 
236729 1 
236974 15 
237274 3 
237278 5 
237327 2 
237398 9 
237574 11 
237707 3 
238433 43 
238539 110 
238805 2 
238975 2 
239138 27 
240268 22 
241053 11 
241079 3 
241660 5 
242101 12 
242820 27 
242863 4 
242884 1 
242920 1 
245437 47 
245513 2 
245568 1 
245629 1 
245691 2 
245701 2 
245709 9 
245769 3 
245819 1 
245908 14 
246085 1 
246134 89 
246293 1 
246300 5 
246812 5 
246978 11 
247104 2 
247459 21 
247769 62 
247806 6 
247872 9 
247880 5 
247892 4 
247895 3 
247902 24 
247956 11 
247965 1 
248059 35 
248068 3 
248070 24 
248076 4 
248079 5 
248080 1 
248171 5 
248298 4 
248327 4 
248363 3 
248395 17 
248520 1 
248525 8 
248541 7 
251930 1 
253475 42 
253527 1 
253846 1 
254387 30 
254560 1 
255170 27 
255192 14 
255214 3 
255555 17 
256602 71 
256671 62 
257012 1 
257779 5 
258031 43 
258060 2 
258071 36 
258105 31 
258239 2 
258382 1 
258392 13 
258460 1 
258473 3 
258484 4 
258587 16 
258589 37 
258612 65 
258620 51 
258645 5 
258705 13 
258841 19 
258872 1 
258922 1 
259066 18 
259864 7 
259879 7 
259906 1 
259940 2 
259997 14 
260134 23 
260139 19 
260184 18 
260191 28 
260235 1 
260252 4 
260307 32 
260402 16 
260486 50 
260524 3 
260546 1 
260640 1 
260646 16 
260696 4 
260757 1 
260829 13 
261434 2 
261459 1 
261614 7 
261967 9 
261986 78 
261995 1 
262004 37 
262054 5 
262180 3 
262246 22 
263028 1 
263163 1 
263180 114 
263205 3 
263232 97 
263248 2 
263271 3 
263275 6 
263296 45 
263313 6 
263434 20 
263497 9 
263507 4 
263774 4 
263956 1 
264111 92 
264219 20 
264292 1 
264450 41 
264451 1 
264560 2 
264589 7 
264618 3 
264668 13 
265428 8 
265661 1 
266052 7 
266055 23 
266061 1 
266073 10 
266076 1 
269579 5 
269956 1 
270573 9 
270718 3 
270737 1 
271031 4 
271086 3 
271815 4 
271828 2 
271996 1 
272006 28 
272323 1 
272835 1 
273223 20 
273257 5 
273263 1 
273329 2 
273374 1 
275074 26 
275139 41 
275164 10 
275181 30 
275187 23 
275551 44 
277150 2 
277396 41 
277404 3 
277510 1 
277617 84 
277766 1 
278029 2 
278033 10 
278109 2 
278118 4 
278134 2 
278142 28 
278217 5 
278416 15 
278448 21 
278492 14 
278525 3 
278529 1 
278551 3 
278553 70 
278584 1 
278595 7 
278609 1 
278824 14 
278930 1 
278960 1 
279128 22 
280104 2 
280125 10 
280144 5 
280324 40 
280376 4 
280515 7 
280767 6 
281805 4 
282414 4 
282415 3 
282437 2 
282533 1 
282655 7 
282764 10 
282980 7 
283125 7 
283215 7 
283325 5 
283463 1 
283771 4 
283870 5 
284420 34 
284490 17 
284746 39 
284751 24 
284793 56 
284840 1 
284849 8 
284856 24 
284870 6 
284871 1 
284876 98 
284883 86 
284891 24 
284964 21 
286389 3 
286693 3 
288672 9 
288785 11 
288790 5 
291203 2 
291253 3 
291256 36 
291272 2 
291274 43 
291356 21 
291703 1 
291833 2 
292829 18 
293498 38 
293602 2 
293898 47 
294068 21 
294099 46 
294467 26 
294469 8 
294479 1 
294822 2 
295204 1 
296282 2 
296321 1 
296852 19 
297007 2 
298383 8 
298848 30 
299221 3 
299242 13 
299286 25 
299298 1 
299355 27 
299810 1 
300029 7 
300464 26 
301741 5 
302165 76 
302525 7 
302701 1 
302745 4 
302935 72 
302940 41 
302982 17 
303050 1 
303064 1 
303114 6 
303218 8 
303221 4 
303232 2 
303234 18 
303278 1 
303562 4 
304077 59 
304112 3 
304237 20 
304240 4 
304245 6 
304567 3 
304761 7 
305534 9 
305975 11 
306777 3 
307137 13 
307184 20 
307242 1 
307289 2 
307360 139 
307389 5 
307896 1 
308026 5 
308064 1 
308108 1 
308112 12 
308153 37 
308280 5 
308284 5 
308286 13 
308297 97 
308428 47 
308482 89 
308637 4 
308645 7 
308646 56 
308690 1 
308699 13 
308706 21 
308745 43 
308759 3 
308762 7 
308772 2 
308774 37 
308778 3 
308789 7 
308799 11 
308810 13 
308858 3 
308877 11 
308879 1 
308917 1 
308974 10 
308978 3 
308986 6 
309010 2 
309048 2 
309052 56 
309073 31 
309109 2 
309168 4 
309211 33 
309718 29 
309738 31 
309937 124 
309940 6 
309962 2 
309981 3 
310001 14 
310012 4 
310048 10 
310055 6 
310061 25 
310066 7 
310078 28 
310085 24 
310211 1 
311990 2 
312126 47 
312563 36 
312975 57 
312981 3 
312992 2 
313377 1 
313447 6 
313452 8 
313533 3 
313556 5 
313570 22 
313577 1 
314244 1 
314265 2 
314565 2 
314579 3 
314587 1 
314598 1 
314639 2 
314860 29 
315187 20 
315430 8 
315517 98 
315550 17 
315572 1 
315587 1 
315662 5 
315667 7 
315747 7 
315848 13 
315872 3 
316038 1 
316297 4 
316309 1 
316317 3 
316359 27 
316445 7 
316970 20 
317133 18 
317161 34 
317171 6 
317188 9 
317199 14 
317209 36 
317214 3 
317222 7 
317337 2 
317440 1 
317454 16 
317473 1 
317518 4 
318510 4 
319124 24 
319906 1 
320090 7 
320265 42 
320329 14 
320443 3 
320449 2 
320498 28 
320631 1 
320794 2 
320857 1 
320861 2 
320865 1 
320912 2 
320942 24 
321092 18 
321229 6 
321654 2 
321716 5 
321772 1 
321777 1 
321781 3 
321790 4 
321797 18 
321807 1 
321896 2 
321929 3 
321938 76 
321957 17 
321968 1 
321977 1 
322132 5 
322193 1 
322230 2 
322309 1 
322379 4 
322386 10 
322403 3 
322522 2 
322596 8 
322612 2 
322662 1 
322837 3 
322871 1 
322881 1 
322902 30 
323044 8 
323538 3 
324348 1 
324637 26 
325112 3 
325429 1 
325622 1 
325708 7 
325741 11 
325770 17 
325928 6 
325990 79 
326253 80 
326265 1 
327663 15 
327695 1 
327697 1 
327742 27 
327770 19 
327786 35 
327790 5 
327811 1 
327830 47 
327872 1 
327887 16 
327912 5 
327928 14 
328016 2 
328022 45 
328041 1 
328045 3 
328053 2 
328073 4 
328101 43 
328141 2 
328167 1 
328218 2 
328262 60 
328301 7 
328420 30 
328564 1 
329551 43 
329553 12 
329560 133 
329568 21 
329569 2 
329572 1 
329574 102 
329580 30 
329621 61 
329622 5 
329623 1 
329625 2 
329638 8 
329646 8 
329650 2 
329652 24 
330007 112 
330057 38 
330062 1 
330073 35 
330075 3 
330089 9 
330110 9 
334062 8 
334106 6 
334119 37 
334168 12 
334179 16 
334198 3 
334222 41 
334357 21 
334648 1 
335016 33 
335051 1 
335075 1 
335145 5 
335171 1 
335175 1 
335281 22 
336647 18 
336662 4 
338830 2 
338912 18 
338924 22 
338932 11 
338935 92 
338945 28 
338953 4 
338980 31 
338984 26 
338991 1 
339076 12 
339123 3 
339135 2 
339167 1 
339521 2 
339532 10 
339574 8 
339576 2 
339579 23 
339591 42 
339800 41 
339839 1 
339842 2 
339924 33 
340044 12 
340106 1 
340119 3 
340614 1 
340638 3 
340649 18 
340663 16 
340736 44 
340776 8 
340789 13 
340800 21 
340846 26 
340853 33 
340915 8 
340920 5 
340978 1 
340985 1 
340997 5 
341003 1 
341006 3 
341016 2 
341087 31 
341117 2 
341148 5 
341180 34 
341212 2 
341273 1 
341290 43 
341341 2 
341354 1 
341406 24 
341441 10 
341583 2 
341615 15 
341621 78 
341732 8 
341962 131 
341989 1 
342189 4 
342221 11 
342233 35 
342250 1 
342625 2 
342675 1 
342809 1 
343378 7 
345131 22 
345141 6 
345420 6 
345423 11 
345487 1 
345647 9 
345727 66 
345850 1 
345858 7 
345880 22 
345936 1 
346015 7 
346057 2 
346845 4 
346870 27 
346877 19 
346986 2 
346993 1 
347312 2 
349256 22 
349275 101 
349281 1 
349286 13 
349287 26 
349291 23 
349337 9 
349341 4 
349356 7 
349384 3 
349760 42 
349769 1 
350209 46 
350383 8 
350422 13 
350673 25 
350683 28 
350782 2 
350789 28 
350810 21 
351165 1 
351253 1 
351428 10 
351483 41 
351488 1 
351899 42 
352090 8 
352245 49 
352259 1 
352267 130 
352370 1 
352549 105 
352916 1 
352957 176 
352993 5 
353135 6 
353172 17 
353265 1 
353282 2 
353365 1 
353379 33 
353402 14 
353403 64 
355009 5 
355148 18 
355157 8 
355215 1 
355237 5 
355327 18 
355366 2 
355436 1 
355446 3 
355574 71 
355598 2 
355608 1 
355649 7 
355689 58 
355742 1 
355749 3 
355756 57 
355822 12 
355830 2 
355917 2 
356020 1 
356190 2 
356216 16 
356273 1 
356303 3 
356387 6 
356533 34 
356781 2 
356866 89 
356873 1 
357180 9 
357203 17 
357393 1 
357869 4 
358130 78 
358148 1 
358211 2 
358240 17 
358261 1 
358269 9 
358274 13 
358337 75 
359897 2 
359956 1 
359997 1 
360835 2 
361196 142 
361410 43 
361565 2 
361736 8 
361909 11 
361940 2 
361945 2 
361999 38 
362007 44 
362020 5 
362291 9 
362310 8 
362319 4 
362322 5 
362329 4 
362338 3 
362346 2 
362393 2 
362441 9 
362445 2 
362458 1 
363246 8 
363467 47 
364484 1 
364508 7 
364523 1 
364538 1 
364739 85 
364943 5 
365041 11 
365057 15 
365237 26 
365278 1 
365288 8 
365289 1 
365292 1 
365304 17 
365307 3 
365313 12 
365488 13 
365663 1 
365867 5 
366811 12 
366928 12 
366945 7 
367684 44 
368245 2 
368546 1 
368716 20 
368871 13 
368901 13 
368967 22 
369189 11 
369282 17 
369295 15 
369311 19 
369314 40 
369338 4 
369356 8 
369370 1 
369403 2 
369428 6 
369478 23 
369527 24 
369529 20 
369576 19 
369604 1 
369637 26 
369693 13 
369699 25 
369849 1 
369872 8 
371358 2 
371402 8 
371441 1 
371454 9 
371583 2 
371593 4 
371652 59 
371666 31 
371673 26 
371681 10 
371989 3 
372248 34 
373087 5 
373183 2 
373333 8 
373478 1 
373699 25 
374088 2 
374102 18 
374235 17 
374245 1 
374266 7 
374286 31 
374293 13 
374339 1 
374380 14 
374831 12 
375285 1 
375305 16 
375319 1 
375337 1 
375399 2 
378594 4 
378605 7 
378713 54 
378719 1 
379029 2 
379049 205 
379465 1 
379623 2 
379767 49 
379773 1 
379776 20 
379779 47 
379781 39 
379788 7 
379790 119 
379817 19 
379845 66 
379998 3 
380012 1 
380018 15 
380023 3 
380420 1 
380435 133 
380513 3 
380541 1 
380551 133 
380656 2 
380726 39 
381017 2 
381038 14 
381181 1 
381191 23 
381291 1 
381336 11 
381417 48 
381422 19 
381696 2 
381733 85 
381749 1 
381785 22 
381799 20 
381805 2 
381810 31 
381822 16 
381833 14 
381916 9 
381981 2 
382003 4 
382022 7 
382091 2 
382115 2 
382128 18 
382142 2 
382170 2 
382183 3 
382234 25 
382425 3 
382431 14 
382474 16 
382525 45 
382859 128 
382888 2 
382893 8 
382900 29 
382909 69 
382912 117 
382924 42 
382944 8 
382949 7 
382952 36 
382969 60 
382987 4 
382996 1 
383001 29 
383004 100 
383009 1 
383022 1 
383023 7 
383044 6 
383046 1 
383056 15 
383063 67 
383072 3 
383074 9 
383116 33 
383215 5 
383223 9 
383259 6 
383260 1 
383444 151 
383452 24 
383463 38 
383473 79 
383484 7 
383513 1 
383520 24 
383542 14 
383547 3 
383552 1 
383581 17 
383638 26 
383654 18 
383739 317 
383760 2 
383778 1 
383812 29 
383837 5 
384061 95 
384197 15 
384577 27 
384608 2 
384817 12 
384837 3 
384920 1 
384926 2 
384929 1 
384937 2 
384943 2 
384945 1 
384960 205 
385001 2 
385026 3 
385036 1 
385039 2 
385044 20 
385048 2 
385069 2 
385281 1 
385286 29 
385301 16 
385310 17 
385320 32 
385321 1 
385430 1 
385480 39 
385551 57 
385645 1 
385648 7 
385658 1 
385691 5 
386466 14 
386664 35 
387106 13 
387127 40 
387247 1 
387344 2 
387392 7 
387393 121 
387395 9 
387398 5 
387404 1 
387450 5 
387520 2 
387930 58 
387933 6 
387935 2 
388016 20 
388272 2 
388326 7 
388391 3 
388701 6 
388704 3 
388985 15 
388997 13 
389022 1 
389030 7 
389050 28 
389071 22 
389116 2 
389122 1 
389151 15 
389152 21 
389163 9 
389176 18 
389236 2 
389314 18 
389390 2 
389433 44 
389625 11 
389654 62 
389693 9 
389797 33 
389820 15 
390020 2 
390025 1 
390032 30 
390036 32 
390037 11 
390038 33 
390049 3 
390078 16 
390088 4 
390100 1 
390111 1 
390137 27 
390177 1 
390181 64 
390209 7 
390221 1 
392017 20 
392137 21 
392355 95 
392383 3 
392428 1 
392448 1 
392468 1 
393273 21 
393283 9 
393288 6 
393297 11 
393305 7 
393316 7 
393455 1 
393461 59 
393480 18 
393562 53 
393622 54 
393636 23 
393645 140 
393654 2 
393670 16 
393862 1 
393877 2 
394219 7 
394316 1 
394375 18 
394410 2 
394413 4 
394610 2 
397043 4 
397185 1 
397213 23 
397216 1 
397488 10 
398641 9 
398727 1 
398732 17 
398733 3 
398741 62 
398913 1 
398927 98 
399082 51 
399396 11 
399418 9 
402008 29 
402134 1 
402194 35 
402227 1 
402234 28 
402271 1 
402286 13 
402294 1 
402315 22 
402428 2 
402454 38 
402460 1 
402471 3 
402497 10 
402501 1 
403932 42 
403941 3 
403945 82 
403949 33 
403953 2 
403965 17 
403967 126 
403992 3 
403996 5 
404013 6 
404070 2 
404074 15 
404081 1 
405326 1 
405610 3 
405704 2 
405793 8 
405795 20 
405883 21 
405982 7 
406024 1 
406456 16 
406571 1 
406757 3 
406772 3 
406902 8 
406939 3 
406954 7 
407108 19 
407139 1 
407279 2 
407283 1 
407287 3 
407304 9 
407328 1 
407341 22 
407349 23 
407367 6 
407510 4 
407638 1 
407772 16 
408083 6 
408089 3 
408112 3 
408121 1 
408123 3 
408131 1 
408140 5 
408144 1 
408146 8 
408151 1 
408164 6 
408167 2 
408171 1 
408172 2 
408176 2 
408202 4 
408315 6 
408352 15 
408360 3 
408369 8 
408379 19 
408396 42 
408405 1 
408410 23 
408414 4 
408421 2 
408570 63 
408725 4 
408729 14 
408909 22 
409825 20 
410033 1 
410053 23 
410818 10 
411036 3 
411256 80 
411269 18 
411279 3 
411322 1 
411354 1 
411361 43 
411447 19 
411489 9 
411619 3 
411622 1 
411831 2 
416980 29 
417001 39 
417007 66 
417019 14 
417072 6 
417092 11 
417101 2 
417108 38 
417115 2 
417118 82 
417127 4 
417361 5 
418103 51 
418131 1 
418194 5 
418213 4 
418225 1 
419972 1 
419982 1 
419993 5 
420055 8 
420172 144 
420242 18 
420278 41 
420324 1 
420389 7 
420414 4 
420433 1 
420439 14 
420567 26 
420576 3 
420677 1 
420752 12 
420772 16 
421253 5 
421280 2 
421284 1 
421295 4 
421319 2 
421331 1 
421348 4 
421440 12 
421590 1 
421696 30 
421701 1 
421742 3 
421765 2 
421789 5 
421792 44 
421812 65 
421824 15 
421836 11 
421839 5 
421844 40 
421870 22 
421882 2 
421919 1 
421992 1 
422069 3 
422134 1 
422191 11 
422235 24 
422262 30 
422330 1 
422568 3 
423090 5 
423163 9 
423666 9 
424280 9 
424285 10 
424360 4 
424635 3 
424727 18 
425228 54 
425322 3 
425528 8 
425573 2 
425731 15 
425772 3 
425811 97 
426022 1 
426025 8 
426031 11 
426036 4 
426047 3 
426048 7 
426055 5 
426154 21 
426160 17 
426168 8 
427076 2 
427080 1 
427087 17 
427098 14 
427109 6 
427126 7 
427149 4 
427153 2 
427160 9 
427165 54 
427178 6 
427194 2 
427279 2 
427326 4 
427368 1 
427768 5 
427961 2 
428066 11 
428127 13 
428203 4 
428297 8 
428362 72 
428445 14 
428555 59 
428559 35 
428561 3 
428574 16 
428642 18 
428675 34 
428687 2 
428699 1 
428722 1 
428731 3 
428753 1 
428770 3 
428825 39 
428868 8 
428922 39 
428937 19 
428942 18 
428991 1 
428995 2 
428996 14 
429003 145 
429009 72 
429012 33 
429014 1 
429022 125 
429026 2 
429029 2 
429031 16 
429040 70 
429048 16 
429049 1 
429050 2 
429055 11 
429061 48 
429066 47 
429189 51 
429196 3 
429200 33 
429202 9 
429206 2 
429208 12 
429209 46 
429210 3 
429212 9 
429213 1 
429215 3 
429217 159 
429223 4 
429228 10 
429234 32 
429237 4 
429238 10 
429240 14 
429247 5 
429708 1 
430055 72 
430063 3 
430071 22 
430520 3 
430534 4 
430552 5 
430557 7 
430686 42 
430691 18 
430706 19 
430709 39 
430741 57 
430755 236 
430762 1 
430764 1 
430775 163 
430797 77 
430813 5 
430845 8 
430958 37 
430994 63 
431008 41 
431066 31 
431164 11 
431165 14 
431174 28 
431286 1 
431413 49 
431423 4 
431428 1 
431432 1 
431451 10 
431461 13 
431465 1 
431471 89 
431477 32 
431481 9 
432839 13 
432857 57 
432878 1 
432904 7 
432916 83 
432933 16 
432958 4 
433010 7 
433034 1 
433057 2 
433085 9 
433202 12 
433235 4 
433283 1 
433359 3 
433459 11 
433515 45 
433607 3 
433686 7 
433838 61 
433903 2 
434083 5 
434162 14 
434277 3 
434307 1 
434472 12 
434530 11 
434534 23 
434597 17 
434647 6 
434673 4 
434689 20 
434708 16 
434803 17 
434812 2 
434822 13 
434844 15 
434876 3 
434983 127 
435014 43 
435016 8 
435017 52 
435025 3 
435028 4 
435034 36 
435043 234 
435049 6 
435055 85 
435056 1 
435059 62 
435060 34 
435061 12 
435066 91 
435068 7 
435070 5 
435071 49 
435076 107 
435083 8 
435125 6 
435144 5 
435147 8 
435152 67 
435161 73 
435172 14 
435175 1 
435177 38 
435179 7 
435182 1 
435186 20 
435187 1 
435361 9 
435504 15 
435534 38 
435875 2 
436644 6 
436671 138 
436687 7 
436691 1 
436693 5 
436696 1 
436699 5 
437337 1 
437364 1 
437513 5 
437527 1 
437558 8 
437563 7 
437569 5 
437571 6 
437573 206 
437577 3 
437579 90 
437580 11 
437584 24 
437585 3 
437587 1 
437588 30 
437628 2 
437637 14 
437645 77 
437648 4 
437655 19 
437657 1 
437660 6 
437663 22 
437671 9 
437683 7 
437700 6 
437724 17 
438511 9 
438666 1 
438669 1 
438712 11 
438813 7 
438866 32 
438986 57 
439054 11 
439074 47 
439189 2 
439220 7 
439266 5 
439374 14 
439380 4 
439381 3 
439396 19 
439467 30 
439528 4 
439534 3 
439553 64 
439557 22 
439561 4 
439563 17 
439564 3 
439566 8 
439570 4 
439575 134 
439586 8 
439622 10 
439632 39 
439638 1 
439653 2 
439654 2 
439656 1 
439657 26 
439658 6 
439661 1 
439670 54 
439671 2 
439672 10 
439680 51 
439681 5 
439684 153 
439689 89 
439690 18 
439691 1 
439694 8 
439697 23 
439706 16 
439713 15 
439714 5 
439716 13 
439719 9 
439725 6 
439736 9 
439742 5 
439744 3 
439778 3 
439793 1 
439845 8 
439858 1 
439859 3 
439861 2 
439866 12 
440041 5 
440059 34 
440071 28 
440083 2 
440093 2 
440267 25 
440274 12 
440275 65 
440290 23 
440295 21 
440302 23 
440309 12 
440314 4 
440352 5 
440463 17 
440489 2 
440601 1 
442818 1 
442829 3 
442833 2 
442836 7 
442837 1 
442839 22 
442842 24 
442845 14 
442848 1 
442857 293 
442865 6 
442867 1 
442875 8 
442880 2 
442883 4 
442886 12 
442918 5 
442922 1 
442934 3 
442936 3 
442945 3 
442951 6 
442953 2 
442958 15 
442963 15 
442964 1 
442976 2 
443136 3 
444785 2 
444896 1 
444917 2 
444953 2 
444967 1 
444993 1 
445065 1 
445073 14 
445074 3 
445075 7 
445081 50 
445085 4 
445087 17 
445088 3 
445095 11 
445098 3 
445103 3 
445110 12 
445112 2 
445129 16 
445134 4 
445135 14 
445137 1 
445140 3 
445144 3 
445152 1 
445155 16 
445157 4 
445158 21 
445173 103 
445176 8 
445177 28 
445181 5 
445183 1 
445184 19 
445192 2 
445202 206 
445205 2 
445208 10 
445212 1 
445220 5 
445236 28 
445240 2 
445245 94 
445252 34 
445255 4 
445265 21 
445272 19 
445276 11 
445277 2 
445284 1 
445419 2 
445455 6 
445456 8 
445477 25 
445618 4 
445626 2 
445627 6 
445629 3 
445634 1 
445635 9 
445662 1 
445664 23 
445760 32 
445771 1 
445814 3 
445951 63 
446006 12 
446177 3 
446216 13 
446328 3 
446366 3 
446371 12 
446383 2 
446541 3 
446569 4 
446588 11 
446590 4 
446594 14 
446596 1 
446597 1 
446598 2 
446603 6 
446606 9 
446612 46 
446617 12 
446622 4 
446625 9 
446631 27 
446635 3 
446719 13 
446753 1 
448033 32 
448085 1 
448089 97 
448106 32 
448133 5 
448165 3 
448169 71 
448171 38 
448204 5 
448213 1 
448214 12 
448221 129 
448222 13 
448226 156 
448293 10 
448309 1 
448371 2 
448374 8 
448404 71 
448488 4 
448570 22 
448609 17 
448664 13 
448697 1 
448717 21 
448740 3 
448746 4 
448756 64 
448785 7 
448788 3 
448805 20 
448914 5 
448940 6 
448947 3 
448952 3 
448985 5 
449004 9 
449256 7 
449778 10 
450103 26 
450116 17 
450177 67 
450302 31 
450437 1 
450611 9 
450770 14 
450784 2 
450957 5 
451044 13 
451112 9 
451126 4 
451128 1 
451149 25 
451281 1 
451286 1 
451303 4 
451311 59 
451369 1 
451376 7 
451379 9 
452014 1 
452022 11 
452031 1 
452032 9 
452037 7 
452040 2 
452043 5 
452046 6 
452071 2 
452086 2 
452116 2 
452122 4 
452154 14 
452157 1 
454165 1 
454200 1 
454205 2 
454210 1 
454218 3 
454236 3 
454248 40 
454258 34 
454262 21 
454265 1 
454271 2 
454279 1 
454327 20 
454328 2 
454365 2 
454417 2 
454628 36 
454648 37 
454679 1 
454683 5 
454721 68 
454765 24 
454817 23 
454845 24 
454858 35 
454877 38 
454990 12 
455009 22 
455031 19 
455045 6 
455172 21 
455200 44 
455249 38 
455260 1 
455278 11 
455378 3 
455448 33 
455453 25 
455546 3 
455606 1 
455640 9 
455653 7 
455793 1 
456067 1 
456366 3 
456370 31 
456608 4 
456878 2 
456882 22 
456896 2 
457026 16 
457063 33 
457105 297 
457152 39 
457221 9 
457223 16 
457231 1 
457251 3 
457252 17 
457255 1 
457260 29 
457268 1 
457271 10 
457274 4 
457301 7 
457318 4 
457322 18 
457355 20 
457360 17 
457363 5 
457366 1 
457386 9 
457402 1 
457483 6 
457572 2 
457580 14 
457641 18 
457701 59 
457717 6 
457780 12 
457798 5 
457902 22 
457922 5 
458097 86 
458249 1 
458293 8 
458320 1 
458479 6 
458484 20 
458492 6 
458609 172 
458617 3 
458627 2 
458680 3 
458693 2 
458714 2 
458861 9 
458881 25 
459115 4 
459279 53 
459296 2 
459691 3 
459759 7 
459770 3 
460311 6 
460421 1 
460427 1 
460432 2 
460527 7 
461100 4 
461185 2 
461203 8 
461218 2 
461379 6 
461391 2 
461394 1 
461397 6 
461415 8 
461420 2 
461425 30 
461434 2 
461476 62 
461484 47 
461490 1 
461492 2 
461501 37 
461513 42 
461517 8 
461523 15 
461531 10 
461539 4 
461545 3 
461553 18 
461679 1 
461681 5 
461721 1 
461730 2 
461741 18 
461858 5 
461880 2 
461885 4 
462088 7 
462119 367 
462659 2 
462696 9 
462826 53 
462840 10 
462848 9 
462856 7 
462863 1 
462872 1 
462877 1 
462880 22 
462885 17 
462893 4 
462898 37 
462903 1 
462943 9 
462945 11 
462950 83 
462951 1 
462954 9 
462975 11 
462977 6 
462983 1 
463025 47 
463146 6 
463204 2 
463206 13 
463312 31 
463325 20 
463376 81 
463384 20 
463525 7 
463529 1 
463533 19 
463535 10 
463543 25 
463551 52 
463556 61 
463562 2 
463570 2 
463618 1 
463632 42 
463634 1 
463648 6 
463659 58 
463670 66 
463680 45 
463693 4 
463744 6 
463842 2 
463906 2 
464071 6 
464168 44 
464225 3 
464366 3 
464546 158 
464579 2 
464690 21 
464710 8 
464716 6 
464725 2 
464748 5 
464857 1 
464865 30 
464884 160 
464888 3 
464895 3 
464934 12 
465040 1 
465073 2 
465078 3 
465117 2 
465123 31 
465227 13 
465283 45 
465297 74 
465310 75 
465332 6 
465544 1 
465828 7 
465928 3 
466248 1 
466261 15 
466269 14 
466346 4 
466517 2 
466537 1 
466654 2 
467027 21 
467347 5 
467527 67 
467559 37 
467592 1 
467624 2 
467671 6 
467701 1 
467781 1 
467913 31 
468194 35 
468634 38 
468649 3 
468653 12 
468666 41 
468779 6 
468804 2 
468806 1 
468814 2 
468835 5 
468844 8 
468849 23 
468850 17 
468893 3 
468902 20 
468909 38 
468910 1 
468911 2 
468918 2 
468931 2 
468943 3 
469109 9 
469121 26 
469130 4 
469137 5 
469199 3 
469232 3 
469323 4 
469355 1 
469461 5 
469465 15 
469474 4 
469475 12 
469491 53 
469494 31 
469501 10 
469580 4 
469582 1 
469605 5 
469620 4 
469624 37 
469780 3 
469786 3 
470147 1 
470275 18 
470389 29 
470755 3 
470839 60 
470858 33 
471197 7 
471422 34 
471455 13 
471613 1 
471682 136 
471834 1 
471853 22 
471858 4 
471860 13 
472182 3 
472186 121 
472235 2 
472340 22 
472506 12 
472524 1 
472982 35 
473174 88 
473486 29 
473489 28 
473505 61 
473527 6 
473546 3 
473553 10 
473561 25 
473568 4 
473576 2 
473587 5 
473593 3 
473601 9 
473733 7 
473758 24 
473763 5 
473855 1 
474023 8 
474266 5 
474464 3 
475027 20 
475296 18 
475325 59 
475469 5 
475605 7 
475638 14 
475835 28 
476009 9 
476046 4 
476060 1 
478011 1 
478028 2 
478178 23 
478185 2 
478219 1 
478229 17 
478239 17 
478250 34 
478253 31 
478258 3 
478259 35 
478263 54 
478267 11 
478277 6 
478309 4 
478910 1 
479077 2 
479089 81 
479096 10 
479120 45 
479130 58 
479251 120 
479291 32 
479314 1 
479315 50 
479333 3 
479509 69 
479618 4 
479776 2 
480188 6 
480729 1 
480821 15 
480849 5 
481048 4 
481087 19 
481401 9 
481598 13 
481889 16 
481926 7 
481929 1 
482007 115 
482087 2 
482110 7 
482168 9 
483266 3 
483301 1 
483308 12 
483322 7 
483333 28 
483336 6 
483348 2 
483507 2 
483630 43 
483689 17 
483736 2 
484013 5 
484152 60 
484355 12 
484548 1 
484756 11 
484803 1 
484888 1 
484971 71 
485157 2 
485186 4 
485277 1 
487453 4 
487470 12 
487482 1 
487490 16 
487515 2 
487703 41 
487845 56 
489866 2 
489877 6 
489888 3 
489891 23 
490387 3 
490412 125 
490754 2 
490850 4 
490871 11 
490890 2 
490906 1 
490998 2 
491003 10 
491013 75 
491159 1 
491180 2 
491189 4 
491190 1 
491194 7 
491198 2 
491201 1 
491212 7 
491439 18 
491447 14 
491595 22 
492040 3 
492308 79 
492337 4 
492486 21 
492508 47 
492639 1 
492653 3 
492699 2 
493035 3 
493185 19 
493201 77 
493211 19 
493370 12 
493517 14 
493535 16 
493542 47 
493710 1 
493713 2 
493750 3 
493785 2 
493791 1 
493799 3 
493836 2 
493845 1 
493923 4 
494800 5 
494841 2 
495121 12 
496588 20 
496645 4 
496746 46 
496817 10 
496899 5 
497197 1 
497376 3 
499568 3 
499708 9 
499865 2 
499916 8 
499924 12 
500101 10 
500103 12 
500166 13 
500185 10 
500201 8 
500293 18 
500309 8 
500810 1 
501409 13 
501587 15 
501662 8 
502051 13 
502525 9 
502660 2 
502709 1 
503292 1 
503548 10 
503549 1 
503553 1 
503954 15 
503966 31 
504173 10 
505335 3 
505604 20 
505829 7 
506024 24 
506159 16 
506198 5 
506246 52 
506270 1 
506341 8 
506375 46 
506524 13 
506549 1 
506550 87 
506557 3 
506562 6 
506570 43 
506574 112 
506626 7 
506647 33 
506661 15 
506805 1 
506830 1 
506849 6 
506857 9 
506927 19 
506965 73 
507006 11 
507370 4 
507394 1 
507408 2 
507464 2 
507554 22 
507827 1 
507833 1 
507901 4 
507904 2 
508196 1 
508679 1 
508734 5 
509171 2 
509231 1 
509872 56 
510186 4 
510203 15 
510417 1 
510653 4 
510683 25 
510733 74 
510734 11 
510735 6 
510809 2 
510899 6 
510948 30 
511898 1 
511920 11 
511924 29 
511939 1 
511943 1 
511950 21 
511956 10 
513231 7 
513234 25 
513257 6 
513261 33 
513263 94 
513304 22 
513319 2 
513471 1 
513487 2 
513595 9 
513828 1 
513975 2 
513978 13 
513983 19 
514001 27 
514067 16 
514073 7 
514085 4 
514099 1 
514106 1 
514231 58 
514247 1 
514250 49 
514271 52 
514299 5 
514328 10 
514334 1 
514347 25 
514374 8 
514401 300 
514409 6 
514412 3 
514418 9 
514434 9 
514449 1 
514455 14 
514469 40 
514484 11 
514492 2 
514602 27 
514613 96 
514617 9 
514626 15 
514632 27 
514659 8 
514671 3 
514675 5 
514682 12 
514689 2 
514718 3 
514737 14 
514787 1 
514872 8 
514908 1 
514991 79 
515171 19 
515176 2 
515323 1 
515540 2 
515899 11 
516111 21 
516622 104 
516691 25 
516772 2 
517113 2 
517174 2 
517187 8 
517205 4 
517207 1 
517230 1 
517231 2 
517336 1 
517346 3 
517821 5 
517892 18 
517918 36 
517946 1 
518184 19 
518190 1 
518207 1 
518221 3 
518367 67 
518522 2 
518533 25 
518559 3 
518620 1 
518658 2 
518711 3 
518742 1 
518879 11 
518881 1 
518882 5 
518920 1 
518961 10 
518963 4 
518971 1 
519267 68 
519287 42 
519298 6 
519305 4 
519394 21 
519640 1 
520090 26 
520105 4 
520156 7 
520295 7 
520348 143 
520354 1 
520392 51 
520808 4 
521063 1 
521117 1 
521230 17 
521344 3 
521413 2 
521448 2 
521759 1 
521777 1 
521796 8 
521802 3 
521825 18 
521844 3 
521847 1 
522398 20 
522416 17 
522561 1 
522727 44 
522841 1 
522842 3 
523048 2 
523273 6 
523325 28 
523497 11 
523842 6 
523852 13 
523859 34 
524086 1 
524091 17 
524096 1 
524104 19 
524160 16 
524175 1 
524391 22 
524809 2 
524951 2 
525065 1 
525157 68 
525211 1 
525220 1 
525243 1 
526684 168 
526695 48 
526698 2 
526703 4 
526714 39 
526762 9 
526791 26 
526952 13 
527172 6 
527248 9 
527302 8 
527314 84 
527325 2 
527380 22 
527658 13 
527679 199 
527701 25 
527735 3 
527743 17 
527746 16 
527754 8 
528116 1 
528569 1 
529514 8 
529629 1 
529771 18 
530102 14 
530131 24 
530187 2 
530500 3 
530746 1 
530803 19 
530951 1 
531103 1 
531266 22 
531288 4 
532254 1 
532304 1 
532752 4 
533372 136 
533539 42 
533604 1 
533660 5 
533723 2 
533733 26 
533743 2 
533746 15 
533872 27 
533907 56 
533915 44 
533928 3 
533943 61 
533973 2 
533985 1 
533989 41 
533999 12 
534018 10 
534287 8 
534313 22 
534611 3 
534679 29 
534698 16 
535212 32 
535218 16 
535335 6 
535373 5 
535627 96 
548020 1 
548030 9 
548038 1 
548093 1 
548096 1 
548109 41 
548122 7 
548143 20 
548462 21 
548613 23 
549258 13 
549260 11 
549391 1 
549422 2 
549484 30 
549491 5 
549504 52 
549661 4 
549690 64 
550220 5 
550335 8 
550789 4 
551175 2 
551198 4 
551393 1 
551396 41 
552400 1 
552431 2 
552556 1 
552570 1 
552583 14 
553116 2 
554704 3 
554769 3 
554853 1 
554881 2 
555897 1 
556346 1 
556359 2 
556363 4 
556370 5 
556451 53 
557228 4 
557240 21 
557427 2 
557475 15 
557961 27 
558210 1 
558222 1 
558384 1 
558931 2 
558941 2 
558974 15 
558989 1 
559077 1 
559255 2 
559439 2 
559442 8 
559474 6 
559549 70 
562381 15 
562387 14 
562390 3 
562391 28 
562392 10 
562398 62 
562443 22 
562456 33 
562480 53 
562489 2 
563237 10 
563533 7 
564081 12 
564308 9 
565265 5 
565292 4 
565467 1 
565622 5 
565964 34 
566009 1 
566018 5 
566031 24 
566044 2 
566062 1 
566234 42 
566401 4 
566559 3 
566929 27 
566937 1 
567081 35 
567103 15 
567212 16 
567260 24 
567275 49 
567280 17 
567291 8 
567298 11 
567344 5 
567345 55 
567538 26 
567658 6 
567664 4 
567682 6 
567685 2 
567724 1 
567739 24 
567749 2 
567751 6 
567763 6 
567773 25 
567779 28 
568148 1 
568154 28 
568217 13 
568410 2 
569018 2 
569309 43 
569635 9 
569844 1 
569926 4 
570984 1 
571082 7 
571224 2 
571428 2 
571767 6 
571789 6 
572241 31 
572927 2 
573231 5 
573267 47 
573494 3 
573498 1 
573505 5 
573515 1 
573531 1 
573575 1 
573742 1 
573906 15 
574053 15 
574322 23 
574388 1 
574398 8 
574886 40 
575712 3 
575730 3 
576042 1 
576125 4 
576187 97 
576201 23 
576216 13 
577041 26 
577362 27 
577714 18 
577979 2 
578243 33 
578325 6 
578391 67 
578418 45 
578433 5 
578573 15 
578581 3 
578711 6 
578749 2 
578761 51 
578766 13 
578828 8 
578866 2 
578883 29 
578890 3 
578898 55 
578901 6 
579012 2 
579017 22 
579019 5 
579122 3 
579140 10 
579170 4 
579293 6 
579294 1 
579300 137 
579313 308 
579489 74 
579497 15 
579572 9 
579680 34 
579773 5 
579967 11 
580250 1 
580263 4 
580270 1 
580277 8 
580354 5 
580360 10 
580387 59 
580433 7 
580773 10 
580877 53 
580884 10 
580905 1 
580987 1 
581033 1 
581391 4 
581427 2 
581432 3 
581467 8 
581775 11 
581781 30 
581811 5 
581817 11 
581831 3 
581834 6 
581936 1 
581944 21 
582098 6 
582155 2 
582197 3 
582217 13 
582305 5 
582686 46 
582935 23 
583110 3 
583407 31 
583413 5 
583431 18 
583673 9 
583700 32 
583716 12 
583732 9 
584653 2 
584858 2 
584946 49 
585032 1 
585074 4 
585089 27 
585095 52 
585537 1 
585701 45 
586711 66 
586726 3 
586878 2 
586889 7 
589565 6 
589602 4 
589651 1 
589659 22 
589663 11 
589705 66 
589720 4 
589722 1 
589741 40 
589752 1 
589779 1 
589838 5 
589939 71 
589961 1 
589962 2 
589963 41 
589967 1 
589968 59 
589975 14 
590153 12 
590160 5 
590179 2 
590182 1 
590217 4 
590302 1 
590397 38 
590434 5 
590575 10 
590671 1 
590786 1 
591280 95 
591609 3 
592602 3 
592617 1 
592629 9 
592708 1 
593643 15 
596949 15 
596951 73 
596977 30 
597167 3 
597512 12 
598581 2 
598807 44 
598992 2 
599006 5 
599010 30 
599041 3 
599056 13 
599732 1 
599735 5 
599824 1 
599831 2 
604275 16 
604276 8 
604293 1 
604295 31 
604370 2 
604534 15 
604838 19 
605466 11 
605505 2 
605507 10 
605518 5 
605525 3 
605528 4 
605559 16 
605708 8 
606059 9 
606084 25 
606120 1 
606537 5 
607186 26 
607896 17 
608321 4 
608464 8 
608478 4 
608498 3 
608507 2 
608515 9 
608525 13 
608711 19 
608722 1 
608774 2 
609334 9 
609955 43 
610254 3 
610332 42 
610439 20 
610984 8 
611002 68 
611261 7 
611278 2 
611289 4 
611297 1 
611308 20 
611324 6 
611346 8 
611361 8 
611400 1 
611410 28 
611737 13 
611762 3 
611819 4 
612165 12 
612179 3 
612337 76 
612365 3 
612455 2 
612469 1 
612477 9 
614057 64 
614337 13 
614370 36 
614387 1 
614402 13 
614537 6 
614561 6 
614620 2 
614681 2 
614693 1 
614698 8 
614711 1 
614730 12 
614758 1 
614792 5 
614799 16 
614826 1 
615025 1 
615043 12 
615131 53 
615238 158 
615272 12 
615277 1 
615283 34 
615291 14 
615299 6 
615300 3 
615376 1 
615434 3 
615454 1 
615469 4 
615475 18 
615480 5 
615542 3 
615600 3 
615651 1 
616013 10 
616096 2 
616325 2 
616339 1 
616383 5 
616797 160 
617201 13 
617384 1 
617603 3 
617642 42 
618532 4 
618813 1 
618845 6 
618854 2 
618903 1 
618917 3 
619052 1 
619080 17 
619101 47 
619281 8 
619456 1 
619479 7 
619494 9 
619495 1 
619578 2 
619592 30 
619596 1 
619613 5 
619754 8 
622258 7 
623526 15 
625507 2 
625689 3 
625715 8 
625734 44 
625756 10 
625761 10 
625768 5 
625778 13 
626189 1 
626193 2 
626364 17 
626372 1 
626389 141 
626394 14 
626412 45 
626449 1 
626455 5 
626488 8 
626510 5 
626600 19 
626677 2 
627408 1 
627444 26 
627485 1 
627671 7 
628055 58 
628326 1 
628561 18 
628598 5 
629212 16 
629295 14 
629538 15 
629666 57 
629765 13 
629983 6 
629995 1 
630105 91 
630174 52 
630201 1 
630202 1 
630220 144 
630232 155 
630246 5 
630252 11 
630259 19 
630260 4 
630278 3 
630348 11 
630428 14 
630431 6 
630473 4 
630504 12 
630507 3 
630513 1 
630515 13 
630521 60 
630676 2 
630688 5 
630693 1 
630748 1 
630757 4 
630758 7 
630760 1 
630772 41 
630811 5 
631563 20 
631776 19 
631899 171 
632774 1 
633620 6 
633833 28 
635379 8 
636473 35 
636798 1 
636806 4 
637826 15 
637838 15 
638026 23 
638342 3 
638367 35 
638461 2 
638598 7 
638630 1 
638649 23 
638666 8 
638695 1 
639159 1 
639204 11 
639901 2 
640190 1 
640373 7 
640376 8 
640400 26 
640411 6 
640463 17 
640467 4 
640629 16 
640653 73 
640674 30 
640798 7 
641592 4 
641924 71 
642469 1 
642610 1 
642839 2 
642886 20 
643103 8 
643186 11 
643268 40 
643275 1 
643314 61 
645130 13 
645331 11 
645342 4 
645346 12 
645351 1 
645356 24 
645439 45 
645571 1 
645636 11 
645943 5 
646048 31 
646096 1 
646774 14 
646799 24 
647487 4 
648694 3 
649151 2 
649458 1 
649523 27 
649677 1 
649976 2 
650016 24 
650049 2 
650420 2 
650423 6 
650441 38 
650450 2 
650451 1 
650466 2 
650579 1 
650923 4 
651089 109 
651546 4 
652697 2 
653438 2 
654526 6 
654622 64 
655216 1 
655473 6 
655502 4 
655948 4 
656007 4 
656685 11 
657473 77 
657586 3 
657693 16 
658076 4 
658250 3 
658259 35 
658429 54 
658481 6 
658486 10 
658489 3 
660478 67 
660612 192 
660653 4 
660699 1 
660987 11 
661143 4 
661212 5 
661686 14 
661705 1 
662483 4 
663448 8 
663452 1 
663486 20 
663504 12 
663601 7 
663691 15 
665475 61 
665725 38 
666139 36 
666146 1 
666153 4 
666190 82 
666361 3 
variableStep chrom=chrXII
41 41 
85 78 
92 12 
95 2 
5699 1 
5736 2 
5738 7 
5742 2 
5746 10 
5776 1 
11389 1 
11472 1 
11479 71 
11480 1 
11493 64 
11496 37 
11771 1 
11794 1 
11801 3 
11807 1 
11855 5 
11863 15 
13729 1 
13737 37 
13842 28 
13865 33 
14277 6 
14444 1 
14541 21 
14927 86 
15141 60 
15746 14 
15914 6 
16050 30 
16074 25 
16094 31 
16097 2 
16411 17 
16437 20 
16462 25 
16482 42 
16489 12 
16975 48 
17017 84 
17018 9 
17061 2 
17262 36 
17403 16 
17750 2 
17806 7 
17809 2 
17850 1 
17851 6 
17857 358 
17874 1 
17890 18 
17918 14 
17923 41 
18090 80 
18212 1 
18368 20 
18400 4 
18444 11 
18586 1 
18618 26 
18950 1 
19872 1 
20366 1 
20458 7 
20772 4 
20934 2 
20943 32 
20948 1 
20956 2 
20962 1 
20970 3 
20985 20 
21058 1 
21190 61 
21208 3 
21219 36 
21244 13 
21727 1 
21735 4 
21751 93 
21752 1 
21889 11 
21892 1 
21899 8 
21959 1 
21964 5 
21982 7 
22011 6 
22128 5 
22138 20 
22204 3 
22209 18 
22352 3 
22375 21 
22385 2 
22393 3 
22407 4 
22542 7 
22556 3 
22640 9 
22749 6 
22757 2 
22783 115 
22794 44 
22797 46 
22802 1 
22805 2 
22821 9 
22862 11 
22875 60 
22883 10 
22907 263 
22913 35 
22929 105 
23231 2 
23243 5 
23244 3 
23320 1 
23334 81 
23336 6 
23357 34 
23365 27 
23368 7 
23383 62 
23409 23 
23697 2 
23862 4 
23884 9 
24058 1 
24267 1 
25189 34 
25219 48 
25593 4 
25608 13 
25835 2 
25932 56 
26137 37 
26344 14 
26365 7 
26539 5 
26741 16 
26987 4 
27137 34 
27157 8 
27168 1 
27296 2 
27580 6 
27769 14 
27830 2 
28026 56 
28512 6 
28523 1 
28539 6 
28552 3 
28553 21 
28664 3 
28735 2 
28893 2 
28907 45 
28915 11 
28937 2 
28984 24 
28989 118 
28994 17 
29008 21 
29102 2 
29305 3 
29324 132 
29332 7 
29389 3 
29419 9 
29442 1 
29480 3 
29506 4 
29534 16 
29596 5 
29622 13 
29630 1 
29646 2 
29654 1 
29657 28 
29670 37 
29671 15 
29678 13 
29707 2 
29710 33 
29711 9 
29716 2 
29768 5 
29773 2 
29779 5 
29838 8 
29859 11 
29879 10 
30019 34 
30030 26 
30039 11 
30237 7 
30328 24 
31007 17 
31091 15 
31098 9 
31123 148 
31360 2 
31398 6 
31591 6 
31701 5 
31721 11 
31836 1 
31841 2 
31845 3 
31997 2 
32006 1 
32113 3 
32137 1 
32191 5 
32195 7 
33371 1 
33519 4 
33703 8 
35334 7 
35345 2 
35695 14 
35878 11 
35882 4 
36365 20 
36498 23 
36549 16 
36676 3 
36686 10 
36688 18 
36693 20 
36696 2 
36697 7 
36744 21 
36765 3 
36949 69 
37065 4 
37124 1 
37134 8 
37135 1 
37150 13 
37186 1 
37344 9 
37348 1 
37351 4 
37520 123 
37538 10 
37872 10 
38166 3 
38296 151 
38507 22 
38609 1 
38924 38 
39059 5 
39318 125 
39362 25 
39436 3 
39497 2 
39543 7 
39558 6 
39593 32 
39610 43 
39611 4 
39612 48 
39619 7 
39635 15 
39663 4 
39673 12 
40494 2 
40506 22 
40513 2 
40516 10 
40572 7 
40577 9 
40585 6 
40611 8 
40669 33 
41314 30 
42137 1 
42931 1 
42994 10 
44703 5 
46491 1 
46503 162 
46510 1 
46565 3 
46607 1 
46624 1 
46641 10 
46653 13 
46897 1 
47269 32 
47958 3 
48558 110 
48700 2 
48703 30 
48748 2 
48815 14 
48845 1 
48851 27 
48957 2 
49014 2 
49111 4 
49279 4 
49296 47 
49313 3 
49496 1 
49503 1 
49702 5 
49724 34 
49727 21 
49734 4 
49787 2 
49791 18 
49797 20 
49800 43 
49810 20 
49853 5 
51940 4 
52014 23 
52022 14 
52366 1 
52451 1 
52643 34 
52673 130 
52913 1 
52937 1 
52942 1 
53842 3 
53872 25 
54028 12 
54039 47 
54052 5 
54071 1 
54086 17 
54089 2 
54094 3 
54188 1 
54248 24 
54710 61 
54765 146 
54853 2 
54856 1 
54874 9 
55129 11 
55278 1 
55857 19 
56027 2 
56058 4 
56141 4 
56695 12 
56794 1 
58039 12 
58126 6 
61917 15 
62556 1 
62863 3 
63404 2 
63469 13 
63781 3 
63783 23 
63799 1 
63803 3 
63809 54 
63814 2 
63816 4 
63819 19 
63834 2 
63872 1 
63875 1 
63903 1 
63920 36 
63931 2 
64129 12 
64132 24 
64638 16 
65370 3 
65378 9 
65388 1 
65405 19 
65436 6 
65439 1 
65447 2 
65484 1 
65670 69 
65688 1 
65757 1 
65918 52 
65978 3 
66008 17 
66020 11 
66037 256 
66051 2 
66067 35 
66078 59 
66107 2 
66119 94 
66137 15 
66146 36 
66265 2 
66271 239 
66392 2 
66561 1 
66661 14 
68304 2 
68307 8 
68330 9 
68357 21 
68381 1 
68385 1 
68393 32 
68397 1 
68415 5 
73207 7 
73215 4 
73236 1 
73242 8 
73259 17 
73328 60 
73355 1 
73357 1 
73371 2 
73482 2 
73486 3 
73493 2 
73678 17 
73696 1 
74578 15 
75151 6 
75582 1 
76079 8 
76693 3 
76861 15 
76865 71 
76884 3 
76891 2 
76962 2 
76990 5 
76991 3 
77173 1 
80254 9 
80281 10 
80298 4 
80338 1 
80373 5 
80374 7 
80385 7 
80439 3 
80500 3 
80759 1 
80764 78 
80829 2 
80976 16 
80986 18 
81111 1 
81158 5 
81230 5 
81261 13 
81264 2 
81276 11 
81284 8 
81359 5 
81466 1 
81492 1 
81505 1 
81637 15 
81822 59 
81870 5 
81943 28 
81968 19 
82123 6 
82132 1 
82142 5 
82147 13 
82153 1 
82226 1 
82240 35 
82796 15 
82869 58 
82906 106 
83212 1 
83214 25 
83221 9 
83276 3 
83301 7 
83370 27 
83377 16 
83391 3 
83445 10 
83447 1 
83459 1 
83486 1 
83508 2 
83754 1 
83791 1 
83796 6 
83802 1 
83808 9 
83811 2 
83826 1 
83833 21 
83866 2 
83912 182 
83943 4 
83985 7 
84094 40 
84148 2 
84169 1 
84189 6 
84217 4 
84224 1 
84295 1 
84346 1 
84405 14 
84466 6 
84514 11 
84537 5 
84551 1 
84569 29 
84710 10 
84908 25 
84915 13 
84943 2 
85088 8 
85151 33 
85239 1 
85285 118 
85334 1 
85528 34 
85606 38 
85646 1 
85774 1 
85955 46 
85959 2 
85991 1 
85997 12 
86013 1 
86052 5 
86067 11 
86079 9 
86085 25 
86090 8 
86212 6 
86484 2 
86661 8 
86756 1 
86921 1 
87087 2 
87165 1 
87309 1 
87330 26 
87342 17 
87401 25 
88260 1 
88261 2 
88345 1 
88362 4 
88415 3 
88571 5 
89540 42 
89826 14 
89852 5 
89881 17 
89976 4 
90016 63 
90628 5 
90663 26 
90786 39 
90979 2 
91106 4 
91193 10 
91199 4 
91442 7 
91454 7 
91457 1 
91565 3 
91664 2 
91729 59 
91733 3 
91744 7 
91808 20 
91844 3 
91874 2 
91877 18 
91896 9 
91966 14 
92223 3 
92232 8 
92277 3 
92284 8 
92287 2 
92296 1 
92313 2 
92592 42 
92609 3 
92690 10 
92698 18 
92819 18 
92829 1 
92843 34 
92848 5 
93038 1 
93078 8 
93341 4 
93349 1 
93860 4 
94052 4 
94072 9 
94080 8 
94129 8 
94142 3 
94149 8 
94163 5 
94164 2 
94169 41 
94243 15 
94268 58 
94283 29 
94289 2 
94321 15 
94350 16 
94356 2 
94383 121 
94430 3 
94484 23 
94714 15 
94757 1 
94885 2 
94919 1 
94986 1 
94997 2 
95106 25 
95115 1 
95141 3 
95155 9 
95276 1 
95420 1 
95695 1 
96740 28 
97039 25 
97052 33 
97055 4 
97493 5 
97565 3 
97574 13 
97637 2 
97639 5 
97649 6 
97667 5 
97675 14 
97678 1 
97706 1 
97750 1 
97781 9 
97785 12 
97789 6 
97945 3 
98489 79 
98570 5 
98588 122 
98596 19 
98636 15 
98678 7 
98813 12 
98923 12 
98931 7 
98937 19 
98965 17 
98973 6 
98981 2 
98989 20 
98995 1 
99019 3 
99126 1 
99189 5 
99369 1 
99416 2 
99585 2 
99759 37 
99761 1 
99857 25 
99886 1 
99889 55 
99929 31 
100221 24 
100241 2 
100251 19 
100257 8 
100258 22 
100266 8 
100276 14 
100479 1 
100585 4 
100618 6 
100623 29 
100635 4 
100642 2 
100646 1 
100650 1 
100665 2 
101551 1 
101868 22 
102817 1 
103223 1 
103248 13 
103829 128 
103856 6 
104668 1 
104676 20 
105061 1 
105064 23 
105087 4 
105312 12 
105586 9 
105752 1 
105777 19 
105787 51 
106044 5 
106236 18 
106679 1 
106700 6 
107582 3 
108061 11 
108150 16 
108250 10 
108277 2 
108283 3 
108284 3 
108296 12 
108324 3 
108331 6 
108335 12 
108356 6 
108383 1 
108391 1 
108393 3 
108395 1 
108423 1 
108438 1 
108440 2 
108468 2 
108498 1 
108500 2 
108574 34 
108613 4 
108723 1 
108873 2 
109023 2 
109081 2 
109114 2 
109141 1 
109147 44 
109155 1 
109188 7 
109212 2 
109273 2 
109452 27 
109505 15 
109653 3 
109667 16 
109680 5 
109756 5 
111619 9 
111631 2 
111665 3 
111677 8 
111681 8 
111788 7 
111802 1 
111948 1 
111972 1 
112053 1 
112054 1 
112059 46 
112083 6 
112092 4 
112108 16 
112130 2 
112142 3 
112165 1 
112495 3 
112624 4 
112807 54 
113264 28 
113558 76 
114368 2 
114378 11 
114390 5 
114405 9 
114416 1 
114420 8 
114428 8 
114437 3 
114482 24 
114685 2 
114802 15 
114827 31 
114857 4 
115226 10 
115399 7 
116131 1 
116153 6 
116165 11 
116185 25 
116206 24 
116209 13 
116217 3 
116220 36 
116252 70 
116264 1 
116266 82 
116275 2 
116446 28 
116474 19 
116552 12 
116611 2 
116958 1 
117088 27 
117532 17 
117556 2 
117685 7 
118028 53 
118126 3 
118262 5 
118265 2 
118530 94 
118647 55 
118825 46 
118877 2 
119233 1 
119606 49 
119740 31 
119859 10 
119909 13 
120441 6 
120804 4 
120953 1 
120977 7 
121152 3 
121227 6 
121231 6 
121236 2 
121237 11 
121238 12 
121240 63 
121244 1 
121248 1 
121269 55 
121272 10 
121297 34 
121418 17 
121421 3 
121464 4 
121577 13 
121609 27 
121675 2 
121772 1 
121831 5 
121908 2 
122388 24 
122493 1 
122516 6 
122530 5 
122554 4 
122607 2 
122610 11 
122616 3 
122621 1 
122634 26 
122637 21 
122651 5 
122865 212 
122963 8 
123604 23 
123654 10 
123914 1 
124045 4 
124077 2 
124085 10 
124212 1 
124613 33 
124671 63 
124804 51 
124865 33 
124998 9 
125029 32 
125035 71 
125036 1 
125044 53 
125050 3 
125061 1 
125068 1 
125074 26 
125080 29 
125087 2 
125095 13 
125311 23 
125388 5 
125584 6 
125595 34 
125603 11 
125668 2 
125757 1 
125772 1 
125809 11 
125830 1 
125929 2 
126116 1 
126117 16 
126288 2 
126291 2 
126379 3 
126485 21 
126596 18 
126783 4 
126795 11 
127167 14 
127180 1 
127198 37 
127299 19 
127306 8 
127361 13 
127372 1 
127378 2 
127385 2 
127446 64 
127449 3 
127460 3 
128829 3 
128914 5 
128944 11 
129018 5 
129021 1 
129090 11 
129106 2 
129132 11 
129249 4 
129572 9 
129663 35 
129811 52 
129974 3 
129984 80 
129990 3 
129994 74 
130025 101 
130034 20 
130057 2 
130109 1 
130161 24 
130173 21 
130200 10 
130211 8 
130222 3 
130343 2 
130386 1 
130526 5 
130867 1 
130877 1 
130887 1 
130982 2 
131057 8 
131071 7 
131075 8 
131080 17 
131105 2 
131156 6 
131195 3 
131214 1 
131275 8 
131288 3 
131516 1 
131529 9 
131533 99 
131554 6 
131562 2 
131610 8 
131623 1 
131624 3 
131636 10 
131643 1 
131647 3 
131650 3 
131991 11 
132009 4 
133871 4 
133995 1 
134092 1 
134143 2 
134169 1 
134382 75 
134405 1 
134489 1 
134611 16 
134714 19 
134903 19 
135299 25 
135434 99 
135460 19 
135567 17 
135576 51 
135585 8 
135928 16 
135933 99 
136045 148 
136079 21 
136097 1 
136215 61 
136266 36 
136386 46 
136393 2 
136416 1 
136420 1 
136458 15 
136462 10 
136465 38 
136470 4 
136473 20 
136474 21 
136487 92 
136500 3 
136518 6 
136534 28 
136649 21 
136705 23 
136708 2 
136990 4 
137249 3 
137290 2 
137579 1 
137943 10 
138117 28 
138359 2 
138362 4 
138813 9 
138904 20 
138919 3 
139193 1 
139454 2 
139636 2 
139770 14 
139780 2 
139852 16 
139924 2 
140075 31 
140107 11 
140116 5 
140145 24 
140243 1 
140323 12 
140589 5 
140775 7 
140935 5 
140946 2 
140991 10 
141002 2 
141016 4 
141028 4 
141033 12 
141054 1 
143006 30 
143016 37 
143035 8 
143042 4 
143053 2 
143072 2 
143088 6 
143098 8 
143107 1 
143118 26 
143124 35 
143127 40 
143134 4 
145759 12 
145777 138 
145784 81 
145820 31 
145823 23 
145928 14 
145932 20 
145983 1 
146002 113 
146008 5 
146106 1 
146146 1 
146168 7 
146176 4 
146183 6 
146189 3 
146192 2 
146199 7 
146201 1 
146209 2 
146225 7 
146232 3 
147490 2 
147497 16 
147526 2 
147532 2 
147545 5 
147567 8 
147677 1 
147690 2 
147704 1 
147706 1 
147709 14 
147713 31 
147717 4 
147759 93 
147761 22 
147763 5 
147765 62 
147766 1 
147767 2 
147770 24 
147772 3 
147774 112 
147776 30 
147778 4 
147783 3 
147784 56 
147785 3 
147794 12 
147799 33 
147803 3 
147814 4 
147824 19 
147832 1 
147946 12 
148142 16 
148257 3 
148295 32 
148581 4 
148586 10 
148612 2 
148777 1 
148779 6 
149336 3 
149399 130 
149594 3 
149776 1 
149933 4 
150058 32 
150095 9 
150225 2 
150244 1 
150249 7 
150253 1 
150260 7 
150323 10 
150349 10 
150368 11 
150377 13 
150387 2 
150445 4 
150449 12 
150537 7 
150557 56 
150562 5 
150703 76 
150707 12 
150713 9 
150720 70 
150725 3 
150731 16 
150746 28 
150751 42 
150758 60 
150763 35 
150773 183 
150784 22 
150787 2 
150970 4 
150991 11 
151040 1 
151074 3 
151150 1 
151233 3 
151272 1 
151356 4 
151382 22 
151398 5 
151446 19 
151547 10 
151578 2 
151602 11 
151624 23 
151648 1 
151738 21 
151741 5 
151756 19 
151790 17 
151838 22 
151906 1 
151940 1 
151943 1 
151952 1 
152052 1 
152065 10 
152153 13 
152186 2 
152210 13 
152223 12 
152302 6 
152326 1 
152406 49 
152630 10 
152688 16 
152760 16 
152776 5 
152784 55 
152792 7 
152862 4 
152866 12 
152901 2 
152987 1 
153004 1 
153208 4 
153218 4 
153361 6 
153367 3 
153525 2 
153696 4 
153856 4 
153879 14 
153897 3 
153992 5 
154005 1 
154008 6 
154016 1 
154025 9 
154038 1 
154041 1 
154049 3 
154052 4 
154058 7 
154077 3 
154086 2 
154089 24 
154094 6 
154098 18 
154108 28 
154113 20 
154121 3 
154128 3 
154148 1 
154155 8 
154306 6 
154369 1 
154381 4 
156429 124 
156435 23 
156437 3 
156439 18 
156441 11 
156445 163 
156452 21 
156459 1 
156464 41 
156469 31 
156475 1 
156485 21 
156499 14 
156502 1 
156507 33 
156511 1 
156514 10 
156517 1 
156518 73 
156522 82 
156532 80 
156533 4 
156540 1 
156555 36 
156655 10 
156685 6 
156688 2 
156692 18 
156699 4 
156711 1 
156724 1 
156728 1 
156748 10 
156751 1 
156753 4 
156759 4 
156763 9 
156767 3 
156777 1 
156812 6 
156943 1 
157029 21 
157109 39 
157464 60 
157635 31 
157639 4 
157653 5 
157707 202 
157772 1 
157803 24 
157806 95 
157810 1 
157852 1 
157886 1 
157890 127 
157897 1 
157915 4 
158076 82 
158080 34 
158087 35 
158095 45 
158120 3 
158246 9 
158391 24 
158424 35 
158444 1 
158458 1 
158462 27 
158734 5 
158754 30 
158791 51 
158867 1 
158882 38 
158960 36 
158994 1 
159001 94 
159102 2 
159195 18 
159331 23 
159341 1 
159353 7 
159364 43 
159421 24 
159548 4 
159596 1 
159606 1 
159619 5 
159636 35 
159647 3 
159656 20 
159687 30 
159696 227 
159703 28 
159717 38 
159720 14 
159723 12 
159736 1 
159766 2 
159768 7 
159782 3 
159783 12 
159806 7 
159826 15 
159844 1 
159857 3 
159864 34 
159870 1 
159872 6 
159879 6 
159885 6 
159886 3 
159918 3 
159926 5 
159930 10 
159932 3 
159935 8 
159952 14 
159959 7 
159965 12 
159966 22 
159970 6 
159974 31 
159976 35 
159984 5 
159988 1 
161410 26 
161414 37 
161420 19 
161428 126 
161437 2 
161460 1 
161482 32 
161486 2 
161521 3 
161631 2 
161639 7 
161648 8 
162225 2 
162486 7 
162711 2 
162732 3 
162748 27 
162794 5 
162807 43 
162815 3 
162971 4 
163120 3 
163153 4 
163315 11 
163369 10 
163404 2 
163423 7 
163431 5 
163441 2 
163444 1 
163445 1 
163471 4 
163487 2 
163511 1 
163633 1 
164113 1 
164116 6 
164119 1 
164127 16 
164134 1 
164135 1 
164142 10 
164163 14 
164243 22 
164276 51 
164310 13 
164319 91 
164330 15 
164343 1 
164347 16 
164382 26 
165260 4 
166186 36 
166192 21 
166198 4 
166210 3 
166211 3 
166220 17 
166228 7 
166249 2 
166262 3 
166271 16 
166274 1 
166277 10 
166278 1 
166280 1 
166283 1 
166305 9 
166321 20 
166323 8 
166328 12 
167150 16 
167864 1 
167875 5 
167893 2 
167904 1 
168103 2 
168305 1 
168409 6 
168429 5 
168457 10 
168598 40 
168607 5 
168649 25 
168663 13 
168768 6 
168782 5 
168812 1 
168824 17 
168830 6 
168836 34 
168843 2 
168849 246 
168853 1 
168855 9 
168857 37 
168860 1 
168862 138 
168867 28 
168881 140 
168887 125 
168895 28 
168919 3 
168921 3 
168938 49 
168940 46 
168941 1 
168943 26 
168948 1 
168956 1 
168962 11 
168970 13 
169125 2 
169152 40 
169471 1 
169555 13 
169611 57 
169641 1 
169661 6 
170139 2 
170250 39 
170448 6 
170533 7 
170714 3 
171372 13 
171379 8 
171411 1 
171619 1 
171966 1 
171983 8 
172017 1 
172172 58 
172270 25 
172402 2 
172628 6 
173051 2 
173100 1 
173236 40 
173353 1 
173405 1 
173419 3 
173536 5 
173713 33 
173954 9 
174087 9 
174253 22 
174664 1 
175051 1 
175069 17 
175081 1 
175088 107 
175106 3 
175119 8 
175138 2 
175145 4 
175168 23 
175189 8 
175491 1 
176840 36 
176872 4 
177116 8 
177473 7 
177479 2 
177481 9 
177486 2 
177489 1 
177497 27 
177511 13 
177517 96 
177526 3 
177562 7 
177574 25 
177587 11 
177597 18 
177598 21 
177722 1 
177760 13 
177882 1 
177919 1 
177925 2 
178078 20 
178089 11 
178102 20 
178200 1 
178357 1 
178379 31 
178390 2 
178676 8 
178740 3 
178743 15 
178798 5 
178967 27 
179031 62 
179099 8 
179168 19 
179543 1 
179551 21 
179554 5 
179564 1 
180463 37 
180505 8 
180515 6 
181129 58 
181534 1 
181622 2 
181785 88 
181820 2 
182044 100 
182157 2 
182309 1 
182330 6 
182479 2 
182702 10 
183127 7 
183466 9 
183481 43 
183482 5 
183494 1 
183529 1 
183539 31 
183540 9 
183549 86 
183560 23 
183582 29 
183710 59 
183718 37 
183720 64 
183730 2 
183743 3 
183758 20 
183783 1 
183908 177 
183914 73 
183919 8 
183922 217 
183930 45 
183944 202 
183963 26 
184077 2 
184097 18 
184198 5 
184926 1 
184962 7 
185013 1 
185038 5 
185044 9 
185053 2 
185055 2 
185060 10 
185269 92 
185273 65 
185280 1 
185284 1 
185305 4 
185497 2 
185958 1 
185983 10 
186263 11 
187222 72 
187331 33 
187347 14 
187352 7 
187358 2 
187363 5 
187364 2 
187368 12 
187371 2 
187376 46 
187379 2 
187382 2 
187383 4 
187387 6 
187388 8 
187394 12 
187444 1 
187556 22 
187579 1 
187580 16 
187631 2 
187653 39 
187655 48 
187671 2 
187675 40 
187676 3 
187678 1 
187684 33 
187703 15 
187720 1 
187729 2 
187735 1 
187736 13 
187743 1 
187753 6 
187754 110 
187755 73 
187762 5 
187768 7 
187772 2 
187785 2 
187805 152 
187807 1 
187815 103 
187822 3 
187840 20 
187849 52 
187857 27 
187859 34 
187871 4 
187875 44 
187876 2 
187880 11 
187883 4 
187886 4 
187904 38 
187906 11 
187926 52 
187938 1 
187950 19 
187977 24 
187981 8 
187985 5 
188006 32 
188007 2 
188030 5 
188044 2 
188046 9 
188107 9 
188206 48 
188225 5 
188234 52 
188291 3 
188324 15 
188363 27 
188397 4 
188402 14 
188551 5 
188590 3 
188646 6 
188728 61 
188734 11 
188786 16 
188884 3 
188935 2 
189048 1 
189136 2 
189161 22 
189291 10 
189346 85 
189379 90 
189548 2 
189612 63 
189640 33 
189769 2 
189821 2 
189832 1 
189849 96 
189854 58 
189868 3 
189870 9 
189932 4 
190378 19 
190438 34 
190961 2 
191084 1 
191184 1 
191656 15 
191672 20 
191695 11 
192018 1 
192098 50 
192341 88 
192374 6 
192487 4 
192600 9 
192825 1 
193149 5 
193190 2 
193504 6 
193506 2 
193514 4 
193520 14 
193536 1 
193548 1 
193568 4 
193588 13 
193619 20 
193621 7 
193629 7 
193756 9 
193939 2 
193943 2 
194089 18 
194266 1 
194308 16 
194312 2 
194313 48 
194349 55 
195174 48 
195271 1 
195277 64 
195340 3 
195426 10 
196533 2 
196620 1 
196629 9 
196655 1 
196670 1 
196674 3 
196715 21 
196727 1 
196732 3 
196735 3 
196775 5 
196789 1 
198159 4 
198162 3 
198177 19 
198284 10 
198289 3 
198296 1 
198392 1 
198580 1 
198682 14 
198701 1 
198727 9 
199422 29 
199469 34 
199479 9 
199485 12 
199493 2 
199539 53 
199570 35 
199580 7 
199584 11 
199662 7 
199697 9 
199709 1 
199756 64 
199836 21 
200136 12 
200179 1 
200404 1 
200569 11 
200680 4 
200784 19 
200808 9 
200832 8 
200880 16 
201004 9 
201200 1 
201350 15 
201351 9 
201356 19 
201366 1 
201519 17 
201540 143 
201541 1 
201665 34 
201688 9 
201763 2 
201792 2 
201801 1 
201832 6 
201840 1 
201890 1 
202919 31 
203050 1 
203073 3 
203077 1 
203090 2 
203155 7 
203163 1 
203259 3 
203269 1 
203292 8 
203418 14 
203951 9 
204403 67 
204417 24 
204480 101 
204838 34 
204851 58 
204862 2 
204872 3 
204885 1 
204891 1 
204914 8 
205228 2 
208020 8 
208226 1 
208259 4 
208330 42 
208406 3 
208625 35 
208644 64 
208654 11 
210414 4 
210560 30 
210844 1 
210910 4 
211075 2 
211087 3 
211524 3 
211733 83 
211825 8 
211838 7 
211865 23 
212135 31 
212196 29 
212199 65 
212207 20 
212217 51 
212223 3 
212231 1 
212254 1 
212257 46 
212263 8 
212321 2 
212360 1 
212393 1 
212398 4 
212462 3 
212483 4 
212644 20 
212703 1 
212704 9 
213298 3 
214005 5 
214010 1 
214041 2 
214497 55 
214511 12 
214602 1 
214666 29 
214825 2 
214864 2 
214939 2 
214960 1 
215010 39 
215016 9 
215030 27 
220765 1 
220784 1 
221484 1 
221560 3 
222144 10 
222205 157 
222218 27 
222252 24 
222459 3 
222470 9 
222701 123 
222704 3 
222862 25 
222922 122 
223274 1 
223502 7 
223522 36 
223649 92 
223828 2 
223835 14 
224059 3 
224399 4 
224567 3 
224689 5 
224722 8 
224767 15 
224834 14 
224837 3 
225298 9 
225305 24 
225334 1 
225380 29 
225389 6 
225401 4 
225407 1 
225421 1 
228519 1 
228559 1 
228560 5 
228584 1 
228592 3 
228597 4 
228601 8 
228616 4 
228688 2 
228989 60 
229375 3 
229752 1 
229979 1 
230049 103 
230657 21 
230668 5 
230678 1 
230687 3 
230715 30 
230733 4 
230737 1 
230761 4 
231132 19 
231233 1 
231244 1 
231317 2 
231337 2 
231343 5 
231371 1 
231513 1 
231545 1 
231548 2 
232088 1 
232105 21 
232109 22 
232141 63 
232174 72 
232186 1 
232190 5 
232218 1 
232220 3 
232230 1 
232245 3 
232253 33 
232256 3 
232261 4 
232278 3 
232993 19 
233444 3 
234276 3 
234307 9 
234319 3 
234341 2 
234436 5 
234513 5 
234536 8 
234546 5 
234556 14 
234577 1 
234673 4 
234744 2 
234761 2 
234817 22 
234824 1 
234846 1 
234849 1 
234856 23 
234875 20 
234908 51 
234914 105 
234937 17 
234967 7 
234972 2 
235018 1 
235043 1 
235048 2 
235073 5 
236981 9 
237792 9 
237798 1 
237801 6 
237806 44 
237819 24 
237826 8 
237841 3 
237847 7 
237857 1 
237936 1 
237940 25 
237943 2 
237966 5 
237972 112 
238298 1 
238434 3 
238783 5 
238901 22 
239080 1 
239089 36 
239101 4 
239132 11 
239149 28 
239159 59 
239163 17 
239168 7 
239182 11 
239186 7 
239205 3 
239390 3 
239481 3 
239906 1 
240545 12 
240594 1 
240731 8 
240742 21 
241748 1 
241766 15 
241772 8 
241775 1 
241780 1 
241788 69 
241812 2 
242103 7 
245002 15 
245124 16 
245270 2 
245406 25 
245409 2 
245438 5 
245470 15 
245492 9 
245495 4 
245507 13 
245527 20 
245535 11 
245621 1 
245663 4 
245900 5 
246013 35 
246170 5 
246187 1 
246357 2 
247085 8 
247089 2 
247095 12 
247142 55 
247173 118 
248119 17 
248419 3 
248505 1 
248673 2 
248735 12 
248738 18 
248795 15 
248908 1 
249186 10 
249258 11 
249301 1 
249409 131 
249638 1 
249653 60 
249674 9 
250587 11 
250614 3 
250732 1 
250780 1 
250797 3 
250811 3 
250817 1 
251097 2 
251138 7 
251420 2 
251995 5 
252061 2 
252064 17 
252154 1 
253005 4 
253063 17 
253142 3 
253177 2 
253206 2 
253348 2 
253369 1 
253373 40 
253543 6 
253576 5 
253586 1 
253599 86 
253609 2 
253632 3 
253645 2 
253787 4 
253801 1 
253985 6 
254457 1 
254891 2 
254966 23 
255037 1 
255077 8 
255111 1 
255135 2 
255214 15 
255238 6 
255241 3 
255380 1 
255443 7 
256649 33 
257482 1 
257886 17 
257902 2 
257983 2 
258257 18 
259232 21 
259401 16 
259512 2 
259566 84 
259580 20 
259599 2 
259625 59 
259636 119 
259689 17 
259705 5 
259750 47 
259779 6 
259823 7 
259858 49 
259863 148 
259873 28 
259877 125 
259894 13 
259904 86 
259935 4 
260056 59 
260109 40 
260138 2 
260238 46 
260432 2 
260647 13 
260753 10 
262909 3 
262912 5 
262917 14 
264018 1 
264034 1 
264113 8 
264116 5 
264138 1 
264173 1 
264662 11 
264798 5 
265116 1 
265336 2 
265359 4 
265360 19 
265397 15 
265429 2 
265774 2 
266052 12 
266968 7 
267062 66 
267068 17 
267083 26 
268008 2 
268599 12 
269224 13 
270358 10 
270370 55 
270802 1 
270906 43 
270937 1 
271508 52 
271810 16 
272006 10 
272181 85 
272222 7 
272668 9 
273046 23 
273788 10 
274016 2 
274037 9 
274225 10 
274588 8 
274636 15 
274879 35 
275148 108 
275159 141 
275346 19 
275363 4 
278176 24 
278697 20 
278705 20 
278795 20 
278849 1 
279904 11 
280359 11 
280651 2 
280697 14 
280913 2 
280979 44 
281072 2 
281084 4 
281260 20 
281291 1 
281474 8 
281685 1 
281890 54 
281896 1 
281898 4 
281904 3 
281911 2 
282173 7 
282524 5 
282574 2 
282581 16 
283724 1 
283747 2 
283806 54 
284128 112 
284251 1 
284423 63 
284472 21 
284630 6 
285103 32 
285267 60 
286593 1 
287536 1 
287872 7 
287885 11 
287915 1 
288061 4 
288118 1 
288263 2 
288283 5 
288351 5 
288445 4 
288667 2 
288788 16 
288956 19 
289335 3 
289357 4 
289431 6 
289436 50 
289448 1 
289455 12 
289467 2 
289487 4 
289491 1 
289502 15 
289509 3 
289522 1 
289584 6 
289772 12 
289952 1 
289958 5 
289961 5 
290002 20 
290027 1 
290050 1 
290089 4 
290782 2 
290815 3 
290819 9 
290979 8 
291318 33 
291422 1 
291429 5 
291448 4 
291544 2 
291558 3 
291570 18 
291812 2 
291853 53 
291883 3 
291962 3 
292126 8 
292244 41 
292254 28 
292263 21 
292266 28 
292271 1 
292289 1 
292298 5 
292352 3 
292384 24 
292415 1 
292494 25 
292566 7 
292627 30 
292761 56 
292919 3 
293058 4 
293182 3 
293436 43 
293671 11 
293763 17 
293777 3 
293781 60 
293929 1 
294139 66 
295332 25 
295378 35 
296116 18 
296317 6 
296350 5 
296396 13 
297016 3 
297057 4 
297363 19 
297943 12 
299022 113 
299318 30 
300086 1 
300220 19 
300244 3 
300266 3 
300419 3 
300451 3 
300485 1 
300496 6 
300498 3 
300499 3 
300508 5 
300662 1 
300699 13 
302042 1 
302049 9 
302076 43 
302119 5 
302127 1 
302133 17 
302147 2 
306599 120 
307472 5 
307648 8 
307869 2 
308214 1 
309173 1 
309404 30 
310592 4 
310596 1 
310639 1 
310772 26 
311011 9 
312838 1 
312849 2 
312973 2 
313339 5 
315949 3 
315970 44 
315973 35 
315983 11 
316003 64 
316014 6 
316023 1 
318141 1 
318350 2 
318543 86 
318669 4 
318715 38 
318847 28 
319638 30 
320240 3 
320262 1 
320285 8 
320316 9 
320419 8 
320502 2 
320506 16 
320519 1 
320523 2 
320526 26 
320530 4 
320562 2 
320578 6 
320633 44 
320660 1 
322150 1 
322218 2 
322222 20 
322226 2 
322227 4 
322249 5 
322584 28 
322599 1 
322754 32 
322851 13 
322894 22 
322961 3 
322982 15 
323152 2 
323165 6 
323173 1 
323177 1 
323178 5 
323191 1 
323273 2 
323311 17 
323318 22 
323331 3 
323390 3 
323459 1 
324035 127 
324061 5 
324063 24 
324346 1 
324805 36 
325275 9 
325319 4 
325326 2 
325331 10 
325339 77 
325353 40 
325376 5 
325401 15 
325925 2 
325998 2 
326076 4 
326112 5 
326149 7 
326160 143 
326168 19 
326483 2 
327205 6 
327346 16 
327528 6 
327555 81 
327660 1 
327665 1 
327729 15 
327739 4 
327742 7 
327850 1 
327867 50 
327970 1 
327986 40 
328469 50 
328480 3 
328579 2 
328616 110 
328633 25 
328680 27 
328974 19 
329133 3 
329155 4 
329248 5 
329311 7 
329379 25 
329446 3 
329456 3 
329459 9 
329492 1 
329677 12 
329806 5 
329850 2 
330134 2 
330312 12 
330328 1 
331011 1 
332009 10 
332207 1 
332209 5 
332217 1 
332305 3 
332308 11 
332336 14 
332358 2 
332499 3 
332547 1 
333667 5 
335216 7 
335365 64 
336252 25 
337359 3 
337382 1 
337394 1 
337431 75 
337438 7 
337442 25 
337470 11 
337611 10 
338708 3 
339375 32 
339380 4 
339542 2 
339616 5 
339625 1 
339631 7 
340374 2 
340750 34 
341073 6 
341136 9 
341146 1 
341176 1 
341195 29 
341642 2 
341657 1 
342925 7 
342973 1 
343666 19 
343807 1 
343883 2 
343895 5 
343953 3 
346037 41 
346060 5 
346120 15 
346129 5 
346141 3 
346153 57 
346495 4 
346510 2 
346869 9 
347006 3 
347830 3 
348298 15 
348686 2 
348793 2 
348794 1 
348966 1 
348967 18 
348982 11 
348991 13 
363933 11 
363936 1 
363941 2 
363984 57 
364012 24 
364219 1 
364298 1 
364921 35 
365026 1 
365217 25 
365393 145 
366005 1 
366164 211 
366506 19 
367205 1 
367757 14 
368139 13 
368294 8 
368325 1 
368331 25 
368499 10 
368546 1 
368573 6 
368581 1 
368586 11 
368600 12 
368647 64 
368665 7 
369406 2 
369413 1 
369416 1 
369422 20 
369446 7 
369518 1 
369524 3 
369544 2 
369625 3 
369818 5 
369844 9 
369886 40 
369899 8 
369921 2 
369928 10 
369973 39 
370049 72 
370055 408 
370187 60 
370220 5 
370299 45 
370351 17 
370362 17 
370364 137 
370365 5 
370366 2 
370370 86 
370403 9 
370457 9 
370512 46 
370552 25 
370613 3 
370622 2 
370658 21 
370724 22 
371003 4 
371006 1 
371042 2 
371051 25 
371107 38 
371152 2 
371163 19 
371165 6 
371235 42 
371272 39 
371285 7 
371345 7 
371396 5 
371413 4 
372200 43 
372662 2 
372675 4 
372683 17 
372718 1 
372819 3 
372852 4 
372954 24 
373019 45 
373051 2 
373065 72 
373203 106 
373220 1 
373238 3 
373249 16 
373384 14 
373740 2 
373905 10 
373946 1 
373961 3 
374377 2 
374457 1 
374488 1 
374516 1 
374825 11 
375180 2 
375343 35 
375652 1 
377391 36 
377398 41 
377417 2 
377418 7 
377426 21 
377469 1 
377490 1 
377822 3 
377827 55 
377834 2 
377914 24 
380587 1 
380607 8 
380648 1 
380842 1 
381979 6 
382264 4 
382393 4 
382435 3 
382850 48 
384561 14 
384612 43 
384690 11 
384727 64 
384884 3 
385463 8 
385475 6 
385508 2 
385528 14 
385647 6 
385690 21 
385855 1 
386071 12 
386134 37 
386229 2 
386865 49 
387080 17 
387252 5 
387650 8 
387696 3 
388082 1 
388141 34 
388224 2 
388402 7 
388434 3 
388496 1 
388507 6 
388536 2 
388556 4 
388578 1 
388611 1 
388691 4 
388772 1 
388917 2 
388936 5 
388944 1 
389004 6 
389654 1 
389704 1 
390095 2 
390199 1 
390259 2 
390446 1 
390486 6 
390708 1 
390785 2 
390838 1 
390872 41 
390888 17 
390900 80 
390913 1 
390919 1 
391076 11 
391084 21 
391205 11 
391208 1 
391443 6 
391572 24 
391588 80 
391602 7 
391747 1 
391763 1 
391767 1 
391800 6 
391965 1 
392128 6 
392555 2 
393335 3 
393350 25 
394088 39 
394497 11 
394986 4 
395029 8 
395113 3 
395258 24 
395298 25 
395631 28 
395650 23 
395690 10 
395721 1 
395725 3 
395729 1 
398440 2 
398478 77 
398603 2 
399092 1 
399233 1 
399252 13 
399253 9 
399281 17 
399396 59 
399451 4 
399457 1 
399468 36 
399513 1 
399561 1 
399573 21 
399592 30 
402564 17 
402655 35 
402680 1 
402815 1 
403215 6 
403404 100 
403939 2 
403988 4 
404294 2 
404315 4 
404409 26 
404427 1 
404508 1 
404557 1 
404619 97 
404632 6 
404649 69 
404656 12 
404699 1 
404796 1 
404804 113 
405064 5 
405464 4 
405982 11 
406479 1 
407117 9 
407147 1 
407223 2 
407237 4 
407241 1 
408288 222 
408304 13 
408305 9 
408311 19 
408312 1 
408345 5 
410290 28 
410451 34 
410478 29 
410506 1 
410628 1 
411137 4 
411176 32 
411182 1 
411254 41 
411874 5 
411970 1 
412089 1 
412387 2 
412437 5 
412587 3 
412758 12 
412961 4 
413128 5 
413132 6 
413154 3 
413205 4 
413357 19 
413554 2 
414612 29 
414898 1 
415040 4 
415457 73 
415462 20 
415473 6 
415481 11 
415667 71 
415679 8 
416079 34 
416162 34 
416459 5 
416847 1 
416859 3 
416882 87 
416910 1 
416945 16 
416991 3 
416998 3 
417015 6 
417045 2 
417128 2 
417133 42 
417157 21 
417172 1 
417795 7 
417958 1 
418106 8 
418143 3 
418148 1 
418166 6 
418189 5 
418193 3 
418195 243 
418200 4 
418211 2 
418232 11 
418736 5 
418860 1 
421071 13 
421128 2 
421238 122 
421289 77 
421292 16 
421322 7 
421411 3 
422016 4 
422694 35 
423583 7 
423638 54 
424776 51 
424795 2 
424826 2 
424846 7 
424930 14 
424961 8 
424966 22 
424981 25 
424989 4 
424998 5 
425018 11 
425108 69 
425169 1 
425307 4 
425362 8 
425383 2 
425485 1 
425564 21 
426360 8 
426412 7 
426451 1 
426715 1 
427026 4 
427043 4 
427048 12 
427195 1 
427227 10 
427249 1 
427259 47 
427264 26 
427592 1 
427918 1 
427924 5 
428040 1 
428771 19 
429014 16 
429200 1 
429254 23 
429310 3 
429504 11 
430059 19 
430160 3 
430839 22 
430985 5 
431298 1 
431725 1 
431925 29 
432051 11 
432068 1 
432095 1 
432133 99 
432990 11 
433424 38 
433461 11 
433478 2 
433548 17 
433604 1 
434520 39 
437617 90 
437966 4 
439094 11 
439122 4 
439768 11 
439934 166 
439943 2 
439955 247 
439963 46 
439985 19 
440218 7 
440231 42 
440242 2 
440247 11 
440264 1 
440266 1 
440284 40 
440288 16 
440296 14 
440328 4 
440330 9 
440332 1 
440529 1 
440561 4 
440593 8 
440631 6 
440645 43 
440665 2 
440879 1 
441187 2 
441273 1 
441408 5 
441646 45 
441690 21 
441711 1 
441729 2 
441735 2 
441750 3 
442262 50 
442418 16 
442646 13 
442826 53 
442838 2 
443062 1 
443066 4 
443131 2 
443193 6 
443210 39 
443360 18 
443397 44 
443484 7 
444050 11 
444605 20 
444859 11 
444915 38 
444935 5 
444940 5 
444941 1 
444959 1 
444991 33 
445003 1 
445043 2 
445048 27 
445068 69 
445073 19 
445112 3 
445146 28 
445156 131 
445192 2 
445196 1 
445204 12 
445226 54 
445242 3 
447670 1 
447739 1 
447754 2 
447776 2 
447820 5 
447822 19 
447887 6 
447949 18 
447997 3 
448157 78 
448398 35 
448400 3 
448404 5 
448429 20 
448492 1 
448509 13 
448510 1 
448511 11 
448578 1 
448733 1 
449130 1 
449452 1 
449473 25 
449548 37 
449661 3 
449733 1 
450002 2 
450339 21 
450416 1 
450490 14 
450509 7 
450601 1 
450635 8 
450792 2 
450809 3 
451003 2 
451124 105 
459727 3 
459737 3 
459748 6 
459758 16 
459763 2 
459800 211 
459845 1 
459851 6 
459857 37 
459861 52 
459863 1 
459865 13 
459867 8 
459876 11 
459882 53 
459889 12 
459902 40 
459906 1 
459910 3 
459914 6 
459922 9 
459935 15 
459942 44 
459947 32 
459950 5 
459953 11 
459956 1 
459960 26 
459967 6 
459971 7 
459975 6 
459979 16 
459982 7 
459998 3 
460003 9 
460022 5 
460026 15 
460032 2 
460035 24 
460042 112 
460053 8 
460059 47 
460068 6 
460071 131 
460097 7 
460109 1 
460113 12 
460116 5 
460123 1 
460124 16 
460127 10 
460130 4 
460132 4 
460138 5 
460148 107 
460156 2 
460159 2 
460164 1 
460166 17 
460170 4 
460173 2 
460180 13 
460183 25 
460186 4 
460189 30 
460192 10 
460195 2 
460196 21 
460199 7 
460201 16 
460202 80 
460204 38 
460205 1 
460207 13 
460210 5 
460215 60 
460216 1 
460226 119661 
460234 42 
460236 3 
460237 97 
460238 274 
460239 19 
460240 40 
460242 5 
460244 25 
460249 104 
460257 25 
460259 14 
460260 5 
460261 61 
460265 25 
460272 89 
460278 1 
460284 152 
460285 5 
460286 52 
460292 2 
460293 56 
460305 22 
460308 8 
460313 3 
460316 16 
460322 2 
460324 30 
460327 60 
460332 1 
460335 1 
460341 4 
460345 3 
460347 1 
460349 126 
460364 4 
460369 35 
460414 5 
460418 2 
460423 56 
460431 24 
460434 3 
460435 5 
460439 3 
460440 84 
460442 3 
460443 10 
460447 8 
460450 1 
460455 19 
460456 67 
460457 45 
460459 13 
460461 111 
460462 1 
460463 3 
460470 2 
460473 27 
460479 1 
460486 1 
460495 2 
460497 5 
460498 7 
460499 18 
460500 3 
460507 43 
460509 10 
460517 6 
460519 52 
460520 1 
460522 130 
460526 7 
460530 4 
460542 51 
460545 79 
460551 128 
460557 113 
489421 4 
489428 1 
489451 1 
489522 6 
489525 4 
489538 3 
489541 1 
489557 10 
489564 22 
489573 45 
489619 5 
489622 1 
489667 5 
489669 7 
489681 1 
489709 5 
489737 22 
489844 1 
489910 4 
490448 1 
490537 2 
490602 17 
490711 6 
490717 1 
490720 1 
490724 1 
490732 3 
490740 15 
490811 2 
490830 1 
491401 15 
491787 4 
493348 22 
493365 55 
493408 1 
493429 16 
493430 9 
493476 1 
493497 54 
493559 12 
493649 1 
493655 11 
493701 3 
493732 59 
494069 1 
495189 9 
495283 6 
495326 15 
495354 8 
498128 3 
498185 1 
498189 102 
498610 6 
498642 8 
498643 1 
499734 1 
500070 1 
500371 42 
500382 15 
500386 2 
500516 9 
500705 2 
500811 7 
501122 22 
501129 5 
501251 4 
501274 1 
502065 1 
502216 26 
502225 3 
502245 1 
502289 2 
502800 2 
503240 10 
503414 2 
503629 97 
503826 50 
503923 24 
504067 1 
504151 2 
504218 2 
504241 4 
504284 2 
504338 17 
504366 5 
504518 1 
504919 2 
504979 6 
505459 2 
505466 1 
505872 15 
505889 47 
505896 14 
505954 1 
505999 11 
506016 1 
510062 2 
510326 5 
510359 2 
510900 6 
511275 8 
511302 1 
511310 1 
511951 2 
511954 41 
512037 11 
512501 43 
512808 3 
512841 1 
512947 1 
513093 3 
513117 54 
513143 6 
513298 28 
513452 7 
513948 2 
513971 2 
513985 1 
514233 36 
514356 2 
514414 6 
514431 16 
514434 6 
514499 23 
514501 3 
514506 2 
514512 7 
514548 1 
514916 2 
515652 10 
515921 56 
517246 5 
517836 15 
517881 13 
518007 19 
520680 13 
520942 1 
521542 8 
521804 11 
521868 2 
522183 65 
522250 1 
522341 2 
522357 1 
522367 2 
522375 3 
522388 2 
522564 18 
523431 19 
523506 107 
523512 3 
523520 1 
523522 18 
524520 1 
524798 2 
526822 1 
527577 35 
527740 6 
528108 2 
528141 3 
528162 3 
528706 10 
528844 3 
529282 7 
529302 5 
529588 24 
530014 14 
530243 10 
530264 2 
530331 24 
530634 1 
530807 1 
534557 16 
534716 3 
535156 2 
537157 12 
537165 22 
538553 1 
538568 1 
539676 56 
539737 17 
539743 6 
539774 1 
539820 22 
540115 2 
540281 1 
540613 1 
540711 3 
540714 5 
540917 11 
541071 9 
541111 1 
541210 2 
541256 3 
541270 2 
541407 4 
541666 3 
541758 1 
541828 1 
541866 1 
541944 1 
543384 71 
543388 2 
543398 6 
543759 1 
543812 4 
543843 2 
545845 1 
545856 6 
545862 1 
545872 2 
545876 5 
547692 4 
547864 1 
548506 16 
548509 1 
548548 28 
548875 19 
548943 2 
548949 2 
549682 5 
552071 11 
552079 23 
552103 65 
552107 2 
552113 14 
552170 11 
552181 14 
552209 93 
552922 1 
552938 82 
553173 5 
553545 1 
553637 6 
553823 11 
553870 7 
553919 77 
553926 7 
554009 15 
554010 15 
554367 4 
554370 4 
554551 39 
554556 7 
555355 22 
555358 1 
555459 30 
555839 12 
556044 2 
556693 6 
557198 13 
558114 51 
559130 1 
559395 3 
559398 2 
559406 74 
560712 2 
560748 1 
561464 11 
561839 118 
561848 8 
561874 3 
562271 1 
563267 44 
563357 48 
563895 2 
564413 17 
564497 29 
564632 1 
564659 5 
564673 15 
564681 34 
564685 15 
564690 5 
566336 1 
566373 6 
566478 5 
566482 10 
566945 4 
566986 1 
567110 5 
567665 5 
567853 5 
567995 27 
568040 5 
568095 6 
568112 4 
568334 16 
568347 2 
568377 11 
568381 35 
569586 28 
570523 1 
570550 12 
570707 3 
570733 3 
570762 8 
570789 1 
572387 1 
573269 1 
573317 40 
573324 75 
573365 13 
573434 1 
573449 3 
573555 1 
573558 1 
573563 2 
573567 3 
573575 27 
573607 2167607 
573658 8 
573886 53 
573889 4 
573890 1 
573999 4 
574414 1 
575422 8 
576463 2 
576599 4 
576607 2 
576630 4 
577747 2 
577789 3 
577961 17 
578065 72 
578583 15 
579115 2 
581910 2 
581966 3 
582308 1 
582514 9 
584339 1 
584535 1 
585712 7 
586260 95 
586270 8 
587022 10 
587263 16 
587801 1 
588310 1 
589017 19 
589040 1 
589064 4 
589258 36 
590653 1 
591759 13 
592286 1 
592347 7 
592372 6 
592564 2 
592570 31 
600805 17 
600925 2 
602363 40 
602481 3 
602551 24 
602775 31 
602804 8 
602805 18 
602894 1 
603270 49 
603334 21 
603340 54 
603411 8 
603631 99 
603683 6 
603691 3 
603694 18 
603706 5 
603727 38 
603741 3 
603769 92 
603790 50 
603852 17 
603860 5 
604049 10 
604095 24 
604885 5 
605149 12 
605152 23 
605274 7 
605508 2 
605538 1 
605545 2 
605904 1 
605920 2 
606903 14 
607224 12 
607227 1 
607257 2 
607259 1 
607273 2 
607302 4 
607340 3 
607374 2 
607491 39 
607591 113 
607647 1 
607662 1 
609565 6 
609643 7 
609668 5 
609690 27 
611625 1 
611834 8 
611860 1 
611928 8 
611975 2 
612070 37 
612139 13 
613052 42 
613623 1 
613735 1 
614010 7 
614309 9 
616255 6 
616602 2 
617467 2 
620305 16 
620317 11 
620345 42 
620384 4 
624036 222 
624047 19 
626628 3 
626664 1 
627014 12 
627053 2 
627056 56 
627088 1 
627736 15 
628434 2 
628438 5 
628535 1 
628569 1 
629156 14 
633402 2 
633429 12 
633437 1 
633438 63 
633466 3 
633509 45 
633513 20 
633569 6 
634039 46 
634060 58 
634063 1 
636212 47 
636293 49 
636305 8 
636312 111 
636344 5 
636349 3 
636364 1 
640101 24 
640134 1 
640136 1 
640205 57 
641195 7 
641207 6 
641221 1 
641245 1 
641255 1 
641258 1 
641264 1 
641306 37 
641420 1 
641618 5 
642251 1 
642404 2 
642508 17 
642529 1 
642534 1 
642861 1 
643035 1 
643646 126 
643764 20 
644194 5 
645124 6 
645206 4 
645453 85 
645455 10 
645648 4 
645680 1 
645805 17 
645871 2 
646341 51 
646366 1 
646699 13 
647243 72 
647291 10 
647308 4 
647360 84 
647979 2 
648209 41 
649046 5 
649047 2 
649367 2 
650068 9 
650593 24 
653327 79 
657086 1 
657144 37 
657150 22 
657177 52 
657717 1 
658081 1 
658111 54 
658141 3 
658168 24 
658191 2 
658197 5 
658218 3 
658290 53 
658298 6 
658306 109 
658307 9 
658308 1 
658309 9 
658310 28 
658316 36 
658339 18 
658396 34 
658404 22 
658414 21 
658433 161 
658445 1 
658459 5 
658465 14 
658469 30 
658477 75 
659585 1 
659591 34 
659604 1 
659657 1 
659750 3 
659761 3 
659966 1 
659975 2 
659980 1 
659986 70 
660178 1 
660220 22 
660272 1 
660278 1 
660321 43 
660345 2 
660370 1 
660394 1 
660417 1 
660430 58 
660515 2 
660671 6 
660929 3 
661543 10 
661682 5 
662404 11 
662736 7 
663095 2 
663577 1 
665168 44 
665197 4 
665244 10 
665634 4 
665659 19 
666425 2 
667244 1 
667821 13 
669021 37 
669088 162 
669096 24 
669098 92 
669102 1 
669105 23 
669184 68 
669322 1 
669741 15 
669800 27 
669866 2 
669910 3 
671276 9 
671705 9 
672174 26 
672463 5 
672483 11 
672699 92 
673952 14 
673982 27 
674171 122 
674224 4 
675533 8 
675551 5 
675754 10 
675849 1 
675979 8 
676054 3 
677301 3 
677571 21 
677582 3 
677662 13 
677694 7 
677750 4 
677763 23 
677778 5 
677805 1 
677860 4 
678248 1 
678368 1 
678758 2 
679659 2 
679871 2 
679878 5 
680050 5 
680930 1 
681026 1 
681733 3 
681933 80 
682170 4 
682361 40 
682695 14 
683241 50 
687329 1 
687910 12 
690263 1 
691017 3 
691171 11 
691347 3 
691368 61 
691383 8 
691495 16 
693095 1 
696994 7 
697042 2 
697122 2 
699689 2 
699695 6 
699803 1 
699814 22 
700222 20 
700522 64 
701321 1 
702152 17 
702155 3 
702633 3 
703352 6 
703954 3 
703961 7 
704307 18 
704326 1 
704353 3 
704412 4 
704796 39 
704949 2 
705026 8 
705068 6 
705088 10 
705105 2 
705276 30 
706226 2 
707909 15 
708210 33 
708311 7 
708382 40 
708430 12 
708825 1 
710407 4 
710639 2 
710987 179 
711680 42 
712231 6 
712237 12 
712245 55 
712252 1 
712256 4 
712263 13 
713413 5 
713449 44 
713490 21 
714078 1 
714766 11 
714961 9 
715037 2 
715850 1 
716161 3 
716830 6 
718013 3 
718076 3 
718102 2 
719573 7 
719602 7 
719604 22 
719622 1 
720257 5 
720482 20 
721728 2 
721736 6 
721766 1 
721913 40 
722522 3 
722530 1 
722538 11 
722623 4 
722636 19 
722771 16 
722868 2 
723031 1 
723098 2 
723284 2 
723330 4 
723365 3 
723454 15 
723459 4 
723526 6 
723570 4 
723628 3 
723674 1 
723695 11 
724131 8 
724766 3 
724778 1 
725457 35 
725468 81 
725482 30 
725495 5 
725502 4 
725826 21 
726009 14 
726020 1 
726160 29 
726343 4 
726484 103 
727143 3 
727159 9 
727189 1 
727444 5 
727684 27 
727699 17 
727715 3 
727734 4 
727799 2 
727928 121 
728006 1 
728013 3 
728019 1 
728046 12 
728112 2 
728197 4 
728261 24 
728306 98 
728311 2 
728341 15 
728584 1 
728628 1 
728640 1 
728662 3 
728670 1 
728676 2 
728696 4 
728708 2 
728745 1 
730129 2 
730159 1 
730165 4 
730512 16 
730602 1 
730650 2 
730713 4 
730922 4 
730929 5 
730943 1 
730949 10 
730950 18 
730955 1 
731087 12 
731330 4 
732242 55 
732244 21 
732260 105 
732298 54 
732318 150 
732346 4 
732362 1 
732869 11 
733375 51 
733817 7 
733999 3 
734088 1 
734226 6 
734522 7 
734901 1 
734906 12 
738067 1 
743936 2 
744169 1 
744973 2 
745268 1 
745976 2 
745984 3 
746670 7 
747381 6 
747433 9 
747510 12 
747681 2 
747766 16 
748542 19 
748913 27 
751359 3 
751679 2 
751851 3 
751879 19 
751920 61 
751961 1 
752166 17 
752176 2 
754171 1 
756192 9 
757215 1 
757290 2 
757295 1 
757300 17 
757530 1 
757687 19 
758965 1 
759031 1 
759036 22 
759087 11 
759113 1 
759120 2 
759132 2 
759404 22 
759422 2 
760258 16 
762536 8 
764221 2 
764240 37 
764250 17 
764370 15 
764384 19 
764635 10 
764646 9 
764744 34 
766474 3 
766650 2 
766664 45 
768707 7 
768992 3 
771812 40 
771821 4 
771853 6 
771857 6 
777959 7 
777988 3 
778017 4 
779018 23 
779029 6 
779038 6 
779092 1 
779516 3 
780596 71 
780756 8 
781146 48 
781451 44 
781575 18 
781608 6 
781712 32 
781714 2 
781971 44 
782056 85 
782172 22 
782417 4 
782684 25 
782865 7 
783174 1 
783530 8 
783543 1 
783612 4 
783617 2 
783674 6 
783726 6 
783734 5 
783791 9 
783923 12 
784028 19 
784168 80 
784263 3 
784295 113 
784318 7 
784393 135 
784407 3 
784410 1 
784541 1 
784550 2 
784558 14 
784589 1 
784591 42 
784602 2 
784653 18 
785045 12 
785780 104 
785876 30 
786252 34 
787271 4 
787460 20 
787478 2 
787527 5 
787572 54 
787595 2 
787605 1 
789131 1 
789859 43 
789892 1 
790130 2 
790157 14 
790161 19 
790181 27 
792153 3 
793317 24 
793681 3 
793948 5 
794186 34 
794287 2 
795316 37 
795372 2 
795377 6 
795378 4 
796108 36 
796276 69 
796491 3 
796502 1 
796517 26 
796529 22 
796547 3 
796595 13 
796702 6 
796838 7 
796882 9 
796905 27 
797134 1 
797198 4 
797210 1 
797236 1 
797280 7 
797303 1 
797333 26 
797526 99 
799717 9 
802537 1 
802594 1 
802953 2 
803084 3 
803421 1 
804370 5 
805594 4 
806960 2 
806964 24 
806994 1 
807204 19 
807207 42 
807803 3 
808276 281 
808766 21 
808936 1 
808939 1 
808953 22 
809018 22 
809026 14 
809079 11 
809086 3 
809236 32 
809408 10 
809704 8 
815877 5 
815897 1 
815904 1 
815934 3 
816005 2 
816809 37 
817190 1 
817214 10 
818147 11 
818195 15 
818198 3 
818511 7 
818534 7 
818741 18 
818764 35 
818779 8 
818929 69 
818948 4 
819096 1 
819099 57 
819137 29 
819141 2 
819167 4 
819172 4 
819710 24 
820285 4 
820328 1 
820406 3 
821127 1 
821134 1 
821418 27 
821535 70 
822275 18 
822442 9 
822850 6 
822881 2 
822886 1 
822924 1 
822941 8 
822947 3 
822962 15 
823033 24 
823322 28 
823344 7 
826591 34 
826643 14 
826647 132 
826668 1 
826674 11 
826765 195 
826798 1 
826816 77 
826831 23 
826890 2 
826894 25 
827056 5 
827236 8 
827296 1 
827688 19 
827949 2 
827963 4 
828080 1 
828103 5 
828116 10 
828122 83 
828175 35 
828184 14 
828193 10 
828209 17 
828411 1 
828461 67 
828471 45 
828504 15 
828546 2 
828568 1 
828576 12 
828595 7 
829516 6 
829914 59 
830460 37 
830497 1 
830524 3 
830726 1 
830781 36 
830787 62 
830814 14 
830856 10 
830889 20 
830910 1 
831558 1 
831764 23 
832212 17 
832693 20 
832796 2 
833371 12 
833767 2 
833860 1 
834684 2 
835659 2 
835671 19 
835797 2 
836387 1 
836921 17 
837107 1 
837379 7 
837502 3 
837520 1 
837625 4 
837638 1 
837654 29 
837695 16 
837725 10 
837737 29 
837747 14 
837770 1 
837794 7 
837948 4 
837985 30 
839561 1 
839584 5 
840106 11 
840996 9 
841085 1 
841132 4 
843981 7 
844068 4 
844086 9 
844116 4 
844120 3 
844283 158 
845430 1 
845721 6 
845801 1 
845808 7 
845934 14 
845938 2 
845946 3 
845981 11 
846157 1 
846819 1 
847464 1 
847535 48 
847667 1 
848491 25 
848629 27 
848839 1 
849186 90 
849532 177 
849729 31 
849802 48 
850432 36 
852181 42 
852211 1 
853285 3 
853290 1 
853845 2 
853849 8 
853860 4 
853917 24 
853922 47 
853923 1 
853924 1 
854424 3 
854475 9 
854972 53 
855151 1 
855636 8 
855675 1 
855686 4 
855777 17 
855785 4 
857212 3 
857378 11 
857390 76 
857392 8 
857410 3 
857774 1 
859373 32 
859420 30 
859450 1 
861449 5 
861473 104 
862334 30 
862339 1 
862344 21 
862355 28 
862363 5 
862929 5 
865149 2 
866950 2 
867020 4 
867073 1 
867274 1 
867283 3 
867297 2 
868339 1 
868360 1 
869100 10 
871127 1 
871257 1 
871440 5 
871466 16 
871469 5 
871508 95 
871564 13 
871590 116 
871748 2 
873131 48 
873337 3 
873510 46 
873673 4 
873906 25 
873918 1 
873922 9 
873925 40 
873936 5 
873985 17 
874568 5 
874718 1 
874783 21 
874962 4 
875155 2 
875159 1 
875163 12 
875229 19 
875232 6 
875256 58 
875417 7 
875425 110 
875430 3 
875435 209 
875507 11 
875563 2 
877432 3 
877469 1 
877495 3 
877505 31 
877515 2 
877529 16 
877579 6 
877769 5 
877810 2 
877849 1 
877998 2 
877999 7 
878022 10 
878028 42 
878049 31 
878055 2 
878056 1 
878057 1 
878068 2 
878089 20 
878459 3 
878539 2 
878901 1 
878964 1 
878981 15 
878991 2 
882147 37 
884880 2 
884901 130 
885351 2 
885372 1 
888669 4 
888681 1 
888695 12 
888975 50 
891028 4 
892104 117 
892898 7 
892922 3 
893491 95 
893504 13 
893547 11 
893559 43 
896946 18 
897625 3 
897757 131 
897804 13 
897808 16 
898987 1 
899003 26 
899011 31 
899016 7 
899018 95 
899120 13 
899380 1 
900056 5 
900714 17 
901222 109 
902150 34 
902588 10 
902741 1 
902749 2 
902752 3 
902760 27 
902795 3 
902827 1 
902900 13 
903043 1 
903426 32 
903445 1 
903448 50 
903624 160 
904279 4 
904746 10 
904771 24 
905205 2 
905340 15 
905434 11 
905857 9 
905869 6 
905873 4 
906386 4 
906484 3 
906559 2 
906560 19 
906587 9 
906612 10 
906955 16 
906963 9 
907904 4 
909390 4 
909592 1 
909737 1 
909948 5 
910095 8 
910210 2 
912394 14 
912406 4 
912419 1 
912469 7 
912496 12 
914940 84 
914987 6 
915067 192 
915073 6 
915227 22 
915693 1 
916253 3 
917673 45 
918718 23 
919086 1 
919122 1 
919136 10 
919184 3 
919231 3 
919392 1 
921758 20 
921787 1 
921793 22 
921991 1 
922190 1 
922235 30 
922263 1 
922272 85 
922286 5 
922391 25 
922401 57 
923251 2 
923883 87 
923893 55 
924373 20 
924480 8 
924510 8 
924557 10 
924608 7 
924774 8 
924779 47 
924859 13 
924937 2 
925292 10 
925508 8 
925559 4 
925697 3 
925725 50 
926125 17 
926241 7 
926805 46 
927783 3 
927908 3 
928015 4 
928270 1 
928589 1 
928596 3 
928647 15 
929611 4 
929653 11 
930418 144 
930993 2 
931087 4 
931634 4 
931869 1 
931913 4 
931973 23 
931997 1 
932084 2 
932100 13 
932131 28 
932343 25 
932354 11 
932377 1 
932403 50 
932410 5 
932579 4 
932585 4 
932616 6 
932682 8 
932684 3 
933182 5 
933843 3 
933978 111 
934149 1 
934269 6 
934300 20 
934303 8 
934308 3 
934378 1 
934400 30 
937306 4 
937635 10 
937764 4 
939365 2 
939413 6 
939479 1 
940871 7 
947392 15 
947423 2 
947992 5 
948267 8 
948301 17 
948325 2 
949274 4 
949627 8 
949730 19 
949747 1 
950015 6 
950069 16 
951101 31 
951490 8 
952198 51 
952212 3 
954337 2 
954380 3 
954389 3 
954397 2 
954410 12 
954453 1 
954532 5 
954538 6 
954671 1 
954790 4 
954813 4 
954853 184 
956845 59 
958241 8 
958299 2 
958529 15 
960511 1 
960888 11 
962696 1 
963076 4 
963593 15 
963625 14 
963629 8 
963633 1 
963638 30 
963685 1 
964823 3 
965150 3 
965619 2 
965640 2 
965645 5 
965727 11 
965744 8 
966416 10 
969895 6 
969997 2 
970105 9 
970114 6 
970340 46 
970458 107 
970493 6 
970743 86 
971095 16 
971724 13 
971812 23 
971883 1 
971888 2 
971924 2 
972895 1 
973285 1 
973288 4 
975774 3 
976120 1 
981766 1 
981951 1 
982110 1 
982565 2 
982618 11 
982631 2 
982649 42 
982659 5 
982808 31 
983210 10 
986751 5 
987014 2 
988258 2 
988290 1 
988312 19 
988467 213 
988474 21 
988475 82 
988499 1 
989147 19 
989409 4 
990227 29 
990495 1 
990622 67 
990683 13 
991022 43 
991959 40 
992035 1 
992293 39 
993286 2 
1000425 75 
1000550 3 
1000690 2 
1001733 2 
1001744 30 
1002156 11 
1002623 3 
1003334 24 
1003591 1 
1003605 3 
1004652 6 
1005243 28 
1006041 6 
1006230 5 
1006245 1 
1007223 2 
1007260 2 
1007499 3 
1007652 12 
1007681 22 
1008776 50 
1010442 10 
1010454 1 
1010467 19 
1010506 1 
1010691 36 
1010797 13 
1010832 58 
1010854 46 
1011189 16 
1011348 3 
1011349 30 
1011367 26 
1011395 1 
1011397 1 
1011400 1 
1011459 5 
1011710 1 
1011726 1 
1011744 1 
1011761 1 
1011881 1 
1012059 11 
1012076 3 
1012130 23 
1012295 7 
1012298 46 
1012312 6 
1012344 4 
1012405 1 
1012579 25 
1012713 3 
1012745 3 
1012818 1 
1012851 1 
1012857 17 
1013157 3 
1013407 2 
1013416 4 
1013448 3 
1013478 7 
1013487 5 
1013493 39 
1013495 1 
1013528 9 
1013959 1 
1014268 2 
1014280 6 
1014316 4 
1014386 6 
1014765 1 
1014871 5 
1015076 8 
1015356 70 
1015367 43 
1017748 9 
1017769 1 
1017797 24 
1017850 94 
1017869 43 
1017887 1 
1019263 2 
1019393 3 
1019419 40 
1019429 18 
1019596 10 
1019609 1 
1020288 11 
1021787 52 
1021802 11 
1021828 17 
1022149 549 
1022399 2 
1024814 5 
1025001 9 
1025024 11 
1025034 35 
1025045 1 
1025092 3 
1025114 3 
1025350 3 
1025592 1 
1025596 9 
1027974 10 
1027984 2 
1027990 1 
1027998 5 
1028006 5 
1028014 53 
1028085 56 
1028093 15 
1028114 6 
1028117 12 
1028351 22 
1028363 3 
1028378 1 
1028481 15 
1028632 1 
1028732 1 
1028742 9 
1029254 27 
1030668 43 
1030685 3 
1030749 122 
1030760 2 
1030922 1 
1032162 43 
1032186 1 
1032198 1 
1032296 6 
1032304 7 
1032895 6 
1034407 2 
1034969 3 
1035222 25 
1035645 2 
1035699 20 
1035848 42 
1035893 3 
1035905 7 
1035907 67 
1035950 1 
1035953 45 
1039001 2 
1039013 5 
1039021 1 
1039073 4 
1039369 1 
1039769 28 
1040222 6 
1040491 1 
1040986 6 
1041415 1 
1041479 5 
1042068 4 
1042086 23 
1042958 8 
1043346 5 
1043446 6 
1043703 2 
1043716 2 
1043724 1 
1043813 5 
1043817 47 
1043823 1 
1043831 7 
1044042 10 
1044108 20 
1046669 4 
1047464 21 
1049455 3 
1049472 1 
1049971 46 
1050893 1 
1050898 1 
1051056 3 
1051284 5 
1051311 2 
1051317 7 
1051604 1 
1051830 48 
1051991 12 
1052016 8 
1052025 12 
1052034 2 
1052036 2 
1052042 3 
1052050 4 
1052209 3 
1052216 41 
1052227 7 
1052232 18 
1052244 13 
1052287 49 
1052701 4 
1052709 43 
1053042 13 
1053292 1 
1053320 1 
1053323 2 
1053527 7 
1054602 5 
1054783 2 
1054943 51 
1054981 9 
1055210 1 
1055548 6 
1055566 2 
1056096 36 
1056874 25 
1058619 3 
1058622 31 
1059366 5 
1059371 41 
1059374 9 
1059437 2 
1059441 6 
1059541 19 
1059640 2 
1059807 1 
1060127 23 
1060416 12 
1061158 29 
1061909 60 
1062572 6 
1062578 17 
1063073 6 
1063087 16 
1063595 4 
1064164 16 
1064267 1 
1064273 12 
1064504 46 
1064577 3 
1064583 62 
1064681 14 
1064817 3 
1064883 21 
1064892 3 
1064911 1 
1064916 6 
1064927 1 
1064932 1 
1065146 2 
1065155 18 
1065297 2 
1065325 1 
1065408 76 
1065418 5 
1066320 1 
1071625 24 
1071630 29 
variableStep chrom=chrXIII
8533 35 
8701 5 
9017 2 
9037 4 
9041 16 
9069 4 
9336 22 
9765 2 
9906 7 
9912 6 
9931 13 
9949 3 
9955 6 
9994 14 
10029 5 
10038 25 
10427 210 
11202 1 
11541 1 
13248 1 
13293 16 
13306 3 
13320 1 
13360 13 
13383 13 
13402 12 
13967 2 
14086 7 
14156 75 
14463 1 
14553 34 
14787 3 
14804 82 
14807 3 
14814 20 
14825 138 
14831 147 
14900 44 
14907 22 
14923 1 
15427 1 
15987 36 
16194 4 
16523 11 
16807 2 
16820 24 
16868 27 
16892 12 
16904 22 
16908 35 
16914 20 
16974 36 
17057 1 
18806 22 
18864 52 
20556 2 
20574 15 
20582 1 
20588 1 
20595 1 
20606 1 
20611 1 
20614 6 
20618 33 
20635 1 
20639 33 
21723 26 
21764 83 
21835 101 
21869 10 
21985 5 
22014 5 
22080 2 
22176 13 
22191 31 
22374 43 
22552 18 
23760 14 
23767 1 
23769 13 
23784 10 
23837 2 
23845 17 
23847 26 
23852 13 
23854 3 
23858 14 
23872 15 
23906 59 
24129 19 
24239 4 
24493 6 
24722 437 
24851 19 
24971 172 
25288 26 
25353 214 
25493 13 
25602 31 
25661 25 
25828 88 
25889 5 
25920 166 
25991 3 
26053 10 
26074 103 
26091 1 
26102 11 
26107 2 
26142 40 
26164 1 
26165 9 
26169 4 
26173 18 
26188 42 
26205 9 
26251 6 
26265 1 
26312 59 
26324 7 
26332 23 
26338 1 
26518 20 
26625 11 
26747 13 
26750 4 
26772 33 
26798 5 
26806 2 
26816 16 
26819 3 
26843 3 
27866 3 
27875 2 
28008 3 
28092 42 
28219 18 
28265 20 
28419 1 
28558 36 
28640 26 
29061 22 
29259 35 
29262 1 
29430 12 
29882 3 
29903 9 
29923 29 
29932 25 
29940 56 
29951 5 
29955 6 
29970 2 
29979 143 
30089 3 
30117 3 
30122 1 
30125 1 
30177 5 
30289 15 
30293 4 
30417 4 
30431 236 
30439 21 
30465 46 
30473 3 
30484 13 
30965 1 
31122 1 
32147 27 
32154 16 
32174 22 
32185 1 
32534 4 
32700 2 
32951 10 
33021 42 
33579 1 
33976 9 
34003 1 
34005 7 
34015 1 
34042 2 
34045 28 
34049 9 
34066 2 
34409 2 
34698 79 
35528 18 
36099 1 
37202 1 
37359 12 
37449 157 
37455 1 
37530 13 
37640 64 
37730 25 
37757 1 
37826 33 
37833 6 
37957 33 
37978 3 
38048 14 
38191 12 
38416 1 
38665 8 
38964 31 
39291 9 
39471 2 
39533 1 
39536 23 
39540 4 
39616 2 
39697 20 
39824 50 
40109 11 
41867 1 
41885 1 
41916 43 
41931 71 
41950 1 
41983 4 
42068 5 
42152 1 
42164 12 
42324 5 
42368 12 
43628 25 
43634 45 
43716 2 
43734 6 
43892 1 
43901 2 
43995 28 
44119 10 
44244 7 
44314 4 
44798 3 
44906 1 
44934 1 
44940 8 
44949 3 
46044 3 
46109 27 
46356 1 
46562 1 
46566 29 
46658 13 
46675 1 
46715 2 
46733 2 
46766 10 
46769 1 
46782 1 
48252 13 
49411 13 
49416 14 
51010 4 
51015 7 
51017 47 
51153 15 
51449 5 
51515 1 
51520 4 
51539 2 
51585 2 
51701 8 
51859 2 
51867 7 
54015 3 
54597 18 
54617 17 
54683 6 
54698 6 
54718 4 
54728 46 
55046 1 
55063 16 
55167 6 
55518 14 
55701 5 
56289 12 
56311 30 
56341 15 
56342 2 
57044 1 
57584 8 
57586 23 
57588 1 
57620 8 
57639 2 
58574 42 
58758 36 
58793 2 
58802 2 
58813 30 
61573 2 
61584 9 
62258 1 
62391 1 
62404 38 
62482 6 
62666 4 
62844 39 
63909 34 
64024 8 
67599 1 
67609 3 
67627 2 
67701 21 
67712 15 
67729 1 
67745 19 
67751 2 
67764 23 
68080 20 
68090 1 
68098 3 
68154 3 
68157 1 
68163 25 
68202 4 
68204 16 
68217 5 
68219 1 
68540 11 
68715 7 
68721 2 
69376 1 
69594 42 
69602 30 
69815 3 
69827 21 
69828 1 
69830 2 
69893 1 
69926 5 
69946 16 
69950 1 
69954 7 
69964 20 
70015 2 
70048 1 
70062 1 
70112 1 
70136 1 
70151 2 
70171 12 
70224 12 
70270 20 
70316 4 
70344 14 
70350 2 
70359 6 
70373 3 
70385 13 
70414 4 
70432 2 
70467 1 
70472 2 
70478 8 
70664 17 
70725 25 
70852 5 
71018 3 
71911 20 
71972 1 
72340 1 
72727 2 
72796 1 
73909 6 
74078 2 
74162 19 
74170 1 
74508 8 
74548 2 
74552 2 
74556 4 
75476 19 
75761 3 
76541 15 
76734 3 
76947 5 
77031 1 
77093 6 
77117 1 
77127 32 
77132 73 
77189 4 
77206 8 
78237 2 
78368 11 
79760 2 
79768 74 
79780 8 
79787 102 
79795 48 
79798 38 
79804 53 
79852 1 
79905 28 
81076 1 
81156 26 
81838 4 
81971 74 
82160 11 
82400 106 
82583 10 
82604 1 
82752 2 
82900 10 
82904 2 
82913 17 
82922 5 
82947 51 
82970 12 
82991 36 
83013 1 
83027 6 
85744 2 
85817 46 
85818 2 
85821 1 
85855 5 
85871 1 
86809 8 
86846 6 
86857 3 
86918 1 
86929 1 
87168 139 
87348 21 
87381 3 
90115 1 
90836 19 
91103 46 
91131 9 
91146 38 
91150 1 
91157 1 
91208 36 
91338 15 
91353 23 
91400 42 
91420 9 
91462 1 
91753 69 
91760 1 
91770 1 
91782 2 
91807 1 
91817 8 
91899 27 
91925 20 
92001 4 
92005 19 
92080 5 
92081 28 
92083 2 
92106 6 
92129 54 
92154 5 
92176 3 
92507 4 
92517 6 
92827 5 
93300 21 
93399 1 
93402 2 
93465 10 
93532 1 
93548 1 
94265 14 
94371 1 
94656 1 
94738 1 
94865 1 
94876 9 
95154 2 
95206 25 
95483 3 
95528 1 
96149 1 
96398 5 
96727 30 
96897 2 
97079 33 
97368 24 
97561 31 
97571 11 
97573 9 
97609 29 
97611 5 
97614 128 
97619 58 
97631 1 
97637 3 
97646 3 
99533 7 
99544 32 
99598 2 
99622 7 
99675 27 
100082 14 
100104 19 
100105 278 
100615 5 
100765 5 
100895 2 
100918 47 
101035 6 
101676 2 
101683 2 
101708 1 
101741 10 
101742 1 
101765 2 
101798 10 
101857 8 
101934 1 
102119 10 
102153 28 
102281 115 
103515 60 
103670 148 
103810 40 
104063 1 
104106 1 
104253 2 
104273 24 
104309 2 
104471 1 
104482 98 
104492 24 
104503 42 
104546 1 
104595 33 
104597 6 
107995 4 
108610 12 
108672 20 
108825 8 
109173 19 
109807 5 
109998 30 
110123 5 
110144 19 
110151 86 
110183 392 
110304 20 
110372 2 
110383 2 
110745 1 
111215 39 
111711 8 
111752 34 
111772 23 
111773 18 
111777 14 
112697 42 
113416 2 
114071 6 
114099 2 
114209 5 
114447 2 
115402 28 
115410 18 
115425 17 
115455 2 
115461 1 
115500 4 
115571 2 
115594 12 
115626 78 
115959 4 
116272 3 
116431 4 
116458 6 
116979 4 
118666 60 
119170 5 
119180 84 
119212 1 
119251 9 
119340 5 
119342 36 
119358 12 
119372 8 
119402 11 
119417 8 
119449 12 
119453 49 
119458 1 
119468 6 
119469 1 
119472 10 
119480 44 
119494 7 
119503 32 
119569 6 
119629 31 
119704 7 
119714 13 
119886 3 
119895 1 
120736 2 
121230 1 
121452 5 
121470 39 
121479 19 
121675 8 
122494 12 
122511 2 
122864 3 
123005 10 
123033 83 
123098 1 
123101 43 
123115 1 
123144 1 
124213 24 
124232 11 
124449 1 
124574 1 
124591 2 
124613 7 
124761 2 
124771 1 
125241 15 
125478 13 
125646 2 
126341 2 
127317 4 
127617 2 
127620 13 
127677 6 
128125 11 
128797 3 
129055 19 
129204 47 
129420 1 
129426 20 
129431 51 
129518 7 
129592 13 
129604 6 
129619 63 
129621 7 
129627 2 
129638 28 
129639 2 
129647 14 
129708 5 
129736 1 
129740 1 
129756 1 
129772 3 
129774 12 
131746 36 
131757 36 
131795 63 
131871 11 
131885 1 
132025 4 
132316 32 
132373 52 
132456 33 
132701 37 
133059 5 
133081 1 
133269 3 
133296 8 
133339 13 
133347 37 
133365 24 
133529 11 
133661 4 
133856 10 
134398 75 
135131 1 
135309 1 
135410 1 
137151 3 
137287 1 
137314 10 
137479 9 
137598 39 
137784 16 
137967 1 
138082 10 
138795 1 
139253 4 
139590 6 
140302 2 
140349 8 
141492 2 
141584 1 
141996 7 
142064 3 
142072 26 
142075 15 
142901 5 
143043 10 
144383 2 
144973 1 
145962 1 
146012 6 
146029 1 
147349 2 
147353 9 
147357 11 
147452 4 
147640 17 
147836 3 
148254 93 
148265 8 
148754 2 
148757 1 
148767 7 
148806 6 
148859 9 
149137 30 
149165 15 
149172 3 
149199 15 
149637 1 
149805 1 
149853 17 
149860 42 
149862 1 
150597 3 
151373 3 
151733 1 
151781 8 
151959 10 
152160 4 
152499 5 
152858 21 
152883 2 
153145 2 
153201 5 
153211 26 
153384 28 
153421 120 
153922 7 
154760 13 
155401 23 
155933 10 
156081 28 
157243 5 
157382 7 
157613 20 
157666 12 
157697 12 
158005 1 
158184 83 
158361 10 
158592 1 
158730 4 
158952 43 
159073 4 
159133 4 
159135 17 
159156 31 
159186 19 
159207 1 
159209 21 
159218 2 
159234 2 
159248 153 
159253 8 
159260 4 
159291 8 
159300 1 
159465 1 
159792 1 
159932 28 
159953 23 
160079 2 
160247 8 
160847 1 
161370 7 
161498 27 
161532 7 
161719 1 
161906 2 
162374 2 
162383 2 
162390 5 
162645 5 
163408 2 
164172 12 
164249 2 
164666 7 
164692 36 
164698 2 
164706 7 
164893 21 
164919 2 
165471 8 
165633 2 
166046 16 
166078 111 
166126 2 
166860 5 
167145 2 
167201 3 
167247 1 
167341 4 
167393 4 
167398 12 
167501 20 
167509 13 
167574 91 
167599 43 
167621 19 
167641 2 
167737 5 
167743 1 
167763 2 
167798 2 
167814 1 
167815 21 
167817 55 
167870 47 
167931 15 
167969 1 
167990 13 
168196 4 
168382 1 
168687 4 
168718 4 
168721 5 
168727 12 
168862 1 
168911 2 
168915 1 
168922 1 
168925 9 
168942 31 
169045 5 
169188 1 
169488 21 
169491 1 
169703 47 
169724 1 
169725 27 
169728 2 
169739 37 
169776 68 
169864 14 
169902 17 
169908 117 
169912 11 
169916 1 
170065 2 
170075 12 
170102 66 
170105 8 
170109 4 
170121 1 
170186 6 
170272 1 
170325 1 
170381 37 
170500 4 
170645 9 
170650 32 
170742 2 
170902 1 
171054 2 
171068 13 
171071 5 
171203 6 
171376 2 
171377 2 
171437 22 
171448 2 
171526 4 
171630 11 
171843 14 
172152 4 
172373 23 
172571 10 
172604 11 
172763 23 
172966 3 
172989 44 
172994 1 
173008 12 
173020 40 
173045 2 
173074 8 
173080 17 
173185 79 
173423 1 
173434 19 
174140 1 
176212 1 
177249 1 
177724 1 
178211 34 
178217 12 
178238 1 
178268 12 
178294 33 
178303 2 
178304 15 
178329 52 
178339 11 
178344 128 
178347 1 
178353 11 
178492 162 
178842 14 
179044 34 
179247 5 
179287 87 
179587 82 
179930 1 
180168 3 
180234 6 
180378 40 
180500 8 
180521 11 
181264 30 
184134 5 
184209 4 
190128 4 
190279 2 
190294 10 
190300 1 
191936 3 
192084 2 
192085 9 
192094 3 
192103 6 
192314 2 
192450 1 
192549 2 
192602 2 
192631 3 
192750 7 
192970 1 
193140 11 
193443 19 
193606 4 
193805 6 
193923 106 
194037 31 
194682 17 
194993 2 
195479 1 
195777 26 
195829 2 
195835 30 
195841 25 
195843 1 
195864 11 
195892 3 
195930 9 
195935 33 
195949 8 
196008 37 
196011 2 
196105 6 
196122 1 
196153 1 
196159 6 
196172 44 
196228 4 
196389 1 
202406 14 
202555 6 
202700 16 
202795 10 
202812 2 
202814 1 
204353 11 
204357 3 
204364 5 
204369 6 
204373 13 
204553 3 
204707 52 
205240 2 
205521 1 
205567 10 
205574 97 
205575 1 
205907 4 
206020 2 
206246 10 
206285 1 
206295 1 
206478 95 
206791 29 
206840 2 
206862 70 
206919 25 
206950 13 
206959 23 
207457 17 
207466 67 
207504 3 
208687 2 
208746 10 
209124 4 
209127 4 
209134 11 
209147 4 
209159 1 
209239 3 
209281 47 
209297 120 
209317 2 
209319 2 
209328 7 
209333 4 
209353 56 
209374 3 
209377 41 
209383 3 
209531 33 
210703 3 
211126 4 
212608 78 
212626 43 
212657 37 
213989 1 
214014 2 
214027 1 
214089 2 
214141 5 
216077 22 
216231 3 
216239 16 
216245 1 
216253 2 
216282 25 
216320 3 
216323 7 
216337 2 
216351 28 
216355 7 
216368 2 
216385 2 
216498 1 
216679 13 
217136 4 
217141 78 
217145 2 
217190 6 
217219 1 
218291 5 
218728 1 
218887 161 
218897 21 
219072 152 
219202 907 
219207 111 
219208 1 
219359 15 
219380 15 
219394 738 
219405 1 
219411 1 
219697 32 
219761 19 
219781 3 
219862 80 
219870 1 
219906 3 
219975 108 
219982 18 
219986 1 
219993 1 
220005 1 
220014 33 
220019 53 
220026 1 
220056 47 
220744 3 
220775 1 
220783 2 
220893 2 
220935 2 
220941 25 
220943 4 
220955 11 
220959 12 
220990 56 
220998 15 
221002 12 
221022 1 
221040 1 
221045 2 
221055 2 
221061 112 
221097 16 
221101 7 
221120 4 
221263 6 
221337 2 
221504 1 
221811 26 
221813 19 
222003 2 
222104 1 
222106 1 
222266 134 
222457 63 
222465 4 
222488 1 
222611 1 
222620 1 
222631 11 
223931 3 
224247 1 
224251 3 
224258 25 
224274 1 
224275 27 
224280 18 
224289 1 
224296 68 
224451 2 
224575 23 
224931 17 
224939 62 
224953 7 
225087 2 
225421 9 
225430 11 
225448 3 
225454 5 
225458 39 
225467 1 
225471 1 
225474 2 
225487 5 
225490 3 
225504 3 
226785 1 
226871 9 
226899 11 
226947 28 
227133 2 
228733 5 
228737 34 
228738 8 
228741 1 
228746 7 
228765 5 
228771 36 
228773 2 
228798 8 
228815 3 
228820 2 
228821 13 
228834 14 
228839 9 
228849 1 
228857 10 
228860 7 
228866 51 
229002 70 
229064 91 
229587 2 
229714 2 
229792 2 
229954 41 
230146 8 
230310 40 
230486 1 
230494 2 
230521 3 
230539 22 
230547 1 
230658 25 
230853 1 
230872 6 
230876 1 
230879 2 
230891 3 
230893 4 
230909 1 
230931 66 
230938 6 
231113 2 
231234 20 
231868 6 
231907 3 
232301 17 
232471 7 
233112 4 
233273 1 
233310 22 
233340 5 
233346 1 
233350 4 
233382 1 
233393 1 
233585 36 
234240 24 
234275 1 
234491 39 
234553 12 
234690 4 
234799 49 
234817 27 
235467 3 
235580 6 
235651 1 
235718 2 
235727 26 
235734 2 
235744 14 
235761 24 
235809 5 
235829 1 
236150 2 
236171 9 
236174 1 
236179 3 
236182 7 
236184 1 
236189 14 
236204 3 
236228 18 
236233 7 
236237 19 
236241 1 
236248 9 
236253 7 
236261 2 
236277 5 
236426 12 
236434 6 
236441 2 
236442 3 
236458 1 
236459 26 
236463 7 
236466 31 
236472 4 
236478 22 
236488 1 
237918 1 
238605 2 
239235 1 
239808 5 
241819 2 
241830 64 
241842 13 
241878 20 
241937 6 
241940 4 
241969 3 
241977 2 
243070 1 
243078 1 
243093 37 
243115 12 
243125 13 
243138 4 
243176 14 
243181 34 
243190 8 
243195 2 
243338 1 
243374 3 
243390 1 
243515 19 
243676 8 
243824 5 
243956 4 
243969 38 
243979 62 
243987 30 
244030 75 
244033 56 
244036 36 
244039 155 
244041 3 
244044 60 
244045 1 
244047 4 
244050 16 
244059 4 
244066 2 
244078 13 
244087 9 
244100 1 
244107 4 
244218 4 
244240 2 
244256 2 
244263 1 
244265 1 
244386 15 
244403 54 
244421 76 
245524 3 
245542 3 
245670 19 
245858 17 
245905 68 
245953 1 
245957 5 
245977 5 
245990 25 
245996 1 
245998 5 
246016 7 
246031 4 
246037 4 
246048 3 
246054 7 
246057 68 
246062 22 
246138 114 
246167 1 
246183 92 
246188 14 
246208 12 
246222 20 
246382 33 
246385 18 
246391 1 
246393 2 
246483 4 
246633 26 
246685 1 
246832 23 
246883 7 
246962 68 
246977 1 
246997 1 
247005 2 
247013 6 
247334 3 
247468 1 
247491 1 
247501 1 
247507 3 
247509 1 
247522 33 
247539 81 
247608 50 
247609 43 
247710 2 
249944 76 
249954 8 
250065 1 
250085 2 
250203 2 
250424 4 
250516 62 
250531 24 
250536 8 
250598 23 
250626 30 
250639 49 
250708 1 
250815 1 
250818 2 
250989 43 
251021 26 
251062 22 
251068 24 
251207 68 
251254 1 
251380 1 
251397 12 
251408 1 
251411 11 
251430 1 
251442 6 
251569 15 
251577 89 
251588 41 
251589 18 
251591 23 
251598 92 
251602 13 
251622 15 
251625 56 
251630 5 
251680 1 
251692 21 
251706 6 
251719 25 
251723 14 
251728 1 
251734 1 
251745 15 
251751 8 
251762 6 
251802 3 
251849 26 
251862 3 
251865 1 
251870 11 
251877 36 
251913 2 
251931 2 
252087 2 
252244 42 
253059 4 
253068 1 
253096 13 
253100 1 
253103 93 
253120 2 
253132 1 
253141 3 
253144 1 
253190 25 
253199 4 
253203 10 
253216 42 
253223 2 
253239 40 
253245 1 
253259 3 
253270 116 
253274 4 
253281 6 
253282 116 
253297 1 
253301 21 
253303 2 
253306 39 
253309 15 
253315 20 
253317 84 
253320 5 
253337 91 
253344 34 
253352 23 
253365 29 
253371 14 
253386 101 
253394 10 
253402 2 
253411 2 
253566 4 
253577 33 
253586 22 
253590 25 
253602 8 
253607 48 
253614 1 
253618 71 
253624 1 
253626 15 
253631 77 
253635 28 
253638 40 
253642 1 
253705 30 
253758 1 
253767 1 
253787 79 
253866 23 
253889 4 
254219 12 
254568 5 
254775 2 
255040 5 
255046 1 
255207 22 
255302 5 
255443 3 
255466 5 
255712 2 
255757 1 
255779 2 
255802 3 
255859 2 
255901 2 
255912 1 
255913 2 
255919 1 
255945 3 
256098 1 
256117 13 
256120 31 
256128 51 
256223 6 
256255 46 
256280 3 
256499 22 
256611 4 
256851 7 
257076 8 
257190 7 
257514 7 
257571 4 
257598 60 
257668 3 
257796 1 
257819 3 
257862 1 
257961 32 
258163 3 
258471 2 
258560 2 
258589 3 
258601 7 
258614 6 
258652 2 
258663 1 
258698 2 
258763 3 
258800 46 
258804 1 
258818 44 
258820 1 
258821 2 
258835 1 
258836 29 
258842 40 
258858 6 
258861 2 
258865 5 
258869 11 
258875 28 
258878 8 
258881 5 
258904 30 
258919 4 
258923 1 
258924 32 
258927 41 
258942 3 
258945 4 
258951 64 
258954 26 
258955 24 
258958 94 
258962 5 
258969 181 
258972 3 
258973 73 
258974 41 
258982 9 
259005 319 
259011 3 
259012 7 
259014 13 
259015 36 
259016 1 
259044 1 
259045 9 
259061 11 
259064 8 
259065 9 
259069 3 
259071 10 
259073 126 
259082 8 
259086 153 
259091 3 
259093 83 
259096 3 
259098 46 
259105 161 
259115 169 
259133 1 
259136 4 
259142 113 
259207 9 
259290 1 
259307 2 
259315 3 
259317 2 
259321 3 
259329 3 
259335 42 
259336 2 
259458 1 
259496 2 
259500 21 
259667 14 
259743 8 
259871 18 
259931 38 
259936 1 
259954 30 
259957 49 
259959 2 
259985 1 
259995 22 
260018 43 
260036 6 
260039 2 
260111 1 
260115 4 
260120 41 
260155 9 
260157 35 
260162 5 
260165 19 
260170 12 
260177 5 
260182 2 
260183 22 
260186 34 
260190 1 
260206 16 
260213 6 
260218 23 
260307 4 
260362 42 
260387 47 
260502 26 
260698 95 
260884 3 
260920 1 
260942 16 
261006 13 
261036 3 
261077 19 
261337 5 
261354 7 
261420 25 
261555 4 
261575 1 
261656 3 
261682 2 
261693 5 
261720 2 
261735 31 
261884 194 
261886 1 
261903 84 
261942 28 
261978 11 
261995 1 
262002 4 
262009 21 
262051 1 
262105 10 
262233 8 
262336 1 
262404 33 
262422 2 
262537 10 
262565 4 
262585 2 
262590 2 
262687 4 
262695 86 
262706 76 
262713 2 
262714 52 
262722 7 
262738 29 
262785 7 
262800 60 
262808 3 
262814 1 
262825 9 
262828 20 
262851 1 
262858 2 
262877 6 
262890 10 
262901 15 
262929 41 
262935 36 
262940 1 
262952 3 
262958 1 
263005 15 
263019 4 
263022 22 
263031 19 
263051 8 
263055 57 
263066 18 
263083 8 
263096 5 
263103 5 
263109 47 
263156 3 
263159 4 
263163 1 
263169 1 
263182 1 
263202 6 
263257 5 
263292 2 
263296 3 
263299 1 
263305 3 
263315 13 
263324 14 
263330 11 
263348 20 
263354 14 
263358 2 
263362 1 
263367 3 
263373 39 
263380 18 
263385 20 
263410 12 
263413 5 
263422 5 
263439 56 
263476 13 
263594 52 
263603 10 
263605 1 
263606 89 
263616 35 
263707 2 
263721 5 
263757 3 
263892 1 
263904 11 
263911 16 
263933 2 
263950 1 
263984 10 
264284 14 
264535 44 
264642 20 
264702 15 
264739 25 
264876 1 
264882 2 
264900 8 
264985 10 
265005 1 
265126 17 
265139 3 
265177 4 
265179 16 
265199 17 
265338 29 
265363 4 
265411 8 
265497 3 
265594 44 
266001 8 
266017 3 
266142 2 
266217 4 
266245 28 
266266 4 
266269 4 
266279 12 
266318 24 
266323 3 
266340 1 
266345 47 
266360 3 
266376 1 
266392 29 
266394 1 
266499 1 
266517 11 
266521 4 
266562 18 
266643 16 
266728 4 
266757 8 
266847 8 
266872 1 
266882 1 
266885 3 
266896 1 
266901 1 
266905 4 
266910 4 
266911 4 
266916 3 
266920 5 
266927 4 
266940 23 
266942 1 
266947 5 
266982 7 
266992 1 
266997 4 
267003 15 
267010 4 
267015 2 
267016 1 
267019 2 
267037 1 
267039 10 
267050 6 
267053 1 
267062 13 
267801 1 
267841 2 
267844 5 
267849 3 
267868 3 
267906 2 
267949 76 
267956 24 
267960 49 
267966 61 
267975 63 
267976 14 
267983 2 
267986 2 
267989 2 
267995 65 
267997 19 
267998 75 
268002 5 
268005 33 
268014 1 
268188 40 
268204 32 
268217 96 
268228 8 
268241 8 
268249 2 
268334 17 
268377 13 
268380 12 
268382 9 
268387 67 
268389 8 
268406 3 
268409 34 
268428 46 
268447 6 
268492 5 
268493 7 
268594 36 
268597 1 
268602 2 
268613 3 
268643 22 
268646 3 
268650 13 
268662 94 
268724 39 
268738 4 
268770 1 
268777 13 
268781 6 
268788 2 
268794 1 
268815 3 
268818 1 
268836 2 
268943 10 
268973 2 
268984 2 
269017 73 
271247 23 
271360 14 
271373 15 
271442 18 
271569 1 
271579 3 
271591 1 
271593 7 
271595 1 
271599 2 
271609 4 
271633 3 
271634 2 
271658 6 
271660 16 
271666 7 
271667 3 
271671 22 
271675 17 
271679 63 
271711 2 
271717 2 
271719 2 
271722 3 
271725 26 
271728 4 
271738 14 
271739 22 
271741 20 
271745 7 
271751 12 
271752 13 
271755 3 
271759 2 
271794 7 
271807 4 
271827 14 
271835 8 
271851 5 
271879 21 
271880 63 
271891 2 
271930 8 
271939 183 
271943 5 
271945 2 
271948 85 
271951 2 
271956 71 
271959 46 
271963 3 
271964 1 
271967 9 
271968 13 
271970 27 
271989 1 
272028 51 
272033 57 
272035 10 
272036 150 
272043 6 
272055 14 
272062 125 
272064 1 
272065 42 
272068 2 
272069 69 
272074 5 
272082 2 
272085 13 
272086 2 
272089 3 
272092 18 
272094 89 
272095 2 
272096 20 
272097 75 
272102 1 
272103 2 
272104 23 
272117 50 
272120 1 
272139 41 
272154 2 
272174 18 
272268 4 
272276 1 
272287 1 
272296 101 
272400 48 
272406 87 
272417 12 
272421 43 
272425 3 
272440 10 
272444 54 
272480 12 
272601 6 
272643 2 
272716 2 
272722 2 
272882 18 
272892 14 
272897 8 
272906 1 
272911 5 
272914 15 
272919 2 
272923 56 
272928 14 
272931 4 
272934 25 
272936 3 
272937 6 
272939 2 
272941 8 
272943 4 
272947 1 
272949 1 
272951 3 
272952 2 
272954 6 
272962 2 
272973 28 
272996 63 
273002 16 
273007 14 
273008 1 
273009 2 
273011 2 
273027 2 
273030 13 
273034 4 
273068 3 
273173 30 
273215 11 
273336 4 
273364 12 
273615 1 
273673 2 
273820 46 
273831 1 
273836 13 
273840 70 
273850 7 
273854 2 
273856 6 
273873 46 
273877 13 
273901 71 
273903 12 
273907 1 
273910 3 
273915 103 
274237 12 
275426 2 
275585 4 
275589 83 
275626 6 
275633 9 
275732 2 
275739 8 
275748 1 
275755 28 
275756 11 
275759 1 
275763 1 
275766 52 
275786 1 
275791 8 
275797 18 
275802 14 
275805 4 
275810 4 
275814 2 
275817 4 
275833 30 
275839 77 
275843 7 
275878 7 
275887 4 
275900 18 
275908 1 
275909 3 
275911 8 
275916 4 
275918 3 
275921 2 
275922 4 
275929 1 
275931 5 
275938 12 
275951 1 
276229 1 
277420 3 
277588 3 
277642 2 
277654 1 
277664 4 
277775 13 
277840 7 
277916 3 
277969 1 
278586 1 
278700 1 
278922 9 
279007 9 
279250 13 
279251 3 
279327 4 
279460 14 
279488 19 
279564 52 
279694 1 
279732 4 
279837 1 
279880 5 
279923 1 
279930 6 
279935 30 
279942 64 
279954 1 
279959 21 
279976 36 
279981 113 
280010 46 
280014 1 
280032 15 
280033 4 
280042 29 
280087 8 
280095 1 
280111 41 
280114 8 
280137 4 
280210 43 
280315 11 
280319 4 
280322 1 
280403 1 
280932 6 
280973 1 
281561 10 
282105 24 
282160 1 
282308 1 
282316 16 
282462 13 
282484 18 
282615 76 
282791 10 
282818 23 
282822 70 
282831 58 
282854 84 
282865 1 
282866 5 
282868 1 
282872 1 
282876 5 
282877 1 
282911 37 
282916 4 
282933 5 
282948 1 
282952 15 
282960 34 
282962 12 
282964 22 
282985 48 
282993 207 
283004 1 
283012 95 
283075 4 
283088 2 
283093 1 
283099 85 
283120 3 
283122 1 
283125 31 
283144 1 
283154 1 
283168 1 
283195 2 
283200 5 
283202 1 
283210 1 
283218 37 
283230 35 
283238 2 
283265 8 
283292 15 
283293 13 
283317 4 
283372 10 
283375 21 
283391 5 
283447 3 
283464 12 
283469 7 
283479 10 
283487 1 
283504 15 
283517 3 
283537 2 
283540 44 
283548 2 
283662 27 
283666 29 
283743 2 
283874 26 
283898 7 
283909 105 
283917 1 
283918 18 
283919 12 
283920 1 
283928 6 
283933 33 
283939 104 
283940 38 
283947 4 
283958 18 
283967 47 
283975 7 
283992 17 
284013 10 
284017 29 
284162 5 
284197 8 
284294 1 
284321 1 
284483 1 
284488 30 
284602 7 
284659 1 
284674 1 
284681 27 
284713 9 
284736 5 
284759 1 
284793 7 
284796 3 
284821 11 
284825 4 
284829 1 
284836 9 
284852 2 
284871 2 
285002 6 
285022 15 
285025 6 
285077 4 
286247 9 
286269 14 
286290 1 
286379 84 
286426 2 
286502 40 
286505 14 
286511 5 
286529 19 
286541 69 
286601 1 
286621 2 
286718 5 
286721 24 
286767 1 
286802 69 
286825 51 
286833 5 
286853 33 
286869 2 
286875 15 
286913 21 
286931 23 
286946 2 
286971 12 
286988 4 
286989 5 
287151 6 
287157 8 
287160 72 
287171 3 
287181 4 
287202 1 
287306 4 
287312 47 
287324 4 
287328 34 
287337 31 
287348 16 
287359 13 
287377 2 
287379 13 
287393 2 
287420 5 
287618 21 
287666 3 
287739 5 
287822 34 
287841 42 
288374 1 
288473 10 
289022 27 
289096 4 
289099 1 
289111 8 
289150 29 
289271 70 
289372 1 
289407 1 
289453 8 
289600 377 
289667 1 
289725 1 
289769 47 
289823 46 
289828 20 
289853 37 
289864 104 
289886 3 
289917 2 
290031 5 
290038 20 
290087 5 
290120 1 
290184 1 
290197 4 
290203 1 
290211 6 
290395 19 
290442 62 
290572 6 
290686 1 
290702 9 
290708 32 
290739 23 
290815 8 
290840 3 
290855 3 
290859 1 
290906 8 
290909 5 
290917 3 
290937 1 
290949 2 
290960 40 
291021 52 
291158 3 
291254 7 
291299 6 
291314 12 
291707 16 
292185 171 
292201 12 
292210 1 
292339 21 
293172 1 
293695 1 
293947 2 
294475 10 
294488 10 
294509 4 
294869 11 
295037 1 
295135 1 
296730 3 
296810 3 
296838 3 
296846 43 
296849 7 
296865 35 
296871 23 
296877 83 
296881 2 
296883 11 
296889 18 
296933 3 
296939 5 
296944 5 
297031 1 
297580 8 
297740 2 
297799 6 
297893 97 
297900 1 
298073 25 
298077 149 
298129 15 
298149 6 
298321 124 
298349 5 
298369 3 
298387 1 
298390 19 
298402 11 
298423 9 
298446 25 
298455 2 
298463 19 
298468 14 
298541 5 
298556 3 
298610 6 
298647 50 
298668 28 
298676 43 
298677 5 
298695 1 
298760 5 
298765 7 
298766 42 
298769 16 
298771 18 
298774 58 
298779 63 
298785 4 
298798 25 
300147 6 
300205 13 
300333 32 
300496 4 
300513 51 
300533 1 
300545 44 
300554 3 
300560 1 
300583 3 
300590 12 
300621 3 
300636 8 
300639 2 
300644 3 
300652 1 
300656 26 
300726 3 
300842 13 
300991 54 
301052 389 
301128 89 
301156 22 
301292 13 
301331 85 
301546 20 
301598 56 
301686 17 
301702 40 
301843 1 
301878 26 
301891 5 
302036 37 
302380 8 
302513 21 
302542 3 
302548 55 
302558 2 
302571 32 
302582 1 
302637 4 
302645 5 
302674 64 
302693 1 
302701 3 
302706 1 
302766 3 
302783 35 
302792 5 
302794 10 
302798 3 
302800 1 
302803 2 
302807 18 
302811 34 
302818 2 
302819 1 
302824 19 
302865 2 
302869 6 
302872 1 
302873 10 
302877 144 
302911 2 
302925 2 
302991 1 
303071 1 
303076 9 
303109 13 
303311 47 
303420 10 
303641 32 
303656 17 
303732 9 
303848 1 
303980 4 
304067 7 
304511 45 
305250 3 
305523 1 
305729 8 
305736 5 
305843 4 
305907 17 
305928 2 
305960 13 
305968 6 
305983 1 
305991 4 
306087 31 
306108 24 
306142 1 
306143 49 
306160 1 
306194 12 
306341 15 
306420 43 
306434 23 
306441 2 
306466 2 
306472 22 
306476 28 
306482 2 
306486 3 
306535 1 
306551 10 
306630 1 
306657 1 
306680 1 
306685 1 
306705 1 
306717 3 
306726 4 
306760 2 
306768 1 
306810 60 
306820 57 
306833 5 
306843 5 
306910 20 
307022 12 
307052 2 
307165 6 
307273 4 
307281 3 
307286 1 
307304 31 
307317 2 
307329 3 
307475 1 
307495 33 
307501 1 
307873 75 
307894 8 
308087 16 
308227 28 
308449 35 
308501 74 
308506 1 
308547 8 
308628 12 
308835 30 
308861 1 
308871 128 
308875 27 
308883 2 
308884 78 
308892 5 
308940 4 
308965 1 
308986 16 
309011 239 
309012 9 
309022 44 
309028 4 
309035 66 
309046 9 
309061 2 
309067 2 
309070 3 
309164 20 
309227 12 
309238 11 
309317 50 
309498 11 
309554 7 
309560 41 
309582 30 
309593 59 
309601 24 
309612 25 
309625 15 
309637 5 
309644 1 
309651 45 
309653 3 
309658 75 
309661 22 
309663 145 
309666 24 
309667 50 
309675 9 
309824 33 
309887 1 
309946 17 
309953 6 
310003 14 
310091 1 
310131 3 
310136 15 
310151 11 
310203 1 
310218 4 
310224 17 
310319 14 
310340 12 
310377 1 
310384 16 
310428 20 
310486 21 
310669 39 
311186 9 
311241 1 
311390 23 
311398 10 
311543 4 
311658 29 
311887 6 
311911 70 
311927 2 
311961 1 
312058 2 
312112 69 
312121 24 
312131 3 
312173 4 
312184 15 
312192 1 
312194 7 
312200 23 
312357 1 
313160 19 
313470 1 
313517 16 
313898 2 
314096 1 
314137 4 
314412 12 
314911 5 
315122 29 
315146 3 
315161 2 
315180 4 
315183 27 
315188 5 
315192 4 
315198 9 
315526 2 
315699 10 
315913 10 
316130 33 
316507 10 
316834 3 
316902 5 
316965 12 
317815 3 
318156 3 
318482 42 
318501 7 
318564 1 
318568 17 
318582 2 
318592 2 
318596 1 
318616 14 
318657 2 
318794 10 
318798 70 
318930 3 
318953 1 
319008 1 
319091 19 
320396 4 
320573 3 
320749 41 
321444 3 
321534 2 
321741 4 
321747 3 
321752 3 
321764 1 
321802 1 
321857 3 
321869 1 
323127 1 
323173 1 
323193 4 
323197 7 
323201 39 
323213 113 
323360 11 
323797 7 
323896 2 
324162 11 
324309 3 
324464 24 
324797 4 
325320 12 
325639 50 
325648 9 
325653 17 
325662 3 
325673 49 
325700 2 
325709 2 
325730 23 
325733 3 
325741 8 
325744 10 
325751 4 
325753 6 
325760 1 
326102 1 
326451 4 
326474 53 
327174 4 
327333 1 
327389 3 
327391 134 
327412 10 
327432 36 
327454 18 
328628 1 
328655 23 
329120 1 
329754 4 
329784 1 
330117 1 
330300 7 
330304 5 
330319 16 
330321 4 
330324 14 
330328 1 
330369 10 
330396 48 
330562 1 
330578 1 
330728 3 
330771 7 
331041 12 
331118 21 
331419 21 
331621 3 
331894 43 
331948 17 
331964 2 
332025 2 
332648 3 
333512 1 
333515 15 
333658 33 
334022 4 
334183 24 
334914 1 
334931 1 
334933 29 
334935 6 
334936 4 
334942 3 
334945 3 
334950 1 
334957 1 
334991 1 
335048 6 
335051 15 
335060 6 
335070 7 
335148 6 
335246 52 
335419 44 
335422 1 
336016 3 
337071 3 
337354 1 
337463 4 
337614 8 
337627 2 
337668 2 
337671 18 
337701 2 
337718 1 
339670 2 
339692 14 
339849 25 
339883 59 
340219 4 
340385 25 
340634 1 
340747 20 
340782 11 
340806 1 
340938 8 
340952 13 
340959 30 
340965 2 
340969 77 
341014 2 
341033 36 
341070 12 
341075 1 
341082 42 
341287 24 
341782 2 
341821 3 
342016 2 
342118 6 
342975 1 
343288 13 
343592 73 
343618 44 
343627 68 
343640 53 
343654 2 
343657 3 
343665 24 
343696 9 
343727 5 
343852 1 
344240 26 
344608 6 
344709 28 
344757 32 
344764 13 
345236 1 
345253 4 
345874 1 
346055 1 
346495 5 
346633 27 
346845 1 
346882 3 
347010 11 
347038 2 
347112 4 
347115 33 
347156 3 
347191 13 
347198 16 
347271 5 
347300 13 
347310 18 
347364 44 
347372 8 
347382 14 
347395 1 
347439 6 
347473 1 
347484 18 
347501 3 
347521 36 
348413 23 
348421 19 
348457 3 
348914 22 
348996 76 
349478 11 
349528 3 
349541 16 
349610 1 
349665 7 
349682 1 
349729 2 
349882 18 
349916 28 
349920 4 
349926 1 
349927 1 
349941 1 
349947 34 
349960 1 
349963 10 
349967 6 
349972 1 
350011 7 
350142 8 
350177 53 
350203 33 
350242 44 
350248 2 
350256 74 
350268 30 
350290 15 
350447 33 
351248 6 
351356 26 
351602 8 
351694 4 
352025 31 
352178 7 
352182 1 
352183 5 
352188 1 
352216 3 
352334 12 
352398 3 
352409 6 
352421 27 
352427 9 
352433 1 
352434 2 
352445 30 
352450 19 
352457 2 
352484 3 
352542 4 
352671 5 
352679 21 
352686 75 
352718 2 
352724 3 
352822 3 
352867 1 
352938 7 
352988 78 
353022 78 
353041 18 
353042 1 
353062 9 
353074 6 
353084 11 
353092 10 
353097 154 
353106 65 
353122 21 
353164 7 
353174 17 
353214 5 
353220 17 
353268 96 
353326 10 
353353 9 
353377 9 
353381 2 
353388 1 
353400 6 
353410 7 
353437 1 
353453 3 
353466 9 
353517 4 
353659 6 
353723 10 
353738 12 
353746 2 
353788 61 
354293 1 
355163 3 
355190 32 
355199 35 
355243 35 
355254 18 
355375 10 
355481 62 
355671 6 
356004 8 
356079 2 
356944 12 
358345 3 
358919 1 
362081 1 
362119 6 
362499 8 
362506 94 
362921 83 
362927 1 
362933 32 
362949 1 
362954 7 
362973 1 
362982 2 
362991 6 
362996 8 
363006 8 
363086 24 
363088 20 
363183 13 
363219 21 
363573 4 
363957 24 
364134 16 
366809 16 
366895 2 
366899 1 
366927 1 
366980 2 
367420 5 
369299 1 
370696 19 
370755 14 
370996 1 
370997 6 
370999 3 
371165 21 
371266 5 
371270 1 
371374 5 
371633 3 
371973 52 
372262 1 
372282 36 
372345 10 
372415 5 
372418 19 
372577 2 
372585 16 
372608 4 
372614 1 
378690 3 
378997 5 
379037 2 
379180 26 
379211 1 
379213 13 
379252 4 
379281 17 
379349 3 
379355 5 
379356 3 
379361 10 
379364 5 
379366 1 
379387 5 
379398 7 
379440 5 
379468 13 
379475 1 
379480 1 
379484 3 
379491 4 
379500 12 
379520 2 
379656 38 
379742 1 
380237 1 
380325 2 
380402 23 
380417 7 
381149 3 
381447 1 
382266 7 
382808 2 
382974 9 
383002 25 
383018 13 
383024 3 
383026 13 
383031 4 
383032 2 
383064 27 
383074 1 
383223 15 
383232 1 
383422 4 
383854 16 
383872 2 
384158 14 
384176 1 
384180 1 
384285 2 
384312 4 
386700 3 
386730 32 
386793 2 
386884 1 
386921 2 
387094 1 
387130 1 
387135 3 
387145 1 
387146 1 
387147 4 
387152 1 
387182 2 
387627 39 
387772 3 
387833 1 
387837 14 
387905 2 
387983 1 
388083 3 
388097 3 
388154 3 
388167 7 
388182 23 
388215 26 
388229 51 
388230 31 
388231 1 
388290 1 
388338 12 
388352 7 
388379 8 
388394 25 
388519 3 
388544 13 
388623 21 
388636 12 
388815 1 
390734 26 
390783 66 
390792 33 
390939 6 
390942 4 
390963 39 
390976 6 
391004 14 
391037 6 
391048 2 
391542 1 
392596 8 
392600 18 
392650 3 
394900 29 
396498 6 
396517 16 
396521 21 
396526 15 
396544 39 
396637 25 
396715 1 
396870 1 
396903 7 
396912 225 
396918 3 
396921 5 
396930 16 
396934 46 
396945 53 
396953 42 
396986 53 
397776 2 
397852 3 
397881 27 
397886 26 
398056 14 
399551 1 
399719 4 
399769 3 
399780 1 
399785 39 
399791 2 
399985 44 
400157 1 
400163 40 
400300 5 
400304 5 
400761 1 
400867 1 
400893 3 
400898 40 
401401 53 
401415 36 
401418 72 
401423 42 
401474 15 
401600 1 
401626 3 
401675 1 
401821 2 
401986 1 
402579 3 
403089 2 
403096 7 
403730 1 
404052 1 
404061 22 
404389 20 
404449 5 
404486 2 
405095 12 
405287 14 
405604 18 
405612 2 
405670 42 
405676 1 
405698 2 
405734 9 
406098 6 
406099 23 
406144 3 
406154 10 
406165 20 
406617 39 
406618 32 
406879 15 
406916 8 
407242 1 
407421 7 
407423 10 
407626 13 
407635 12 
407673 21 
407716 23 
407737 25 
407912 29 
408034 1 
408137 4 
408151 6 
408240 386 
408269 31 
408337 5 
408349 21 
408357 2 
408413 6 
408424 3 
408429 36 
408434 16 
408439 4 
408447 24 
408518 10 
408530 1 
408563 6 
408573 9 
408614 76 
408620 3 
408633 12 
408656 105 
408660 76 
408664 38 
408684 13 
408687 17 
408688 104 
408707 39 
408712 15 
408725 72 
408728 2 
408733 28 
408780 4 
408799 21 
408809 4 
408817 5 
408831 3 
408855 14 
410839 8 
411167 1 
411175 24 
411330 6 
411346 8 
411407 4 
411412 1 
411415 10 
411422 12 
411474 25 
412129 1 
412182 1 
412384 3 
412973 54 
412984 15 
412988 26 
413036 14 
413056 2 
413060 9 
413343 1 
413399 1 
413546 1 
413553 14 
413655 2 
413658 3 
413702 2 
413728 9 
413838 30 
413857 1 
413892 5 
413897 10 
414101 4 
414223 15 
414708 1 
415376 2 
415761 5 
415925 8 
416027 6 
416039 6 
416349 1 
419299 1 
420148 1 
420159 1 
420203 1 
420209 12 
420217 12 
420272 3 
420278 1 
420299 52 
420325 3 
420468 6 
420477 7 
420480 1 
420485 2 
420529 23 
420535 3 
420553 3 
420566 13 
420723 7 
420747 18 
420920 60 
421134 9 
421306 2 
421604 1 
422235 17 
422241 18 
422248 9 
422278 25 
422295 5 
422296 12 
422313 3 
422322 5 
422375 2 
422377 8 
422385 1 
422391 32 
422504 13 
424770 40 
424884 1 
424901 7 
426101 5 
427230 15 
427712 110 
427892 2 
428201 3 
429786 3 
429793 3 
429800 1 
429807 21 
429808 1 
429831 16 
429860 3 
429863 2 
429872 22 
429882 6 
429896 3 
430060 16 
430071 19 
430077 41 
430107 74 
430135 15 
430195 13 
430230 16 
430430 2 
430859 33 
430918 17 
431224 22 
431336 19 
431396 45 
431488 18 
431517 27 
431716 1 
431736 108 
431826 20 
431836 6 
431842 2 
431966 2 
432121 9 
432124 1 
432154 6 
432345 5 
432392 1 
432520 17 
432580 11 
432621 6 
432626 1 
432764 60 
432873 20 
432923 27 
432988 12 
432999 1 
433166 4 
433202 5 
433224 17 
433276 9 
433299 1 
433577 21 
433590 6 
433640 1 
433646 1 
433649 12 
433664 5 
433667 9 
433738 4 
433744 59 
433764 6 
433778 4 
433788 59 
433849 1 
433852 40 
433857 7 
433870 4 
433877 8 
433882 2 
433896 2 
433904 2 
433911 126 
433931 16 
434025 46 
434037 29 
434042 12 
434060 46 
434122 37 
434234 25 
434274 2 
434361 83 
434387 5 
434484 3 
434489 14 
434497 2 
434504 4 
434610 20 
434627 42 
434632 21 
435276 1 
435318 5 
436179 4 
436183 3 
436200 5 
436231 1 
436446 6 
436493 12 
437313 2 
437347 48 
437517 14 
438253 79 
438374 53 
438925 8 
438931 15 
438957 1 
438969 27 
438994 1 
439005 1 
439010 9 
439015 2 
439044 15 
439065 3 
439068 4 
439076 11 
439078 4 
439114 4 
439140 13 
439411 1 
439630 2 
441419 2 
441658 2 
441756 24 
441807 3 
441977 10 
442116 46 
442262 3 
442271 1 
442276 2 
442329 7 
442338 33 
442344 32 
442346 4 
442352 6 
442357 24 
442434 3 
442446 5 
442472 5 
442735 1 
442768 12 
443109 23 
443260 1 
443357 6 
443498 56 
444174 14 
444938 28 
445128 45 
445252 6 
445257 11 
445267 64 
445282 13 
445286 44 
445292 1 
445301 18 
445309 1 
445316 3 
445348 3 
445361 43 
445411 41 
445512 5 
445734 66 
448353 12 
448385 12 
448391 21 
448393 3 
448401 1 
449636 22 
449751 20 
451483 6 
451493 3 
451549 6 
451623 9 
452433 5 
453211 66 
453582 13 
453629 3 
453649 38 
453685 1 
453701 1 
453715 4 
455676 7 
455684 3 
455727 4 
455767 1 
457450 13 
457472 1 
457505 1 
457592 3 
457594 1 
457600 41 
457611 13 
457660 21 
458117 1 
458129 3 
458212 5 
458241 22 
458257 26 
458285 1 
458287 19 
458304 9 
458432 42 
458480 15 
458765 3 
458848 2 
459274 17 
460441 48 
460447 5 
460461 2 
460592 5 
460628 6 
460639 1 
460644 1 
460650 6 
460694 1 
461037 30 
461426 11 
462208 81 
462326 27 
462432 5 
462548 109 
462746 1 
462759 16 
462775 12 
462778 35 
463103 25 
463259 9 
463343 7 
463605 4 
463672 1 
463682 28 
463892 9 
464357 2 
464388 5 
464648 20 
464856 8 
464905 17 
464908 7 
464909 25 
464915 2 
464936 5 
464963 49 
464964 2 
464986 8 
465892 1 
465900 6 
465933 1 
466214 15 
466723 3 
466762 3 
466866 1 
466950 1 
467756 2 
467770 1 
467821 40 
467875 1 
467888 20 
468079 146 
468218 1 
468548 26 
468567 4 
469094 2 
469287 2 
469490 28 
469681 1 
469822 3 
469858 1 
470048 1 
470107 67 
470135 3 
470486 62 
470846 5 
470925 38 
471333 4 
471830 5 
472391 25 
472628 1 
472811 15 
472863 14 
472880 1 
472975 1 
472985 8 
473035 76 
473124 20 
473156 2 
473298 2 
473357 23 
473360 22 
473371 3 
473437 48 
473467 5 
473838 11 
474394 2 
475046 34 
475414 58 
475564 5 
475572 4 
475579 1 
475606 12 
475643 4 
475718 1 
475749 24 
475870 9 
475933 2 
476051 2 
476188 1 
476305 5 
477808 2 
477827 3 
477876 10 
477923 1 
477948 1 
477986 1 
477989 3 
478017 12 
478023 3 
478027 81 
478033 2 
478084 3 
478122 23 
478137 2 
478231 5 
478368 43 
478383 8 
478427 6 
478775 8 
478821 4 
478889 52 
479489 1 
479723 265 
480006 2 
480234 7 
480249 6 
480262 3 
480332 1 
480340 31 
480352 3 
480383 1 
480526 5 
480530 1 
480595 13 
480782 2 
480816 14 
480895 2 
481144 39 
481153 2 
481173 23 
481267 8 
481311 3 
481327 5 
481703 10 
481723 1 
481857 7 
482059 4 
482087 74 
482188 13 
482230 1 
482276 5 
482427 11 
482436 3 
482454 8 
482484 4 
482566 1 
482587 2 
482611 1 
482617 20 
482624 3 
482630 1 
482637 89 
482683 1 
482685 23 
482773 3 
482789 17 
482840 1 
482851 8 
482867 7 
482906 2 
483069 13 
483147 9 
483224 10 
483519 2 
483615 3 
483631 2 
483643 2 
483668 2 
483672 9 
483801 11 
483867 5 
486213 12 
486339 4 
486378 3 
486424 5 
486458 1 
486513 1 
486519 2 
486541 2 
486695 2 
486875 7 
487774 37 
488573 1 
488790 7 
489355 33 
489775 17 
490006 1 
490148 70 
490154 81 
490214 67 
490351 5 
490362 1 
491844 4 
492032 3 
492069 5 
492114 4 
492162 21 
492185 12 
492225 1 
492758 7 
493087 1 
493561 10 
493607 150 
493729 11 
493930 51 
493980 11 
494648 43 
494806 1 
496280 31 
496483 7 
496731 26 
496826 1 
496866 1 
496877 7 
496894 4 
497587 2 
497612 6 
497613 30 
497981 9 
498978 4 
499146 156 
499174 2 
499355 4 
499556 1 
500152 2 
500836 18 
501021 1 
501031 2 
501985 11 
502003 5 
502049 1 
502077 18 
502252 2 
502256 5 
502264 31 
502680 18 
503163 1 
503207 16 
503282 2 
503518 25 
503666 12 
504208 1 
504827 2 
504894 12 
504904 11 
505037 7 
505099 1 
505147 1 
505738 21 
506172 2 
506738 2 
506938 35 
506974 3 
507363 4 
507405 3 
507613 14 
507944 1 
508940 1 
509035 21 
509137 3 
509205 80 
509216 5 
509218 16 
509303 1 
509475 6 
509477 10 
509525 107 
509636 29 
510418 6 
510422 1 
510465 60 
510476 152 
510480 7 
510526 108 
510575 3 
510581 89 
510584 1 
510654 4 
510740 8 
510835 1 
510854 1 
510865 10 
510895 9 
510977 4 
510979 1 
511000 2 
511057 5 
511061 6 
511072 6 
511080 4 
511085 5 
511093 6 
511107 5 
511115 8 
511815 5 
511821 1 
511871 39 
511887 39 
511889 3 
511939 38 
511945 29 
512114 1 
512120 10 
512722 3 
512819 2 
512824 1 
513416 10 
514052 18 
514177 52 
514327 2 
517435 1 
521390 13 
521401 3 
521984 1 
522015 2 
522095 1 
523503 16 
523579 13 
523606 8 
527589 1 
527604 1 
527611 9 
527628 3 
527715 11 
527895 1 
528067 1 
529683 6 
529877 7 
529905 1 
530167 57 
531764 2 
531769 23 
531995 9 
532235 1 
532667 11 
532920 3 
534794 66 
534826 3 
534899 6 
534910 3 
535245 5 
535629 12 
535646 2 
535654 10 
535663 1 
535689 32 
535803 2 
535976 1 
536643 1 
537143 4 
537155 7 
537224 2 
537240 1 
537483 1 
537574 2 
537615 8 
537648 6 
537664 29 
538592 3 
539397 12 
539593 1 
540086 4 
540114 150 
540130 114 
540168 1 
540198 1 
540217 1 
540221 3 
540242 1 
540254 2 
540343 1 
540410 3 
540449 4 
540563 2 
540593 36 
540653 5 
540678 1 
540702 45 
540703 1 
540704 1 
540730 3 
540793 2 
540833 15 
541005 2 
541290 1 
542469 2 
542507 7 
542560 1 
542912 1 
542932 7 
543005 2 
543012 10 
543210 2 
543211 20 
543335 5 
543386 45 
543948 3 
545575 1 
545775 11 
545837 5 
545912 8 
546023 17 
546091 1 
546653 1 
546699 12 
546918 77 
547502 1 
547532 1 
547570 11 
547615 45 
547911 2 
548576 15 
548667 1 
548734 40 
549842 2 
549968 1 
553038 1 
553040 1 
553045 2 
553538 4 
554096 3 
554149 18 
554483 85 
554592 2 
554660 2 
554672 2 
554677 1 
554777 2 
554783 11 
554833 7 
554994 83 
555246 2 
556521 9 
556531 17 
556606 5 
556662 25 
556685 6 
556688 4 
556693 4 
556736 78 
556748 10 
556756 67 
556811 2 
556847 8 
556864 40 
556871 1 
556894 14 
556912 8 
556914 2 
556917 43 
556919 3 
556921 29 
556936 3 
556954 1 
556960 49 
556981 6 
556985 2 
557146 3 
557215 7 
557234 1 
557278 4 
557289 4 
557296 3 
557313 10 
557326 2 
557337 4 
557386 2 
557426 8 
558581 17 
558584 1 
558642 16 
558647 33 
558656 9 
558761 6 
558813 12 
559016 1 
559026 7 
559029 2 
559030 2 
559145 7 
559204 10 
559578 2 
559589 12 
560165 2 
560420 2 
560502 1 
560522 1 
560605 18 
560610 42 
560719 18 
560747 7 
560750 8 
560754 2 
560846 6 
560895 1 
560926 1 
561928 2 
562219 5 
562407 2 
562642 12 
562645 16 
562755 2 
562949 8 
562979 3 
562981 70 
562990 7 
562993 1 
564198 1 
564265 7 
564268 1 
564305 19 
564329 6 
564330 2 
564340 6 
564348 33 
564353 1 
564714 1 
564979 27 
565047 3 
565556 2 
566392 2 
567555 5 
567904 8 
568114 41 
568490 1 
568498 2 
568505 16 
568507 16 
568775 17 
568827 1 
569620 3 
570211 2 
570402 34 
570456 15 
570888 35 
571048 213 
571089 1 
571110 7 
571295 1 
571457 4 
572089 1 
572120 26 
572124 16 
572320 1 
572331 3 
572335 1 
572640 1 
572831 2 
572834 5 
572842 2 
573069 4 
573569 7 
573581 26 
573747 13 
573987 3 
574728 2 
574923 46 
575004 10 
575167 2 
575171 1 
576299 14 
577331 7 
577536 4 
577540 3 
577555 9 
577600 6 
577612 31 
577618 7 
577627 3 
577940 2 
577959 7 
578295 52 
578638 5 
578823 3 
578831 13 
578867 22 
578873 1 
579684 7 
581254 4 
581639 3 
582508 5 
582654 12 
582836 13 
584158 18 
584167 5 
584174 9 
584562 56 
584773 1 
585781 34 
586559 3 
586684 81 
586802 2 
586920 1 
586940 1 
587114 12 
587129 3 
587255 6 
587908 16 
588010 68 
589029 3 
589218 11 
589530 2 
589696 26 
589712 27 
589730 7 
589743 1 
589748 1 
589769 2 
589793 5 
589970 19 
590641 3 
592828 2 
592838 23 
592897 1 
593422 5 
593713 38 
594363 8 
594730 7 
594741 33 
594773 2 
594779 1 
594840 6 
595256 2 
595655 3 
596043 1 
596660 1 
596797 3 
597325 17 
599215 3 
599219 42 
599256 21 
599295 1 
599305 50 
599341 4 
599826 60 
600852 6 
600944 1 
601023 71 
601048 1 
601055 3 
601127 4 
601179 36 
601220 27 
601302 36 
601319 7 
601454 1 
601506 44 
601876 18 
602004 51 
602015 4 
602036 2 
602520 17 
603180 23 
603185 5 
603394 28 
603453 1 
603455 4 
603513 4 
603834 1 
604759 9 
605224 17 
605287 87 
605810 42 
605983 5 
605988 2 
605996 2 
606020 6 
606071 3 
606220 3 
606860 1 
607017 29 
607109 5 
607240 31 
607585 3 
607728 18 
608274 12 
608312 1 
608363 1 
608663 4 
610405 9 
610549 103 
610665 86 
610715 8 
610745 14 
610775 38 
610802 2 
610831 6 
610865 13 
610989 4 
610995 10 
611154 6 
611198 150 
611199 3 
611350 10 
611470 22 
611499 10 
611536 10 
611540 26 
611550 1 
611562 84 
611567 2 
611572 28 
612327 10 
612826 8 
613360 14 
614465 1 
615091 18 
616076 110 
616327 1 
616333 7 
616340 7 
616423 37 
616450 6 
616453 1 
617531 1 
618322 6 
618364 3 
618370 20 
618401 19 
618422 13 
619231 10 
619360 3 
619418 6 
619555 7 
619564 1 
619648 12 
622328 20 
622404 13 
622521 19 
622532 52 
622556 2 
622563 4 
622566 36 
622762 14 
622812 3 
622854 2 
623040 72 
623719 2 
624294 3 
624380 4 
624386 1 
624407 2 
624434 1 
624457 1 
625675 6 
625739 4 
625755 1 
625781 1 
625789 1 
625815 25 
626025 10 
626029 8 
626050 22 
626052 2 
626058 5 
626125 3 
626132 1 
626165 9 
626867 66 
627554 2 
627588 5 
627891 2 
627923 7 
627955 1 
627960 16 
627963 10 
628067 4 
628073 8 
628951 24 
628953 2 
628965 2 
631922 4 
632033 54 
632195 4 
632196 2 
633160 1 
634019 24 
634294 1 
634301 22 
634448 73 
634519 2 
634631 111 
634794 2 
634905 14 
634947 63 
634955 1 
635202 17 
635781 1 
636090 7 
636135 20 
636155 14 
637111 1 
637148 6 
637156 12 
637159 1 
637167 5 
637283 1 
637286 7 
637298 77 
637303 21 
637802 12 
638084 3 
638129 1 
638686 7 
638698 7 
639474 17 
640832 1 
641063 20 
641262 64 
641464 2 
642371 17 
643284 32 
643826 15 
643834 21 
644015 2 
644022 3 
644341 3 
645269 4 
645306 1 
645507 1 
645570 2 
645585 2 
645912 4 
645960 8 
646568 17 
646978 2 
646985 4 
647049 9 
647237 37 
647373 1 
647490 4 
647517 23 
648001 4 
648802 6 
649434 5 
649837 3 
649946 2 
649989 1 
650125 10 
650756 1 
650920 8 
651036 35 
651042 6 
651076 3 
651583 90 
651877 4 
651952 7 
652015 2 
652027 1 
652034 29 
652067 4 
652079 75 
652092 4 
652169 21 
652182 1 
652188 30 
652201 2 
652209 24 
652210 22 
652298 6 
652309 9 
652410 3 
652425 1 
652599 1 
652611 1 
652724 81 
652730 64 
652977 38 
652978 25 
652988 6 
653040 24 
653062 2 
653081 1 
653095 10 
653125 3 
653146 22 
653155 41 
653163 14 
653166 12 
653179 8 
653201 29 
653223 3 
653319 8 
653395 8 
653427 21 
653435 3 
653490 19 
653516 53 
653529 10 
653548 9 
653710 8 
653731 3 
653767 1 
653774 9 
653917 15 
653964 29 
653977 3 
654261 12 
654383 3 
654577 3 
654648 9 
654862 43 
654913 2 
655448 2 
655692 11 
655813 4 
656010 4 
656059 1 
657922 29 
658104 37 
658167 1 
658265 15 
658299 9 
658427 4 
658437 82 
658447 95 
658464 2 
658480 2 
659283 5 
659293 5 
659307 29 
659311 61 
659313 34 
659314 6 
659402 12 
661659 27 
661778 71 
661779 31 
661792 2 
661795 119 
661816 6 
661826 77 
661887 15 
661891 4 
661896 13 
661926 15 
662089 6 
662172 10 
662181 1 
662192 1 
662207 33 
662293 4 
662447 22 
662839 1 
663665 1 
663773 70 
663864 4 
664124 5 
664267 1 
664454 32 
664472 3 
664527 6 
664551 86 
664552 3 
664562 1 
664578 1 
664580 6 
664592 6 
664600 10 
664613 10 
666082 33 
666259 8 
666315 8 
666477 6 
666746 22 
666917 6 
666977 1 
667115 2 
667164 29 
667307 16 
667394 1 
667398 27 
667402 37 
667601 4 
668295 1 
668422 2 
669758 6 
669878 1 
671065 6 
671490 20 
671509 1 
671884 51 
674812 10 
674924 31 
675044 31 
675100 1 
675121 2 
675239 7 
675402 2 
675436 5 
675447 19 
675516 3 
675522 4 
675533 3 
675539 20 
675560 1 
675648 4 
675780 5 
675894 1 
675969 2 
676252 3 
676561 39 
676673 5 
676716 52 
676725 37 
676787 11 
676892 42 
676907 3 
676922 10 
676985 1 
676997 2 
677002 8 
678605 12 
681966 11 
682505 4 
683891 1 
684026 5 
684120 1 
684363 2 
684364 66 
686485 1 
686685 4 
687347 7 
687389 1 
687404 7 
687459 1 
687940 22 
688533 1 
688892 7 
688934 2 
689012 7 
689030 21 
690976 1 
690989 8 
693166 3 
693217 1 
693220 1 
695044 115 
695158 35 
695161 10 
695187 1 
695233 1 
695246 8 
695257 8 
695260 6 
695263 23 
695272 57 
695566 1 
696072 90 
696197 1 
696384 26 
696529 1 
696674 17 
696699 15 
696977 96 
697036 1 
697039 2 
697573 11 
698421 1 
698547 1 
698550 1 
698907 1 
699319 1 
699370 12 
700789 2 
701110 27 
701228 5 
701230 3 
701237 2 
701243 23 
701268 63 
701271 1 
701589 1 
703562 1 
706988 1 
706989 2 
706992 12 
707001 2 
707005 10 
707020 52 
707043 32 
707070 6 
707516 1 
708151 1 
709126 10 
709161 19 
711589 18 
712959 1 
713967 1 
713993 2 
714218 3 
715524 8 
715528 7 
715535 1 
715600 2 
715601 1 
715710 4 
716191 40 
716207 3 
716338 1 
716389 9 
716445 8 
717413 29 
717791 3 
717806 15 
718333 1 
718883 167 
718923 2 
719085 2 
719086 18 
720808 36 
720829 2 
720996 25 
721049 1 
721142 3 
721499 3 
721532 5 
721797 92 
721848 42 
722491 2 
722502 8 
722535 68 
722547 27 
722554 4 
722563 8 
724456 15 
724469 2 
724477 3 
724517 1 
724525 4 
724540 28 
724587 3 
724730 1 
725895 36 
731256 2 
731268 2 
731280 2 
731314 1 
731667 9 
731873 5 
731874 86 
731966 1 
731967 6 
732007 2 
733343 13 
735332 4 
736612 1 
736615 17 
736688 16 
736710 1 
736735 50 
737566 1 
737755 2 
737901 85 
738051 19 
738326 10 
738860 23 
739036 1 
739053 43 
739061 1 
739153 29 
739256 1 
740042 15 
740099 54 
740128 1 
740504 19 
740609 10 
742887 3 
742899 7 
742915 21 
743500 1 
743584 190 
743592 1 
743596 3 
743602 1 
743619 11 
743622 23 
745056 38 
745157 165 
745873 5 
746056 76 
746086 1 
746108 75 
746119 8 
746124 6 
746156 1 
746166 7 
746176 12 
746217 1 
746524 2 
747625 3 
747659 4 
747668 13 
747681 12 
747869 1 
747898 39 
748075 12 
748214 5 
749882 67 
750087 1 
750194 1 
751016 2 
751291 1 
751321 21 
751339 15 
751344 13 
751400 18 
751418 25 
751483 103 
751779 1 
752911 2 
754635 3 
754650 1 
756281 1 
756317 29 
756542 1 
756554 6 
756724 3 
756855 3 
756902 1 
757082 3 
757257 1 
757320 8 
757325 82 
757331 9 
757339 11 
757350 41 
757411 1 
757545 7 
757728 8 
757869 9 
758135 7 
758159 1 
758164 71 
758264 4 
758902 62 
759070 1 
759107 10 
759109 1 
759134 16 
759178 2 
759295 25 
759302 2 
759369 1 
759420 2 
759506 49 
759638 4 
759750 1 
759975 30 
760206 23 
760258 2 
760302 2 
760310 1 
760321 30 
760331 4 
760354 25 
760412 4 
760658 8 
760858 1 
761052 2 
761588 1 
761720 1 
761913 1 
762124 3 
762134 50 
762164 27 
762323 36 
762387 23 
762459 52 
762607 2 
762658 130 
762666 1 
762693 59 
762694 9 
762883 1 
763147 14 
763166 12 
763170 6 
763251 13 
763253 7 
763255 2 
763257 2 
763261 1 
763476 1 
763656 1 
763666 37 
763826 6 
764036 23 
764076 6 
764423 2 
764512 1 
764891 44 
764973 1 
765251 3 
765818 1 
766673 2 
767747 1 
767803 26 
767981 2 
768117 5 
768125 8 
768141 8 
768228 3 
768231 207 
768240 41 
768253 4 
768540 2 
769826 22 
770056 20 
770186 8 
770354 6 
770439 12 
770617 55 
771424 1 
771451 3 
771932 15 
772276 4 
772373 6 
772484 2 
772640 1 
772746 6 
772755 5 
772760 12 
772776 9 
773087 1 
773135 9 
773277 4 
773328 7 
773368 3 
773502 24 
773505 1 
773516 7 
773529 74 
773713 1 
773832 4 
773836 24 
773885 2 
773889 41 
773902 17 
773917 3 
773924 1 
773933 16 
773942 13 
773957 3 
773960 1 
773994 21 
774002 3 
774009 1 
774010 18 
774049 2 
774057 1 
774118 216 
774391 45 
774400 47 
775314 17 
775343 14 
775391 2 
775428 14 
775797 2 
775854 2 
775915 30 
775948 3 
776279 18 
776351 4 
776570 15 
776799 58 
776829 2 
777177 101 
777305 7 
777333 1 
777342 6 
777383 1 
777393 2 
777396 7 
777482 1 
777494 87 
777518 2 
777523 46 
777536 1 
777571 58 
777803 1 
777804 8 
777819 22 
777824 40 
777897 16 
777916 4 
777922 5 
778619 2 
778661 6 
779287 1 
779323 1 
779334 3 
779549 18 
779617 7 
780113 1 
782453 4 
782467 1 
782470 4 
782474 2 
782489 18 
782552 1 
782559 9 
782857 5 
784205 14 
784369 10 
784382 24 
784440 1 
784481 26 
784493 21 
784501 39 
784827 1 
784931 2 
785594 2 
788946 1 
788967 69 
789078 1 
789166 10 
789905 1 
790046 24 
790083 14 
790391 21 
790597 1 
790600 13 
792427 26 
792921 1 
793389 13 
793416 19 
793555 28 
793561 10 
793562 50 
793577 3 
793587 3 
793610 1 
793615 21 
793687 2 
793828 21 
793846 14 
793996 1 
794196 40 
794316 15 
794420 22 
794737 4 
794855 26 
795703 1 
795705 1 
795719 5 
795843 15 
796028 26 
796210 1 
796615 3 
797792 7 
798017 1 
798296 3 
799105 3 
799713 1 
799850 2 
800291 2 
800647 3 
800962 22 
801360 7 
801558 8 
801565 7 
801615 1 
801616 22 
801639 27 
801642 23 
801686 5 
802757 12 
802833 7 
802927 33 
804316 12 
804381 111 
804383 3 
804991 29 
806457 2 
806849 7 
807178 3 
807201 13 
807444 30 
807640 1 
807646 7 
807959 10 
808121 1 
808126 2 
808128 2 
808132 40 
808208 26 
808388 7 
808413 9 
808418 73 
808975 4 
809040 18 
809041 1 
809043 3 
809047 6 
809051 4 
809155 27 
809211 9 
809313 58 
809400 20 
809406 13 
809622 2 
809842 1 
810008 2 
810355 13 
810708 17 
810878 1 
810879 1 
810897 20 
810905 15 
810942 3 
811089 3 
811207 43 
811249 48 
811270 1 
811416 3 
814257 16 
814269 8 
814296 13 
814297 69 
814324 155 
814329 23 
816034 1 
818642 34 
818667 16 
818671 11 
818694 31 
818740 1 
818749 2 
818759 2 
818935 9 
818943 22 
819942 23 
820052 1 
822527 3 
823750 1 
823914 1 
824768 113 
824959 1 
825082 29 
825931 1 
826222 3 
826660 1 
826666 25 
826688 1 
826743 13 
826935 60 
827335 21 
827768 16 
829215 6 
829924 3 
830510 11 
830672 36 
831456 59 
831488 3 
831491 10 
831569 1 
832065 4 
832137 2 
832161 13 
832167 3 
832176 5 
832184 4 
832188 15 
832201 7 
832209 4 
832218 13 
832226 4 
833257 5 
835187 3 
835205 11 
835208 1 
835212 1 
835283 1 
835293 3 
835699 19 
836363 31 
836912 23 
836917 1 
836923 1 
836939 86 
837070 37 
837138 3 
837298 1 
838007 1 
838063 1 
838098 1 
839577 1 
839594 5 
840231 8 
840306 7 
840535 2 
840831 2 
841854 30 
841862 1 
841886 1 
842020 5 
842361 12 
842440 7 
842743 4 
842940 16 
843028 1 
843190 1 
843197 2 
843518 11 
845240 1 
845445 4 
845499 24 
845503 10 
845513 36 
848544 30 
848555 2 
848572 8 
848575 1 
848578 10 
848648 2 
848766 8 
848787 14 
848791 1 
848940 65 
849526 1 
849659 5 
849699 3 
849909 29 
850029 3 
851688 1 
851816 37 
851835 5 
851882 5 
852135 7 
852155 5 
852195 1 
852303 4 
852361 39 
852430 2 
852582 5 
853510 4 
854180 11 
854188 5 
854235 51 
854443 12 
854601 13 
854676 6 
854692 5 
854696 38 
854704 10 
854730 4 
855079 10 
855246 2 
856050 1 
856844 8 
856870 18 
856880 42 
856891 66 
856910 6 
856933 3 
858798 4 
858886 1 
859030 22 
859045 1 
859147 4 
859158 5 
861085 3 
861089 11 
861109 4 
861151 1 
861159 7 
861370 57 
861390 24 
861414 2 
861429 4 
861452 2 
861579 1 
861720 3 
861734 15 
861749 10 
861772 3 
861790 5 
861791 1 
861837 4 
861864 3 
862119 29 
863129 11 
863288 37 
863450 2 
863604 6 
863679 2 
863709 15 
863713 2 
865667 17 
866235 41 
866648 86 
866852 70 
866868 9 
867033 1 
867198 2 
867209 1 
867267 2 
867424 3 
867572 6 
869747 13 
869758 8 
869763 1 
869768 1 
869803 1 
869840 1 
869980 8 
871030 2 
871441 1 
872724 3 
872728 3 
872824 2 
872852 25 
872882 2 
872912 1 
872920 22 
872931 8 
872934 35 
872938 5 
872940 9 
872943 3 
873240 2 
873831 1 
873861 1 
874134 2 
874148 42 
874190 6 
874269 12 
874369 2 
874465 17 
874487 5 
874532 187 
874638 6 
874646 1 
874653 2 
874711 11 
874740 21 
874770 5 
874777 16 
875097 78 
876016 1 
878362 22 
878785 1 
878818 1 
878828 5 
879000 8 
879323 1 
879325 8 
879333 1 
879335 1 
879354 2 
879399 3 
879959 7 
880213 3 
880420 6 
880697 1 
880757 15 
880792 108 
880961 25 
881345 31 
882412 90 
882513 1 
882565 5 
883869 11 
884801 3 
885781 4 
885795 4 
885814 5 
885844 12 
886348 2 
886452 2 
886892 2 
888726 1 
888730 1 
892232 2 
892396 9 
892420 128 
892488 73 
895567 16 
895660 2 
895694 1 
895952 5 
896781 14 
896862 2 
896879 24 
897165 1 
897564 1 
897776 1 
898269 1 
898283 2 
898325 6 
898336 24 
898491 260 
898817 157 
899082 16 
899105 59 
899113 3 
899140 11 
899145 16 
899152 11 
899842 1 
899862 1 
899908 5 
900346 139 
900714 16 
901335 8 
901369 27 
901370 1 
901371 1 
901382 97 
901412 2 
901601 2 
901612 5 
901614 4 
901627 20 
901634 4 
902528 21 
902579 25 
902582 1 
902648 6 
902651 3 
902675 8 
902909 53 
903571 13 
903920 7 
904029 1 
904092 2 
904110 2 
904396 1 
904559 82 
904560 18 
904562 1 
904579 3 
904599 16 
904660 5 
904671 6 
904679 6 
904682 17 
905042 1 
905625 50 
906166 2 
906284 56 
906287 4 
906480 3 
906853 15 
906911 1 
907079 31 
907156 185 
907282 8 
907471 1 
907743 14 
907749 1 
908782 4 
910430 2 
910475 1 
910812 11 
910814 13 
910875 4 
910918 8 
911454 6 
912104 4 
912111 1 
912327 1 
912335 3 
912360 28 
912392 43 
912424 2 
912922 51 
913256 3 
913266 4 
913469 22 
913491 78 
913603 2 
914126 6 
914260 3 
914495 16 
914612 74 
914902 10 
915053 1 
915215 13 
915247 19 
915309 4 
915379 3 
915437 7 
915474 34 
915537 22 
915554 4 
915610 69 
915629 1 
915755 10 
917004 1 
917009 2 
917542 11 
918457 1 
919411 5 
920983 3 
variableStep chrom=chrXIV
6703 15 
6800 30 
6827 31 
7121 3 
10111 4 
10272 1 
10389 1 
10892 9 
11131 1 
11167 8 
13010 2 
13191 11 
13252 26 
13923 1 
15053 31 
15312 1 
15396 5 
16503 2 
16793 1 
17049 8 
17081 8 
17459 3 
17501 3 
17672 6 
17675 5 
17823 21 
19360 2 
19400 3 
19410 3 
19428 5 
19499 22 
19507 33 
19699 1 
21862 1 
22721 3 
22746 2 
22990 4 
23147 153 
23308 1 
23337 15 
23397 4 
23404 53 
23423 16 
23464 10 
23580 9 
23656 25 
23693 1 
23700 1 
23701 4 
23708 2 
24955 13 
25191 55 
25745 1 
26118 1 
26298 64 
26315 9 
27775 4 
28273 52 
28441 2 
28456 36 
28459 23 
28467 4 
28621 3 
28749 3 
28823 55 
29758 1 
31404 7 
31446 5 
31784 1 
32055 5 
33176 1 
34103 2 
34126 2 
34282 1 
34289 180 
34301 31 
34354 24 
34637 25 
34980 68 
34983 12 
35133 13 
35164 2 
36192 35 
36330 3 
36582 2 
36962 2 
37319 2 
37485 1 
37549 4 
37610 16 
37613 56 
37628 4 
37775 2 
39063 3 
39190 24 
39469 4 
39897 1 
39940 39 
40159 9 
40324 2 
40523 21 
40524 1 
40531 2 
40538 2 
40542 2 
40549 10 
40568 61 
40580 1 
42212 7 
42481 1 
43233 14 
44325 6 
44372 1 
44576 196 
48138 9 
49059 2 
49238 1 
49242 22 
49433 10 
51101 12 
51750 68 
51754 39 
51831 8 
51902 3 
52522 21 
52926 2 
53794 2 
54212 1 
55971 11 
56064 7 
56091 1 
56761 1 
57719 35 
57740 88 
57757 64 
57765 14 
57772 46 
57780 7 
57788 4 
57796 1 
58046 2 
58059 13 
58071 10 
58091 12 
58396 1 
58571 11 
58843 62 
58957 22 
58973 7 
59201 1 
59930 3 
60118 13 
60123 54 
60132 27 
60135 15 
60160 1 
60171 21 
60186 5 
60283 1 
60888 1 
60900 9 
61019 9 
61175 6 
61310 1 
61504 20 
61530 84 
61681 2 
61689 3 
61810 52 
61816 23 
63364 38 
63369 33 
63382 2 
63397 1 
63768 1 
64669 10 
64697 7 
64718 12 
65280 3 
65364 5 
65368 2 
65371 10 
65465 3 
65901 1 
66289 26 
66327 11 
66349 21 
66353 1 
66387 55 
66403 10 
66591 1 
67508 3 
67513 2 
67748 4 
68159 3 
68494 3 
68500 13 
68506 46 
68525 2 
68537 6 
68687 2 
71512 13 
76638 4 
76689 22 
76732 6 
76945 7 
78080 2 
78251 26 
78357 25 
78371 3 
78462 30 
78909 2 
80135 3 
80286 20 
80289 1 
80291 6 
80495 10 
80505 123 
80557 25 
80878 3 
82216 1 
82648 5 
82750 1 
83256 24 
83428 1 
83596 1 
85893 2 
86048 2 
86052 5 
87498 17 
87501 23 
87657 1 
87667 55 
87718 1 
88614 38 
88903 4 
88907 11 
88911 4 
88919 5 
89003 14 
89028 34 
89387 10 
89432 14 
89465 1 
89590 1 
89620 36 
89623 2 
89636 1 
89641 2 
89657 2 
89688 2 
89700 2 
89781 15 
90009 100 
90085 5 
90090 27 
90125 5 
90129 41 
90130 3 
90140 28 
90276 45 
90486 4 
91441 19 
91596 92 
91629 7 
91687 44 
91749 20 
91782 56 
94827 1 
95066 6 
95090 11 
95219 4 
96184 14 
96301 15 
96312 3 
96371 2 
96386 15 
96401 1 
96427 5 
96430 1 
96431 17 
96441 2 
96446 11 
96463 10 
101431 3 
101563 1 
101899 1 
102647 4 
103011 3 
103950 2 
104159 1 
104219 2 
104237 1 
104358 7 
104437 2 
104827 1 
105108 5 
105193 1 
105266 2 
105292 3 
105608 8 
105918 1 
106439 19 
107029 11 
107035 15 
107052 4 
107220 26 
107383 20 
107402 48 
107506 4 
107526 1 
107539 47 
107643 29 
108264 28 
108272 3 
108274 4 
108330 11 
108358 8 
108720 2 
110445 4 
110649 1 
110701 2 
110764 4 
110927 88 
111855 125 
111923 5 
112065 1 
112749 1 
112897 10 
113962 30 
115497 22 
115500 1 
115535 6 
115756 4 
115831 36 
115842 3 
115931 1 
115955 1 
115960 1 
115983 2 
116061 13 
116072 1 
116086 4 
116099 31 
116175 54 
116228 1 
116258 18 
116294 2 
116299 4 
116361 3 
116372 14 
116474 11 
116620 10 
116636 1 
116724 19 
116787 2 
116823 4 
116922 20 
116971 6 
117064 4 
117275 16 
117282 7 
117287 15 
117420 24 
117511 3 
117598 2 
117667 4 
117748 55 
117803 9 
118642 8 
118756 15 
118824 20 
118957 7 
119015 53 
119150 13 
119185 2 
120335 1 
120468 1 
120472 14 
121923 42 
122275 1 
122341 1 
122694 4 
122698 12 
122811 3 
126147 2 
126780 38 
129273 69 
129324 23 
129329 2 
129532 5 
129539 1 
135676 2 
135975 5 
135992 4 
136121 7 
136129 4 
136154 9 
136405 15 
137198 29 
137327 54 
137359 33 
137501 1 
137915 46 
137939 4 
137948 2 
137970 17 
137978 7 
138000 1 
138032 14 
138040 1 
138116 3 
138135 31 
138146 11 
138235 7 
138359 18 
138437 9 
138469 2 
138487 31 
138521 19 
138896 24 
139431 11 
139882 4 
140071 8 
140111 5 
140680 9 
145375 8 
145379 37 
145389 4 
145419 6 
145427 7 
145611 4 
145740 21 
145763 30 
145815 87 
146282 3 
146657 14 
146684 1 
146693 2 
146706 47 
146715 28 
146731 18 
146739 9 
148030 2 
148059 9 
148061 15 
148115 2 
148154 14 
149468 1 
154850 34 
154863 18 
154883 21 
154886 13 
154898 10 
154901 10 
154909 14 
154947 2 
154954 4 
155015 5 
155048 27 
156537 1 
156552 17 
156572 4 
157487 9 
157512 3 
157884 8 
157932 1 
157933 24 
157945 247 
157952 1 
157958 48 
157964 74 
157976 1 
158037 4 
158061 1 
160543 3 
160570 13 
160693 28 
160719 6 
160911 8 
161328 22 
161737 81 
162968 16 
163919 2 
164399 195 
164465 6 
167213 23 
167713 30 
167715 3 
167739 1 
167890 8 
167997 2 
168007 1 
168027 21 
168031 2 
168347 11 
168371 12 
168584 1 
169321 2 
169341 52 
169357 7 
169361 1 
169364 3 
169390 5 
169431 3 
169578 2 
169603 1 
169760 89 
169765 10 
169810 58 
169857 2 
169935 53 
170096 1 
170133 37 
171309 1 
172409 6 
172447 2 
172473 6 
172476 13 
172693 2 
174209 1 
174642 1 
174711 3 
174729 4 
174804 4 
174806 9 
174815 6 
174834 17 
174859 41 
175157 1 
175168 11 
175365 12 
175374 3 
179457 3 
179520 1 
180046 5 
180882 1 
181128 21 
181391 1 
182495 18 
182695 2 
182717 27 
182770 10 
182784 39 
182809 13 
185307 4 
185375 10 
185992 30 
186850 1 
187005 215 
187629 7 
187840 3 
190269 65 
190860 3 
190991 1 
191036 1 
191047 2 
191059 3 
191064 1 
191121 1 
191136 3 
191159 8 
191166 5 
191339 46 
191517 44 
192157 1 
192241 2 
194347 1 
195211 6 
195575 16 
195973 38 
196251 33 
196447 1 
196454 13 
197844 1 
197967 1 
197977 35 
197981 21 
198033 12 
198071 1 
198076 3 
198095 1 
198119 1 
198135 12 
198144 1 
198186 5 
198211 1 
198293 1 
198297 6 
198336 3 
198371 5 
198382 12 
198505 7 
200112 19 
200116 6 
200158 3 
200225 1 
200293 12 
200333 32 
200348 1 
200376 1 
200390 77 
200416 4 
200428 15 
200639 19 
200669 1 
201081 56 
201841 28 
202005 14 
202028 1 
202126 1 
202490 1 
202965 5 
203507 1 
203565 16 
204091 10 
204152 7 
204261 6 
204607 12 
204973 7 
204995 1 
205008 1 
205024 4 
205034 1 
205445 9 
205451 11 
205748 3 
205937 74 
206774 2 
206785 4 
206790 4 
206802 1 
208359 2 
209048 3 
209380 21 
209726 14 
209938 6 
210166 20 
210184 1 
211234 14 
211246 11 
211438 5 
211518 3 
211562 7 
211599 1 
211621 15 
211625 5 
211630 24 
211669 3 
211672 3 
211689 21 
213680 1 
214094 3 
214654 10 
214657 1 
214696 36 
214703 16 
214714 2 
214717 1 
214745 1 
215761 1 
215943 4 
216117 2 
216230 66 
216464 4 
216857 3 
217305 1 
217331 8 
217375 4 
217376 3 
217386 16 
217498 65 
217504 14 
217545 11 
217549 1 
217551 8 
217561 7 
217627 37 
217632 1 
217642 5 
217652 8 
217667 7 
217670 1 
217671 84 
217678 65 
217679 3 
217680 1 
217690 38 
217837 18 
218005 1 
218017 2 
218583 1 
218764 3 
218865 7 
218898 2 
219088 5 
220443 22 
220478 2 
220486 23 
220491 137 
220493 8 
220496 99 
220497 4 
220512 20 
220558 4 
220572 13 
220573 14 
220626 2 
221352 3 
222082 7 
222366 95 
222568 9 
224579 2 
224590 9 
224595 8 
224610 16 
224640 19 
224646 2 
224697 4 
225441 2 
225608 59 
226917 45 
227016 3 
227251 30 
227254 8 
227260 27 
227263 7 
227278 4 
227282 15 
227462 11 
227496 5 
227666 2 
228111 1 
228354 1 
228925 1 
229051 2 
229810 1 
229884 11 
230774 3 
230786 4 
230847 10 
230864 62 
230911 10 
231037 7 
232830 1 
233907 16 
233915 7 
233940 4 
233962 1 
234009 17 
234017 3 
234054 28 
234127 1 
234143 8 
235657 30 
235901 16 
237008 3 
237841 7 
237847 50 
237848 7 
237878 2 
237887 4 
237888 20 
237896 4 
237899 1 
237997 12 
238126 17 
238146 60 
238179 3 
238340 35 
238363 1 
239530 43 
239542 1 
239560 1 
239740 2 
239858 1 
239893 7 
239897 31 
239960 2 
239977 2 
239986 41 
240014 44 
240046 3 
240061 11 
240163 18 
240198 12 
240214 15 
240899 5 
241031 30 
241108 42 
241254 5 
241427 21 
241430 8 
241435 2 
241440 1 
241518 1 
241525 8 
244301 13 
244337 21 
244348 1 
245019 1 
245499 44 
245584 2 
245946 8 
247040 3 
247253 1 
247261 4 
247266 29 
247308 44 
247331 50 
247337 2 
247390 42 
247496 35 
247523 62 
247702 9 
248105 28 
248281 2 
248306 3 
249296 17 
250029 13 
250438 49 
250463 28 
250481 3 
251333 60 
251681 1 
251787 13 
251797 98 
251800 1 
251802 1 
251818 8 
251904 19 
251912 3 
251938 9 
251945 1 
253396 7 
253464 2 
253650 2 
253799 3 
253996 4 
254043 4 
254084 38 
254155 28 
254161 3 
254191 79 
254203 3 
254233 4 
254259 46 
254261 9 
254280 26 
254295 7 
254648 8 
254849 13 
255178 12 
256680 2 
257051 4 
257055 1 
257119 2 
257149 1 
257191 2 
257549 17 
258205 3 
258227 2 
258231 2 
258279 4 
259022 1 
259204 1 
259313 5 
259468 8 
259659 4 
260081 3 
260090 12 
260156 27 
260262 1 
260298 37 
260414 3 
260542 1 
260576 4 
260839 2 
261269 11 
262815 5 
263407 1 
263443 1 
263503 2 
263508 1 
263513 53 
263543 68 
263640 10 
264049 2 
264586 2 
264621 3 
264661 19 
264673 1 
264688 2 
264712 10 
266682 16 
266703 9 
266808 12 
267716 61 
267936 46 
267939 1 
268228 5 
268368 1 
268415 4 
269181 20 
269335 33 
269342 24 
269453 8 
269513 214 
269643 45 
269688 61 
269724 2 
269952 1 
269973 13 
270464 8 
270767 3 
271090 2 
271249 20 
271261 8 
271275 25 
271320 18 
271334 1 
271352 20 
271420 8 
271786 48 
272261 11 
273039 5 
273062 1 
273938 2 
273942 1 
273998 2 
274083 5 
274095 12 
274220 1 
274264 1 
274499 1 
275725 23 
275794 9 
275813 1 
275828 9 
275829 13 
276092 45 
276166 39 
276170 1 
276178 5 
276188 2 
276261 3 
276273 4 
276291 2 
276667 2 
277433 13 
279791 5 
280214 3 
280227 17 
280233 14 
280466 9 
281007 3 
281404 74 
281465 5 
281545 60 
281781 3 
281786 2 
281824 2 
281861 3 
281907 1 
282012 1 
282015 1 
282076 1 
282710 12 
282876 2 
283669 1 
283691 2 
283697 1 
283758 1 
283912 8 
283992 17 
286118 58 
286131 10 
286177 97 
286185 1 
287651 4 
287683 11 
288074 19 
288106 38 
288415 13 
289120 199 
289127 80 
289163 1 
289260 10 
289268 25 
289292 74 
289295 8 
289296 1 
289645 2 
289674 3 
290100 71 
290304 11 
291806 4 
291968 4 
292013 1 
292039 4 
292443 13 
292784 3 
292801 2 
292824 1 
292844 2 
292849 1 
292852 2 
292903 2 
292906 7 
293246 20 
293345 3 
293485 138 
293497 11 
293614 188 
293667 1 
293832 3 
294630 18 
294637 276 
294665 21 
295171 30 
295435 8 
295513 18 
295714 9 
295736 1 
295754 8 
295788 4 
295818 2 
295905 7 
297724 16 
297765 12 
297782 9 
297856 43 
298131 35 
298178 12 
298208 9 
299620 6 
299744 13 
300300 2 
300465 31 
300502 6 
300564 7 
300633 8 
300679 32 
300692 36 
300710 188 
300993 3 
301046 8 
301054 30 
301071 1 
301134 6 
301492 2 
301619 3 
301810 26 
301934 2 
301937 21 
302078 5 
302093 13 
302114 4 
302123 32 
302155 1 
302157 17 
302188 14 
302198 7 
302390 14 
304675 18 
304683 7 
304691 23 
304712 29 
304746 12 
304787 1 
304990 5 
305326 14 
305573 6 
305862 11 
306529 2 
306823 17 
307040 2 
307274 1 
307466 6 
307479 2 
307503 1 
307810 2 
307981 1 
308387 12 
308682 71 
308699 32 
308714 1 
308846 30 
308872 1 
309037 13 
309607 33 
310211 32 
310218 3 
310266 80 
310281 1 
310303 3 
310311 1 
310314 36 
310418 31 
310476 35 
310480 2 
314567 3 
315278 1 
316124 6 
317807 70 
317818 6 
317847 9 
317855 1 
317869 36 
317927 4 
318148 80 
318156 42 
318244 1 
318549 23 
318656 1 
318757 74 
318885 6 
318911 2 
318914 1 
318920 52 
318947 42 
318993 1 
319300 12 
319618 23 
319704 9 
319854 117 
321620 110 
321749 9 
321765 4 
321833 2 
321838 1 
321840 2 
322132 2 
322293 1 
322693 5 
323602 3 
323668 1 
323693 1 
323754 2 
324208 2 
324536 1 
324995 1 
325296 2 
325298 6 
325307 6 
325503 3 
326377 1 
326422 26 
326494 1 
326544 1 
326550 3 
326598 4 
326632 10 
330164 25 
330166 4 
330188 3 
330198 1 
330253 7 
330268 2 
330279 7 
330431 2 
330583 1 
330858 15 
330886 1 
330893 5 
330897 5 
330901 19 
332214 5 
332248 1 
332335 31 
332346 76 
332349 20 
332556 27 
332582 5 
332705 23 
332877 255 
332897 1 
333195 6 
334886 2 
334922 2 
334943 2 
334975 5 
334983 1 
334990 3 
334995 2 
335004 2 
335007 3 
335027 4 
335049 4 
335088 1 
335099 2 
335105 5 
335123 1 
335140 22 
335194 7 
335241 5 
335636 19 
335664 8 
335672 22 
335716 105 
335724 2 
335726 6 
335737 53 
335744 22 
335753 12 
335786 9 
335802 7 
335805 2 
335843 53 
335848 71 
335857 3 
335895 4 
335903 2 
335921 37 
335969 4 
335990 19 
336075 6 
336197 12 
336254 47 
336257 8 
336262 14 
336302 7 
336742 2 
336857 33 
336889 2 
337167 7 
337243 1 
337550 47 
337859 134 
337889 1 
337890 11 
337982 1 
338107 37 
338278 7 
338927 4 
339052 10 
339408 35 
339425 45 
339435 22 
339444 1 
339449 2 
339494 3 
339512 1 
339519 4 
339530 19 
339534 4 
340216 25 
340234 1 
340245 87 
340283 11 
340289 5 
340296 1 
340334 4 
340421 133 
340939 5 
341082 2 
342027 10 
342234 1 
342304 109 
342317 17 
342342 5 
342359 3 
342365 12 
343364 9 
343386 1 
343597 1 
343678 56 
343777 34 
343894 57 
343974 44 
344286 1 
344506 3 
344792 4 
344887 8 
345370 16 
345500 121 
345535 40 
345581 5 
345671 1 
345689 88 
345809 2 
346094 14 
346100 38 
346115 44 
346121 1 
346123 12 
346129 1 
346133 16 
346139 17 
346149 7 
346157 1 
346158 39 
346223 1 
346226 59 
347219 23 
347667 2 
348594 43 
348609 40 
348658 1 
348714 5 
348720 44 
348866 11 
349080 2 
349191 2 
349827 14 
349863 37 
349868 4 
349873 6 
349884 3 
349888 9 
349955 4 
349978 43 
349987 85 
350003 104 
350063 8 
350071 13 
350083 6 
350097 27 
350100 32 
350139 1 
350142 7 
350147 1 
350150 2 
350219 21 
350238 56 
350297 11 
350390 5 
350559 11 
350608 4 
350740 4 
350744 1 
350768 21 
350783 85 
350841 46 
351479 20 
351545 6 
351900 89 
352076 4 
352113 1 
352132 190 
352193 84 
352226 37 
352240 6 
352676 1 
352677 7 
353006 12 
353224 100 
353475 13 
353619 15 
353641 19 
354255 19 
354686 55 
354702 2 
355241 97 
355242 1 
355253 37 
355385 9 
355397 3 
355448 12 
355496 26 
355529 5 
355540 1 
355636 29 
355645 1 
355649 2 
355664 13 
355739 17 
355766 54 
355789 1 
355790 11 
355799 1 
355801 2 
355805 55 
355818 28 
355841 4 
355848 2 
355890 26 
355912 5 
355918 17 
355997 36 
356155 13 
356291 2 
356621 1 
356797 74 
356832 31 
356888 2 
356894 1 
356901 1 
356904 2 
356916 15 
356919 18 
356937 2 
356967 1 
356974 1 
356988 2 
356997 103 
357010 10 
357073 7 
357076 1 
357090 13 
357101 2 
357427 12 
357583 9 
357687 105 
357957 1 
358101 2 
358971 8 
359108 1 
359193 2 
359318 6 
359447 2 
359479 14 
359513 1 
360189 14 
360364 5 
360377 23 
361342 2 
365847 5 
365862 4 
365869 3 
365885 1 
365947 4 
365950 66 
365967 2 
366394 2 
366525 12 
366541 21 
366561 1 
366571 4 
366577 30 
366629 4 
366644 9 
366661 2 
366670 1 
368480 23 
368682 17 
369706 7 
370136 3 
370173 16 
370204 18 
370215 4 
370224 24 
370246 1 
370299 39 
370335 34 
371387 28 
371537 3 
371686 42 
372269 2 
372326 1 
373256 119 
373411 21 
373416 1 
373422 1 
373766 1 
373774 13 
373799 80 
373814 9 
373885 46 
373917 25 
373925 1 
374039 2 
374756 16 
374760 16 
374768 14 
374787 21 
374803 80 
374821 38 
374901 1 
374912 2 
374922 5 
375007 72 
375061 1 
375066 4 
375083 24 
375084 60 
375088 7 
375091 2 
375158 5 
378570 2 
378590 1 
379892 18 
380900 2 
380912 11 
380922 1 
380937 1 
381512 3 
382219 36 
382569 11 
383097 7 
383443 4 
383759 1 
383767 2 
383821 2 
383855 4 
386234 37 
387012 2 
387027 13 
387087 28 
387141 36 
387488 8 
389774 17 
389810 16 
389841 2 
389847 39 
390135 5 
390153 3 
390735 34 
390963 4 
392228 2 
392413 1 
392423 4 
392426 1 
392432 10 
392443 2 
392468 55 
392501 13 
392510 57 
392526 4 
392581 25 
392716 1 
392719 17 
392723 13 
392789 30 
392795 2 
392805 5 
392820 1 
392837 12 
394480 7 
394763 66 
394767 1 
394922 32 
394984 9 
395925 3 
396557 1 
396714 29 
397125 111 
397695 1 
397825 4 
397856 6 
398034 12 
398387 2 
398406 1 
398431 1 
398438 5 
398441 2 
398473 1 
398630 168 
398691 41 
399168 7 
400616 25 
400724 1 
400859 6 
400940 4 
400951 3 
400952 4 
400963 1 
401049 130 
401302 76 
401314 13 
401322 84 
401616 10 
401696 124 
401827 2 
401958 6 
402339 32 
402433 5 
402452 15 
402548 63 
402621 11 
402627 1 
402915 67 
403134 5 
404478 8 
404704 27 
405647 4 
405665 7 
405679 8 
405684 1 
405696 5 
405709 9 
405712 11 
405714 1 
405814 1 
405844 29 
405849 10 
405856 1 
405876 1 
405878 43 
405889 5 
405944 2 
406002 54 
406006 45 
406494 17 
407277 38 
407421 36 
407760 13 
407860 3 
407880 10 
407911 29 
407970 2 
408160 6 
408164 9 
408207 3 
408219 2 
408236 1 
408246 1 
408256 8 
408258 1 
408403 3 
408896 32 
409048 55 
409238 5 
409290 6 
409327 39 
409874 1 
409913 5 
409993 4 
411816 25 
412077 101 
412104 3 
412129 3 
412133 17 
412137 41 
412144 103 
412189 18 
412200 35 
412205 3 
412209 19 
412235 8 
412568 1 
412647 1 
412699 4 
412702 4 
413266 1 
413322 1 
413373 1 
413381 4 
413480 11 
413517 1 
413521 2 
413533 90 
416252 8 
416268 1 
416334 1 
416380 35 
416449 8 
416489 50 
416493 1 
416495 3 
416536 4 
416579 4 
416582 22 
417529 1 
417598 94 
417615 7 
417669 32 
417677 11 
417723 12 
417735 1 
418575 4 
418589 2 
418735 4 
418739 1 
418741 1 
419228 2 
419441 16 
419721 1 
419954 2 
419964 2 
419968 7 
419971 10 
420012 22 
420016 10 
421084 20 
421324 4 
421339 1 
421655 1 
424311 3 
424629 1 
424657 71 
424737 3 
424744 1 
424902 1 
424926 5 
425248 2 
425324 50 
426802 25 
426813 13 
426869 3 
426934 53 
426955 27 
426981 7 
426985 13 
427071 3 
427084 1 
427122 38 
427136 1 
427139 85 
427168 31 
427177 5 
427203 4 
427215 8 
427219 20 
427220 33 
427227 32 
427282 19 
427294 21 
427358 10 
427372 9 
427420 2 
427427 1 
427445 1 
427452 8 
427470 5 
427485 17 
427706 11 
428985 1 
429916 6 
429937 1 
429939 1 
429946 8 
434647 21 
434649 19 
434652 9 
434655 87 
434772 28 
435257 16 
435416 11 
435547 69 
437263 20 
437392 40 
437406 3 
437427 1 
437490 6 
437493 3 
437516 161 
437530 2 
437534 15 
437703 129 
437712 37 
437823 6 
437883 6 
437990 17 
438055 29 
438062 28 
438424 8 
438500 9 
439380 1 
439422 1 
439431 1 
439439 31 
439473 2 
439668 3 
439825 7 
440023 50 
440109 198 
440170 12 
440482 2 
440539 4 
440542 18 
440616 12 
440659 7 
440675 1 
440681 63 
440682 40 
440684 2 
440702 16 
440710 1 
440762 31 
440783 8 
440825 1 
440850 1 
440853 1 
440858 3 
440861 1 
440912 1 
440915 34 
440931 2 
440947 6 
440954 7 
441040 20 
441059 20 
441066 53 
441096 3 
441138 12 
441149 14 
441190 3 
441211 1 
441219 3 
441222 1 
441269 3 
441298 7 
441325 4 
441329 3 
441496 7 
441754 3 
441789 1 
441914 2 
442157 1 
442328 13 
442485 2 
442500 3 
442504 6 
442567 5 
442575 3 
442582 1 
443057 45 
443143 1 
443153 4 
443177 10 
443602 4 
444439 1 
444521 9 
444671 20 
444680 37 
444699 15 
444704 1 
444715 15 
444881 2 
444913 12 
445045 22 
445188 1 
445957 1 
446301 9 
446755 3 
447150 1 
447153 21 
447234 4 
447250 12 
449359 1 
449558 27 
449710 6 
450696 12 
450732 175 
450750 8 
450774 1 
450777 1 
450876 57 
450918 43 
450970 8 
451291 19 
451303 15 
451458 79 
451670 13 
452118 46 
452130 40 
452170 37 
452178 72 
452193 7 
452558 31 
453459 3 
453912 93 
454854 4 
455231 18 
455431 63 
455436 3 
455648 72 
455804 8 
456207 33 
456232 13 
456242 40 
456256 3 
456262 18 
456265 19 
456268 5 
456274 2 
456286 19 
456355 1 
456378 1 
456554 2 
456937 3 
457488 3 
457492 5 
457531 3 
457539 1 
457565 7 
457574 2 
461918 11 
462059 2 
462142 23 
462184 6 
462213 10 
462221 22 
463536 41 
463754 61 
464096 15 
464792 8 
464918 1 
465043 2 
465048 6 
465099 1 
465108 2 
465198 140 
465215 5 
465235 5 
465246 2 
465426 7 
465547 51 
465579 3 
465663 3 
465693 1 
465756 26 
465963 32 
465996 1 
466156 4 
466161 2 
466173 22 
466178 13 
466310 20 
466374 27 
466535 8 
466688 3 
466696 9 
466703 1 
466709 2 
466714 57 
466802 1 
468598 4 
468684 2 
468824 1 
469888 2 
469894 5 
469903 3 
469942 3 
469945 11 
469963 3 
469995 1 
470105 2 
471231 9 
471297 4 
471308 5 
471827 9 
472003 1 
472899 6 
473100 11 
474488 2 
475752 4 
476012 1 
476536 8 
476684 3 
476687 121 
476696 7 
476794 26 
476798 1 
478016 2 
478081 3 
478082 6 
478247 1 
478361 2 
478535 2 
479197 18 
479277 2 
479281 55 
479287 46 
479297 2 
479317 1 
479416 17 
479483 7 
479491 11 
479508 2 
479514 8 
479615 9 
479732 8 
479738 55 
480446 8 
480482 3 
480863 1 
480921 5 
481003 27 
481072 2 
481089 8 
481178 2 
481377 3 
481633 1 
481898 31 
482269 40 
482404 1 
482770 126 
482973 6 
483091 28 
483133 49 
483150 4 
483166 30 
483174 45 
483197 29 
483236 2 
483264 12 
483330 3 
484734 43 
484745 3 
485202 22 
485370 30 
485373 4 
485403 1 
485416 9 
485468 1 
485535 11 
487252 1 
487871 1 
488219 9 
488231 5 
488254 2 
488355 37 
488360 9 
488377 23 
488511 5 
488516 8 
488956 56 
489029 13 
489623 1 
489667 15 
489862 6 
489956 53 
489976 1 
490184 1 
490212 3 
490236 1 
490267 12 
490298 4 
490455 2 
490620 8 
490820 6 
490971 1 
491128 44 
491158 5 
491296 4 
491359 7 
491368 13 
491378 2 
491387 1 
491388 17 
491390 11 
493143 23 
493151 30 
493153 1 
493235 14 
493251 13 
493252 1 
493311 9 
493596 14 
493750 1 
495434 80 
495446 1 
495464 6 
495489 2 
495526 5 
495942 10 
496296 1 
498492 2 
498570 1 
498580 2 
498624 7 
498670 9 
498757 17 
498768 1 
498837 9 
498840 5 
498938 1 
499000 1 
499014 4 
499019 56 
499027 3 
499031 60 
499077 11 
499095 26 
499099 3 
499253 9 
499256 1 
499400 1 
499407 2 
499455 1 
499460 4 
499556 3 
499583 9 
499952 35 
500147 1 
500333 1 
500355 1 
500363 30 
500372 3 
500457 4 
500495 3 
500503 2 
500516 2 
500554 3 
500595 21 
500597 5 
500609 15 
500621 5 
500623 2 
500646 6 
500659 1 
500723 238 
500729 1 
500736 12 
500813 4 
500939 9 
501067 28 
501095 23 
501154 11 
501206 4 
501248 44 
501301 14 
501328 10 
501382 2 
501391 26 
501397 13 
501650 4 
501821 6 
502043 2 
502069 3 
502105 25 
502135 6 
502281 44 
502328 64 
502337 79 
502399 3 
502402 99 
502433 5 
502706 8 
502724 8 
503120 6 
503485 2 
503707 12 
503712 1 
504890 21 
505071 20 
505353 4 
505394 49 
505461 1 
505537 1 
505613 15 
505640 2 
505881 35 
505991 22 
506168 34 
506250 15 
506391 1 
507245 19 
507504 5 
507532 14 
507632 10 
507878 1 
508135 10 
508244 39 
508312 4 
508398 4 
508763 63 
508817 20 
508822 50 
508832 7 
508834 49 
510418 5 
510448 2 
510452 2 
510455 1 
514998 9 
515015 5 
515027 42 
515046 3 
515088 4 
515121 5 
515129 12 
515222 18 
515239 10 
515760 116 
515782 101 
515868 1 
517189 3 
517192 15 
517209 4 
517358 3 
517699 3 
518912 17 
518986 1 
518987 1 
518996 9 
519002 4 
519074 2 
519155 10 
519769 2 
519972 1 
520153 1 
522389 2 
525083 1 
525125 1 
525294 2 
525309 1 
525355 28 
525375 10 
525397 11 
525462 8 
525503 10 
525506 3 
525518 1 
525712 22 
525721 11 
525802 76 
525869 43 
525902 3 
525960 6 
525982 1 
526035 1 
526465 6 
526475 1 
526478 12 
529338 2 
529596 37 
529606 2 
529616 1 
529646 2 
529726 2 
529743 1 
529769 1 
530241 21 
530251 4 
530560 1 
530648 73 
530817 7 
530841 41 
530867 5 
531271 14 
531325 31 
531487 4 
531524 18 
531527 11 
531535 10 
531621 4 
531672 1 
531823 39 
531846 29 
531867 2 
531902 2 
531980 13 
532169 23 
532523 21 
532568 11 
533823 5 
533852 28 
534057 3 
535056 6 
535110 18 
535118 6 
535133 28 
535157 4 
535168 20 
535773 2 
536104 1 
536235 1 
538035 68 
538043 120 
538104 40 
538116 2 
540017 2 
540491 1 
541944 2 
542019 2 
542027 39 
542038 1 
542049 2 
542081 2 
542151 1 
542152 4 
542162 1 
542269 3 
542406 7 
542414 28 
542430 3 
542435 21 
542439 8 
542445 14 
542496 18 
542531 1 
542655 50 
542664 59 
542751 1 
542782 8 
542793 18 
542800 1 
542801 76 
542856 30 
542861 15 
542872 7 
542904 7 
542964 24 
543108 2 
543283 3 
543386 2 
544015 21 
544053 4 
544871 42 
546049 1 
546061 19 
546064 3 
546145 1 
546151 3 
546170 7 
546316 2 
546331 14 
546333 1 
546342 3 
546343 6 
546489 3 
546676 16 
546980 1 
547006 31 
547152 1 
547159 1 
547208 4 
547219 11 
547239 7 
547255 12 
547256 1 
547292 3 
547438 7 
547469 8 
547516 3 
547521 40 
547536 1 
547590 3 
547607 1 
547627 6 
547658 3 
547792 1 
547822 3 
547837 18 
547842 13 
547885 1 
547981 1 
548011 8 
548197 26 
548385 2 
548418 1 
548449 2 
548633 10 
548646 5 
548778 8 
548951 47 
549096 2 
549318 8 
549325 3 
549326 20 
549360 45 
549416 1 
549714 2 
549799 2 
551914 4 
552043 2 
552052 17 
552084 2 
552093 12 
552105 7 
552110 16 
552122 3 
552127 16 
552177 1 
552184 2 
552349 9 
552702 24 
553244 27 
553254 17 
553267 11 
553331 23 
553545 1 
553664 1 
554893 19 
554911 40 
554920 1 
554983 3 
556841 52 
556881 24 
556900 36 
556906 10 
556909 2 
556980 10 
556989 22 
557993 3 
558252 154 
558538 3 
558613 145 
558700 16 
558726 2 
558795 1 
558876 1 
558897 100 
558913 13 
558933 37 
559050 7 
559073 37 
559200 19 
559238 1 
559272 3 
559285 2 
559292 35 
559296 3 
559302 3 
559327 1 
559335 80 
559340 29 
559345 8 
559351 3 
559394 4 
559501 22 
559521 1 
559524 27 
559556 1 
559564 13 
559598 3 
559632 49 
559641 51 
559658 2 
559674 17 
559684 17 
559782 12 
559841 19 
559946 26 
559957 10 
559961 34 
559988 10 
560003 109 
560020 42 
560076 27 
560246 34 
560287 1 
560415 18 
560435 4 
560462 10 
560481 6 
560493 1 
560495 2 
560527 2 
560574 36 
560640 13 
560645 2 
560650 52 
560660 196 
560662 1 
560663 5 
560676 73 
560680 31 
560842 23 
560849 39 
560902 33 
561127 160 
561256 2 
561397 2 
561420 2 
561718 1 
562006 5 
563277 110 
564646 33 
567303 1 
567319 1 
567336 1 
567342 1 
567380 1 
567682 56 
567703 2 
568046 36 
568056 7 
568059 2 
568159 4 
568181 61 
568193 1 
568238 32 
568244 8 
568254 3 
568266 20 
568279 8 
568285 13 
568286 8 
568291 29 
568294 6 
568313 65 
568339 1 
568345 1 
568352 1 
568356 4 
568483 2 
568494 18 
568512 1 
568516 31 
568824 8 
569026 10 
569293 1 
569562 7 
569625 1 
569632 12 
569633 53 
569776 44 
569782 2 
569795 4 
569801 40 
569805 1 
569814 31 
569836 1 
569847 67 
569930 4 
569988 13 
569998 4 
570007 36 
570019 11 
570028 16 
570035 7 
570039 1 
570052 15 
570187 6 
570191 2 
570446 19 
570564 29 
570588 9 
571388 2 
571425 4 
571444 2 
572083 3 
572087 1 
572453 4 
572674 3 
573495 80 
574224 1 
574263 4 
574266 5 
574267 6 
574272 1 
574311 4 
574904 5 
574972 2 
575189 5 
575298 3 
575348 2 
575439 22 
575551 121 
576028 1 
576159 1 
576186 3 
576190 1 
576209 4 
576248 1 
576257 2 
576292 2 
576295 1 
576302 13 
576306 3 
576311 2 
576550 1 
576582 1 
577266 53 
577289 1 
577317 3 
577661 5 
578013 16 
578076 1 
578225 1 
578426 61 
578649 31 
578697 10 
578702 2 
578846 9 
578850 1 
578852 23 
578855 1 
578856 23 
578872 13 
578903 32 
578975 5 
578987 6 
578998 3 
579004 165 
579014 1 
579044 8 
579052 35 
579204 2 
579209 5 
579354 1 
579370 4 
579371 42 
579373 16 
579380 2 
579387 24 
579404 13 
579412 15 
579449 2 
579584 4 
579600 11 
579623 18 
579637 8 
579753 3 
579773 17 
581002 2 
581223 5 
581391 11 
581409 22 
581477 6 
581763 8 
581782 2 
581789 8 
581791 10 
581799 30 
581813 2 
581848 41 
581853 34 
581896 18 
583604 60 
583793 1 
583995 9 
585378 1 
585387 19 
585400 1 
585401 3 
585406 3 
585408 43 
585479 18 
585493 7 
585510 48 
586224 4 
586311 5 
586359 14 
586399 16 
586917 19 
586930 3 
586967 14 
587016 6 
587022 5 
587025 4 
587028 5 
587033 1 
587071 25 
587191 12 
587374 1 
587382 7 
587528 15 
587573 1 
587576 5 
587733 6 
587744 3 
587783 15 
587858 7 
587982 7 
588056 2 
588122 15 
588180 2 
588386 13 
588397 14 
588405 7 
588482 10 
588539 161 
588560 6 
588857 2 
589340 85 
589577 1 
590121 2 
590577 58 
590606 25 
590935 31 
590949 45 
591080 10 
591081 2 
591133 1 
591223 2 
591235 83 
591240 44 
591251 1 
591262 1 
591270 35 
591274 1 
591279 6 
591285 8 
591300 7 
591326 2 
591337 4 
591345 18 
591363 5 
591379 5 
591384 3 
591497 1 
591740 2 
591940 25 
592084 12 
592105 13 
592112 14 
592270 5 
592436 56 
592479 21 
592759 35 
592948 6 
593006 4 
593021 4 
593063 9 
593069 23 
593415 165 
593546 4 
593611 1 
593874 40 
594041 1 
594053 25 
594072 18 
594079 235 
594103 34 
594121 3 
594185 109 
594209 23 
594238 128 
594312 27 
594375 29 
594698 96 
594735 85 
594810 2 
595101 16 
595234 6 
595705 2 
595860 1 
596059 2 
596205 19 
596292 9 
596404 14 
596449 18 
596798 5 
596915 1 
596951 1 
597032 1 
597045 13 
597359 7 
597722 172 
597740 8 
597742 2 
597747 8 
597760 98 
597774 6 
597777 84 
597781 1 
597795 34 
597820 2 
597831 1 
597962 9 
597995 14 
599520 1 
599623 15 
600248 4 
600681 7 
600890 12 
601059 17 
601067 47 
601304 17 
601474 4 
601532 74 
601609 6 
601651 1 
602087 27 
602222 2 
602235 3 
602242 4 
602243 73 
602244 1 
602245 2 
602248 3 
602255 73 
602399 1 
602403 62 
602404 9 
602405 1 
602428 18 
602473 16 
602488 51 
602603 23 
602622 3 
602664 5 
602669 3 
602694 1 
602701 8 
602710 72 
602716 15 
602720 8 
602726 74 
602742 1 
602743 2 
602794 95 
602805 39 
602944 10 
603078 11 
603090 25 
603100 72 
603110 12 
603132 6 
603172 3 
603288 1 
603464 3 
603786 14 
603889 6 
603920 18 
604046 8 
604097 1 
604100 1 
604119 6 
604193 19 
604686 1 
604731 1 
604756 1 
604814 2 
604828 2 
604875 14 
604887 11 
605000 28 
605008 1 
605021 29 
605027 12 
605031 1 
605082 1 
605109 2 
605117 3 
605125 6 
605128 11 
605133 5 
605149 2 
605171 2 
605177 13 
605199 2 
605206 2 
605256 1 
605320 2 
606181 3 
606381 34 
606403 13 
606424 1 
606454 3 
606499 6 
606502 3 
606523 10 
606534 2 
606639 22 
606667 7 
606746 1 
606821 1 
606978 5 
607015 3 
607044 19 
607162 1 
607180 8 
607193 3 
607331 8 
607527 39 
607816 4 
607819 37 
607913 33 
608809 45 
608889 3 
609561 18 
609725 1 
610000 1 
610003 93 
610035 2 
610098 25 
610148 9 
610181 48 
610189 25 
610417 18 
610500 10 
610662 7 
610791 19 
610835 3 
610847 54 
610859 20 
610934 1 
611018 4 
611057 1 
611070 7 
611127 14 
611229 1 
611251 11 
611265 3 
611270 1 
611304 1 
611307 59 
611802 3 
611915 25 
612111 1 
612587 46 
612717 12 
612849 15 
613018 1 
613046 6 
613227 2 
613228 8 
613246 12 
613254 10 
613269 1 
613447 2 
613449 1 
613457 1 
613468 6 
613479 4 
613504 3 
613512 1 
613526 32 
613535 3 
613541 11 
613671 2 
613700 3 
613730 16 
613757 15 
613897 31 
613909 33 
614126 5 
614230 7 
614292 1 
614306 2 
614395 14 
614420 24 
614427 1 
614437 9 
614442 31 
614450 4 
614464 3 
614468 9 
614486 9 
614493 8 
614496 3 
614561 6 
614673 3 
614731 31 
614747 6 
614770 30 
614781 19 
614872 4 
614905 1 
614957 23 
615176 3 
615197 2 
615237 7 
615250 10 
615555 25 
615649 19 
615710 28 
615718 15 
615747 1 
615769 9 
615877 2 
615913 85 
615985 116 
616075 7 
616125 39 
616133 2 
616202 9 
616209 6 
616242 2 
616245 8 
616296 1 
616484 4 
616702 20 
616734 27 
616898 6 
616951 15 
617002 1 
617399 2 
617466 4 
617619 1 
617834 1 
617951 5 
618017 12 
618189 37 
618284 50 
618304 4 
618319 78 
618328 4 
618333 1 
618337 185 
618347 26 
618396 36 
618412 11 
618413 1 
618425 5 
618430 10 
618438 5 
618444 1 
618448 2 
618456 7 
618457 1 
618486 1 
618506 1 
619603 3 
619790 4 
619802 7 
619809 3 
619816 70 
619823 11 
619826 6 
619847 54 
619868 146 
619872 1 
619888 5 
619895 19 
619901 60 
619941 1 
619954 84 
619976 1 
619997 11 
621097 1 
621220 1 
621256 1 
621296 1 
621303 3 
621305 12 
621349 16 
621400 1 
621417 7 
621470 9 
621488 1 
621503 6 
621519 6 
621533 13 
621709 10 
621731 2 
621812 3 
621871 1 
621939 9 
622190 2 
622335 22 
622346 47 
622352 1 
622367 6 
622378 27 
622494 38 
622509 1 
622523 8 
622529 66 
622532 10 
622533 10 
622534 4 
622541 42 
622542 1 
622543 1 
622546 36 
622549 37 
622551 45 
622552 3 
622554 1 
622556 4 
622558 9 
622564 74 
622570 52 
622576 40 
622627 9 
622641 7 
622749 8 
622751 1 
622757 2 
622783 10 
622798 11 
622802 12 
622809 8 
622812 24 
622817 1 
622818 4 
622823 3 
622827 2 
622849 1 
622949 1 
622983 25 
622996 111 
623001 2 
623003 1 
623009 203 
623024 28 
623027 34 
623051 4 
623075 6 
623148 3 
623160 3 
623193 1 
623204 16 
623313 12 
623390 24 
623434 73 
623437 1 
623438 6 
623463 9 
623500 228 
623530 37 
623533 31 
623557 9 
623591 21 
623667 2 
623726 58 
623737 50 
623746 19 
623762 79 
623772 84 
623781 4 
623783 3 
623801 5 
623805 1 
623808 1 
623811 3 
623814 13 
623817 157 
623818 27 
623826 81 
623833 194 
623840 14 
623843 117 
623844 22 
623845 2 
623846 545 
623847 6 
623848 2 
623851 1 
623854 24 
623857 161 
623858 1 
623863 97 
623871 16 
623874 27 
623879 36 
623967 10 
624015 7 
624040 21 
624119 38 
624144 1 
624145 43 
624174 70 
624210 1 
624218 1 
624225 16 
624280 14 
624287 3 
624293 20 
624309 39 
624453 23 
624473 2 
624478 13 
624482 17 
624487 25 
624490 13 
624499 12 
624504 53 
624535 50 
624551 8 
624563 2 
624576 7 
624603 13 
624704 4 
624716 2 
624720 51 
624728 9 
624779 17 
624806 2 
624835 11 
624898 3 
625774 1 
625786 1 
625870 6 
625885 1 
625891 2 
625894 6 
625905 1 
625917 1 
625920 2 
625925 21 
625933 62 
625936 6 
625937 7 
625939 4 
625944 18 
625950 8 
625957 13 
625962 70 
625966 1 
625968 81 
625973 1 
625977 5 
625983 31 
625984 1 
625986 2 
625993 7 
625997 73 
626008 76 
626009 4 
626011 20 
626025 10 
626028 10 
626039 2 
626042 1 
626058 20 
626078 5 
626192 24 
626194 34 
626202 16 
627235 2 
627239 2 
627290 31 
627304 2 
627320 8 
627324 1 
627328 6 
627398 26 
627406 2 
627512 1 
627532 6 
627665 4 
627683 19 
627711 6 
627786 15 
627867 3 
627882 44 
627929 2 
628044 3 
628144 50 
628163 5 
628201 9 
628207 7 
628213 29 
628277 12 
628335 3 
628514 10 
628530 19 
628565 17 
628702 25 
628705 27 
628709 18 
628736 36 
628745 19 
628954 2 
628967 1 
628969 20 
628986 32 
629105 18 
629128 20 
629139 13 
629144 74 
629176 1 
629217 47 
629220 5 
629229 4 
629237 89 
629251 15 
629275 8 
629301 3 
629315 4 
629327 11 
629330 4 
629333 10 
629336 1 
629345 12 
629350 1 
629358 24 
629380 17 
629390 4 
629401 1 
629444 6 
629483 2 
629493 2 
629527 2 
629545 2 
629551 1 
629569 4 
629580 3 
629597 5 
629647 20 
629661 38 
629692 3 
629707 2 
629744 35 
629780 1 
629864 4 
629872 2 
629875 1 
629878 1 
629881 16 
629921 2 
629955 3 
629966 55 
630018 2 
630040 1 
630087 2 
630123 2 
630126 17 
630139 2 
630146 7 
630162 2 
630202 73 
630211 1 
630217 37 
630273 5 
630278 1 
630293 38 
630336 5 
630459 14 
630471 59 
630735 10 
630753 17 
630782 6 
630935 1 
630959 1 
631047 1 
631111 4 
631211 18 
631217 1 
631238 5 
631282 48 
631288 5 
631303 2 
631313 1 
631314 35 
631317 1 
631330 1 
631385 54 
631392 14 
631447 4 
631461 29 
631496 4 
631510 9 
631573 4 
631596 15 
631605 7 
631623 1 
631630 1 
631641 6 
631644 2 
631660 6 
631666 15 
631671 5 
631679 5 
631680 2 
631687 2 
631695 8 
631731 16 
631748 4 
631757 4 
631759 4 
631760 3 
631767 1 
631798 2 
631801 8 
631804 6 
631808 4 
631828 5 
631860 2 
631888 9 
631900 98 
631904 12 
631907 1 
631919 66 
631945 51 
631998 7 
632011 1 
632027 4 
632061 10 
632123 4 
632144 44 
632181 5 
632528 172 
632532 119 
632541 11 
632610 1 
632681 125 
632690 47 
632693 9 
632696 103 
632698 11 
632699 2 
632703 140 
632704 18 
632706 1 
632707 28 
632713 4 
632714 50 
632715 38 
632721 32 
632724 1 
632728 22 
632734 14 
632739 6 
632740 3 
632744 129 
632751 3 
632755 5 
632759 1 
632760 3 
632763 26 
632766 1 
632767 103 
632775 39 
632796 1 
632805 4 
632808 3 
632819 10 
632827 15 
632868 17 
632881 14 
632898 3 
632899 5 
633013 8 
633060 3 
633078 4 
633097 1 
633134 3 
633159 10 
633177 3 
633201 5 
633279 14 
633291 10 
633329 4 
633337 6 
633355 3 
633359 3 
633361 1 
633365 3 
633376 4 
633383 1 
633391 5 
633398 157 
633402 20 
633410 3 
633414 9 
633419 15 
633437 3 
633442 8 
633452 1 
633453 10 
633460 2 
633491 32 
633503 1 
633504 131 
633508 1 
633512 4 
633525 1 
633533 21 
633537 5 
633546 10 
633566 1 
633571 1 
633578 5 
633588 1 
633592 16 
633593 7 
633599 2 
633602 34 
633606 4 
633612 12 
633615 22 
633620 13 
633633 54 
633643 1 
633645 28 
633656 30 
633686 28 
633689 101 
633697 2 
633700 28 
633715 103 
633719 3 
633731 3 
633733 53 
633738 8 
633740 15 
633749 12 
633756 10 
633779 1 
633794 12 
633827 1 
633842 1 
633876 17 
633914 19 
633921 8 
633925 9 
633973 36 
634047 3 
634057 1 
634068 4 
634078 4 
634099 60 
634100 6 
634103 6 
634104 8 
634107 2 
634108 52 
634110 137 
634112 7 
634113 79 
634115 28 
634140 4 
634152 5 
634157 90 
634160 20 
634162 1 
634173 14 
634179 10 
634187 2 
634196 1 
634197 6 
634207 2 
634216 176 
634224 4 
634237 6 
634238 4 
634245 5 
634246 1 
634247 1 
634249 25 
634256 1 
634262 22 
634265 51 
634268 1 
634276 4 
634289 11 
634290 1 
634302 21 
634330 13 
634342 11 
634355 12 
634373 2 
634384 62 
634394 2 
634411 37 
635350 1 
635356 48 
635362 7 
635366 1 
635370 19 
635374 2 
635380 1 
635464 14 
635470 16 
635574 1 
635585 2 
635591 1 
635605 15 
635606 79 
635739 1 
635755 1 
635764 12 
635767 15 
635778 2 
635784 21 
635792 2 
635795 11 
635841 1 
635851 2 
635897 29 
635945 2 
636021 1 
636129 3 
636603 6 
636617 7 
636624 1 
636626 6 
636642 6 
636657 2 
636662 1 
636667 5 
636807 20 
636812 13 
636830 4 
636839 2 
636842 7 
636844 1 
636845 1 
636853 5 
636862 4 
636868 5 
636873 6 
636877 29 
636880 23 
636885 2 
636894 17 
636900 4 
636961 6 
637021 5 
637110 12 
637263 10 
637472 9 
637666 3 
637728 8 
638435 6 
638465 17 
638616 29 
638627 10 
638666 83 
638785 9 
638816 2 
638836 48 
638845 1 
638874 4 
638953 3 
639360 45 
639903 14 
639957 7 
640001 2 
640196 2 
640222 131 
640230 1 
640242 3 
640247 6 
640253 20 
640259 4 
640267 6 
640279 39 
640293 3 
640315 9 
640325 2 
640359 1 
640483 2 
640649 1 
640714 5 
641218 1 
641906 4 
642387 2 
642391 3 
642403 9 
642410 4 
642429 2 
642445 1 
642467 11 
642520 2 
642530 2 
642658 6 
642674 18 
642721 1 
642879 28 
642906 3 
643032 2 
643092 1 
643095 2 
643263 1 
643278 114 
643290 1 
643378 2 
643395 8 
643402 3 
643446 14 
643453 5 
643605 82 
643627 73 
643694 10 
646649 22 
646969 1 
646981 4 
646996 12 
647001 1 
647010 5 
647014 4 
647015 83 
647025 287 
647033 30 
647073 7 
647094 8 
647113 1 
647227 1 
647235 1 
647261 1 
647278 2 
647302 1 
647375 2 
647468 2 
647503 14 
647621 8 
647690 1 
647802 15 
647991 3 
647999 1 
648118 25 
648148 18 
648189 7 
648330 4 
648785 20 
648830 28 
648847 21 
649147 1 
649198 7 
649415 1 
649438 8 
649884 30 
650192 1 
651112 20 
651160 1 
651284 4 
651290 9 
651525 26 
651598 6 
651650 40 
651798 2 
651810 8 
651819 2 
651836 19 
651843 3 
651892 5 
651904 1 
652008 1 
652017 5 
652022 1 
652031 23 
652044 18 
652048 90 
652055 24 
652056 23 
652059 1 
652063 17 
652067 2 
652082 3 
652085 2 
652091 7 
652101 30 
652116 1 
652151 4 
652173 1 
652303 1 
652329 9 
652341 10 
652356 3 
652372 2 
652454 1 
652719 2 
652796 9 
652812 20 
652835 26 
652930 1 
653005 3 
653025 4 
653066 1 
653082 16 
653100 29 
653243 32 
653288 4 
653295 38 
653299 6 
653303 1 
653338 32 
653349 1 
653422 21 
653554 37 
653793 1 
653802 3 
653805 16 
653849 2 
653867 4 
653927 3 
654021 22 
654027 1 
654037 33 
654062 1 
654104 2 
654110 12 
654234 50 
654263 23 
654320 8 
654341 20 
654390 21 
654409 13 
654492 2 
654526 14 
654535 72 
654539 39 
654707 17 
654715 1 
661417 1 
661505 2 
661620 29 
661797 4 
661817 1 
661941 19 
661991 92 
662022 4 
662037 5 
662048 1 
662050 2 
662069 7 
662114 3 
662117 4 
662125 1 
662131 4 
662147 17 
662151 3 
662163 2 
662166 3 
662169 3 
662171 32 
662178 4 
662180 8 
662187 12 
662198 2 
662214 28 
662281 47 
662305 10 
662310 4 
662323 2 
662328 1 
662334 15 
662340 5 
662343 1 
662353 8 
662358 7 
662364 35 
662375 1 
662381 1 
662392 3 
662423 50 
662429 2 
662444 2 
662450 13 
662455 3 
662459 5 
662466 9 
662470 6 
662484 4 
662491 2 
662586 1 
662598 4 
662606 3 
662615 2 
662628 11 
662697 3 
662743 1 
662806 5 
663650 3 
663659 1 
663667 8 
663670 21 
663687 54 
663695 1 
663696 1 
663697 2 
663769 7 
663775 3 
663792 1 
663801 9 
663809 2 
663871 1 
663888 13 
663972 10 
663981 18 
663994 7 
664054 10 
664061 14 
664084 8 
664087 2 
664093 5 
664096 1 
664142 2 
664150 4 
664158 3 
664175 1 
664193 2 
664295 5 
664395 14 
664479 1 
664484 9 
664489 76 
664501 6 
664521 19 
664548 6 
664551 56 
664585 1 
664608 9 
664629 2 
664659 53 
664730 1 
664741 5 
664765 1 
664778 8 
664796 23 
664804 61 
664837 38 
664861 1 
665055 2 
665101 10 
665104 14 
665108 1 
665112 3 
665114 2 
665125 2 
665136 2 
665142 3 
665157 2 
665167 1 
665203 13 
665208 2 
665231 3 
665233 2 
665244 85 
665254 45 
665265 7 
665273 2 
665275 3 
665296 7 
665431 2 
665467 1 
665569 1 
665584 144 
665703 4 
666069 11 
666387 23 
666615 1 
666625 2 
667214 74 
667455 38 
668246 27 
668258 1 
668284 3 
668298 2 
668320 16 
668324 3 
668327 6 
668955 155 
668968 1 
669184 3 
669212 1 
669216 26 
669309 5 
669322 71 
669484 35 
669493 32 
669613 43 
669665 4 
669736 5 
669760 1 
669867 1 
670044 5 
670071 1 
670077 67 
670240 21 
670257 11 
670278 32 
670283 15 
672256 18 
672288 6 
672349 51 
672413 2 
672685 1 
672686 1 
672836 1 
672886 1 
674715 41 
674725 2 
674750 26 
674757 4 
674824 38 
674837 8 
674839 12 
674845 10 
675009 1 
675190 2 
675239 1 
675532 2 
675538 26 
675549 30 
675674 1 
675801 56 
676017 1 
676099 15 
676254 6 
676351 18 
676400 4 
676540 93 
676770 5 
676781 20 
676845 1 
677090 2 
677221 7 
677383 2 
677850 1 
678592 25 
678618 5 
678646 1 
678650 27 
678673 74 
678690 10 
678696 1 
678814 27 
678873 4 
678882 5 
678997 6 
679560 1 
679683 3 
679705 7 
680040 124 
680336 10 
680391 1 
680451 2 
680672 3 
680780 1 
680791 13 
680960 45 
681261 24 
681487 4 
681528 2 
681994 2 
682730 38 
684520 1 
685076 1 
685427 1 
685738 2 
685756 3 
685757 1 
685787 15 
685796 5 
685817 3 
685823 9 
685837 14 
685845 15 
685854 19 
685869 19 
686522 4 
686833 38 
686868 9 
687187 54 
687204 4 
687207 1 
687321 5 
687331 11 
687338 2 
687351 7 
687482 15 
687537 13 
687555 24 
687585 8 
687589 2 
687591 3 
687592 1 
687602 3 
688016 2 
688119 19 
688237 2 
688583 11 
688886 1 
689189 3 
689228 13 
689230 5 
689365 4 
689863 1 
690015 7 
690059 2 
690062 4 
690063 18 
690103 1 
690114 1 
690316 1 
690673 10 
690776 1 
690996 1 
691085 7 
691182 7 
691286 1 
691392 1 
691474 6 
691545 20 
691641 1 
691672 7 
691682 16 
691700 70 
691886 4 
691897 2 
691907 25 
691915 4 
691933 83 
691971 4 
691990 3 
691993 3 
692082 42 
692089 1 
692109 30 
692117 7 
692123 13 
692148 14 
692154 3 
692158 1 
692159 2 
692225 3 
692241 1 
692307 13 
692315 18 
692496 1 
692520 24 
692659 30 
692689 41 
692702 84 
692741 11 
692907 4 
694111 1 
694122 3 
694143 24 
694151 20 
694154 8 
694207 6 
694212 22 
694231 25 
694243 3 
694369 1 
694387 161 
694523 7 
694532 4 
694706 11 
694876 1 
694877 11 
694886 15 
694896 49 
694925 8 
694950 2 
694958 1 
694964 3 
694979 21 
694994 1 
695266 64 
695382 33 
695383 3 
695416 11 
695428 14 
695433 4 
695438 11 
695512 10 
695527 10 
695539 19 
695545 21 
695551 40 
697508 5 
697519 3 
699201 3 
699477 3 
699498 34 
699507 30 
699529 1 
699545 74 
699553 24 
699562 23 
699632 22 
699667 88 
699788 10 
699801 14 
699830 7 
700513 19 
700526 23 
700709 2 
700991 1 
701594 2 
701705 2 
701717 3 
701719 1 
701727 3 
701784 1 
703168 8 
703342 1 
703402 25 
703431 9 
703433 7 
703459 25 
704509 4 
704819 48 
704906 4 
704986 1 
705843 1 
705974 4 
705985 9 
706026 3 
706028 3 
706029 1 
706034 3 
706048 9 
706388 23 
706700 9 
707438 3 
707580 125 
707607 2 
707630 33 
707665 82 
707674 11 
707689 54 
707730 3 
708276 1 
708341 2 
708352 72 
708358 1 
708390 21 
708396 22 
708409 1 
708410 66 
708421 58 
708432 90 
708438 64 
708445 2 
708453 25 
709080 3 
709536 3 
710447 1 
710681 18 
711310 24 
711444 8 
711455 1 
711469 1 
711471 3 
711477 4 
711479 10 
711481 2 
711495 4 
711509 1 
711511 10 
711526 2 
711540 29 
711545 13 
711548 3 
711735 2 
712512 40 
712869 18 
713233 1 
713411 1 
713555 1 
713564 35 
713688 30 
713746 7 
713748 3 
713749 78 
713751 5 
713765 15 
713766 4 
713833 12 
713915 5 
713933 1 
713973 31 
714014 29 
714118 8 
714128 6 
714157 5 
714277 124 
714285 8 
714371 31 
714721 7 
714826 26 
714851 69 
715049 2 
715151 79 
715192 13 
715560 5 
715570 6 
715585 19 
715596 29 
715611 2 
715640 54 
715641 1 
715642 39 
715706 4 
715884 2 
715908 3 
715926 18 
715931 31 
715934 2 
716023 14 
716029 5 
716060 12 
716251 22 
716282 8 
716487 6 
716560 1 
716564 4 
716593 1 
716613 3 
717147 11 
717597 12 
718759 1 
719062 9 
719093 5 
719112 22 
719132 3 
719170 41 
719188 62 
719206 2 
719244 13 
719370 3 
719377 18 
719399 6 
720628 15 
720636 2 
720688 52 
720803 1 
720837 93 
720848 15 
720909 1 
721122 7 
723206 2 
723296 9 
723355 5 
723536 3 
724351 8 
724354 15 
724359 103 
724364 3 
724366 39 
724380 7 
724406 15 
724419 13 
724424 10 
724430 16 
724441 68 
724452 44 
725089 26 
725325 6 
725420 5 
725575 1 
725666 28 
725672 6 
726094 2 
726117 2 
726186 19 
726207 51 
726708 3 
727059 1 
727264 1 
727274 1 
727278 2 
727313 1 
727421 2 
727628 29 
727680 14 
727748 44 
727777 66 
727818 4 
727911 6 
727930 3 
728099 3 
728116 3 
728122 2 
728302 1 
728306 2 
728323 3 
728336 4 
729401 4 
729956 4 
730056 21 
730343 5 
730474 6 
730658 26 
730664 1 
730683 14 
730724 7 
730731 1 
730737 2 
730756 8 
730771 18 
730908 9 
730914 1 
730931 1 
731008 1 
731147 1 
731214 33 
731533 1 
732102 17 
732431 30 
732522 28 
732662 21 
732685 1 
733189 3 
733498 26 
733538 65 
733648 61 
733667 9 
733704 9 
733707 1 
733840 1 
733846 52 
733852 23 
733857 71 
733901 44 
733909 33 
733920 1 
733923 13 
733960 4 
734140 7 
734257 3 
734321 6 
735289 10 
735408 10 
735516 5 
735686 4 
735705 3 
735800 2 
735838 1 
735982 10 
736101 4 
736177 24 
736185 3 
736261 3 
736349 16 
736519 96 
736526 3 
736529 4 
736556 77 
736557 8 
736561 17 
736607 20 
736620 55 
736623 1 
736627 1 
736632 17 
736673 44 
737090 156 
737379 12 
737606 49 
738037 2 
738247 34 
738524 2 
738537 6 
738635 63 
738723 1 
738773 20 
738954 1 
739002 7 
739023 2 
739034 8 
739076 1 
739090 2 
739181 7 
739215 37 
739221 11 
739244 2 
739248 5 
739278 9 
739308 34 
739317 17 
739387 4 
739494 5 
739534 1 
739608 1 
739629 7 
739774 1 
739849 4 
740237 49 
740258 1 
740478 13 
740517 3 
740558 12 
740583 2 
740669 1 
740816 15 
741147 8 
741193 22 
741223 1 
741412 147 
741977 2 
742027 84 
742028 2 
742065 2 
742214 18 
742225 15 
742241 20 
742246 74 
742482 65 
742784 20 
742984 13 
743150 25 
743711 3 
743719 4 
744250 1 
744599 6 
745126 28 
745200 96 
745407 1 
745446 43 
745745 47 
746147 95 
746754 32 
746797 15 
746803 2 
746842 50 
746885 1 
746991 65 
747543 9 
748218 10 
748467 56 
749178 9 
749351 5 
749375 3 
749574 14 
749806 75 
749902 1 
749929 97 
749937 49 
749942 40 
750102 14 
750135 4 
750144 2 
750146 5 
750153 1 
750161 2 
750165 25 
750168 1 
750174 72 
750209 10 
750223 3 
751655 2 
752083 16 
752174 2 
752272 11 
752418 52 
753174 9 
753220 3 
754541 3 
754868 9 
755101 4 
755140 12 
755174 3 
755318 10 
755629 10 
755822 1 
755846 1 
755913 37 
756049 1 
756321 6 
756415 28 
756739 10 
756876 90 
756970 2 
757535 44 
757657 50 
757768 14 
758046 9 
758195 7 
758237 1 
758398 12 
758825 12 
758990 3 
759127 3 
759264 5 
759339 19 
759391 9 
759676 4 
759696 5 
759701 2 
759707 10 
760055 21 
761026 1 
761589 18 
762099 6 
762636 112 
762706 12 
762881 8 
762892 1 
762897 14 
762950 1 
762957 10 
762970 13 
762980 31 
762988 13 
763183 23 
763188 6 
763221 1 
763295 11 
763328 11 
763356 83 
763666 1 
763907 40 
763919 3 
764085 2 
764113 2 
764194 1 
764398 7 
764461 10 
764722 1 
764979 7 
765104 3 
765120 2 
765269 138 
765279 23 
770872 2 
771377 5 
774592 3 
778962 19 
779061 4 
779301 11 
779406 20 
779525 35 
779696 8 
779724 19 
779747 34 
779782 12 
779798 54 
779802 2 
779812 23 
779826 7 
779834 7 
779837 10 
779855 6 
779860 5 
779865 7 
779906 3 
780014 6 
780026 83 
780286 48 
780340 2 
780500 44 
780505 4 
780791 79 
780909 3 
781493 2 
781501 42 
781510 1 
781546 1 
781556 1 
781560 1 
783509 2 
variableStep chrom=chrXV
55 2 
125 22 
131 18 
207 31 
225 5 
248 5 
288 64 
357 40 
548 26 
554 4 
571 123 
607 130 
619 16 
869 13 
1224 93 
1869 43 
1878 11 
2583 2 
2965 16 
3663 94 
3909 5 
4026 3 
4593 10 
4613 11 
4648 2 
4686 3 
4693 15 
4935 4 
5117 1 
5213 15 
5297 25 
5730 2 
5788 3 
5789 1 
5799 23 
5803 2 
5813 30 
5830 2 
5839 26 
5865 35 
5923 51 
6608 28 
6648 23 
6958 16 
7020 4 
7034 15 
7041 49 
7646 2 
8077 2 
8105 3 
8756 1 
8831 1 
8998 1 
9625 17 
9748 2 
9775 3 
9947 86 
10310 5 
10348 5 
10425 8 
10563 18 
11450 2 
12182 5 
12205 3 
12213 3 
12216 6 
12232 44 
12313 3 
12337 3 
12652 41 
13786 8 
13968 81 
14067 8 
14071 2 
14542 41 
15043 58 
15501 5 
15627 16 
15635 3 
15640 1 
15687 10 
15704 61 
15754 4 
15765 3 
15828 5 
15897 2 
15941 1 
16706 21 
16765 1 
17568 5 
17576 38 
17840 3 
17954 62 
17959 36 
18039 2 
18078 1 
18125 3 
18129 2 
18241 5 
18293 28 
18624 27 
18962 2 
18986 28 
19283 1 
19392 3 
19915 9 
19957 2 
19974 4 
20587 3 
21114 4 
21121 16 
21132 6 
21467 3 
21476 5 
21491 2 
21527 28 
21542 1 
21564 18 
21583 1 
21658 2 
21688 7 
21694 1 
21746 17 
21779 2 
21790 1 
21824 4 
21844 29 
21857 5 
22356 7 
22633 34 
23159 1 
23373 66 
24168 10 
24457 1 
24782 21 
24797 1 
24802 22 
24826 6 
24889 8 
25254 1 
26118 1 
26183 80 
27452 27 
27465 34 
27478 7 
27484 5 
27554 26 
27837 13 
27861 2 
28064 1 
28079 1 
28092 136 
28101 36 
29656 1 
30029 1 
30742 1 
31051 1 
31260 1 
31289 8 
31339 2 
31660 6 
32127 3 
32240 1 
32612 31 
32653 1 
32661 22 
32709 6 
32821 1 
33071 9 
33289 35 
33315 52 
33377 2 
33384 26 
33449 4 
33470 1 
33522 1 
33624 15 
33643 26 
33928 1 
33942 1 
33945 37 
34218 126 
35836 16 
35923 103 
36090 4 
36196 4 
36844 5 
37140 4 
37642 19 
37683 1 
37684 7 
38329 5 
38465 2 
38499 1 
38581 1 
38674 2 
38768 3 
38777 55 
38819 13 
39239 95 
39387 5 
39611 3 
39656 13 
39997 52 
40167 13 
40186 8 
40193 24 
40355 6 
40421 14 
40432 3 
40441 17 
40444 9 
40498 5 
40807 4 
40849 10 
41036 62 
41306 164 
41356 46 
41359 1 
41608 2 
41645 20 
41816 1 
41839 1 
42028 9 
42116 2 
42606 4 
43078 4 
43962 15 
44611 1 
44838 36 
44845 33 
45835 1 
45841 1 
47732 5 
47740 30 
48249 5 
48403 11 
48734 2 
48821 1 
49535 14 
49710 3 
49729 2 
52432 1 
52881 4 
52896 1 
52929 4 
52945 4 
53012 9 
55210 70 
55263 9 
55275 10 
55298 1 
55486 1 
55497 15 
55501 9 
56313 19 
57379 10 
57830 40 
58310 17 
58500 4 
58576 3 
58634 1 
58739 38 
59301 3 
60185 1 
61162 11 
61175 44 
61196 2 
61264 20 
61294 8 
61299 1 
62570 3 
64242 1 
65089 2 
65266 58 
65406 16 
65440 75 
65456 8 
65459 8 
65490 51 
65521 1 
65528 17 
65538 42 
65815 49 
65849 1 
65851 10 
65997 56 
66030 2 
66481 3 
66647 1 
66680 35 
66895 3 
67374 3 
68977 2 
69239 6 
69245 14 
69353 15 
70104 4 
70119 167 
70127 8 
70140 8 
70216 8 
70977 21 
71124 40 
71204 2 
71276 29 
71369 12 
71416 5 
72163 1 
72395 26 
72580 1 
72669 1 
72675 2 
72739 9 
73097 1 
73305 39 
73465 18 
73710 1 
73899 6 
73930 2 
73944 1 
73974 7 
73992 3 
74036 53 
74047 72 
74055 35 
74079 3 
74084 2 
74111 2 
74270 98 
74274 2 
77163 1 
77208 2 
77354 16 
77405 2 
77410 9 
77458 12 
77487 8 
77531 2 
77823 20 
78109 5 
78509 3 
78514 1 
78517 2 
78692 1 
78877 13 
79645 22 
79873 41 
79880 25 
79883 11 
79893 128 
79896 16 
79899 1 
79904 6 
79908 3 
81243 1 
81310 10 
81360 23 
81389 30 
81411 1 
81484 1 
81511 13 
81538 3 
81633 2 
81683 3 
82142 6 
82958 1 
82971 1 
83145 4 
83184 3 
83195 5 
83202 1 
83266 2 
83427 5 
83445 3 
83454 1 
83681 5 
83684 5 
83749 10 
84450 7 
84530 7 
84975 44 
85215 2 
85239 1 
85294 2 
85315 3 
85713 17 
86041 52 
86323 2 
86539 45 
86827 11 
86836 68 
86859 24 
86866 22 
86872 3 
86912 9 
86914 3 
86941 10 
86963 2 
86971 11 
87094 2 
87329 32 
87345 12 
87421 4 
89443 21 
89643 37 
89690 1 
89726 182 
89786 2 
90013 12 
90059 23 
90172 16 
90204 9 
90351 10 
91379 28 
91555 3 
91564 2 
91572 3 
91596 19 
91612 1 
91623 16 
91629 3 
91640 1 
91706 2 
91729 4 
91776 30 
91884 2 
93161 8 
93176 1 
93247 26 
94739 1 
94952 12 
94954 16 
95084 60 
96118 19 
96243 2 
96288 37 
96315 3 
96409 45 
96461 36 
96466 2 
96467 5 
96478 4 
96558 74 
96625 1 
96641 14 
96959 5 
97203 1 
97388 61 
97392 47 
97437 1 
97440 4 
97460 20 
97683 1 
99163 194 
99508 4 
99531 1 
99615 17 
99619 14 
99637 1 
99991 3 
100465 10 
101103 1 
101133 2 
101370 3 
101743 4 
103174 1 
103431 4 
104070 16 
104109 7 
104183 3 
104191 2 
104279 3 
104320 2 
104472 28 
106223 81 
106367 5 
106406 7 
106441 3 
106454 16 
106496 1 
106500 1 
106503 25 
106836 2 
107719 1 
107988 1 
108003 5 
108135 13 
108143 8 
108153 17 
108155 6 
108247 3 
108530 428 
108686 59 
108940 7 
108985 7 
109033 3 
109038 5 
109041 1 
109052 25 
109078 2 
109081 1 
109101 25 
109106 1 
109118 1 
109121 6 
109149 87 
109273 17 
109280 48 
109287 23 
109303 4 
109308 3 
109311 3 
109335 6 
109354 4 
109359 1 
109364 7 
109416 36 
109428 58 
109431 1 
109439 30 
109453 75 
109459 1 
109462 8 
109472 3 
109560 3 
109568 4 
109601 69 
109699 1 
109748 8 
109815 5 
109928 1 
109952 1 
110010 5 
111116 2 
111914 20 
111932 14 
111969 24 
111974 18 
111978 2 
111980 2 
112005 2 
112030 1 
112573 6 
112697 8 
112758 7 
112963 97 
113402 13 
113524 2 
113825 1 
113932 1 
114675 21 
114985 1 
116136 39 
116249 69 
116269 1 
116277 14 
116330 1 
116474 6 
116643 4 
117487 27 
117542 1 
117591 3 
117633 1 
117736 113 
118821 30 
123622 2 
123632 4 
123717 4 
123769 2 
123778 6 
124260 30 
124425 5 
124840 2 
125310 1 
125467 28 
125662 1 
125876 1 
125879 1 
125993 4 
126710 32 
126758 5 
126764 7 
126765 8 
126789 2 
126807 1 
126821 7 
127382 1 
127392 2 
127960 3 
128117 2 
128135 3 
128151 6 
128158 5 
128166 3 
128181 1 
128184 3 
128219 3 
128372 1 
128787 8 
128878 5 
128884 10 
128895 3 
128902 28 
128920 33 
128933 2 
128938 7 
128949 19 
130339 2 
131018 192 
132435 1 
132510 1 
132526 2 
132689 1 
132776 20 
133064 9 
133254 1 
133454 29 
134016 9 
135606 1 
135798 4 
135922 193 
135928 3 
135986 2 
136009 20 
136013 1 
136024 6 
136049 73 
136320 57 
136327 6 
136335 2 
136348 1 
136359 11 
137870 14 
137875 1 
137907 11 
138924 5 
139074 3 
139112 22 
139119 15 
139363 1 
139505 19 
140869 48 
141239 11 
141297 10 
141408 45 
142658 2 
142666 4 
142691 37 
142706 1 
142715 7 
142731 22 
143417 3 
143644 1 
143857 7 
144097 1 
144110 85 
144125 5 
144133 1 
144134 5 
144187 1 
144472 7 
144796 3 
144860 1 
144984 50 
145370 7 
146008 4 
147295 6 
147308 42 
147963 37 
149688 18 
149703 1 
150222 26 
150396 27 
150961 56 
151059 8 
151518 2 
151733 5 
151821 39 
151940 3 
153079 41 
153138 22 
153230 12 
153270 12 
153609 5 
153690 2 
153737 2 
153835 3 
153841 75 
153847 16 
154014 4 
154267 1 
154402 1 
154790 57 
154992 9 
155115 1 
155415 14 
155447 1 
155492 10 
155549 97 
155558 32 
155560 12 
155625 5 
155641 187 
155647 1 
155918 2 
156045 16 
157348 16 
157397 3 
157584 2 
157590 133 
157850 55 
158155 22 
158192 1 
158947 1 
158954 1 
158980 12 
159010 1 
159024 44 
159080 83 
159103 8 
159249 1 
159287 1 
159296 10 
159432 3 
159475 1 
160806 2 
160820 14 
160843 61 
160945 1 
161075 6 
161164 2 
161207 2 
161211 4 
161391 6 
161408 12 
161428 1 
161434 24 
161439 19 
161444 11 
161702 4 
161809 5 
161945 8 
161989 12 
162054 5 
162116 6 
162461 2 
162679 27 
162827 4 
163061 1 
163186 1 
163188 9 
163230 6 
163403 41 
163550 25 
164152 3 
164329 1 
164404 1 
164550 20 
164562 41 
164941 1 
165097 12 
165134 37 
165428 1 
165480 49 
165485 19 
165490 146 
165493 5 
165496 2 
165546 1 
165556 10 
165669 23 
165756 36 
166515 6 
166784 1 
166790 16 
166805 9 
166809 41 
167040 14 
167106 4 
167433 1 
167734 1 
167885 2 
167912 28 
167938 12 
167946 26 
168056 4 
168061 7 
168072 2 
168132 21 
168180 13 
168188 1 
168266 28 
168285 1 
168322 1 
168475 123 
168499 10 
168508 1 
168527 74 
168581 2 
168583 2 
169223 3 
169610 1 
170160 2 
170174 1 
170316 102 
170328 17 
170437 4 
170455 1 
170461 12 
170468 33 
170484 8 
170509 19 
170514 3 
170517 4 
170629 13 
170758 2 
170776 7 
170804 19 
170817 11 
170851 7 
170938 15 
180443 3 
180459 7 
180621 102 
180772 1 
180794 14 
181019 45 
181288 1 
181506 6 
181514 8 
181568 5 
181621 2 
181796 5 
182272 4 
182408 15 
183048 6 
183238 184 
184635 2 
185229 2 
185268 11 
185269 3 
185272 27 
185273 3 
185282 16 
185322 21 
185328 24 
185330 35 
185347 5 
185390 13 
185533 1 
185546 10 
185776 7 
185892 19 
186828 5 
186852 25 
186870 5 
186939 4 
189494 4 
189671 10 
189790 29 
189915 24 
190921 3 
193026 13 
193150 16 
193159 3 
193205 21 
193290 2 
193334 13 
193522 40 
193703 2 
193711 13 
193735 4 
193974 1 
194182 16 
194813 1 
194847 34 
194872 113 
194888 2 
194900 1 
194924 7 
194954 9 
195203 1 
196378 2 
196408 1 
198114 1 
198661 1 
198815 20 
200944 30 
201871 26 
201960 6 
201968 62 
202117 3 
202137 1 
202188 81 
202258 39 
202391 148 
202411 2 
202593 4 
202616 6 
202656 27 
202677 4 
203364 3 
204058 2 
204624 33 
204805 72 
204816 21 
204919 6 
205615 5 
206525 1 
206817 2 
207227 11 
207328 28 
207346 1 
207505 5 
207561 2 
207710 35 
207729 15 
207732 9 
207842 15 
207895 1 
207905 1 
207921 1 
207923 22 
208051 1 
208074 32 
208413 5 
209094 1 
209153 5 
210382 31 
210387 2 
210420 4 
210825 1 
210908 2 
210940 1 
211884 17 
212061 12 
212077 4 
212114 18 
212145 11 
212153 25 
212185 7 
212243 6 
212321 10 
212814 94 
212817 12 
213303 28 
213510 31 
213550 61 
213671 14 
213771 12 
213772 1 
213780 3 
213903 20 
213943 11 
213947 2 
216264 3 
216274 12 
216278 3 
216320 6 
216519 30 
216524 7 
216542 32 
216594 2 
216597 1 
216669 3 
216745 1 
216748 2 
216808 1 
216811 56 
217014 3 
217022 1 
217165 5 
218553 2 
218648 40 
218724 3 
218740 2 
218752 1 
218753 17 
218784 1 
218808 10 
218853 187 
218877 18 
218952 4 
220644 2 
220676 47 
220750 2 
221385 3 
222261 10 
222335 37 
222563 2 
222754 15 
222757 23 
223123 30 
223127 6 
223140 2 
223147 1 
223171 15 
223355 5 
223669 2 
223810 5 
224413 1 
224490 34 
224593 1 
224603 3 
224687 1 
225185 2 
225260 3 
225595 4 
225657 52 
225785 1 
226030 13 
226096 6 
226251 1 
226265 44 
226295 37 
226383 18 
226407 53 
226459 3 
226479 12 
226672 48 
226739 38 
226743 155 
226755 17 
226795 2 
227626 8 
227952 1 
228067 5 
228269 86 
228447 19 
228469 33 
228499 20 
228503 1 
229349 25 
229352 2 
229498 2 
229551 37 
229741 39 
229745 50 
229852 6 
230042 13 
230062 2 
230075 5 
230090 1 
230094 25 
230124 1 
230128 3 
230145 7 
230307 1 
230476 1 
230683 1 
231007 20 
231010 1 
231196 13 
231309 28 
231372 1 
231737 12 
231784 1 
231818 1 
231856 6 
231906 3 
231917 1 
232015 4 
232065 8 
232073 2 
232090 1 
232104 3 
232107 12 
232125 3 
232264 2 
232292 1 
232334 7 
232340 1 
232353 98 
232369 2 
232372 7 
232379 2 
232399 8 
232561 2 
232568 4 
232587 3 
232635 14 
232663 1 
232701 30 
232705 21 
232778 7 
232809 1 
232852 3 
232939 11 
232940 13 
233057 1 
233064 1 
233082 4 
233103 1 
233136 23 
233326 1 
233796 50 
233812 1 
233820 2 
233834 3 
233851 48 
233852 2 
233853 1 
233943 1 
234157 6 
234165 4 
234221 26 
234260 8 
234346 1 
234356 4 
234418 4 
234435 3 
234440 3 
234560 1 
234565 7 
234571 5 
234582 3 
234583 105 
234651 12 
234661 4 
234670 16 
234677 6 
234701 18 
234705 2 
234729 6 
234884 102 
235058 3 
235063 44 
238425 3 
238433 10 
238441 111 
238446 28 
238452 8 
238457 171 
238492 1 
238524 39 
238535 13 
238539 45 
238553 43 
238561 2 
238573 49 
238999 18 
239610 1 
240631 1 
240660 1 
240802 37 
240864 2 
241005 7 
241150 2 
241169 1 
241200 35 
241271 10 
241684 56 
241687 35 
242019 1 
242637 4 
242640 17 
242667 3 
242672 18 
242833 5 
242933 13 
242948 12 
242952 4 
243033 1 
243121 15 
243179 41 
243333 6 
243529 5 
243556 4 
243583 1 
243686 10 
243698 1 
243734 10 
243923 53 
244488 14 
244513 3 
245012 1 
245098 2 
245179 1 
245526 3 
245610 1 
245843 43 
246030 2 
246204 20 
246224 9 
246377 119 
246415 41 
246961 2 
246983 3 
247013 39 
247021 3 
247024 3 
247036 51 
247069 8 
247267 1 
247409 1 
248027 5 
248033 17 
248052 2 
248090 6 
248091 1 
248327 2 
248454 5 
248635 46 
248826 2 
249490 2 
249502 14 
249513 7 
249530 9 
249539 1 
249664 22 
249668 26 
249678 5 
249697 1 
249727 2 
249848 149 
249924 4 
250178 3 
250368 13 
250531 40 
250921 4 
251093 21 
251145 27 
251254 8 
251336 11 
251341 1 
251344 63 
251363 14 
251367 6 
251379 1 
251405 28 
251550 4 
251568 7 
251638 33 
252368 47 
252719 23 
252726 48 
254038 4 
254042 83 
254046 14 
254052 24 
254059 4 
254067 2 
254074 3 
254079 4 
254145 2 
254151 6 
254152 1 
254153 1 
254160 71 
254529 125 
254901 2 
254964 129 
254986 1 
254992 54 
255118 1 
255124 1 
255130 25 
255138 1 
255144 22 
255159 3 
255162 19 
255179 13 
255243 8 
255267 11 
255286 11 
256036 1 
256141 9 
256151 38 
256166 15 
256185 40 
256199 2 
256203 110 
256213 1 
256293 87 
256309 1 
256484 3 
256804 2 
256810 2 
257915 4 
258019 2 
258239 11 
258693 34 
258785 16 
258793 1 
258999 11 
259025 1 
259048 116 
259137 15 
259190 19 
259202 12 
259572 11 
259742 6 
259774 13 
259793 1 
259811 3 
259826 43 
259848 13 
259853 1 
259878 4 
259895 83 
259897 1 
263132 2 
263191 2 
263346 61 
263360 3 
263398 3 
263540 4 
263739 3 
263755 6 
263880 1 
264052 36 
264873 27 
264879 14 
265054 3 
265252 23 
265254 3 
265264 14 
265270 2 
265277 1 
265487 2 
265669 2 
265690 3 
265747 11 
266323 2 
266395 37 
266502 9 
266767 1 
266894 19 
267136 75 
267161 6 
267299 2 
267649 1 
267732 3 
267741 6 
267986 4 
267992 13 
268015 3 
268102 2 
268265 19 
268270 2 
269000 4 
269658 1 
270269 1 
270547 1 
271001 3 
271171 2 
271249 87 
271429 3 
271601 3 
271628 30 
271639 33 
271646 15 
271651 31 
271657 7 
271683 8 
271688 25 
271729 1 
271732 11 
271733 9 
271751 3 
271757 5 
271776 3 
271790 1 
271793 1 
271832 92 
271849 17 
271976 10 
271997 92 
272535 2 
273166 1 
273494 5 
273611 1 
273629 14 
273642 25 
273753 2 
273757 5 
273794 13 
273798 18 
273803 33 
273813 1 
273817 9 
273828 19 
273838 5 
273846 96 
273866 1 
273928 5 
274373 1 
274404 1 
274414 1 
274426 23 
274457 17 
274531 25 
274610 2 
274669 2 
274672 1 
274714 3 
274791 10 
274802 51 
274814 10 
275003 87 
275011 1 
275188 33 
275281 14 
275466 13 
275542 2 
275571 16 
275885 1 
276420 67 
276468 11 
276592 10 
276597 21 
276960 8 
276998 1 
277096 13 
277142 6 
277256 32 
277634 22 
277686 1 
277755 4 
277761 2 
277879 1 
277936 20 
277969 1 
278301 5 
278607 3 
278625 3 
278631 1 
278638 5 
279087 52 
279217 95 
279523 6 
280155 6 
280158 40 
281573 4 
281581 14 
281584 1 
281677 3 
282175 45 
282210 7 
282221 2 
282251 12 
282254 1 
282275 4 
282286 13 
282295 3 
282306 6 
282312 1 
282315 21 
282412 35 
282450 1 
282467 5 
285504 53 
285512 17 
285517 81 
285519 9 
285521 118 
285550 122 
285782 6 
285808 2 
285843 21 
285849 6 
285860 11 
285873 1 
285881 2 
285899 5 
285900 1 
285917 55 
285938 11 
285948 1 
285954 45 
285956 15 
285960 23 
285986 5 
285991 3 
285996 2 
286002 3 
286016 14 
286468 7 
286498 1 
286512 2 
286670 2 
287015 1 
287142 54 
287183 1 
287369 30 
287421 15 
287655 5 
287850 37 
287856 1 
287955 20 
288018 38 
288106 1 
288114 6 
288118 2 
288122 97 
288226 5 
288242 1 
288299 1 
288352 2 
288388 7 
288418 5 
288421 1 
288440 7 
288441 2 
288486 4 
288506 10 
288520 9 
288522 8 
288540 26 
288554 7 
288558 1 
288572 9 
288594 23 
288598 2 
288603 1 
288610 2 
288613 2 
288643 3 
288782 1 
288947 2 
289031 2 
289101 40 
289142 52 
289164 3 
289171 2 
289477 55 
289894 12 
289977 14 
290182 1 
290213 27 
290214 7 
290215 2 
290272 7 
290413 3 
290445 1 
290469 6 
290528 1 
292134 79 
292143 18 
292158 3 
292185 71 
292199 2 
292209 19 
292217 47 
292224 37 
292245 2 
292395 1 
292407 6 
292523 1 
292877 15 
293508 2 
293606 16 
293613 1 
293663 2 
293677 1 
293729 74 
293754 1 
294013 1 
294369 28 
294383 1 
294395 4 
294610 2 
294618 23 
294826 2 
294962 12 
294968 14 
295449 5 
295573 4 
295767 28 
295792 4 
295944 11 
295950 3 
296076 1 
296212 2 
296240 1 
296269 1 
296274 1 
296279 36 
296283 19 
296288 12 
296289 15 
296290 10 
296318 60 
296326 1 
296333 1 
296335 120 
296341 10 
296346 2 
296350 37 
296372 5 
296377 6 
296666 8 
296813 14 
296833 13 
296852 1 
296858 18 
296861 60 
296870 3 
296881 5 
296898 16 
296910 19 
296918 8 
297066 1 
297080 5 
297099 20 
297108 2 
297206 11 
297237 12 
297270 17 
297664 28 
297838 19 
298089 1 
298224 5 
298583 10 
298733 6 
298768 13 
299116 81 
299331 1 
299372 4 
299394 5 
299397 1 
299401 4 
299746 91 
299751 4 
300469 40 
300538 12 
300542 29 
300546 11 
300550 2 
300728 3 
300880 3 
301016 5 
301025 43 
301108 11 
301111 12 
301138 1 
301141 7 
301152 19 
301161 1 
301218 16 
301221 2 
301222 70 
301232 28 
301238 22 
301271 3 
301282 1 
301349 2 
301369 4 
301403 213 
301411 25 
301429 2 
301593 13 
301601 4 
301630 99 
301636 17 
301670 22 
301795 11 
301938 1 
301954 14 
302108 47 
302208 1 
302369 2 
302421 364 
302524 33 
302544 24 
302554 62 
302690 18 
302718 14 
302736 53 
302746 11 
302889 8 
302918 3 
303029 2 
303050 22 
303058 9 
303212 1 
303256 2 
303259 1 
303262 1 
303266 1 
303335 53 
303345 1 
303436 8 
303537 16 
304103 3 
304129 38 
304137 43 
304148 33 
304160 5 
304166 1 
304172 2 
304176 11 
304209 19 
304222 8 
304240 1 
304250 4 
304266 5 
304360 7 
304361 18 
304369 76 
304384 1 
304388 2 
304391 1 
304393 1 
304394 1 
304399 4 
304401 22 
304411 6 
304426 21 
304430 1 
304431 1 
304432 15 
304434 4 
304435 1 
304438 23 
304439 32 
304479 5 
304513 19 
304523 4 
304526 2 
304528 5 
304529 79 
304542 8 
304544 5 
304559 12 
304564 1 
304567 10 
304578 48 
304583 64 
304598 2 
304610 6 
304708 2 
304726 1 
304730 37 
304741 4 
304745 52 
304746 27 
304751 2 
304785 227 
304789 1 
304809 1 
304816 6 
304819 10 
304823 1 
304826 1 
304829 15 
304836 1 
304837 6 
304838 13 
304843 6 
304851 20 
304853 38 
304859 20 
304870 222 
304873 44 
304874 5 
304876 9 
304888 2 
304891 7 
304893 7 
304920 27 
304936 14 
304955 69 
304960 1 
304964 92 
304967 101 
304975 53 
304989 3 
305001 16 
305012 2 
305022 53 
305033 36 
305069 1 
305075 7 
305109 6 
305124 1 
305311 1 
305409 1 
305426 1 
305467 7 
305548 1 
305638 1 
306084 2 
306484 22 
306608 3 
306613 92 
306631 2 
306841 27 
307032 3 
307055 2 
307152 14 
307301 1 
307307 4 
307334 1 
307477 31 
307482 2 
307690 2 
307702 20 
307716 12 
307720 3 
307734 1 
307742 12 
307756 1 
307767 2 
307826 1 
307833 86 
307844 4 
307851 5 
307856 2 
307860 1 
308991 1 
309008 2 
309011 5 
309158 2 
309191 21 
309206 83 
309212 39 
309226 4 
309237 2 
309290 4 
309301 51 
309341 5 
309436 12 
309711 1 
309797 7 
310188 4 
310234 1 
310244 1 
310253 2 
310270 18 
310276 41 
310354 2 
310458 7 
310751 2 
310925 83 
311187 2 
311204 1 
311210 25 
311302 3 
311366 5 
311373 20 
311391 66 
311395 5 
311413 17 
311437 17 
311438 1 
311439 1 
311440 38 
311448 10 
311458 1 
311471 4 
311486 85 
311605 1 
311837 1 
311967 6 
312000 40 
312324 19 
312665 10 
312672 21 
312685 36 
312696 1 
312712 9 
312715 12 
312730 12 
312789 11 
312806 5 
312808 5 
312814 1 
312820 95 
312826 30 
312829 3 
312841 8 
312988 1 
313000 11 
313901 6 
315137 2 
315246 2 
315359 1 
315418 37 
315422 44 
315519 20 
315521 1 
315528 2 
315550 1 
315561 28 
315580 3 
315589 11 
315613 53 
315620 1 
315682 1 
315693 5 
315694 1 
315696 167 
315702 1 
315712 69 
315715 21 
315723 3 
315728 9 
315748 2 
316231 17 
316268 2 
316272 35 
316275 6 
316276 25 
316279 11 
316283 22 
316287 23 
316291 2 
316294 2 
316296 28 
316352 3 
316359 5 
316369 149 
316375 38 
316385 12 
316390 4 
316443 8 
316478 20 
316520 2 
316537 1 
316556 32 
316620 1 
316644 3 
316649 2 
316658 12 
316663 1 
316669 3 
316679 4 
316682 6 
316689 4 
316698 2 
316737 10 
316818 1 
316821 4 
316828 11 
316834 9 
316855 1 
316862 7 
316880 3 
316931 2 
316980 27 
317190 42 
317799 1 
318371 56 
319762 28 
320747 11 
320763 85 
320766 61 
320769 6 
320777 17 
320868 60 
320906 19 
320968 100 
320974 79 
320978 1 
320994 14 
321285 6 
321297 14 
321307 11 
321337 5 
321351 4 
321416 43 
321425 3 
321443 13 
321462 10 
321471 1 
321602 33 
321844 7 
322308 1 
322687 4 
323029 22 
323032 25 
323041 9 
323046 2 
323052 1 
323057 43 
323066 2 
323075 264 
323094 2 
323095 1 
323099 76 
323103 97 
323107 155 
323117 13 
323121 42 
323126 40 
323139 15 
323161 3 
323310 19 
323314 7 
323338 6 
323345 7 
323446 2 
323624 2 
323668 17 
323723 2 
323769 27 
323814 11 
323848 2 
323896 47 
323986 26 
323999 1 
324050 4 
324122 1 
324134 29 
324195 36 
324258 9 
324292 1 
324303 87 
324304 2 
324308 13 
324312 1 
324325 3 
324360 5 
324428 3 
324432 1 
324433 41 
324440 13 
324446 3 
324457 1 
324464 3 
324475 34 
324485 17 
324508 21 
324518 15 
324527 31 
324644 7 
324650 13 
324656 15 
324665 5 
324727 23 
324735 65 
324736 2 
324741 8 
324742 18 
324750 39 
324751 8 
324758 17 
324759 48 
324762 54 
324766 54 
324769 26 
324770 32 
324772 43 
324775 32 
324776 27 
324783 3 
324788 20 
324790 2 
324793 21 
324796 6 
324802 2 
324807 1 
324808 1 
324815 39 
324819 9 
324826 42 
324844 4 
324856 5 
324959 3 
324983 49 
325107 6 
325122 1 
325147 29 
325215 1 
325248 81 
325324 1 
325334 54 
325377 2 
325602 13 
325711 14 
325732 1 
325790 7 
325924 1 
325934 9 
325949 3 
325954 12 
326084 2 
326094 5 
326098 52 
326106 8 
326281 1 
326313 1 
326317 17 
326330 24 
326378 38 
326430 134 
326469 2 
326485 112 
326517 1 
326537 96 
326559 1 
326715 22 
326725 79 
326730 1 
326755 20 
326761 1 
326766 38 
326769 1 
326770 8 
326773 36 
326785 33 
326797 6 
326801 15 
327774 1 
328301 14 
328383 122 
328401 38 
328434 14 
328572 27 
328662 3 
328677 13 
328692 27 
328715 109 
328839 1 
328995 8 
329001 5 
329024 2 
329142 1 
329173 10 
329181 2 
329186 107 
329189 21 
329190 3 
329191 1 
329200 16 
329207 47 
329209 2 
329215 33 
329219 9 
329244 23 
329251 26 
329265 2 
329266 25 
329271 2 
329277 24 
329285 13 
329294 1 
329306 9 
329314 30 
329326 12 
329344 76 
329455 3 
329482 4 
329621 19 
330594 95 
331019 1 
331082 6 
331093 6 
331138 12 
331186 2 
331190 1 
331206 1 
331211 4 
331216 2 
331219 43 
331242 4 
331261 11 
331263 9 
331264 2 
331269 36 
331277 32 
331285 2 
331289 17 
331293 15 
331304 3 
331307 3 
331331 7 
331339 3 
331344 8 
331345 7 
331352 50 
331471 40 
331478 1 
331487 1 
331490 1 
331520 1 
331723 16 
331806 1 
331829 65 
331938 2 
331943 6 
331981 4 
332021 7 
332033 65 
332039 26 
332045 13 
332058 6 
332061 1 
332072 4 
332104 6 
332199 3 
332209 32 
332216 6 
332237 4 
332246 3 
332247 2 
332287 1 
332297 29 
332376 6 
332381 1 
332497 3 
332615 1 
332719 1 
332735 1 
332740 9 
332764 34 
332820 2 
332863 6 
333237 25 
333264 14 
333365 17 
333391 1 
333418 8 
333422 63 
333451 4 
333452 14 
333477 1 
333499 5 
333504 1 
333507 47 
333510 8 
333519 37 
333527 31 
333531 28 
334245 1 
334292 2 
334350 28 
334417 17 
334432 1 
334435 9 
334447 1 
334453 3 
334530 70 
334590 15 
334593 13 
334640 2 
334689 3 
334785 6 
334822 9 
334825 12 
334858 2 
334903 3 
334921 16 
334926 23 
334947 3 
334972 2 
334991 1 
335020 2 
335074 2 
335113 1 
335221 1 
335224 7 
335249 16 
335264 9 
335286 2 
335402 1 
335420 14 
335470 3 
335540 11 
335586 2 
335602 3 
336129 8 
336134 1 
336203 1 
336258 17 
336313 14 
336357 3 
336408 14 
336414 6 
336416 2 
336417 28 
336460 1 
336465 10 
336493 3 
336539 19 
336547 4 
336580 3 
336585 4 
337101 5 
337215 1 
337219 1 
337220 1 
337407 3 
337435 1 
337460 3 
337483 145 
337544 3 
337566 1 
337570 21 
337669 6 
337671 1 
337695 4 
337714 4 
337743 3 
337826 2 
337880 1 
337884 91 
337917 2 
338346 1 
338544 1 
338561 1 
338566 24 
338713 7 
338735 52 
338745 7 
338751 85 
338754 2 
338757 1 
338774 4 
338775 2 
338781 11 
338803 149 
338806 16 
338813 15 
338829 1 
338838 11 
338846 1 
338874 1 
338980 227 
338984 130 
338995 137 
339028 23 
339137 28 
339161 10 
339242 2 
339257 4 
339269 41 
339376 65 
339383 41 
339391 2 
339528 4 
339722 25 
339729 15 
339881 48 
339949 2 
340011 2 
340035 61 
340051 4 
340060 3 
340084 73 
340097 47 
340143 16 
340146 1 
340174 143 
340183 1 
340190 5 
340193 12 
340321 108 
340340 18 
340350 1 
340381 1 
340444 7 
340447 3 
340458 19 
340459 5 
340632 3 
340659 4 
340690 2 
340958 1 
342512 5 
342542 14 
342546 24 
342662 1 
342667 1 
342683 3 
342693 2 
342713 28 
342717 72 
342726 7 
342777 4 
342830 6 
342837 1 
342844 13 
342858 115 
342878 7 
343008 43 
343187 9 
343245 2 
343288 14 
343323 1 
343354 7 
343455 38 
343466 2 
343472 11 
343479 5 
343485 3 
343513 3 
343521 2 
343525 4 
343542 1 
343546 13 
343548 2 
343568 1 
343574 16 
343585 1 
343591 2 
343619 32 
343661 6 
343672 1 
343719 11 
343727 1 
343732 21 
343742 1 
343755 20 
343884 1 
343891 11 
343923 10 
343954 6 
344038 11 
344049 9 
345217 2 
345917 56 
345921 7 
346056 3 
346508 1 
346609 1 
346743 4 
346907 6 
347129 2 
347166 24 
347206 4 
347221 1 
347377 28 
347385 6 
347398 47 
347454 1 
347488 17 
347538 33 
347548 4 
347559 12 
347566 10 
347570 3 
347600 44 
347616 1 
347643 37 
347736 10 
347763 1 
347823 12 
347839 29 
347854 76 
347880 17 
347940 1 
347991 3 
347998 47 
348164 19 
348175 52 
348192 3 
348199 33 
348244 3 
348248 79 
348264 23 
348344 1 
348353 3 
348474 1 
348607 6 
348616 2 
348789 4 
348937 1 
348944 5 
349023 41 
349029 4 
349035 37 
349113 6 
349247 18 
349252 6 
349275 8 
349390 2 
349395 1 
349439 11 
349467 19 
349488 1 
349497 9 
349538 13 
349563 2 
349710 16 
349714 32 
349715 2 
349736 54 
349738 2 
349746 1 
349751 1 
349755 1 
349756 1 
349759 5 
349768 3 
349987 15 
350368 15 
350413 31 
350893 4 
351062 1 
351327 1 
351385 65 
351755 3 
351834 2 
352244 21 
352470 30 
352487 5 
352990 1 
353100 21 
353116 3 
353934 3 
353967 5 
353972 9 
353987 6 
353994 4 
354008 17 
354017 127 
354024 37 
354066 1 
354084 12 
354174 168 
354177 12 
354184 3 
354192 56 
354197 1 
354202 1 
354230 113 
354313 16 
354430 8 
354538 11 
354659 124 
354957 3 
355328 1 
355738 27 
355813 2 
355843 35 
355884 2 
355902 70 
356071 6 
356086 2 
356133 3 
356202 1 
356208 4 
356385 1 
356397 3 
356406 3 
356414 4 
356424 2 
356427 4 
356441 14 
356453 7 
356795 36 
356819 7 
356824 15 
357046 6 
357261 13 
357282 11 
357290 21 
357311 17 
357319 26 
357325 30 
357355 43 
357384 4 
357396 17 
357536 3 
359804 4 
359933 1 
360077 1 
360283 2 
360304 2 
360309 14 
360350 8 
360470 23 
360478 39 
360479 2 
360499 1 
360509 1 
360510 1 
360516 1 
360854 59 
360872 8 
360876 4 
361093 1 
361237 1 
361282 3 
361285 7 
361320 2 
361352 3 
361880 2 
361910 1 
362170 1 
362789 17 
362823 3 
362856 9 
363342 1 
363533 16 
363727 4 
363778 3 
364069 1 
364091 1 
364096 7 
364103 10 
364133 12 
364147 1 
364161 1 
364193 9 
364206 2 
364210 5 
364253 2 
364261 6 
364268 13 
364272 2 
364298 9 
364439 20 
364604 4 
364756 3 
365645 1 
365855 3 
366209 10 
366602 4 
366628 3 
366820 41 
367034 10 
367061 1 
367476 11 
367633 5 
367820 2 
367833 7 
367836 12 
367879 8 
367946 1 
367951 1 
368255 2 
368429 1 
368571 6 
368662 8 
369460 1 
369466 236 
369503 12 
369570 6 
369670 6 
369773 63 
369880 40 
369928 21 
369944 8 
370058 18 
370345 5 
370432 1 
370455 25 
370461 5 
370909 1 
370967 46 
370971 9 
370979 48 
371039 47 
371063 11 
371074 9 
371092 7 
371417 7 
371465 7 
371485 8 
371500 1 
371576 46 
371752 4 
371768 5 
372120 45 
372198 2 
372240 36 
372446 7 
372458 1 
372561 1 
373391 2 
373500 12 
373521 25 
373531 14 
373534 15 
373540 16 
373546 2 
373560 1 
373637 15 
373640 46 
373647 61 
373828 2 
375394 27 
375656 45 
375843 5 
375881 178 
375912 3 
375942 10 
375952 75 
375981 20 
376118 15 
376147 1 
376320 62 
376357 3 
376722 33 
377536 1 
377714 1 
377719 1 
377877 57 
377890 4 
377891 4 
377898 49 
377901 24 
377904 17 
377912 21 
377918 2 
377924 1 
377948 32 
378087 1 
378093 12 
378109 58 
378143 2 
378615 9 
378647 2 
378983 5 
379327 5 
379442 4 
379446 1 
379636 3 
379638 31 
379644 1 
379648 43 
379674 1 
379679 2 
379685 3 
379700 4 
379753 2 
379756 1 
379769 1 
379772 2 
379789 1 
379815 2 
379962 21 
380158 42 
380257 2 
380270 5 
380534 14 
380565 49 
380584 2 
380611 1 
380625 1 
380633 7 
380680 3 
380751 9 
380784 1 
380793 29 
380795 53 
380807 5 
380876 4 
380884 5 
380888 6 
380923 1 
380933 3 
381424 16 
381462 6 
382216 2 
382880 1 
382892 5 
382935 2 
382941 16 
382953 178 
382980 1 
382986 6 
382988 1 
383012 2 
383044 4 
383054 52 
383146 3 
383247 11 
383423 7 
383452 15 
383456 1 
383740 7 
383913 3 
384006 23 
384014 5 
384343 1 
384365 6 
384663 6 
384692 12 
384746 44 
384760 17 
384795 9 
384834 2 
384919 18 
385118 8 
385142 1 
385182 41 
385213 14 
385221 2 
385330 5 
385440 20 
385449 5 
385519 9 
385619 2 
385671 13 
385674 29 
385694 1 
385730 1 
385735 18 
386195 7 
386276 2 
386372 9 
386383 4 
386401 28 
386443 32 
386601 14 
386606 23 
386625 1 
386994 8 
388153 1 
388734 9 
388776 2 
388975 3 
389005 29 
389007 1 
389013 1 
389023 1 
389047 1 
389050 8 
389065 7 
389085 11 
389095 24 
389112 10 
389131 10 
389142 25 
389268 1 
389340 2 
389409 23 
389502 15 
389604 6 
389620 54 
389654 16 
389787 1 
389931 16 
389940 14 
389999 11 
390281 1 
390578 6 
390694 17 
390755 41 
391206 1 
391209 10 
391400 14 
391446 1 
391682 1 
391788 3 
391792 1 
391947 9 
391951 5 
391953 25 
391963 47 
392005 12 
392028 1 
392045 37 
392051 73 
392075 3 
392080 2 
392091 2 
392202 1 
392205 8 
392211 29 
392301 14 
392305 9 
392351 2 
392382 6 
392475 4 
392736 1 
392760 2 
392936 1 
393062 1 
393074 3 
393370 4 
393389 14 
393391 9 
393447 11 
393610 4 
393615 37 
393631 5 
393678 7 
393705 3 
393857 3 
394203 6 
394584 8 
394719 1 
394722 4 
394753 9 
394793 10 
394797 4 
394801 10 
395347 30 
396376 5 
396731 4 
396744 1 
397252 1 
397329 1 
397352 89 
397374 23 
397381 12 
397393 1 
397441 3 
397444 3 
397456 8 
397463 11 
397470 75 
397513 27 
397526 27 
397539 3 
397543 12 
397562 11 
397567 15 
397812 1 
398926 47 
400023 3 
400183 1 
400184 39 
400186 83 
400187 5 
400195 24 
400231 3 
400246 1 
400252 50 
400280 5 
400285 44 
400297 49 
400494 53 
400506 11 
400789 9 
401251 16 
401309 2 
401436 95 
401602 41 
401656 2 
401682 104 
401694 5 
401907 2 
401970 1 
402230 2 
402350 30 
402621 2 
403459 28 
403715 2 
405265 1 
405425 14 
405439 5 
405466 25 
405474 14 
405496 1 
405541 2 
405552 11 
405566 24 
405572 4 
405575 1 
405581 11 
405587 2 
405597 5 
406745 11 
406749 1 
406777 1 
406787 1 
406816 1 
406839 35 
406954 4 
407137 54 
407305 16 
407335 1 
407482 47 
407830 7 
407965 2 
407988 2 
408021 2 
408039 1 
408072 48 
408191 20 
408290 4 
408332 85 
408511 6 
408680 3 
408844 2 
408855 35 
409193 164 
409295 16 
409321 13 
409557 3 
409624 87 
409826 19 
409872 17 
410064 4 
410067 1 
410096 6 
410352 155 
410353 13 
410418 31 
410422 7 
410562 83 
410596 14 
410687 52 
410919 9 
410929 4 
411038 2 
411684 6 
411762 4 
412467 49 
412473 67 
412521 28 
412538 20 
412545 13 
412560 18 
412562 3 
412616 2 
412631 7 
412637 2 
412656 33 
412792 5 
412808 1 
413162 124 
413201 22 
413676 35 
413727 2 
413774 6 
413792 1 
413954 1 
414284 6 
414296 12 
416001 1 
416068 1 
416087 6 
416095 16 
416732 1 
416909 1 
417413 9 
417588 2 
417880 16 
417920 9 
418102 1 
418136 3 
418296 27 
418301 69 
418325 2 
418402 3 
418480 4 
418743 11 
421745 12 
421768 6 
421781 20 
421825 7 
421833 47 
421845 5 
421851 5 
421859 6 
421888 2 
422076 3 
422155 12 
422311 1 
422335 1 
422345 6 
422355 5 
422373 4 
422541 41 
422575 50 
422662 19 
422750 1 
422929 55 
423059 6 
423209 25 
423269 11 
423320 3 
423360 4 
423454 4 
423803 13 
423809 6 
424005 2 
424078 32 
424079 3 
424103 15 
424175 1 
424217 12 
424279 11 
424287 54 
424324 34 
424378 18 
424472 13 
424507 5 
424559 6 
424563 1 
424590 2 
424599 1 
424608 8 
424971 4 
425198 17 
425229 8 
425373 1 
425385 2 
426254 3 
426260 4 
426339 2 
426342 20 
426347 2 
426362 19 
426462 1 
426471 8 
426526 3 
427337 1 
427430 8 
427438 7 
427481 18 
427508 2 
427514 16 
427555 2 
427563 3 
427612 6 
427630 11 
428397 2 
428760 9 
429206 3 
429479 10 
429878 5 
430029 2 
430034 4 
430089 2 
430193 25 
430227 2 
431749 27 
431846 5 
432038 4 
432065 22 
432081 4 
432262 7 
433408 2 
433589 1 
433602 2 
433779 59 
433876 4 
433938 48 
434015 11 
434020 66 
434181 2 
434619 33 
434996 7 
435008 14 
435602 92 
435622 4 
435713 4 
435833 7 
435896 1 
436389 2 
436542 5 
436599 2 
436669 1 
437038 9 
437074 5 
437252 32 
437282 38 
437299 7 
437882 1 
438734 3 
438768 1 
438833 21 
439101 28 
439731 2 
440194 1 
441237 1 
441243 86 
441248 5 
441292 60 
441500 2 
442143 2 
442170 2 
442875 1 
442936 1 
443145 12 
443153 5 
443269 3 
443272 35 
443277 30 
443294 2 
443297 16 
443312 23 
443321 32 
443407 11 
443409 1 
443764 17 
443770 7 
443775 9 
443903 9 
443992 4 
443998 3 
444086 18 
444096 1 
444223 9 
444380 1 
444387 2 
444393 54 
444405 1 
444408 1 
444564 3 
444567 4 
445923 71 
445948 2 
445971 192 
446256 4 
446399 23 
446481 34 
446572 2 
446777 1 
446821 3 
446832 54 
446836 5 
446844 53 
446847 2 
446862 48 
446996 17 
447053 1 
447105 10 
447128 1 
447231 3 
447415 47 
447701 6 
447794 7 
448613 1 
448619 2 
448926 3 
448929 1 
448977 4 
448980 2 
449025 3 
449027 1 
449040 10 
449105 1 
449123 7 
449142 7 
449171 7 
449189 7 
449271 26 
449328 5 
449548 2 
449654 39 
450621 2 
450749 165 
451107 17 
451130 8 
451269 3 
451624 15 
451635 20 
452209 3 
452500 1 
453517 37 
453536 21 
453549 47 
453603 5 
453617 44 
453680 45 
455800 1 
456174 46 
457857 19 
457860 1 
458034 12 
458035 1 
458086 13 
458111 93 
458121 8 
458129 4 
458147 26 
458157 28 
458633 1 
458644 7 
458678 1 
458811 14 
458823 18 
458847 1 
459151 28 
459404 2 
459716 22 
460118 1 
460218 31 
460435 1 
460692 1 
460725 16 
460977 20 
461030 2 
461069 7 
461268 19 
461423 26 
461643 38 
461649 3 
461660 3 
461759 6 
461793 10 
461822 1 
461849 3 
461855 2 
461856 31 
461864 2 
461871 2 
461919 5 
461942 48 
461946 8 
461964 4 
461974 19 
461990 2 
462022 5 
462129 2 
462294 32 
462323 1 
462365 6 
462418 3 
462420 12 
462421 17 
462449 1 
462454 11 
462462 25 
462466 8 
462468 21 
462471 21 
462482 32 
462501 4 
462519 11 
462524 1 
462591 45 
462624 4 
462677 47 
462730 1 
462799 4 
462801 9 
462845 39 
462847 1 
462866 4 
462869 10 
462872 3 
462892 1 
462896 2 
463233 1 
463460 9 
463494 15 
463648 16 
463784 15 
463997 4 
464008 12 
464030 1 
464364 37 
464491 1 
464494 1 
464497 200 
464502 1 
464615 2 
464622 32 
464638 21 
464645 1 
464651 58 
464682 6 
466129 3 
466175 1 
466236 4 
466316 1 
466606 1 
466670 43 
467680 1 
467684 6 
467710 10 
467765 2 
467786 14 
468109 29 
468114 24 
468128 3 
468136 111 
468148 31 
469610 1 
470548 74 
471398 35 
471560 11 
471685 5 
471725 41 
471768 9 
471776 55 
471794 9 
471797 2 
471798 6 
471824 5 
472597 3 
472629 7 
472646 5 
472658 5 
472673 2 
473453 43 
473506 1 
473774 1 
474135 2 
474496 6 
474568 8 
474797 7 
474898 6 
477144 4 
477490 3 
477778 8 
478133 10 
478655 5 
478909 48 
478936 2 
479095 1 
479385 3 
479406 54 
479782 3 
479830 3 
479886 19 
479939 1 
479951 25 
479961 1 
479999 28 
480002 2 
480090 2 
480125 2 
480541 6 
480670 1 
480693 9 
480955 1 
480987 2 
481239 13 
481436 1 
481446 7 
481454 67 
481469 22 
481474 9 
481638 3 
481774 4 
481798 6 
481881 3 
481895 2 
481897 12 
481901 3 
481954 3 
481975 1 
483008 1 
483500 27 
483926 1 
484857 13 
485265 6 
485605 1 
485628 17 
485716 3 
486521 3 
486532 1 
487000 40 
487006 5 
487019 1 
487030 14 
487056 4 
487123 51 
487136 3 
487142 4 
487345 11 
487346 102 
487354 21 
487363 223 
487375 2 
487539 16 
487540 28 
487545 75 
487551 10 
487556 30 
487564 20 
487584 20 
487606 81 
488120 1 
488543 4 
488993 1 
489243 30 
489289 1 
489404 1 
489858 24 
489861 1 
489936 72 
489946 17 
489961 2 
490158 1 
490914 12 
491072 6 
491090 1 
491592 14 
491598 20 
491608 2 
492083 23 
492293 101 
492304 1 
492644 6 
492991 8 
492994 32 
493016 10 
493048 2 
493057 3 
493487 10 
493490 5 
494025 5 
494035 4 
494261 3 
494310 47 
494362 7 
494366 15 
494384 4 
494385 5 
494388 5 
494397 4 
494417 12 
494438 2 
494459 1 
494468 39 
494471 9 
494500 23 
494504 3 
494514 10 
494520 19 
494671 3 
494689 3 
494735 2 
494829 4 
494836 39 
494837 1 
494892 1 
494934 10 
495006 1 
495155 4 
495247 2 
495915 13 
496115 2 
496447 7 
496707 35 
496923 17 
496945 7 
497124 16 
497230 5 
497243 135 
497311 41 
497483 24 
497498 38 
497565 2 
497580 1 
497853 11 
498200 9 
498917 1 
499103 1 
499197 20 
499988 1 
500256 1 
500622 18 
500640 15 
502550 1 
502592 5 
502631 1 
502654 4 
502661 5 
502864 2 
502870 2 
503016 1 
503201 19 
504357 18 
504566 1 
504615 6 
504650 7 
504676 4 
504691 6 
504714 12 
504772 120 
504979 30 
505149 11 
505183 1 
505233 8 
505244 17 
505249 3 
505257 5 
505259 2 
506816 5 
506831 1 
506967 28 
507260 92 
507359 55 
507451 15 
507683 7 
507703 12 
507713 3 
507877 25 
507884 12 
511286 23 
511296 172 
511305 25 
511316 33 
511345 2 
511352 29 
511486 74 
511497 1 
511502 8 
511548 10 
511555 1 
511586 2 
511606 10 
511625 1 
511631 13 
511643 12 
511777 1 
511926 2 
511947 1 
511991 2 
511998 1 
512025 13 
512698 9 
513178 1 
513200 22 
513423 34 
513466 2 
513723 3 
514087 1 
514130 13 
514131 1 
514140 15 
514150 52 
514159 8 
514174 2 
514278 34 
514306 7 
514462 2 
514563 1 
514569 23 
514593 17 
514601 10 
514621 30 
514821 1 
514831 1 
514851 2 
514853 44 
514879 8 
514886 15 
514904 2 
515001 7 
515077 42 
515749 23 
516225 1 
516957 7 
516981 3 
516986 1 
517186 3 
517212 4 
517355 22 
517361 28 
517408 2 
517499 71 
517614 60 
518056 32 
518070 11 
518723 6 
518760 3 
518935 3 
518936 10 
518943 5 
518968 157 
518976 6 
519021 2 
520047 109 
520078 9 
520254 1 
520291 27 
520442 1 
520501 6 
520634 1 
520724 30 
520790 14 
520895 15 
521042 3 
521057 2 
521158 6 
521388 2 
521490 1 
521645 1 
522101 5 
522142 1 
522308 11 
522480 9 
522661 1 
522670 1 
522696 9 
522715 9 
522724 63 
522798 123 
522806 2 
522811 33 
522858 1 
522875 6 
522884 30 
523221 35 
523487 41 
524432 9 
524775 3 
524985 4 
525065 2 
525079 1 
525083 1 
528026 41 
528327 3 
528656 1 
528753 12 
528756 1 
528766 1 
528810 3 
528835 1 
529354 17 
529357 2 
529510 1 
530298 2 
532649 4 
533281 2 
533487 19 
533544 1 
533814 4 
533856 1 
533859 2 
533947 20 
534791 2 
535158 1 
536568 76 
537217 2 
537325 2 
538008 79 
538123 27 
538236 7 
538311 4 
538624 10 
539246 2 
539557 16 
539581 156 
539592 6 
539773 1 
544438 26 
544442 7 
544449 2 
544456 1 
544540 5 
544746 22 
544798 1 
544819 4 
544837 1 
544865 33 
544899 12 
544914 10 
544926 16 
546545 1 
546549 2 
546565 3 
546650 7 
546948 3 
547308 5 
547472 25 
547489 1 
547617 14 
547845 28 
548081 1 
548404 1 
550322 17 
550484 13 
550513 48 
550609 2 
550621 7 
550765 25 
550808 63 
550827 2 
550920 12 
550932 20 
550973 5 
550977 9 
550979 8 
550990 4 
551061 2 
551284 37 
551515 1 
551520 51 
551583 10 
551891 7 
551927 1 
551955 1 
552027 3 
552969 30 
553049 1 
553085 2 
553089 86 
553110 12 
553116 1 
553133 1 
554688 6 
554962 2 
556772 49 
557256 3 
559935 5 
560026 1 
560222 5 
560734 161 
560746 1 
560752 4 
560758 18 
560770 1 
560793 13 
561040 24 
561140 3 
564300 1 
564355 3 
564360 2 
564364 3 
564381 1 
564390 2 
564397 1 
564538 4 
564788 2 
564798 5 
564818 5 
564855 2 
564888 1 
564897 2 
564998 2 
565039 1 
565063 2 
565066 1 
565076 2 
565111 1 
565125 1 
565251 1 
565277 2 
565407 2 
565422 4 
565478 1 
565495 1 
565514 4 
565548 2 
565557 1 
565564 5 
565596 1096 
565635 1 
565637 1 
565657 14 
565660 2 
565671 1 
565729 1 
565736 3 
565748 1 
565781 1 
565795 4 
565796 5 
565797 1 
565868 5 
565886 11 
565932 2 
565939 2 
565942 2 
565950 3 
565990 31 
566012 1 
566038 1 
566114 38 
566122 3 
566124 2 
566155 7 
566176 1 
566236 2 
566263 1 
566267 3 
566285 6 
566291 6 
566297 2 
566300 16 
566307 2 
566310 4 
566311 3 
566313 5 
566316 16 
566321 1 
566323 14 
566329 2 
566331 2 
566335 9 
566337 1 
566342 91 
566353 5 
566357 1 
566375 29 
566384 3 
566389 1 
566392 8 
566395 19 
566396 9 
566397 2 
566400 3 
566405 43 
566411 5 
566417 1 
566434 3 
566440 2 
566446 1 
566451 2 
566456 10 
566463 3 
566466 50 
566473 11 
566480 21 
566494 2 
566499 4 
566505 6 
566526 1 
566536 6 
566545 1 
566561 1 
566566 1 
566571 5 
566583 1 
566698 5 
566977 1 
566995 3 
567003 1 
567211 2 
568002 1 
568182 19 
568207 1 
568427 2 
568573 8 
568824 9 
568838 6 
568960 2 
569150 10 
569175 1 
569469 33 
569661 1 
569726 24 
569732 4 
569738 2 
569742 5 
569758 56 
569768 1 
569945 1 
570934 14 
570961 5 
570964 9 
570976 35 
570980 17 
570991 2 
570999 5 
571004 25 
571025 19 
571722 1 
571741 1 
571754 6 
571975 6 
572049 35 
572054 3 
572064 8 
572066 24 
572078 8 
572084 1 
572101 11 
572233 1 
572754 15 
572760 1 
572772 3 
572949 4 
573008 2 
573060 3 
574564 1 
574607 3 
574666 99 
574670 13 
574678 27 
574685 1 
574846 2 
574880 1 
574985 30 
574991 8 
577853 1 
578076 1 
578125 5 
578132 5 
578203 16 
578290 4 
578618 27 
578705 32 
578778 55 
579312 11 
579375 9 
579426 8 
579622 64 
579633 4 
579778 33 
579806 1 
579830 5 
579944 1 
579953 5 
579985 5 
579995 1 
580499 156 
580554 1 
580832 1 
580856 48 
581335 8 
581488 2 
581626 2 
581635 1 
582599 8 
583101 2 
583614 1 
583808 8 
583952 18 
584174 21 
584176 19 
584228 33 
584467 27 
584592 37 
584638 6 
584719 2 
585119 3 
585192 2 
585746 1 
586270 3 
586425 14 
586443 1 
586446 3 
586499 8 
586552 5 
586563 1 
587150 112 
587749 26 
587765 24 
587788 1 
588303 6 
588377 177 
588619 77 
588941 1 
589366 4 
589405 1 
589495 1 
589547 8 
589767 1 
592667 54 
592682 25 
592683 61 
592744 1 
592747 12 
592751 13 
592799 1 
592809 3 
592867 2 
593003 3 
593447 27 
593591 1 
593903 2 
593932 1 
594237 15 
594327 1 
594333 3 
594492 1 
600746 6 
600875 37 
600954 34 
602299 2 
602486 5 
602521 2 
602540 10 
602542 3 
602585 11 
602597 26 
605148 1 
605201 1 
605233 54 
606251 2 
606268 1 
606284 3 
606469 35 
606512 1 
608604 2 
609238 13 
609248 26 
609258 11 
609274 2 
609287 2 
609293 41 
609337 4 
609359 18 
611510 12 
611527 12 
611528 11 
611542 6 
611787 38 
611818 24 
611846 2 
611898 2 
611921 1 
612242 16 
612266 18 
612278 3 
612550 1 
616781 1 
617109 88 
617254 6 
617410 1 
617434 4 
617482 6 
618308 2 
618554 1 
618564 8 
618609 1 
618633 19 
618635 4 
618693 6 
618705 1 
618837 2 
619027 1 
619036 131 
619048 19 
619052 15 
619162 46 
619216 40 
619234 22 
619240 4 
619246 23 
619257 24 
619268 13 
619333 1 
619343 32 
619456 51 
619595 1 
619601 1 
619607 105 
619622 3 
619717 9 
620172 6 
620247 2 
620625 61 
620648 18 
620805 1 
621129 18 
621509 7 
622227 3 
622499 28 
623088 139 
623618 140 
623713 1 
623722 27 
623749 16 
623859 29 
623950 12 
624528 1 
624532 1 
624540 1 
624551 4 
624587 1 
624631 1 
624980 7 
624981 25 
625711 10 
625810 2 
625839 4 
625967 1 
626778 27 
627163 40 
627169 1 
627835 10 
628040 13 
628052 7 
628053 40 
628056 4 
628094 2 
628143 10 
628300 6 
628474 3 
628610 10 
628807 5 
628879 18 
629400 1 
630076 2 
630685 3 
630723 10 
630726 2 
630791 8 
630942 3 
630981 32 
631851 141 
632026 2 
632049 7 
632079 9 
632085 8 
632111 21 
632415 2 
632595 4 
633018 1 
633657 123 
633674 1 
633687 33 
634569 1 
636860 1 
636957 1 
636971 23 
636991 49 
637205 20 
637216 6 
637239 10 
637458 2 
638266 8 
638282 12 
638451 2 
638459 13 
638604 2 
638678 6 
638783 2 
638805 5 
638920 12 
639004 4 
639013 1 
639054 1 
639077 12 
639332 1 
639345 4 
639364 4 
639367 70 
639382 3 
639385 1 
639393 19 
639442 60 
639747 1 
639903 82 
640613 6 
641866 25 
642528 5 
642611 3 
642825 54 
643425 21 
643674 424 
643883 198 
644243 750 
644370 2 
644446 2 
644459 49 
644469 6 
644484 47 
644497 3 
644513 4 
644531 1 
644677 15 
644711 46 
644827 15 
644972 60 
645005 33 
645932 1 
646078 12 
646092 1 
646716 7 
647596 1 
647879 34 
648667 1 
648668 28 
648678 38 
649118 4 
649205 11 
649230 19 
651780 2 
651957 142 
653207 4 
653685 2 
654048 50 
654118 36 
654133 10 
654328 3 
655094 1 
655198 3 
656360 3 
656413 6 
656456 2 
656530 10 
656539 6 
656566 4 
656673 131 
656740 8 
657012 1 
657048 1 
657110 5 
657143 4 
657242 4 
657398 89 
657827 5 
657988 1 
658139 1 
658165 112 
658356 3 
658596 14 
659625 1 
660192 1 
661478 1 
661599 5 
661800 20 
661831 11 
661856 2 
662194 3 
662217 8 
662272 48 
662286 4 
662301 28 
662425 1 
663717 3 
663726 17 
663772 2 
664095 2 
664573 13 
664606 20 
664621 16 
664967 1 
665675 2 
666293 8 
666770 19 
667008 35 
667146 24 
667150 9 
667330 15 
667344 30 
667354 15 
667384 5 
667387 2 
667390 50 
667450 1 
667652 4 
667707 3 
668301 64 
668406 6 
668692 1 
669913 21 
670175 71 
670345 36 
670600 5 
670719 1 
670742 5 
670746 4 
670761 83 
670887 31 
671076 5 
671092 2 
671198 11 
671435 2 
671492 6 
671495 10 
671528 9 
671642 70 
671700 27 
671731 10 
671743 1 
671756 5 
671840 1 
671977 2 
672008 2 
672202 4 
672316 5 
672439 2 
672447 1 
672464 3 
672515 2 
672584 1 
672605 29 
672794 1 
672797 2 
673606 3 
673775 4 
673890 1 
673962 1 
674978 15 
675232 6 
675281 9 
675317 2 
675347 19 
675566 1 
675778 18 
675784 2 
675845 11 
676511 18 
676913 1 
677291 25 
677515 1 
677811 8 
678033 29 
678045 3 
678866 1 
679099 23 
679101 1 
679106 4 
679134 16 
679148 5 
679211 14 
680530 65 
680873 1 
680884 11 
681028 1 
681062 1 
681063 2 
681066 2 
681068 29 
681090 12 
681552 58 
681693 5 
681745 2 
682222 5 
682273 2 
682274 2 
682294 68 
682298 7 
682416 4 
682586 211 
682761 3 
682769 6 
682784 33 
682812 5 
682836 42 
682850 6 
682868 1 
682870 4 
682892 2 
682894 1 
682909 15 
682923 6 
683234 2 
683420 22 
683438 2 
683488 2 
683494 14 
683635 2 
683682 1 
683688 1 
683703 1 
683711 20 
683716 6 
683718 1 
683795 2 
683837 7 
683844 3 
683860 1 
683893 2 
685344 70 
685546 7 
685577 1 
685578 45 
685602 1 
685647 17 
685667 24 
685812 31 
686063 1 
688468 69 
688838 3 
689040 17 
689041 1 
689077 13 
689458 5 
689880 175 
690177 24 
690375 32 
690401 1 
690419 2 
690420 16 
690427 2 
690453 85 
690940 15 
691541 53 
692357 3 
692383 11 
692389 2 
692512 44 
692552 32 
692587 49 
693939 16 
697510 23 
698161 3 
698326 1 
698373 17 
699282 12 
699352 2 
699497 12 
699970 14 
699982 2 
700962 2 
701036 4 
701068 44 
701070 21 
701076 2 
701082 12 
701083 6 
701319 61 
701541 17 
701654 1 
701661 27 
701704 1 
701723 1 
701793 7 
701823 11 
701826 2 
701909 18 
701912 18 
702073 6 
702322 127 
702598 94 
703776 1 
703849 1 
703907 1 
710310 23 
710318 19 
710329 10 
710346 5 
710359 9 
711192 23 
711263 21 
712546 1 
712645 5 
712748 2 
712879 1 
713457 1 
713611 6 
714031 5 
714689 12 
715424 7 
716906 18 
716910 14 
716912 4 
716994 4 
717024 6 
717042 22 
717223 25 
717230 2 
717337 1 
717549 1 
718693 7 
719045 17 
720119 21 
720334 147 
720415 24 
720442 5 
720455 3 
720459 32 
720468 2 
720633 2 
720956 40 
721366 13 
721761 4 
721779 7 
721802 21 
721850 10 
721860 2 
721873 4 
722221 24 
722677 2 
722707 6 
724679 2 
724851 30 
724881 38 
725212 57 
725363 19 
725499 2 
725540 6 
725577 22 
725696 5 
725896 33 
725949 32 
726870 2 
727315 3 
727317 26 
727319 3 
727320 96 
727333 6 
727394 38 
727418 57 
727434 1 
729637 5 
729646 10 
729699 1 
729821 47 
733526 1 
733543 95 
733590 12 
733640 16 
733675 1 
733871 3 
733893 4 
734084 6 
736293 19 
736392 30 
736631 32 
737543 1 
737968 9 
738173 8 
738179 26 
738183 1 
738188 3 
738194 10 
738252 1 
738903 34 
738939 3 
740451 1 
740852 1 
741799 1 
741808 9 
741903 2 
742194 42 
742232 7 
742356 2 
742368 71 
742419 4 
742513 13 
742520 44 
742528 1 
742538 1 
742580 2 
742603 2 
742651 8 
742700 1 
742815 2 
743773 2 
744027 4 
744277 156 
744625 11 
745027 18 
745043 10 
745114 119 
745435 2 
745449 33 
745453 28 
745545 21 
745702 13 
745708 5 
746209 2 
746486 27 
746512 6 
746849 34 
747400 1 
747404 9 
747489 2 
748770 49 
749056 22 
749122 1 
749125 1 
749372 124 
752481 5 
753362 1 
754941 1 
755137 2 
755150 2 
755157 7 
755198 4 
755248 15 
755256 18 
755262 3 
755551 3 
756060 1 
756166 2 
756315 3 
757638 24 
757679 2 
757739 10 
757796 7 
757799 57 
757840 8 
757892 15 
757977 123 
758065 44 
758411 5 
758972 15 
759052 1 
759196 1 
759244 35 
759574 17 
759591 2 
759622 4 
759723 1 
759898 8 
760631 1 
760675 11 
761351 16 
761380 3 
761399 4 
761459 8 
761469 51 
761766 4 
761830 30 
761986 1 
761993 1 
762167 57 
762183 25 
762191 2 
762209 19 
762217 1 
762235 45 
762248 55 
762333 30 
762441 57 
762454 2 
762515 2 
763181 1 
764124 14 
764421 1 
764907 4 
765316 8 
765830 1 
765998 13 
766440 47 
766472 12 
766663 2 
766928 38 
767040 51 
767255 1 
767479 45 
767705 36 
767722 1 
768047 15 
768086 1 
768125 11 
768132 1 
768147 127 
768218 14 
768248 1 
768489 3 
768991 2 
769468 141 
769485 57 
769490 25 
769626 21 
769747 10 
769759 23 
769761 1 
769807 17 
769954 1 
769983 3 
769986 12 
769990 3 
770004 3 
770097 13 
770120 55 
770131 1 
770136 2 
770156 19 
770221 5 
770267 5 
770325 22 
770357 22 
770434 1 
770504 55 
770560 5 
770658 10 
771132 1 
771331 201 
771388 1 
771521 16 
771709 83 
771896 30 
772091 14 
772315 3 
772362 4 
772368 115 
772408 4 
772411 3 
772741 7 
774313 6 
774384 1 
775573 2 
775797 2 
778180 120 
778405 15 
779516 2 
779526 45 
779547 34 
779548 65 
779591 28 
779609 1 
779629 3 
779779 1 
779804 7 
780014 2 
780694 15 
780702 7 
780704 14 
780717 1 
780722 9 
780726 71 
780729 1 
780794 21 
780799 95 
780809 3 
780855 6 
781587 3 
781674 3 
781679 3 
781702 1 
781703 2 
781713 8 
782086 109 
782199 20 
782341 1 
782344 9 
782482 10 
783972 7 
783983 13 
784132 2 
784521 1 
784646 11 
784695 3 
784746 3 
784753 62 
785562 3 
786619 3 
786669 54 
786983 1 
786987 1 
786992 17 
787018 6 
787031 29 
787068 2 
787133 4 
787159 2 
788065 22 
789300 15 
789318 32 
789346 3 
789387 45 
789499 2 
789717 34 
790067 17 
791351 14 
792313 26 
792340 1 
792398 2 
792414 1 
792429 4 
792465 3 
794313 2 
794705 1 
795213 2 
795473 1 
795480 2 
795630 15 
795651 1 
795702 2 
795967 1 
795980 1 
796592 58 
796740 26 
796937 2 
797112 80 
797783 4 
798608 3 
802414 1 
802441 1 
802679 50 
802795 64 
802812 2 
802950 33 
802988 93 
803055 5 
803362 2 
803410 45 
803510 2 
803529 14 
803549 35 
803577 1 
804269 1 
804302 81 
804487 8 
804858 12 
807186 46 
807608 12 
807734 2 
808124 1 
810889 62 
812305 1 
813796 5 
813818 17 
813823 5 
813853 2 
813864 28 
813877 3 
813914 8 
815753 2 
815782 2 
817064 2 
817088 7 
817093 31 
817100 31 
817106 6 
817107 4 
817164 10 
817170 1 
817171 9 
817183 36 
817194 6 
817362 39 
818347 11 
818489 1 
818503 1 
818552 2 
818566 2 
818758 5 
819431 32 
819822 1 
820045 40 
820085 7 
820269 105 
820362 1 
820383 37 
820407 1 
820850 1 
820855 1 
820886 1 
822002 1 
822419 2 
822460 1 
822655 1 
822687 40 
822694 23 
822741 36 
822952 24 
823556 7 
824430 19 
825308 17 
825380 28 
825583 65 
825632 12 
825674 8 
825721 3 
825770 5 
825848 3 
826207 7 
826212 139 
826911 1 
827960 7 
827966 7 
830927 1 
830967 2 
831285 66 
832147 20 
832168 1 
832182 107 
832188 15 
832265 47 
832334 16 
832476 6 
832592 3 
832596 3 
832671 8 
832677 1 
832687 42 
832705 2 
832708 3 
832715 2 
832716 24 
834169 1 
834527 88 
834586 9 
834616 11 
834650 5 
835233 5 
835462 1 
835892 52 
836651 2 
836697 1 
836786 1 
836875 14 
837025 59 
837184 12 
837235 6 
837259 7 
837296 7 
837468 4 
837488 39 
837602 2 
837634 13 
837646 44 
837818 23 
838120 19 
838171 11 
838186 12 
838291 189 
838340 1 
838678 4 
838778 1 
840434 20 
841150 5 
841157 127 
841305 13 
841752 5 
842042 14 
842047 1 
842080 1 
842265 18 
842268 26 
842281 8 
842286 76 
842323 9 
842335 3 
842373 3 
842702 17 
842716 3 
842736 7 
842805 6 
844778 1 
844792 1 
844803 2 
844813 5 
844816 1 
844825 5 
844860 2 
844864 1 
845664 65 
845870 20 
845873 12 
845883 1 
845921 1 
845927 11 
846137 1 
846304 1 
847187 7 
847240 35 
847258 12 
847293 179 
847298 2 
847304 7 
847458 20 
847480 1 
847780 20 
847968 2 
848147 3 
848255 3 
848315 40 
848344 2 
848359 5 
848398 17 
848411 20 
848787 1 
849086 2 
849278 16 
849552 2 
849567 36 
849842 10 
849903 12 
849919 27 
849994 89 
850159 16 
850165 1 
850171 14 
850191 6 
850702 19 
850746 1 
850763 3 
851910 57 
851945 2 
851946 4 
852011 1 
853235 2 
853266 3 
853299 3 
853428 26 
853437 8 
853481 27 
853638 13 
854023 22 
854318 1 
854328 133 
854330 2 
854343 2 
854352 2 
854519 1 
854646 13 
854991 2 
855091 5 
855254 9 
855649 3 
858161 1 
859022 42 
860237 4 
860433 17 
860436 3 
860462 1 
860469 4 
860544 3 
860739 1 
860905 23 
860928 35 
860930 39 
860934 8 
860941 46 
860947 70 
860963 3 
864019 9 
864119 1 
864154 1 
864418 6 
864515 1 
864918 4 
865054 19 
865285 2 
865371 2 
865698 3 
865719 6 
866310 53 
866345 22 
866399 37 
866618 2 
866665 1 
866676 7 
866703 10 
868160 12 
868168 4 
868235 12 
868709 1 
869614 1 
869631 7 
869785 10 
869981 8 
870017 22 
870028 47 
870077 6 
870233 1 
870385 109 
872043 4 
872069 1 
873052 89 
873079 1 
873945 4 
874396 4 
874889 1 
875201 2 
875348 2 
875349 1 
875422 1 
875468 1 
875506 3 
875681 2 
876545 129 
876615 3 
876780 32 
876894 37 
876897 29 
876983 16 
877335 35 
877417 1 
877426 1 
877809 5 
877820 3 
877832 5 
877835 14 
877864 1 
877881 6 
877885 1 
877982 38 
878021 34 
878027 9 
878033 10 
878205 30 
878212 1 
878221 2 
878228 13 
878251 1 
878264 10 
878274 10 
878283 3 
878372 7 
878390 13 
878692 94 
878850 29 
879195 32 
879317 2 
880205 64 
880238 1 
880505 1 
880647 1 
880802 10 
880810 44 
880819 3 
880848 18 
880892 6 
881517 3 
881524 12 
881546 38 
881581 6 
881665 1 
881875 84 
882018 44 
882040 384 
882046 1 
882054 1 
882076 88 
882174 9 
882196 4 
882199 31 
882216 7 
882221 29 
882224 37 
882328 1 
882405 57 
882441 2 
882472 3 
882536 7 
882690 22 
882712 111 
882716 3 
882802 13 
882820 4 
882841 27 
884102 2 
884225 8 
884233 4 
884281 1 
884294 50 
884295 23 
884296 19 
884297 4 
884302 9 
884306 21 
884327 47 
884689 2 
884844 106 
885427 14 
886257 82 
887627 22 
887697 115 
888066 13 
888790 23 
888824 9 
888895 1 
889408 1 
890211 17 
890358 1 
891210 21 
891269 6 
891629 40 
891734 20 
891763 21 
891813 15 
891814 6 
891816 59 
891895 5 
891896 4 
891939 4 
891948 4 
891951 2 
891975 8 
892079 35 
892109 6 
892162 9 
892252 2 
892360 1 
892385 1 
892391 2 
892418 3 
892440 326 
892786 14 
893493 1 
893641 3 
894276 33 
894411 2 
894434 7 
895960 1 
896534 1 
896554 4 
898440 1 
898482 12 
898560 7 
900012 22 
900036 31 
900041 70 
900053 3 
900101 5 
900133 7 
901524 3 
901593 15 
901596 25 
901626 19 
901811 3 
902649 4 
903045 4 
903158 19 
903161 1 
903334 2 
903472 29 
903629 1 
903658 7 
903666 11 
903964 2 
903968 2 
904206 11 
904399 76 
904424 65 
904456 24 
904784 2 
906103 2 
906668 16 
907066 40 
907272 5 
907749 6 
907764 14 
907845 12 
907863 24 
907866 1 
907867 6 
907868 13 
907877 12 
907917 6 
907960 17 
907971 10 
908130 35 
908136 21 
908227 11 
908284 8 
908288 3 
908292 9 
908461 1 
908642 6 
908798 1 
908872 20 
908873 76 
908895 3 
908917 1 
908932 67 
909058 1 
909064 11 
909114 5 
909120 2 
909121 1 
909123 12 
909229 2 
909670 1 
910578 2 
910956 21 
911131 17 
911539 1 
911588 2 
911713 4 
911719 1 
911801 2 
911848 4 
911883 2 
911896 4 
911905 2 
911970 7 
911995 31 
912011 2 
912186 1 
912191 7 
912258 88 
912554 2 
912565 3 
912595 37 
912604 3 
912713 18 
912719 3 
912723 9 
912725 16 
912760 13 
912773 16 
913935 3 
914399 8 
914744 1 
915096 2 
915272 2 
915279 2 
915285 7 
915294 1 
915302 20 
915522 1 
915668 19 
915821 4 
915859 20 
917073 8 
918039 2 
918717 3 
921308 2 
921355 5 
921362 3 
921423 1 
921437 3 
922784 1 
922950 34 
922958 5 
923008 74 
923033 37 
923041 24 
923076 4 
924345 5 
925247 10 
925501 7 
925646 1 
930461 4 
931244 2 
931247 3 
931256 9 
931267 4 
931428 3 
931706 2 
932158 5 
932596 3 
932633 2 
932797 6 
933654 20 
934327 4 
935149 5 
935374 5 
935434 21 
935497 1 
936274 5 
936432 4 
936446 2 
936519 16 
936523 36 
936525 5 
936529 1 
937094 2 
937315 1 
938288 2 
942775 3 
942815 5 
942987 3 
943451 3 
943489 1 
943491 11 
943508 1 
943533 16 
943542 45 
943561 2 
943565 43 
943581 96 
943587 1 
944503 72 
944833 10 
945043 5 
945533 23 
946072 2 
946083 4 
946085 1 
946129 5 
949265 157 
949269 42 
949279 1 
949286 1 
949297 1 
949325 3 
949477 18 
949591 17 
949624 17 
949683 2 
953735 1 
954059 4 
954105 8 
954190 1 
954214 15 
954406 5 
954494 2 
955361 4 
955576 1 
955664 12 
955767 36 
955928 6 
956491 21 
957111 14 
957146 7 
957347 21 
958247 2 
958248 30 
958249 2 
959009 3 
960278 7 
960282 22 
960306 1 
960319 3 
960425 21 
960579 1 
960663 5 
960731 1 
960752 2 
960760 8 
966288 36 
966313 93 
966314 1 
966352 1 
966377 6 
966399 1 
966443 1 
966947 3 
966965 4 
967188 5 
967504 6 
967592 7 
967671 4 
967748 3 
967805 4 
967906 10 
967923 57 
967978 2 
967986 2 
967994 24 
968000 15 
968013 16 
968141 33 
968174 32 
968234 74 
968241 4 
968244 39 
968248 6 
968338 1 
968450 1 
968458 12 
968484 1 
968490 60 
968575 2 
968580 3 
968616 1 
968639 3 
968659 1 
968797 10 
968806 9 
968899 4 
968909 6 
968981 55 
968992 35 
969000 1 
969144 1 
969614 1 
969834 19 
970051 3 
970078 46 
970084 13 
970144 3 
970162 6 
970167 12 
970178 1 
970544 10 
971040 50 
971159 5 
973155 12 
973805 62 
973941 48 
976545 2 
976550 1 
976815 1 
976882 2 
977067 7 
977073 6 
977111 5 
977512 1 
977662 1 
977982 3 
978109 44 
978374 141 
978411 8 
978426 5 
978434 5 
978475 4 
978492 3 
978496 5 
978504 4 
978591 8 
978599 2 
978676 43 
978705 1 
978713 94 
978725 1 
978733 21 
978737 18 
978764 20 
978806 20 
978839 70 
978875 13 
978916 1 
978921 2 
978927 19 
978967 5 
979020 20 
979031 28 
979037 8 
979061 40 
979064 1 
979070 10 
979071 2 
979133 1 
979146 15 
979197 35 
979211 4 
979221 1 
979225 109 
979351 8 
979370 1 
979536 2 
979577 11 
979629 28 
979641 8 
979719 1 
980466 1 
980593 15 
980612 11 
980760 1 
980804 5 
980811 4 
980838 22 
981032 2 
981260 5 
981484 8 
981494 13 
981495 1 
981585 1 
982158 2 
982920 3 
983595 2 
983624 15 
983636 52 
985779 1 
986433 22 
986616 13 
986639 1 
986790 3 
986819 8 
986827 6 
987090 10 
987173 18 
987356 1 
987361 1 
987436 8 
987452 101 
987599 18 
987606 2 
987632 1 
987689 16 
987703 16 
987823 1 
987842 21 
987850 10 
987877 1 
987927 6 
987933 16 
988035 10 
988058 1 
988103 24 
988111 1 
988131 7 
988138 19 
988147 3 
988243 48 
988254 104 
988255 1 
988257 4 
988264 9 
988268 80 
988275 3 
988277 2 
988301 5 
988349 3 
988358 1 
988389 44 
988396 9 
988400 1 
988408 1 
988499 11 
988517 9 
988520 26 
988522 3 
988574 9 
988721 1 
988780 2 
988943 4 
989068 1 
989127 12 
989173 1 
989208 2 
989237 13 
989252 5 
989275 2 
989310 1 
989327 3 
989404 1 
989411 75 
989456 82 
989511 7 
989513 7 
989575 1 
989621 11 
989664 13 
989824 24 
990049 39 
990176 29 
990221 2 
990378 38 
990423 17 
990579 8 
990776 2 
990878 28 
991168 16 
991373 8 
991428 15 
991449 4 
991610 5 
991625 4 
991923 34 
992466 38 
992667 9 
992669 145 
992761 245 
992891 1 
993029 1 
993436 2 
994381 1 
994744 1 
994955 3 
995166 5 
995336 7 
995412 1 
995668 19 
996088 5 
996488 1 
996990 1 
997073 17 
997076 11 
997907 29 
998996 1 
1000733 3 
1000879 1 
1001543 1 
1001582 25 
1003149 1 
1003222 2 
1003327 49 
1003336 20 
1003422 31 
1003448 26 
1003455 19 
1003459 11 
1003488 1 
1003689 2 
1003735 6 
1003806 1 
1003814 1 
1003819 2 
1004202 6 
1004302 5 
1004433 44 
1004563 48 
1004591 21 
1004604 3 
1004653 1 
1004758 1 
1004928 6 
1005687 14 
1006905 3 
1006987 12 
1007065 2 
1007100 10 
1007104 1 
1007113 3 
1007123 1 
1007485 8 
1008035 6 
1008831 5 
1008897 84 
1009208 11 
1009741 7 
1009776 4 
1009801 2 
1009865 3 
1009897 19 
1009984 10 
1009998 4 
1010021 4 
1010027 24 
1010059 6 
1010128 3 
1010209 12 
1010223 91 
1010455 36 
1010635 15 
1010769 1 
1010877 45 
1010884 20 
1010891 34 
1010895 1 
1010903 24 
1010906 197 
1010912 31 
1011047 8 
1011674 3 
1012446 12 
1012955 14 
1013763 2 
1015117 5 
1015161 4 
1015258 16 
1017641 5 
1017654 33 
1017669 9 
1017725 39 
1017867 13 
1018819 16 
1018835 1 
1018843 1 
1018847 6 
1018848 1 
1018885 45 
1018929 1 
1018961 6 
1018963 4 
1018969 12 
1018993 1 
1019006 2 
1019033 7 
1019136 10 
1019177 172 
1019225 2 
1019231 27 
1019287 29 
1019300 9 
1019455 5 
1019457 2 
1019618 1 
1019635 1 
1019638 3 
1019669 1 
1019679 175 
1020111 2 
1020369 1 
1020589 18 
1020764 4 
1021821 3 
1022654 3 
1022776 143 
1023116 3 
1023199 8 
1023347 12 
1023445 6 
1023517 5 
1023571 8 
1023973 22 
1023981 1 
1023984 67 
1024440 8 
1024812 1 
1024891 14 
1025104 57 
1025343 3 
1025489 9 
1025492 3 
1025798 2 
1025870 12 
1025925 1 
1026111 11 
1026770 28 
1026946 11 
1027383 61 
1027413 17 
1027722 47 
1027772 1 
1028024 20 
1028096 11 
1028966 1 
1028971 1 
1029025 13 
1031322 1 
1031328 5 
1031446 13 
1031452 2 
1031458 19 
1031496 1 
1031635 5 
1031704 2 
1032021 1 
1032046 1 
1032735 1 
1034325 11 
1034347 1 
1034383 1 
1034428 8 
1034431 29 
1034437 1 
1036721 1 
1036738 17 
1036748 2 
1036926 3 
1037331 1 
1037761 1 
1039448 2 
1039467 1 
1039477 6 
1039495 1 
1039514 35 
1039610 22 
1039632 2 
1039655 39 
1039669 11 
1039696 14 
1039724 6 
1039749 16 
1039760 11 
1039783 3 
1039985 2 
1040043 21 
1040215 9 
1040248 11 
1040448 29 
1040680 20 
1040721 1 
1040722 41 
1040933 15 
1041191 12 
1041197 1 
1041570 2 
1042544 11 
1043421 1 
1043459 10 
1043461 9 
1043462 8 
1043492 17 
1043553 21 
1043589 33 
1043594 2 
1043668 1 
1043674 103 
1043687 2 
1043754 5 
1043824 26 
1044115 2 
1044119 13 
1044161 2 
1044352 6 
1044368 25 
1044376 27 
1044383 3 
1044428 8 
1044453 3 
1044561 12 
1044581 12 
1044617 24 
1044653 3 
1045009 1 
1045179 4 
1045447 6 
1045648 18 
1047180 1 
1047682 6 
1047849 10 
1048028 88 
1048184 18 
1048274 21 
1048281 5 
1048322 1 
1048335 4 
1048345 3 
1048462 1 
1048826 2 
1049147 6 
1049157 14 
1049272 6 
1049981 2 
1050572 6 
1050577 13 
1050599 18 
1050984 28 
1050992 11 
1050998 1 
1051006 8 
1051028 1 
1051066 3 
1051670 9 
1051684 7 
1051759 4 
1052481 23 
1052803 1 
1052961 2 
1053034 49 
1054088 18 
1054096 2 
1054114 5 
1054129 2 
1054154 36 
1054991 1 
1055258 10 
1056096 9 
1056300 14 
1056797 1 
1057452 2 
1057574 8 
1058076 2 
1058081 20 
1058428 15 
1058445 12 
1058501 7 
1058627 21 
1058815 5 
1058839 7 
1058970 46 
1059034 7 
1059120 7 
1059225 12 
1059563 7 
1060996 1 
1061048 66 
1061294 2 
1061300 3 
1061374 1 
1061377 2 
1061523 25 
1061549 18 
1063187 1 
1063546 1 
1063873 90 
1064077 155 
1064141 42 
1064229 1 
1064285 1 
1064449 2 
1064461 9 
1064485 10 
1064493 20 
1064503 15 
1064508 6 
1064566 7 
1064587 3 
1064924 1 
1064945 5 
1066100 8 
1066139 3 
1066718 3 
1067288 1 
1068314 2 
1068567 3 
1070051 5 
1070098 3 
1070906 37 
1070945 130 
1070952 2 
1070961 16 
1070968 5 
1070974 36 
1071053 1 
1073315 93 
1073323 9 
1073348 13 
1073783 32 
1073793 2 
1073951 6 
1074067 6 
1074455 2 
1074508 1 
1075055 3 
1076560 33 
1076576 32 
1076642 7 
1076647 1 
1076654 3 
1076683 2 
1076696 221 
1076716 14 
1078205 1 
1078353 4 
1078429 4 
1079386 18 
1079402 8 
1083532 58 
1083571 3 
variableStep chrom=chrXVI
6860 149 
6874 3 
7563 3 
7568 2 
7576 5 
7585 3 
7598 5 
11683 8 
11689 53 
13160 1 
14475 3 
14491 2 
14495 47 
14497 20 
14918 19 
15962 3 
16275 1 
16595 1 
16606 19 
16827 9 
17261 8 
17479 140 
17531 2 
17537 2 
17568 1 
17805 17 
18375 26 
18387 2 
19505 21 
19513 3 
19523 13 
19562 21 
19574 2 
19597 82 
19747 5 
19916 3 
20113 1 
20176 4 
20445 2 
20655 24 
21654 2 
21662 3 
21828 4 
21834 2 
22025 3 
22032 2 
22048 5 
22643 1 
22810 14 
23132 72 
23250 2 
23707 3 
23857 1 
24110 25 
24169 1 
24392 19 
24760 5 
24805 2 
24813 6 
24818 19 
24839 8 
24911 14 
24947 1 
25369 17 
25808 2 
26190 23 
26225 5 
26236 5 
26264 36 
26819 2 
27374 2 
27971 4 
28002 10 
28469 1 
28514 5 
28919 8 
29698 35 
29875 15 
29884 8 
29896 39 
29900 1 
29909 1 
29992 55 
29999 5 
30003 20 
30005 34 
30010 31 
30342 21 
30377 14 
30397 6 
30565 2 
30908 157 
30936 1 
31057 19 
31267 3 
31571 2 
31736 98 
31840 21 
31922 15 
32032 2 
32123 10 
32313 2 
32866 1 
32923 8 
32930 33 
32938 4 
33151 3 
33575 37 
34172 7 
35074 13 
35148 2 
35156 137 
35172 34 
35194 25 
38002 13 
38048 13 
38068 11 
38088 1 
38284 2 
40118 7 
40310 7 
40315 9 
40339 8 
40415 2 
40480 12 
40483 20 
40484 1 
40487 2 
40633 4 
40690 68 
40712 7 
40731 13 
40748 105 
40851 16 
40882 15 
40889 11 
40951 9 
41365 28 
41391 16 
41422 2 
41480 1 
42003 17 
42416 1 
42546 88 
42659 16 
42700 4 
42830 38 
43074 37 
43170 75 
43257 5 
43288 1 
43307 27 
43400 10 
43440 49 
43840 1 
44404 12 
44422 12 
45563 2 
46040 2 
46073 79 
46268 7 
46275 41 
46688 15 
46724 7 
46766 5 
46864 3 
46969 6 
47049 2 
47269 34 
47270 2 
47380 16 
47477 3 
47603 55 
48104 7 
48148 36 
48502 1 
48691 25 
49137 1 
49149 70 
49152 2 
49156 1 
49320 3 
49786 3 
49941 1 
49944 1 
50970 1 
51064 1 
51243 31 
51629 1 
52744 1 
52769 90 
52806 7 
52807 4 
52817 2 
52911 8 
53094 1 
53203 2 
53275 2 
53402 26 
53963 24 
54699 19 
55179 21 
55421 8 
55499 5 
55506 2 
55564 7 
55703 82 
56099 1 
56267 1 
62438 5 
63088 33 
63191 62 
63312 140 
63867 2 
64008 3 
64435 3 
64777 4 
65342 104 
65470 1 
65574 1 
66900 3 
66916 5 
66937 32 
66948 48 
67070 5 
67084 49 
67113 1 
67153 33 
67161 133 
67166 23 
67550 4 
67656 1 
69089 35 
69157 9 
69176 1 
69192 8 
69213 11 
69217 1 
70957 19 
70974 54 
71366 3 
71721 7 
71814 1 
73133 23 
73165 7 
73287 62 
73972 6 
73987 2 
74013 40 
74022 1 
74048 3 
74329 5 
74354 82 
74489 1 
74524 18 
74626 11 
74637 7 
74658 8 
74696 4 
74779 20 
74829 9 
74932 101 
74934 9 
74935 8 
74945 5 
74947 11 
74956 5 
74972 1 
74979 25 
75000 25 
75045 1 
75063 1 
75123 119 
75129 44 
75133 1 
75147 2 
75221 20 
75228 11 
75237 3 
75244 1 
75255 3 
75260 35 
75283 22 
75313 120 
75344 1 
75346 1 
75357 97 
75363 1 
75372 11 
75375 8 
75383 9 
75415 8 
75419 113 
75429 2 
75432 232 
75440 21 
75503 168 
75515 1 
75546 5 
76323 5 
76591 70 
76604 3 
76613 50 
76623 2 
76660 8 
76672 5 
76843 1 
77404 2 
78302 18 
78593 12 
79157 5 
79265 32 
79406 3 
79416 4 
79492 9 
79508 68 
79840 30 
81393 2 
81569 39 
81897 6 
82403 8 
82406 27 
82417 47 
82420 2 
82428 4 
82431 15 
82467 2 
82476 39 
82485 6 
82656 16 
82677 2 
82836 9 
83155 3 
83557 1 
84344 13 
84362 9 
84396 1 
84788 5 
85388 3 
85432 2 
85478 1 
85594 2 
85676 1 
86266 6 
86337 31 
86738 3 
86750 3 
87041 1 
87128 8 
87452 7 
87760 2 
88101 17 
88171 8 
88374 22 
90373 6 
92218 1 
95379 2 
95398 32 
95405 1 
95432 3 
95675 4 
96558 32 
96565 16 
96591 6 
96603 2 
97279 45 
97426 31 
98158 55 
98704 15 
98711 1 
98735 1 
98775 1 
98815 9 
98827 3 
98860 79 
98881 3 
98889 2 
98953 5 
99021 1 
99147 3 
99221 4 
99255 8 
99270 2 
100265 4 
100268 11 
100289 3 
100295 13 
102084 127 
102820 4 
102821 2 
102993 10 
103105 35 
103113 1 
105551 1 
105571 2 
105574 3 
105578 2 
105587 1 
105591 36 
105596 1 
105929 2 
105946 23 
106034 67 
106071 3 
106803 28 
106812 10 
106869 81 
106885 42 
106905 57 
106915 17 
106921 16 
106934 15 
106949 33 
106955 4 
106967 13 
106973 61 
106976 4 
106980 11 
106983 5 
106992 5 
107083 5 
107507 127 
107595 8 
107963 13 
107982 21 
108102 2 
108232 8 
108299 31 
108302 1 
108312 46 
108320 11 
108382 7 
108385 1 
108386 2 
108436 10 
108508 2 
114422 3 
114484 1 
114489 1 
114571 7 
114616 11 
114867 39 
114922 2 
115107 1 
115874 11 
116350 5 
116391 1 
116439 13 
116639 30 
116665 9 
116673 5 
116686 6 
116713 7 
116786 13 
116853 3 
116861 17 
116885 2 
116889 5 
116898 1 
116906 2 
116909 14 
116994 2 
117192 1 
117627 4 
117663 44 
117920 1 
118078 2 
118085 34 
118174 64 
120284 24 
120449 1 
120626 5 
120658 22 
120980 19 
121413 38 
121639 10 
121659 16 
121669 1 
125322 6 
125806 52 
125897 2 
125905 9 
125917 18 
126107 1 
126117 1 
126622 58 
127119 2 
127387 6 
127509 5 
127598 10 
127766 2 
127957 1 
128153 14 
128210 12 
128357 80 
128375 6 
128378 11 
128380 52 
128476 4 
128486 3 
128560 68 
128579 82 
129239 6 
129264 38 
129476 42 
129648 1 
129661 20 
129725 4 
129733 1 
129898 30 
129902 33 
129937 9 
129950 19 
130047 7 
130090 45 
130208 15 
130443 1 
131365 5 
131451 1 
131462 1 
131463 1 
132102 15 
132115 2 
132256 17 
132313 1 
132341 18 
132399 31 
132407 8 
132417 1 
132432 6 
132496 1 
132499 2 
132512 1 
132534 1 
132537 2 
132693 1 
132735 9 
132743 16 
132796 5 
132833 2 
132843 19 
132850 18 
132882 95 
132893 33 
132907 36 
133053 17 
133092 3 
133165 2 
133300 30 
133322 5 
133348 49 
133761 9 
134094 18 
134257 15 
134305 13 
134385 14 
135145 1 
135374 6 
135389 1 
135391 13 
135430 4 
135543 3 
135584 12 
135605 1 
135661 146 
135676 3 
135678 1 
135707 26 
135713 47 
135715 35 
135716 33 
135762 1 
136537 35 
136577 1 
136580 9 
136594 4 
136609 17 
136619 1 
136626 12 
137001 22 
137593 2 
137918 101 
137965 15 
138462 8 
138482 1 
138490 1 
138498 5 
138590 6 
141117 1 
143313 5 
143317 7 
143339 45 
143345 36 
143346 4 
143347 5 
143351 2 
143356 29 
143700 13 
143844 49 
146535 12 
146551 3 
146592 73 
146822 15 
147198 2 
147207 4 
147217 5 
147232 8 
147242 1 
147253 2 
147265 11 
147272 3 
147306 2 
147322 2 
147333 2 
147336 3 
147340 16 
149160 1 
149811 5 
149847 1 
150091 2 
150318 7 
150331 7 
150342 16 
150502 7 
150505 2 
150510 1 
150513 5 
150518 4 
150524 2 
150533 7 
150544 4 
150551 2 
150554 1 
150577 2 
152038 51 
152065 12 
152281 1 
152314 1 
152997 10 
153246 4 
153342 1 
153373 28 
153380 16 
153381 2 
153388 2 
154136 1 
154177 9 
154478 26 
154488 1 
156284 2 
156324 1 
157517 105 
157539 1 
157733 20 
157799 1 
158956 13 
159303 73 
159439 1 
159450 2 
159628 31 
159636 21 
159740 187 
159746 1 
159751 48 
159768 1 
159778 2 
159784 1 
159789 14 
159795 2 
161846 1 
161949 17 
162317 2 
162521 1 
163188 20 
163355 2 
163712 32 
163820 2 
163849 8 
163948 37 
163965 12 
164012 5 
164021 20 
164052 3 
164063 2 
164064 1 
165504 105 
165926 13 
166097 3 
166698 1 
167774 1 
167828 123 
168015 20 
168421 10 
168552 17 
168946 55 
169093 21 
169491 2 
169607 17 
169635 14 
171272 16 
171349 7 
172105 1 
172485 1 
172702 48 
172815 12 
172829 4 
172845 1 
172995 71 
173002 1 
173003 12 
173018 1 
173054 1 
173070 10 
173353 26 
173960 1 
173987 25 
174199 15 
174316 5 
174604 1 
174871 5 
174924 2 
174938 6 
176096 7 
176107 33 
176122 2 
176134 2 
179108 8 
179231 1 
179359 11 
179540 6 
180060 10 
180868 1 
181001 24 
181243 14 
181247 13 
181248 9 
181249 41 
181300 9 
181425 4 
181454 26 
181462 1 
181945 4 
183033 4 
183391 6 
183402 6 
183439 40 
184105 24 
184227 6 
184769 4 
184804 1 
184834 4 
184843 2 
187919 19 
187929 3 
187978 61 
188000 20 
188008 10 
188437 5 
188623 13 
188642 6 
188650 18 
188674 24 
188687 33 
188692 8 
188742 2 
188745 5 
188760 1 
188846 28 
188902 11 
188953 1 
189169 15 
189309 10 
189348 14 
189506 3 
190552 35 
190918 64 
191221 1 
191262 2 
191273 21 
191297 6 
191323 1 
191330 6 
191333 5 
192633 8 
192942 5 
193148 51 
193323 5 
193905 9 
193937 2 
194128 34 
194303 33 
194385 2 
194698 5 
194708 22 
195035 7 
195232 2 
195341 16 
195528 2 
195560 21 
195697 14 
195760 2 
195768 1 
195788 1 
195794 4 
195905 8 
196126 3 
196182 3 
196255 16 
196263 22 
196266 10 
196267 1 
196268 16 
196860 3 
196943 2 
198036 7 
198541 7 
198558 1 
198600 1 
198681 1 
198908 16 
198925 3 
198933 9 
198964 11 
199275 1 
199933 3 
201664 5 
202453 33 
202472 9 
202605 3 
202692 2 
202693 1 
202694 53 
202700 11 
202711 175 
202732 50 
202781 1 
202795 2 
202836 12 
202978 2 
202990 26 
203087 22 
203147 44 
203498 6 
203511 22 
204020 5 
204313 3 
204643 53 
204823 3 
204879 32 
205055 2 
205073 3 
205111 6 
205114 3 
205117 7 
205121 3 
205128 2 
207222 4 
207541 27 
207545 12 
207553 12 
207561 60 
207620 1 
207745 120 
207759 2 
207769 2 
207878 10 
207885 8 
207906 27 
207927 2 
209164 4 
209577 6 
209611 1 
209716 22 
209984 1 
210142 9 
210169 34 
210214 1 
210231 1 
210357 2 
211008 3 
211938 4 
211952 2 
211954 1 
211955 4 
213470 1 
213651 3 
213733 3 
213821 4 
214224 1 
214261 9 
214271 2 
214327 17 
214333 3 
214335 21 
214341 34 
214383 9 
214493 12 
214513 31 
214557 2 
214690 3 
214711 1 
214718 13 
214768 1 
214898 13 
215038 79 
215108 3 
215111 3 
215123 67 
215136 1 
215172 26 
215230 16 
215347 16 
215681 3 
215746 6 
215755 26 
215772 1 
215857 6 
216067 68 
216390 51 
216506 5 
217358 7 
217579 6 
217761 1 
218216 1 
218431 1 
218442 8 
218457 1 
218463 4 
218490 8 
218498 6 
218505 4 
220098 80 
220113 73 
220117 3 
222937 9 
222986 38 
223047 112 
223593 1 
223831 22 
224481 12 
224781 7 
224863 5 
225069 2 
225415 3 
225734 3 
225914 1 
225977 1 
226192 3 
226198 12 
226457 7 
226659 11 
226962 1 
227172 4 
227212 61 
227390 7 
227406 17 
227491 4 
227601 4 
227606 1 
227964 3 
228057 11 
228087 13 
228096 24 
228099 25 
228116 8 
228133 7 
228154 1 
228170 18 
228176 16 
228182 4 
228228 8 
228287 1 
228347 1 
228357 2 
228380 1 
228969 77 
229049 2 
229072 2 
230910 8 
231021 1 
231206 35 
231397 12 
231575 5 
231724 11 
231858 1 
232068 5 
232263 54 
232476 5 
232847 1 
233992 3 
235933 9 
237148 1 
237150 3 
237193 80 
237225 24 
237262 56 
237447 47 
238237 6 
238314 18 
239318 7 
239873 1 
241421 19 
241573 28 
241619 1 
241621 112 
241622 1 
241659 1 
241660 24 
241674 10 
241694 1 
241849 6 
242032 39 
242752 47 
242877 7 
242914 2 
242974 39 
242994 53 
243007 11 
243061 1 
243205 71 
243214 10 
244146 29 
244169 26 
246345 2 
246396 3 
246437 4 
246716 70 
246720 1 
246737 1 
246753 13 
246829 2 
246883 3 
246901 9 
250952 6 
251154 5 
251361 100 
251833 2 
251897 1 
252003 5 
252146 1 
253467 1 
253723 1 
253726 8 
253780 4 
253811 2 
254199 7 
254603 26 
254615 1 
254664 3 
255615 22 
255621 10 
255634 2 
255652 98 
255673 10 
255681 11 
255989 52 
256026 37 
256142 3 
256599 20 
256709 88 
257040 9 
257051 12 
257201 45 
257242 14 
257254 2 
257261 19 
257290 23 
257301 35 
259288 3 
259419 1 
259468 5 
259472 9 
259475 1 
259566 9 
259576 6 
259579 1 
259601 4 
260759 18 
261362 1 
261904 20 
262278 1 
264350 3 
264420 9 
264492 2 
264531 1 
264793 19 
264835 1 
264882 25 
264906 13 
264908 2 
264911 14 
264919 10 
264927 21 
264929 5 
264934 13 
265097 5 
265218 1 
265418 12 
265791 7 
265934 26 
267468 2 
267619 1 
267635 87 
267728 13 
267731 5 
267872 5 
270553 90 
271099 21 
271104 3 
271117 2 
271123 6 
271142 1 
271170 13 
271175 11 
271196 1 
271366 29 
272825 75 
273018 2 
273037 32 
273053 1 
273463 6 
273513 2 
273822 4 
274393 4 
275638 10 
276117 4 
276203 4 
277610 1 
277613 4 
277651 1 
277687 2 
277698 10 
277722 4 
277733 29 
277736 2 
277745 7 
277883 4 
280028 4 
280053 3 
280058 1 
280065 1 
280094 8 
280097 2 
280166 46 
280213 8 
280239 1 
280255 33 
280311 18 
280369 1 
280394 10 
280454 28 
280595 45 
280615 74 
280729 6 
281268 1 
281300 29 
281630 1 
281639 3 
281645 4 
281649 35 
281659 5 
281677 4 
281689 6 
281734 2 
283564 11 
284734 22 
284792 1 
284852 13 
285126 2 
285495 5 
285566 3 
285931 18 
286116 74 
286145 15 
286442 2 
286502 12 
286548 32 
286755 17 
287137 23 
287175 1 
287308 4 
288447 43 
288658 21 
288673 1 
289350 1 
289353 5 
289356 6 
289370 1 
289372 16 
289380 2 
289387 59 
289611 28 
289626 20 
290245 1 
290798 433 
290970 245 
291206 1 
291426 8 
291436 2 
291570 3 
291802 4 
292528 1 
292586 4 
292596 5 
292830 40 
292832 13 
293518 4 
293550 16 
296111 3 
297019 11 
297044 42 
297140 9 
297189 1 
297427 2 
297566 4 
297994 1 
298000 145 
298442 30 
298520 1 
298530 2 
298630 1 
298660 2 
298733 21 
298872 3 
299252 3 
299544 5 
299602 38 
299605 1 
299622 7 
299674 27 
299702 5 
299709 15 
299715 28 
299758 18 
299912 2 
299927 6 
300173 6 
300298 3 
300606 1 
300943 6 
301425 1 
301444 1 
301467 2 
301469 99 
301489 13 
301495 1 
301692 8 
301695 1 
301963 1 
302448 24 
302766 13 
302793 40 
304062 1 
304102 2 
304104 5 
304137 97 
304146 23 
304150 4 
304154 11 
304161 7 
304175 2 
304378 1 
304513 2 
304876 5 
305094 7 
305174 2 
305193 3 
305244 43 
306403 28 
308309 4 
308409 2 
308423 21 
309075 1 
309091 59 
309095 2 
309186 10 
309245 34 
309306 6 
309662 1 
309670 2 
309682 17 
309762 5 
309763 4 
309774 3 
309805 1 
309819 15 
309991 12 
310051 4 
310106 46 
310148 18 
310152 29 
310160 4 
313077 1 
313098 2 
313142 49 
313153 121 
313174 48 
315563 6 
315883 3 
315890 35 
315952 7 
316048 4 
316269 5 
316424 2 
316550 1 
316612 34 
316631 1 
316660 111 
317520 6 
317877 30 
319035 10 
319051 2 
319062 39 
319095 13 
319101 1 
319109 8 
319280 8 
319339 15 
320826 2 
320839 3 
320854 12 
320861 2 
320863 34 
320930 5 
321121 14 
321127 1 
321227 39 
321454 6 
321909 29 
322198 3 
323581 1 
323902 2 
324118 6 
324158 1 
324161 1 
325576 3 
325603 41 
325617 83 
325810 10 
326365 34 
326390 47 
326391 12 
326392 1 
326470 14 
326477 11 
326496 49 
326988 2 
327260 7 
327705 5 
327779 7 
328783 11 
328877 40 
328885 4 
328944 11 
328993 48 
329004 1 
329043 1 
329161 5 
329291 1 
329296 11 
329330 3 
329343 34 
329515 1 
329684 22 
331417 5 
331602 2 
331844 3 
332185 3 
333881 74 
334687 9 
335103 4 
335144 7 
335585 1 
335751 2 
335799 1 
335807 1 
335809 10 
335855 5 
335862 1 
335869 3 
335895 6 
336056 8 
336069 23 
336086 1 
336883 22 
337012 15 
337220 3 
337225 3 
337229 2 
337298 6 
337377 26 
337665 6 
337964 3 
338681 4 
338762 34 
338800 15 
338984 1 
339021 11 
339179 1 
339209 5 
339217 3 
339220 47 
339226 6 
339376 1 
339384 3 
339420 8 
339425 31 
339434 26 
339442 1 
339497 1 
339510 1 
339522 6 
339537 9 
339539 3 
339548 80 
339568 32 
339578 2 
339634 13 
339666 31 
339672 1 
339688 5 
339701 34 
339710 58 
339715 9 
339783 12 
339960 5 
339981 66 
340053 6 
340125 40 
340166 10 
340178 4 
340274 4 
340325 17 
340380 18 
340390 6 
340396 5 
340399 6 
340482 21 
340621 6 
340640 25 
340648 65 
340690 5 
340720 40 
340739 27 
340749 1 
340757 19 
340781 13 
340785 24 
340804 17 
340830 21 
340839 2 
341253 33 
341708 4 
342106 1 
342883 7 
343223 4 
343319 4 
343413 22 
343573 16 
343693 10 
345070 1 
345205 4 
345936 14 
346103 1 
347797 1 
348178 17 
348342 1 
348368 1 
348392 23 
348418 19 
348554 63 
348763 20 
348952 60 
348964 1 
348967 32 
349014 2 
349023 9 
349345 1 
349386 52 
349962 18 
350077 27 
352444 1 
352463 1 
352575 3 
352914 9 
352945 4 
353154 2 
354703 4 
354841 4 
354843 21 
354985 29 
354994 1 
355132 10 
355335 77 
355450 8 
355469 1 
355522 2 
355532 13 
355586 2 
355589 1 
355597 41 
355744 16 
355922 6 
356253 7 
356287 2 
357610 43 
359484 27 
359573 1 
360115 1 
361682 3 
361714 1 
361727 2 
361738 1 
361742 2 
363430 11 
363620 24 
364187 5 
364640 1 
364815 13 
364824 3 
364834 3 
364844 15 
364853 13 
365086 12 
366039 25 
366114 20 
366368 10 
366832 139 
366858 97 
366863 62 
366873 39 
366875 38 
366889 27 
366907 1 
367535 41 
367555 3 
367960 65 
368117 3 
368344 1 
368682 2 
368748 6 
368761 1 
369374 2 
369407 107 
369548 13 
369564 278 
369582 4 
369607 3 
369705 10 
370696 5 
370719 11 
370733 1 
370737 3 
370748 5 
370750 1 
370761 46 
370763 10 
370862 12 
370872 83 
370882 7 
373242 19 
373255 22 
373394 7 
373396 23 
373437 41 
373441 20 
373469 56 
373490 2 
373511 3 
373515 127 
373547 4 
373557 10 
373940 9 
374381 5 
374679 15 
374982 7 
375045 2 
375097 4 
375136 23 
375159 96 
375324 36 
375344 13 
375352 68 
375405 9 
375862 15 
376224 7 
376363 10 
376701 15 
377028 3 
378924 33 
378934 9 
381243 2 
381282 7 
381456 8 
381465 1 
381522 2 
381557 25 
381661 1 
381935 11 
382025 2 
382649 32 
382899 106 
383008 114 
383016 2 
383030 12 
383039 21 
383085 6 
383093 2 
383137 7 
383150 1 
383168 13 
383172 7 
383210 13 
383269 13 
383468 8 
384432 5 
384522 71 
385348 64 
385375 20 
385378 1 
385547 35 
385900 48 
385916 62 
386033 10 
386519 4 
386622 57 
386834 1 
386886 52 
388416 1 
393464 6 
393647 4 
393657 13 
393839 1 
393852 2 
393855 20 
393859 2 
393929 16 
393938 1 
393949 1 
394259 26 
394543 1 
398173 15 
398213 6 
398226 24 
398235 1 
398281 7 
398447 60 
398471 26 
402596 1 
404253 16 
404298 8 
404308 27 
404324 87 
404360 27 
404363 21 
404370 66 
404380 4 
404385 12 
404389 1 
404393 17 
404397 8 
404398 9 
404404 8 
404419 11 
404432 33 
404437 3 
404444 20 
404448 89 
404449 293 
404462 1 
404471 4 
404503 70 
404590 2 
404643 15 
404650 1 
404655 20 
404657 3 
404663 2 
404667 96 
404673 1 
404681 27 
404686 34 
404689 9 
404826 25 
405616 2 
405668 1 
406085 3 
406094 1 
406170 2 
406218 1 
406257 11 
406297 8 
406298 10 
406303 45 
406307 2 
406310 14 
406312 1 
406318 1 
406322 7 
406328 3 
406329 5 
406330 1 
406332 23 
406340 34 
406343 6 
406352 1 
406511 14 
406858 1 
407612 12 
407661 1 
407792 1 
408671 2 
408829 3 
408863 3 
408876 4 
408883 29 
408885 6 
408887 9 
408891 4 
408899 20 
408907 43 
408984 18 
409001 30 
409031 33 
409114 3 
409165 16 
409302 65 
409543 1 
410001 4 
410170 10 
410179 8 
410204 2 
410210 7 
410218 7 
410223 87 
410232 2 
410260 6 
410325 14 
410445 2 
411324 1 
411466 2 
411474 3 
411495 1 
411525 2 
411585 1 
411623 11 
411626 9 
411687 2 
411688 1 
411700 18 
411751 24 
411807 52 
411822 4 
411850 2 
411930 59 
412010 5 
412138 35 
412165 33 
412266 2 
415548 7 
415569 1 
415589 15 
415627 11 
415642 48 
415649 44 
415658 5 
415709 74 
416529 44 
417322 16 
417435 10 
417875 6 
417997 25 
418197 2 
418293 1 
418301 3 
418961 1 
420078 2 
420094 1 
420252 11 
420438 2 
420489 148 
420495 1 
420555 2 
420570 33 
420614 2 
420661 3 
420666 1 
420677 19 
420690 1 
420715 1 
420867 6 
420882 1 
421251 156 
421253 208 
421254 2 
421259 1 
421667 40 
421673 15 
422129 7 
422131 88 
422371 26 
422493 44 
422496 243 
422502 36 
422532 6 
422742 19 
423971 1 
423973 4 
423983 21 
424236 8 
424560 15 
424616 12 
424864 12 
424866 19 
424927 3 
424990 10 
425120 85 
425171 4 
425189 50 
425209 19 
425216 17 
425224 9 
425699 48 
425718 1 
425726 2 
425754 9 
425776 18 
425786 15 
425935 1 
425941 17 
425956 4 
425976 5 
425986 19 
426015 11 
426019 10 
426037 9 
426066 10 
426072 10 
426086 1 
426087 12 
426234 22 
426253 2 
426272 1 
426698 99 
426708 1 
426923 3 
426929 98 
427283 26 
427443 5 
427723 1 
427824 3 
427828 1 
427859 11 
427893 1 
429111 1 
429515 6 
431204 3 
431224 147 
431367 3 
431393 5 
431411 8 
431423 3 
431425 1 
431574 24 
431583 1 
431596 1 
431614 2 
431651 8 
431658 36 
431702 2 
431772 6 
431775 5 
431779 2 
431791 14 
431811 5 
431814 20 
431824 23 
431828 2 
431841 5 
431843 6 
431848 8 
431857 7 
431930 1 
431931 79 
431976 88 
432007 2 
432008 29 
432038 1 
432070 6 
432089 11 
432092 59 
432134 61 
432169 8 
432187 33 
432203 1 
432235 147 
432240 1 
432251 30 
432269 1 
432361 9 
432377 12 
434117 1 
434218 5 
434290 7 
434355 3 
434393 2 
434451 14 
434479 2 
434728 27 
434754 30 
434780 4 
435056 2 
435150 32 
435282 6 
435288 33 
435317 12 
435318 17 
435614 4 
435623 3 
435849 7 
435856 50 
435859 1 
436030 40 
436903 4 
443175 4 
443204 13 
443226 6 
443279 81 
443383 9 
443551 11 
443900 42 
443905 7 
443921 1 
443932 1 
444030 56 
444186 23 
444363 1 
444380 9 
444429 25 
444444 8 
444446 13 
444454 75 
444468 31 
444474 16 
444475 41 
444519 1 
445249 1 
445284 3 
445398 1 
445434 2 
445473 2 
445852 153 
445928 18 
446293 1 
446788 33 
447114 15 
447249 18 
447252 1 
447407 4 
447442 15 
447470 65 
447686 1 
448127 1 
448222 95 
449367 1 
450291 133 
450452 25 
450634 1 
450642 45 
450721 1 
450925 7 
450929 19 
450934 8 
450940 13 
451128 1 
451240 1 
451595 6 
451611 1 
451700 69 
451734 1 
451758 39 
451767 1 
451780 50 
451784 28 
451823 4 
451826 1 
452279 5 
452974 1 
453149 358 
453233 2 
453379 6 
453380 5 
453382 3 
453390 1 
453428 2 
453451 12 
453460 2 
453646 10 
453682 5 
453777 1 
453796 1 
453826 35 
453849 29 
453901 29 
453913 2 
453920 27 
453921 108 
453929 1 
453961 2 
454046 12 
454437 2 
455032 3 
455060 5 
455068 4 
455174 13 
455217 1 
455359 35 
455366 9 
455377 16 
455394 4 
455415 2 
455423 1 
455428 21 
455438 10 
455453 1 
455479 5 
455483 4 
455681 6 
455765 2 
455834 5 
455853 32 
456093 2 
456113 17 
456158 5 
456162 39 
456170 26 
456394 6 
456620 4 
456671 2 
456699 1 
456716 12 
456730 2 
456996 4 
457184 5 
457286 1 
458415 1 
458418 2 
458635 1 
458656 42 
458660 2 
458693 1 
458704 1 
458840 257 
458848 13 
458882 35 
459106 6 
459682 2 
459825 2 
459828 56 
459847 9 
459869 3 
459879 3 
459900 1 
460757 25 
462205 1 
462210 1 
462326 1 
462466 8 
462993 1 
463000 1 
463202 2 
463374 6 
463435 43 
463442 9 
463477 1 
463558 13 
463887 7 
463902 43 
463926 2 
463937 3 
463950 16 
463984 3 
463997 26 
463998 19 
464005 2 
464026 37 
464039 2 
464042 15 
464058 3 
464066 2 
464070 14 
464102 1 
464110 14 
464129 32 
464133 1 
464151 5 
464155 23 
464159 93 
464162 22 
464168 2 
464177 4 
464195 32 
464205 40 
464209 66 
464211 48 
464216 31 
464270 11 
464285 4 
464304 63 
464310 41 
464411 2 
464454 17 
464612 4 
464649 3 
464818 1 
465304 88 
465708 2 
465713 1 
465821 12 
465976 2 
465978 30 
466160 1 
466324 11 
466523 40 
466527 1 
466688 6 
466990 1 
467102 11 
469372 58 
469517 7 
469526 9 
469575 3 
469632 4 
469702 19 
469727 6 
469735 10 
469808 2 
469813 9 
469819 1 
471862 40 
471904 10 
472068 14 
472104 1 
472119 23 
472197 1 
472278 16 
472433 7 
472997 1 
473098 4 
473113 11 
473130 97 
473145 58 
473162 2 
473176 18 
473315 8 
474673 17 
474814 5 
474819 7 
475001 4 
475050 3 
475586 93 
475771 19 
475778 6 
475786 22 
475805 7 
475857 6 
475862 100 
475868 28 
475879 47 
475880 2 
475881 4 
475890 1 
475894 18 
475905 6 
475911 92 
476449 1 
476840 4 
477582 6 
477848 1 
477915 138 
478730 15 
478868 81 
479035 52 
479066 4 
479069 10 
479096 2 
479118 5 
479128 93 
479159 20 
479174 8 
479180 2 
479230 19 
479336 3 
479345 4 
479370 2 
479537 40 
479565 1 
479677 68 
479737 48 
479818 5 
479864 4 
479875 56 
479892 2 
479898 67 
479902 4 
479912 42 
480087 6 
480376 4 
480424 5 
480433 1 
480468 2 
480510 92 
480606 15 
480633 1 
480826 1 
480998 6 
481139 2 
481249 1 
481335 4 
481351 1 
481528 1 
481824 31 
481828 16 
481837 27 
481845 174 
481855 81 
481860 219 
481864 4 
481868 15 
481880 9 
481893 28 
481898 1 
481902 1 
481989 49 
482002 4 
482010 8 
482035 9 
482038 76 
482131 4 
482186 1 
482230 2 
482244 1 
482247 84 
482267 13 
482303 1 
482309 75 
482326 1 
482342 1 
482352 17 
482361 20 
482368 1 
482395 1 
482403 9 
482420 2 
482426 2 
482437 2 
482438 26 
482450 2 
482516 14 
482564 3 
482647 2 
482656 7 
482686 1 
482747 71 
482764 19 
482809 1 
482967 44 
482985 3 
482993 2 
483011 1 
483586 2 
484149 39 
484625 6 
484715 1 
484770 1 
484939 59 
485175 41 
485383 2 
485590 22 
485625 35 
485665 2 
485768 3 
485847 25 
485909 1 
485943 25 
486013 2 
486052 72 
486227 8 
486244 8 
486256 3 
486281 1 
486291 2 
486298 8 
486300 204 
486303 4 
486357 27 
486388 6 
486498 11 
486505 2 
486516 18 
486561 4 
486634 4 
486858 54 
487039 8 
487244 4 
487409 5 
487554 9 
487751 39 
487765 1 
487783 6 
487950 3 
488127 13 
488157 3 
488303 12 
488317 16 
488335 69 
488369 29 
488378 4 
488516 4 
488577 1 
488585 7 
489073 15 
489138 7 
489208 3 
489454 2 
489577 3 
489589 3 
489920 13 
490569 22 
491302 2 
491435 3 
491500 2 
491569 12 
491611 12 
491703 43 
491714 67 
491729 16 
491739 7 
491749 14 
491757 3 
491775 8 
491799 6 
491826 14 
491878 5 
491885 1 
491888 1 
491893 18 
491910 1 
491933 4 
491937 254 
491976 10 
492093 11 
492129 8 
492263 4 
492958 6 
492995 10 
493073 2 
493085 2 
493104 5 
493118 5 
493196 4 
493199 3 
493209 2 
493215 2 
493357 1 
493385 15 
493417 47 
493425 10 
493501 1 
493617 2 
493629 17 
494246 8 
494289 1 
494711 6 
494906 12 
495153 7 
495165 1 
495312 5 
495344 4 
495375 4 
495383 2 
495397 14 
495403 6 
495416 10 
495586 1 
495607 4 
496067 11 
496101 4 
496675 8 
496889 9 
497104 25 
497265 26 
497436 18 
497437 100 
497756 23 
497769 54 
497807 12 
497821 155 
497849 1 
497875 10 
497910 2 
497916 1 
497917 1 
497950 4 
498012 2 
499351 3 
499374 4 
499396 4 
499411 15 
499431 1 
499438 10 
499440 5 
499442 58 
499452 3 
499477 2 
500254 8 
500297 5 
500346 10 
500442 15 
500460 9 
500471 1 
500577 1 
500841 5 
501475 6 
501487 3 
501541 4 
501855 16 
501872 5 
501895 48 
502010 14 
502018 1 
502134 38 
502263 2 
502320 1 
502355 1 
502410 1 
502466 3 
502584 3 
502643 8 
502660 6 
502747 2 
502748 2 
502759 8 
502827 1 
502937 1 
503015 1 
503026 18 
503049 1 
503097 8 
503134 6 
503154 1 
503162 1 
503210 1 
503227 4 
503240 7 
503248 1 
503254 6 
503256 1 
503257 1 
503350 1 
503434 13 
503438 2 
503445 8 
503490 7 
503508 19 
504198 6 
504360 4 
504966 28 
505264 4 
506495 2 
506511 1 
506517 1 
506523 20 
506526 1 
506529 10 
506553 1 
506570 1 
506572 31 
506593 16 
506616 22 
506641 6 
506746 11 
506757 2 
506883 11 
507269 3 
507421 26 
508145 4 
508247 1 
508833 45 
509233 4 
509614 14 
509623 1 
509965 13 
510053 6 
510218 1 
510382 6 
510435 1 
510439 5 
510608 1 
510615 1 
510737 1 
511146 4 
511524 22 
511534 5 
511688 2 
511761 2 
511784 2 
512024 1 
512101 3 
512196 35 
514180 1 
514353 3 
514373 1 
514377 2 
514423 7 
514561 5 
514608 19 
514754 14 
515029 9 
515141 71 
515229 7 
515257 5 
515340 8 
515343 10 
515438 29 
515520 6 
515868 8 
517089 1 
517104 12 
517109 3 
517121 10 
517157 15 
517158 11 
517170 19 
517192 4 
517217 3 
517240 5 
517249 3 
517269 2 
517324 12 
517354 6 
517359 16 
517364 98 
517367 1 
517375 4 
517401 29 
517421 1 
517442 8 
517447 7 
517503 4 
517509 1 
517536 88 
517576 34 
517584 35 
518754 3 
518821 16 
518880 92 
518922 73 
518966 52 
519004 1 
519032 7 
519063 44 
519272 1 
519371 5 
519425 1 
519490 2 
519559 5 
519584 13 
519755 29 
519778 32 
519803 5 
519820 98 
519832 6 
519868 1 
519892 35 
519906 18 
519933 1 
519946 5 
519978 3 
520024 4 
520046 4 
520072 1 
520155 2 
520200 2 
520214 46 
520227 42 
520234 26 
520266 1 
520274 1 
520279 14 
520283 9 
520298 1 
520482 18 
520499 75 
520508 9 
520550 1 
520583 7 
520607 7 
520631 19 
520648 7 
520668 12 
520723 2 
521570 2 
521939 4 
521952 3 
525021 1 
525163 7 
525173 11 
525188 21 
525202 4 
525233 42 
525248 10 
525251 6 
525256 2 
525267 45 
525278 7 
525281 14 
525287 4 
525300 12 
525338 6 
525392 18 
525398 35 
525402 9 
525403 42 
525419 6 
525440 1 
525448 6 
525452 4 
525535 1 
525547 14 
525586 37 
525591 13 
525618 59 
525649 1 
525653 75 
525657 1 
525659 11 
525667 3 
525670 89 
525678 5 
525686 11 
525798 77 
525806 9 
526181 35 
526236 2 
526346 71 
526357 18 
526611 8 
526619 6 
526644 23 
526689 11 
526722 2 
526821 5 
526835 30 
526858 7 
526859 1 
526882 5 
526920 6 
526943 1 
526947 1 
527011 9 
527015 31 
527042 62 
527085 2 
527089 3 
527099 1 
527106 19 
527109 1 
527134 35 
527137 2 
527146 1 
527192 9 
527206 1 
527214 18 
527218 3 
527233 11 
527254 2 
527282 1 
527327 2 
527337 1 
527493 23 
527546 3 
527636 7 
527671 31 
527677 2 
527678 1 
527735 5 
527790 3 
527843 8 
527846 14 
527886 1 
527888 5 
527910 29 
527911 1 
527922 7 
527975 3 
528088 58 
528134 4 
528149 24 
528175 3 
528227 7 
528410 8 
528458 4 
528486 11 
528556 25 
528596 35 
528742 23 
528768 5 
528871 1 
528894 30 
528911 5 
528920 12 
529015 45 
529063 7 
529081 6 
529128 98 
529201 7 
529241 19 
529244 4 
529276 1 
529398 5 
529406 12 
529429 23 
529441 19 
529449 8 
529450 41 
529458 1 
529489 1 
529497 21 
529498 3 
529510 11 
529522 62 
529526 28 
529535 3 
529548 6 
529552 6 
529554 2 
529557 55 
529562 27 
529567 2 
529574 22 
533432 2 
533553 17 
533561 1 
533595 6 
533707 5 
533846 10 
533917 18 
533947 87 
533951 1 
534095 41 
534266 7 
534277 3 
534765 35 
534777 1 
534786 10 
534787 5 
534791 25 
534799 49 
534813 3 
534856 24 
534869 6 
534889 4 
534900 10 
534906 96 
534911 14 
534926 169 
534929 1 
534931 4 
535749 38 
535848 9 
537029 105 
537475 6 
537644 4 
537884 6 
538536 1 
538621 4 
538627 5 
538955 12 
538963 1 
538993 3 
539006 161 
539011 84 
539012 1 
539013 1 
539048 4 
539063 1 
539085 17 
539087 10 
539097 2 
539103 2 
539105 28 
539119 4 
539269 4 
539296 1 
541364 2 
541955 4 
542069 39 
542124 2 
543928 7 
543939 50 
543956 9 
543971 3 
543998 13 
544007 54 
544013 19 
544160 3 
544170 1 
544196 3 
544487 22 
544508 15 
544527 15 
544539 40 
544666 74 
544981 1 
545212 15 
545300 31 
545464 13 
545607 8 
545851 3 
545876 9 
546068 26 
546139 26 
546241 13 
546260 31 
546296 2 
546415 4 
546416 1 
546657 1 
546677 3 
546694 226 
546745 18 
546968 1 
547001 5 
547012 18 
547069 1 
547149 1 
547189 35 
547332 1 
547335 1 
547369 5 
547406 7 
547414 49 
547428 60 
547558 21 
547594 12 
547651 6 
547659 1 
547766 5 
547768 4 
547776 2 
547787 4 
547802 32 
547817 5 
547822 10 
547928 25 
547948 1 
548117 94 
548126 18 
548129 27 
548160 59 
548207 36 
548294 4 
548306 2 
548308 1 
548317 1 
548320 1 
548327 1 
548332 1 
548334 4 
548361 2 
548365 13 
548368 4 
548374 2 
548376 9 
548397 15 
548407 4 
548413 1 
548554 27 
548594 1 
548768 11 
548783 47 
549080 24 
549100 31 
549289 5 
549571 52 
549584 1 
549594 13 
549602 2 
549739 1 
549759 1 
549871 15 
549886 5 
549953 19 
549959 10 
550002 36 
550097 1 
550114 1 
550131 4 
550146 2 
550151 1 
550245 6 
550277 2 
550300 1 
550348 17 
550361 5 
550383 2 
550420 5 
550438 25 
550445 15 
550551 18 
550560 2 
550561 8 
550566 2 
550584 5 
550712 11 
550715 12 
550766 4 
550800 19 
550821 6 
550858 31 
550896 7 
550953 8 
551066 6 
551091 8 
551127 2 
551272 3 
551596 2 
551698 2 
551735 1 
551767 1 
551785 1 
551789 2 
551796 3 
551804 1 
551835 6 
551848 2 
551849 1 
551867 3 
551882 6 
551885 2 
551893 2 
551897 6 
551900 17 
551913 3 
551919 3 
551934 4 
551943 1 
552051 6 
552084 38 
552099 7 
552103 10 
552112 3 
552118 2 
552121 7 
552157 2 
552164 16 
552168 64 
552183 4 
552303 15 
552305 22 
552356 7 
552394 38 
552404 23 
552622 10 
552685 1 
552807 123 
552926 1 
552932 73 
552946 2 
552964 228 
553081 3 
553093 23 
553126 1 
553192 2 
553196 11 
553198 1 
553202 2 
553238 32 
553272 3 
553277 6 
553307 1 
553361 2 
553369 2 
553422 12 
553429 1 
553430 1 
553434 30 
553443 2 
553454 2 
553466 20 
553474 1 
553510 1 
553629 16 
553659 34 
554228 64 
554275 9 
554299 28 
554394 58 
554399 41 
554402 307 
554404 20 
554406 1 
554407 11 
554412 23 
554417 4 
554424 3 
554437 31 
554444 2 
554496 13 
554506 56 
554512 27 
554522 4 
554524 1 
554532 1 
554678 4 
554686 10 
554702 22 
554705 2 
554868 4 
554880 1 
554894 1 
555061 3 
555301 1 
555335 8 
555371 3 
555467 8 
555530 7 
555534 38 
555739 2 
555904 1 
555910 25 
555917 5 
555918 9 
555935 1 
556110 62 
556115 1 
556122 67 
556128 1 
556166 35 
556180 2 
556190 7 
556195 20 
556198 7 
556199 2 
556206 4 
556207 7 
556224 3 
556229 21 
556247 1 
556271 12 
556287 2 
556299 53 
556351 27 
556380 3 
556383 14 
556387 1 
556393 3 
556400 32 
556402 12 
556410 19 
556414 15 
556418 11 
556525 2 
556532 37 
556566 55 
556570 7 
556572 1 
556583 2 
556613 2 
556687 4 
556859 18 
557039 69 
557056 11 
557206 1 
557234 1 
557239 6 
557261 1 
557355 1 
557363 1 
557442 3 
557462 2 
557527 3 
557533 28 
557660 7 
557681 9 
557745 1 
557924 14 
557941 43 
557956 1 
557972 1 
558061 2 
558063 1 
558064 3 
558067 2 
558070 51 
558077 5 
558078 1 
558094 5 
558102 1 
558109 4 
558113 17 
558114 9 
558117 4 
558119 37 
558127 23 
558130 27 
558131 103 
558143 25 
558147 24 
558152 1 
558155 15 
558163 4 
558164 6 
558166 13 
558169 4 
558171 61 
558176 1 
558181 33 
558186 25 
558189 6 
558194 12 
558195 11 
558199 3 
558200 12 
558210 5 
558219 22 
558224 1 
558226 15 
558229 2 
558235 11 
558241 3 
558368 7 
558379 9 
558388 2 
558423 1 
558451 3 
558562 4 
558570 10 
558575 53 
558578 1 
558586 50 
558609 4 
558834 2 
558886 1 
558912 3 
559034 13 
559076 4 
559225 2 
559298 1 
559321 14 
559366 20 
559385 1 
559448 4 
559505 1 
559566 7 
559628 1 
559636 15 
559644 8 
559649 6 
559652 1 
559757 54 
559769 47 
559788 109 
559806 1 
559820 15 
559931 8 
559935 6 
559941 6 
559947 10 
559960 3 
559963 78 
559973 74 
559991 13 
559997 9 
560019 2 
560053 1 
560131 1 
560140 2 
560152 35 
560158 53 
560171 6 
560243 5 
560268 2 
560295 11 
560354 1 
560362 256 
560373 129 
560378 16 
560410 22 
560421 53 
560515 1 
560725 1 
560740 28 
560834 13 
561149 1 
561181 3 
561182 2 
561188 13 
561196 1 
561207 1 
561210 5 
561218 91 
561232 1 
561235 1 
561262 25 
561443 2 
561535 3 
561558 1 
561564 1 
561577 14 
561600 2 
561607 1 
561613 2 
561615 3 
561616 7 
561621 6 
561628 2 
561635 5 
561640 3 
561951 35 
562020 1 
562253 10 
562299 4 
562437 12 
562456 1 
562627 46 
562829 4 
562907 11 
563194 2 
563362 5 
563364 70 
563685 4 
563728 1 
563830 1 
563858 7 
563866 10 
563870 7 
563877 10 
563881 1 
563884 4 
563889 6 
563907 4 
563933 3 
563938 2 
563941 11 
563944 2 
563953 3 
563956 7 
563976 6 
563978 6 
564013 30 
564113 1 
564169 15 
564201 2 
564272 11 
564314 17 
564380 13 
564453 4 
564458 3 
564476 3 
564494 1 
564592 1 
564656 1 
564740 30 
564914 1 
565086 6 
565090 13 
565091 1 
565103 3 
565112 1 
565128 2 
565148 9 
565149 14 
565156 7 
565158 5 
565159 6 
565165 9 
565203 4 
565208 1 
565209 4 
565211 3 
565214 3 
565229 34 
565241 1 
565252 1 
565253 3 
565377 1 
565382 1 
565401 24 
565438 1 
565453 44 
565574 2 
565585 1 
565591 2 
565601 1 
565643 13 
565684 17 
565755 5 
565824 1 
565995 59 
566003 15 
566047 37 
566186 6 
566311 1 
566378 19 
566463 11 
566499 2 
566528 3 
566547 25 
566673 5 
566676 1 
566763 7 
566797 13 
566832 41 
566863 6 
566869 4 
566877 4 
566882 32 
566891 8 
566910 9 
566914 14 
566915 1 
566916 8 
566918 5 
566919 9 
566922 1 
566927 17 
566937 2 
566964 4 
566968 5 
566972 20 
566976 6 
566980 27 
566983 7 
566986 1 
566991 4 
566999 10 
567003 8 
567012 12 
567015 11 
567016 3 
567020 4 
567023 13 
567032 6 
567040 5 
567047 3 
567050 18 
567059 31 
567072 7 
567077 5 
567214 2 
567231 5 
567251 7 
567252 8 
567255 2 
567439 1 
567440 1 
567500 13 
567523 6 
567637 5 
567639 3 
567643 8 
567663 84 
567679 9 
567682 20 
567687 25 
567690 1 
567707 243 
567717 1 
567722 34 
567759 4 
567764 2 
567893 45 
567901 51 
567989 5 
568000 18 
568036 6 
568040 2 
568059 1 
568074 4 
568078 40 
568084 20 
568085 9 
568287 12 
568404 7 
568520 2 
568523 11 
568805 1 
568812 1 
568840 59 
568846 1 
568912 3 
569008 30 
569026 6 
569036 6 
569042 11 
569142 61 
569158 1 
569172 65 
569188 45 
569212 6 
569220 3 
569221 1 
569223 23 
569225 1 
569229 5 
569233 1 
569237 2 
569243 2 
569251 84 
569267 1 
569275 10 
569297 1 
569304 30 
569484 17 
569497 16 
569519 15 
569632 1 
569771 2 
569798 2 
569864 2 
570058 2 
570069 138 
570157 1 
570397 14 
570467 26 
570860 2 
570893 2 
570979 16 
570996 11 
571055 16 
571056 2 
571062 15 
571066 8 
571071 8 
571081 4 
571182 3 
571230 10 
571409 1 
571732 5 
572029 10 
572032 41 
572037 48 
572192 60 
572199 1 
572213 4 
572287 44 
572325 2 
572356 73 
572358 4 
572359 62 
572363 30 
572373 9 
572375 1 
572393 22 
572413 1 
572414 10 
572416 2 
572417 13 
572428 4 
572436 2 
572439 45 
572448 7 
572454 2 
572469 1 
572472 32 
572478 35 
572488 13 
572489 25 
572490 63 
572495 4 
572497 2 
572498 48 
572507 64 
572508 4 
572509 1 
572511 62 
572517 5 
572519 1 
572541 1 
572564 150 
572571 2 
572582 3 
572619 16 
572636 1 
572640 2 
572642 13 
572645 1 
572646 83 
572647 1 
572650 80 
572656 1 
572667 21 
572690 55 
572710 1 
572957 22 
573182 46 
573336 20 
573688 22 
573839 22 
573869 2 
573893 62 
573990 2 
574114 2 
574398 12 
574549 9 
574562 4 
574932 3 
575033 2 
575054 2 
575198 2 
575239 2 
575269 2 
575278 2 
575281 1 
575617 1 
575661 1 
575762 3 
575770 1 
576057 44 
576058 23 
576176 3 
576194 2 
576288 5 
576458 1 
576588 5 
576699 12 
577002 3 
577261 2 
577284 8 
577459 9 
577521 3 
581272 4 
581295 1 
581374 48 
581427 33 
581437 74 
581439 1 
581442 36 
581443 1 
581457 16 
581462 43 
581467 3 
581470 45 
581474 5 
581477 3 
581645 8 
581661 5 
581832 3 
581837 4 
581998 1 
582122 1 
582157 38 
582163 9 
582167 1 
582168 8 
582214 52 
582476 18 
582662 30 
582718 16 
582804 70 
582825 6 
582830 4 
582855 5 
582859 169 
582874 2 
582879 1 
582929 4 
582959 2 
582984 4 
582991 17 
582997 13 
583009 1 
583054 1 
583166 8 
583181 1 
583202 2 
583349 2 
583429 74 
583638 2 
583641 26 
583744 1 
583792 1 
583918 14 
583942 3 
584020 26 
584023 4 
584128 9 
584164 2 
584171 30 
584173 1 
584180 3 
584184 1 
584189 13 
584195 2 
584204 3 
584209 39 
584238 4 
584288 4 
584382 2 
584388 34 
584406 3 
584450 8 
584957 14 
584960 6 
584965 1 
584967 12 
585015 31 
585081 21 
585151 2 
585153 2 
585319 36 
585451 20 
585466 59 
585966 20 
585971 17 
585976 2 
586009 3 
586025 4 
586122 10 
586140 26 
586142 33 
586145 2 
586164 17 
586170 1 
586245 1 
586248 45 
586260 1 
586263 2 
586274 51 
586285 14 
586298 57 
586312 61 
586323 1 
586354 1 
586402 5 
586415 9 
586422 5 
586431 2 
586449 38 
586492 53 
586502 25 
586595 2 
586640 4 
586653 1 
586657 1 
586665 8 
586715 2 
586766 3 
586821 1 
586909 2 
586930 11 
587035 19 
587059 12 
587113 5 
587174 39 
587198 1 
587438 2 
587481 1 
587527 2 
587594 2 
587604 3 
587625 3 
587716 5 
587823 2 
588039 14 
588471 16 
588486 4 
588541 11 
588578 1 
588603 1 
588636 3 
588643 2 
588650 1 
588668 3 
588755 1 
588848 1 
588902 2 
588911 1 
588921 1 
588943 1 
589048 1 
589173 4 
589250 7 
589438 6 
589712 13 
589944 32 
589955 73 
590053 5 
590466 51 
590493 68 
590587 17 
590615 10 
590645 1 
590660 14 
590691 3 
590826 2 
591022 2 
591205 3 
591209 6 
591536 39 
591557 2 
591560 1 
591583 32 
592112 1 
593182 15 
593194 2 
593201 5 
593226 4 
593230 12 
593234 1 
593238 1 
593239 14 
593287 5 
593346 231 
593357 6 
593362 1 
593520 6 
593675 3 
593979 5 
593987 3 
594021 1 
594054 1 
594104 1 
594187 7 
594194 6 
594203 2 
594209 14 
594211 2 
594235 1 
594247 1 
594265 14 
594292 5 
594296 4 
594504 30 
594505 5 
594629 9 
595786 2 
595925 6 
596170 12 
596461 4 
596496 1 
596507 5 
596524 47 
596532 2 
596539 1 
596553 6 
596567 7 
596575 87 
596579 13 
596586 217 
596610 20 
596618 4 
599626 4 
599634 5 
599641 4 
599665 27 
599666 2 
599667 1 
599724 2 
599731 2 
599778 1 
599789 188 
599938 18 
600318 1 
600415 4 
600489 1 
600814 3 
600961 199 
600967 2 
601312 19 
601395 1 
601451 1 
601738 8 
603300 1 
603621 103 
603648 2 
603675 1 
603677 26 
603680 79 
603688 71 
603703 3 
603707 1 
603715 27 
603720 53 
603724 40 
603933 4 
604007 36 
604047 19 
604086 12 
605054 3 
605394 1 
605427 24 
605467 92 
605940 6 
606435 40 
607035 65 
607397 6 
607410 25 
607416 59 
607430 2 
607460 36 
607467 2 
607573 142 
607638 3 
607682 1 
608310 1 
608312 6 
608349 1 
608350 14 
608352 1 
608428 38 
608600 13 
609785 1 
610107 8 
610132 1 
610133 17 
610152 2 
610155 32 
610160 10 
610165 1 
610195 17 
610199 35 
610211 2 
610218 1 
610221 2 
610229 8 
610238 1 
610297 50 
610325 1 
610449 4 
610573 66 
610783 4 
611434 18 
611957 10 
612166 5 
612325 3 
612470 6 
612660 6 
612783 1 
613419 8 
614619 3 
614693 18 
614729 24 
615105 4 
615111 6 
615112 2 
615129 2 
615148 1 
615159 2 
615223 4 
615274 7 
615318 29 
615455 30 
615630 35 
615689 1 
615797 5 
615814 4 
616982 26 
617049 21 
617634 9 
617942 7 
618089 22 
618880 10 
619221 70 
619374 12 
619797 1 
619873 1 
619875 1 
619889 1 
619972 1 
620007 11 
620020 36 
620052 40 
620066 60 
620111 32 
620508 37 
620816 20 
620929 2 
621052 2 
621053 10 
621130 85 
621200 44 
621206 1 
621510 36 
621552 63 
621599 3 
621755 3 
621782 4 
621791 1 
621992 1 
622112 16 
622134 6 
622191 12 
622225 3 
622304 4 
622328 1 
622352 5 
622367 119 
622369 48 
622379 2 
622380 5 
622415 1 
622510 3 
622689 6 
622829 69 
622833 2 
622843 6 
622847 2 
622878 1 
622892 3 
622908 3 
622915 3 
623103 31 
623265 18 
623320 6 
623352 36 
623363 54 
623366 2 
623450 1 
623455 1 
623458 1 
623538 31 
623686 1 
623771 2 
623777 15 
623819 8 
623932 10 
624338 25 
624346 3 
624362 4 
624370 5 
624411 3 
624627 2 
624684 2 
625404 17 
625911 6 
627078 1 
627101 1 
627108 8 
627112 1 
627116 6 
627119 3 
627161 7 
627172 1 
627181 2 
627438 2 
627501 1 
627621 1 
627655 2 
627699 50 
627710 7 
627722 39 
627729 2 
627767 1 
627773 1 
627781 40 
627786 7 
627837 48 
627872 3 
627946 13 
628000 13 
628308 8 
628374 4 
628424 1 
628565 15 
628981 34 
630121 1 
630342 34 
630345 4 
630529 1 
630737 12 
630877 6 
631046 3 
631072 12 
631299 1 
631318 3 
631323 2 
631347 4 
631361 1 
631369 15 
631392 1 
631403 2 
631617 2 
631764 7 
631954 37 
632730 45 
633079 16 
633289 19 
633546 37 
633746 2 
633901 5 
633923 3 
633935 4 
634079 11 
635071 24 
635595 2 
635859 51 
636017 77 
639123 3 
639154 18 
639223 1 
639386 12 
639400 1 
639427 1 
639430 1 
639450 1 
641171 127 
641183 75 
641190 101 
641192 1 
641193 31 
641204 9 
641262 95 
641307 77 
641346 2 
641353 2 
641382 1 
641399 1 
641401 4 
641406 4 
641418 12 
641517 2 
641523 1 
641613 5 
641620 1 
641641 3 
641657 15 
641676 5 
641701 4 
641711 4 
641730 1 
641768 17 
641789 33 
641908 3 
643536 15 
643603 2 
643607 10 
643684 9 
643688 3 
643700 3 
643701 30 
643721 47 
643748 47 
643771 13 
644335 1 
644889 1 
645245 6 
645251 6 
645256 36 
645278 4 
645284 20 
645293 47 
645297 4 
645299 8 
645310 7 
645354 4 
645415 2 
645425 1 
645448 67 
645454 1 
645480 7 
645515 3 
645561 4 
645567 6 
645582 5 
645667 1 
645693 18 
645749 45 
645753 1 
645762 1 
645793 3 
645825 1 
645832 3 
645880 12 
646078 1 
646149 2 
646173 2 
646356 1 
646496 56 
646532 1 
646599 10 
646688 3 
646758 23 
646896 40 
646897 204 
646910 1 
646917 21 
646932 50 
646961 78 
647129 31 
647143 72 
647213 3 
647216 1 
647217 7 
647221 12 
647228 52 
647265 30 
647550 1 
647914 25 
648275 3 
648280 6 
648436 36 
648458 10 
648562 51 
648574 19 
648588 14 
648605 3 
649884 5 
649955 2 
650023 1 
650069 3 
650102 9 
650160 1 
650337 3 
651943 2 
652120 5 
652419 15 
652576 4 
652726 3 
653187 8 
653792 41 
653808 7 
653816 2 
653827 3 
653828 3 
653835 11 
653836 3 
653843 27 
653846 9 
653847 1 
653856 2 
654095 1 
656247 1 
656352 4 
656606 2 
656613 1 
656647 20 
656656 1 
656714 11 
656721 4 
656725 4 
656727 32 
656731 1 
656747 1 
656749 7 
657623 3 
657970 6 
658483 32 
658692 4 
659033 16 
659068 4 
661215 1 
661598 2 
662345 32 
662518 2 
662726 2 
662944 8 
663598 1 
664638 2 
664779 1 
664783 42 
664792 4 
664798 1 
664804 1 
664808 27 
664810 6 
664860 17 
664865 15 
665076 15 
665130 12 
665501 3 
665795 31 
665846 1 
666098 2 
666103 20 
666107 38 
666607 3 
666775 4 
666852 4 
667300 9 
667306 25 
667490 8 
667496 5 
667574 2 
669869 1 
670287 11 
670623 37 
670988 1 
671013 16 
671016 39 
671024 1 
671027 3 
671032 4 
671037 48 
671051 88 
671058 11 
671076 1 
672184 1 
672306 2 
672327 3 
672330 3 
672367 3 
672374 3 
672379 2 
672382 14 
672389 36 
672418 38 
672440 14 
673560 41 
673566 2 
673569 1 
673574 5 
673580 22 
673638 11 
674132 4 
674291 19 
674452 1 
674531 3 
674801 6 
675739 3 
675780 1 
675782 15 
675964 40 
676362 1 
676785 21 
676793 11 
676828 31 
676963 24 
676975 1 
676981 13 
676984 1 
676989 19 
677002 9 
677012 3 
677015 46 
677030 48 
677070 36 
677103 16 
677122 64 
677279 7 
677301 14 
677398 1 
677539 83 
677635 2 
678203 7 
678454 154 
678459 72 
678482 40 
678741 1 
678744 6 
678805 14 
678876 5 
678895 23 
678899 10 
679052 65 
679193 1 
679198 1 
679216 1 
679331 8 
679488 2 
679629 1 
679864 1 
680646 3 
681168 3 
681312 3 
681704 3 
681816 31 
681999 1 
682027 22 
682032 24 
682038 3 
682043 93 
682055 83 
683393 1 
683704 5 
683894 9 
683915 2 
683917 13 
684037 5 
684221 18 
684230 1 
684388 5 
684476 4 
685705 3 
685728 25 
685766 3 
685818 151 
687078 31 
687133 2 
687261 118 
687290 33 
687404 56 
687655 3 
687814 1 
687984 8 
687989 3 
688011 17 
688012 1 
688040 14 
688775 19 
688928 94 
689573 19 
689765 45 
689919 122 
689926 10 
689939 6 
689947 2 
689949 12 
689967 2 
691829 7 
692550 30 
692575 1 
692597 102 
692626 12 
692634 8 
694894 10 
695127 2 
695149 4 
695166 1 
695169 9 
695271 12 
695283 9 
695288 1 
695292 1 
695300 9 
695341 4 
695409 6 
695462 2 
695514 2 
695519 3 
695530 20 
695538 2 
695544 4 
695591 34 
695597 5 
695642 2 
696033 6 
696944 2 
696948 4 
696995 50 
697024 4 
697061 6 
697413 1 
697438 1 
697471 45 
697489 2 
697509 4 
697650 1 
698450 4 
698630 3 
698673 1 
698706 24 
698713 28 
698714 1 
698720 6 
699093 26 
699228 1 
699266 5 
699294 17 
699565 5 
699888 69 
700068 2 
700074 5 
700075 8 
700081 6 
700085 1 
700087 6 
700104 2 
700110 1 
700246 4 
700255 29 
700289 5 
700301 11 
700307 21 
700324 4 
700364 10 
700443 42 
700447 22 
700450 1 
700455 7 
700456 6 
700462 5 
700464 33 
700467 1 
700471 9 
700473 48 
700476 9 
700487 2 
700488 6 
700497 297 
700509 1 
700551 1 
701410 49 
702002 41 
702009 16 
702124 12 
702145 6 
702148 1 
702300 22 
702642 9 
702647 4 
703063 39 
703070 1 
703241 10 
703630 1 
703642 52 
703679 28 
704038 4 
704073 1 
704087 4 
704424 1 
704735 23 
704758 12 
704765 98 
704774 20 
704794 2 
705134 5 
705901 34 
706112 4 
706307 1 
706787 1 
706806 3 
706828 7 
707896 2 
708172 1 
708224 2 
708241 1 
708440 1 
708452 3 
709827 1 
709944 38 
709957 3 
709967 13 
709993 1 
710012 2 
711207 8 
711339 15 
713115 3 
713168 6 
713173 2 
713177 31 
713186 2 
713190 2 
713224 2 
713326 28 
713334 47 
713698 30 
715389 1 
715564 1 
715575 3 
715707 9 
715726 1 
715769 10 
715952 1 
716161 1 
716420 1 
716927 1 
717071 11 
718605 51 
718903 1 
719414 2 
719528 1 
719531 14 
719544 10 
719555 6 
719708 74 
719722 20 
720443 61 
720478 133 
720528 100 
720541 1 
720553 1 
720554 73 
720555 2 
720575 3 
720579 60 
721414 19 
722783 1 
723743 9 
725067 2 
725591 2 
726066 6 
726484 5 
726496 7 
726503 2 
727467 35 
727894 52 
728065 4 
728088 4 
728349 2 
728709 2 
728795 1 
729574 4 
729607 4 
729611 2 
729619 2 
729701 18 
729770 38 
729886 4 
729906 17 
729911 15 
730072 42 
730283 5 
730335 4 
730395 1 
730404 58 
730419 27 
730431 13 
730788 1 
730789 1 
730946 5 
731069 1 
731764 5 
731897 1 
731908 1 
732038 1 
732084 1 
732178 2 
732224 1 
733329 1 
733346 3 
733368 30 
733463 2 
733560 7 
733633 1 
733646 11 
733754 40 
733761 164 
733944 14 
736417 9 
736789 32 
736897 21 
736924 1 
739629 3 
739664 5 
739668 48 
739684 10 
739725 10 
739752 12 
739855 50 
739969 1 
742174 17 
742186 1 
742219 53 
742228 5 
742271 12 
742319 59 
742345 13 
744008 26 
744035 46 
744188 1 
744223 2 
744285 1 
744306 1 
744322 2 
744331 3 
744419 1 
744495 2 
744560 47 
744566 2 
744570 42 
744579 11 
744585 2 
744880 1 
744938 1 
745222 28 
745226 11 
745272 75 
745586 31 
745622 13 
746883 14 
746911 20 
746947 3 
747008 10 
747116 164 
747184 8 
747194 1 
747202 169 
747398 19 
747409 3 
748759 13 
748765 1 
749056 1 
749067 5 
752009 2 
752159 13 
752187 11 
752202 3 
752210 39 
753027 1 
753068 1 
753108 18 
753150 1 
753168 1 
754026 3 
754175 1 
754500 8 
754531 38 
754565 5 
754632 3 
754686 8 
755429 5 
755549 2 
755871 5 
756081 13 
756492 3 
757904 4 
757915 39 
757933 11 
757943 2 
758496 1 
758547 52 
758572 3 
758750 9 
758911 5 
759088 41 
759091 5 
759102 7 
759544 4 
759578 1 
759632 4 
759639 12 
759651 3 
759690 1 
759714 1 
759720 1 
759847 2 
759862 1 
759978 9 
760328 1 
760336 1 
760505 3 
761115 11 
761122 2 
761142 68 
761158 3 
762068 2 
762165 12 
762173 5 
762338 41 
764752 9 
765890 31 
765927 7 
766533 16 
766851 28 
767096 51 
767588 56 
767594 20 
767606 62 
767631 39 
767635 1 
767639 1 
767644 78 
767647 1 
767655 1 
767871 1 
767877 17 
769033 65 
769103 11 
769157 17 
769171 16 
769183 3 
769252 56 
769264 83 
769314 8 
770823 2 
770841 2 
770850 8 
770893 11 
770924 11 
770935 5 
771140 1 
773482 1 
774941 5 
775460 5 
775461 1 
775465 5 
775513 3 
775589 1 
775598 2 
775610 5 
775629 43 
775785 4 
775895 28 
775898 2 
775946 7 
776077 11 
776825 1 
777381 13 
777393 1 
777450 1 
777459 1 
777995 195 
778001 1 
778260 23 
778986 1 
779393 1 
779602 3 
779975 1 
780050 10 
780299 2 
780839 5 
781232 55 
781293 1 
781420 5 
781436 1 
781459 2 
781817 14 
781858 2 
781914 3 
781938 2 
781958 2 
782105 3 
782258 9 
782316 1 
782594 92 
782722 23 
785298 2 
785477 6 
785542 1 
785550 2 
785572 6 
785600 26 
785644 2 
785652 9 
785677 4 
785769 11 
785832 30 
785899 3 
785938 6 
785955 42 
785986 190 
787373 39 
787653 17 
787706 1 
787723 1 
787814 2 
788652 7 
789435 14 
789558 1 
789664 7 
789680 18 
789713 1 
789726 9 
789740 13 
789745 9 
790035 1 
790061 1 
790071 1 
790277 2 
790555 52 
791237 7 
791615 2 
791971 26 
791987 2 
792499 6 
792535 1 
792538 1 
792545 7 
792587 1 
792603 38 
792615 1 
792823 2 
793757 1 
794189 1 
794555 13 
794590 11 
794593 10 
794605 26 
795854 5 
795886 12 
797433 3 
797483 2 
798130 5 
799069 2 
802031 4 
802059 22 
802107 35 
802171 3 
802190 1 
802207 55 
802229 15 
802239 13 
802268 83 
804096 5 
804111 24 
804130 15 
804161 2 
804368 10 
804407 15 
804410 2 
810616 7 
810725 1 
810788 3 
810815 12 
810823 20 
810953 118 
811005 26 
811055 53 
811092 1 
811444 1 
811456 5 
811689 9 
811949 29 
812062 32 
812583 1 
812909 3 
812922 1 
814140 57 
814142 1 
814156 2 
814210 108 
814213 100 
814222 26 
814226 35 
814246 1 
814286 2 
818102 16 
818110 2 
818241 33 
818249 1 
818270 2 
818405 37 
819070 85 
819222 1 
819245 2 
819640 2 
819643 26 
819644 1 
819649 24 
819665 6 
819733 1 
819776 7 
821495 1 
821501 95 
821534 2 
821564 1 
821573 73 
821613 5 
821656 10 
821669 28 
821679 5 
821683 4 
821719 6 
821958 8 
822020 84 
822077 3 
822116 5 
822125 7 
822136 6 
822152 1 
822154 4 
822187 4 
822223 14 
822290 1 
822307 50 
822328 3 
822361 7 
822370 6 
822430 45 
822433 86 
822467 1 
822484 23 
822607 1 
822615 3 
822629 24 
822659 24 
822704 3 
822794 92 
822849 1 
822918 11 
822936 12 
823504 1 
823865 4 
824111 3 
824221 117 
824659 1 
824682 10 
824884 13 
824924 4 
824942 2 
825257 10 
825267 17 
825277 2 
825282 1 
825345 1 
825537 1 
825547 6 
825573 4 
825594 68 
825633 21 
825658 33 
825686 1 
825973 1 
826648 19 
826899 1 
826930 5 
827069 15 
827230 7 
827237 20 
827252 2 
827670 28 
827921 11 
828030 31 
828038 1 
828108 1 
828197 2 
828257 10 
828262 4 
828286 1 
828342 1 
828517 1 
828534 3 
828546 1 
828555 38 
828782 1 
828786 37 
828823 2 
828832 39 
828991 99 
828998 3 
829064 1 
829070 1 
829270 35 
829277 9 
829282 39 
829405 1 
829410 4 
829561 13 
829885 4 
829995 11 
830094 4 
830492 1 
830872 7 
830943 2 
830986 1 
831099 16 
831177 16 
831182 2 
831208 73 
831259 4 
831357 6 
831377 32 
831592 18 
831601 4 
831773 3 
831830 12 
831885 2 
831896 1 
831910 1 
831933 5 
831990 13 
832004 9 
832012 1 
832015 1 
832019 1 
832038 5 
832045 4 
832062 11 
832269 2 
832337 3 
832539 12 
832654 11 
832755 24 
832940 2 
832978 1 
833036 3 
833341 4 
833348 3 
833516 1 
833540 11 
833560 4 
833604 11 
833614 1 
833729 22 
833765 1 
834395 2 
834436 91 
834448 4 
834459 13 
834629 1 
835722 1 
836078 7 
836094 14 
836387 3 
836860 4 
837563 3 
837571 2 
838019 16 
838581 12 
839918 41 
840166 3 
840169 1 
840286 4 
840314 28 
840369 25 
840401 5 
840428 6 
840432 68 
840444 3 
840480 4 
840562 5 
840619 1 
840677 59 
840697 3 
840716 1 
840788 1 
840796 34 
840811 4 
840835 32 
840849 17 
840886 15 
840923 16 
840966 21 
840985 112 
841265 6 
841486 23 
841497 42 
841532 34 
841842 10 
842547 24 
842941 1 
842961 11 
843021 1 
843052 14 
843077 1 
843098 15 
843114 2 
843303 1 
843327 170 
843515 28 
843960 36 
844199 1 
844213 4 
844234 3 
850511 4 
850593 1 
855718 19 
855740 4 
856123 1 
856814 11 
856827 65 
856947 1 
856995 5 
856997 4 
857035 37 
857043 4 
857079 31 
857099 7 
857137 9 
857167 9 
857180 1 
857219 1 
857570 223 
857574 9 
857732 128 
858094 82 
858230 32 
858395 16 
858670 118 
858945 1 
858959 174 
859034 44 
859451 72 
859541 117 
859887 3 
860011 5 
860071 4 
860228 1 
860245 1 
860249 1 
860273 1 
860308 42 
860311 1 
860493 3 
860499 20 
860510 48 
860555 20 
860747 17 
860772 12 
860775 1 
860778 7 
860819 1 
860869 28 
860883 7 
861009 13 
861381 5 
861940 7 
862180 91 
864233 1 
864245 7 
864261 1 
864287 12 
864300 2 
864352 1 
864429 2 
864549 1 
864703 1 
864766 12 
866543 16 
866633 3 
866651 19 
868339 2 
868348 2 
868350 1 
868436 1 
870077 28 
870080 17 
870102 5 
870115 103 
870179 6 
870198 54 
870229 5 
870493 1 
870568 3 
870603 21 
870604 1 
870605 2 
870609 41 
870620 1 
870645 11 
874909 16 
874928 12 
874935 14 
874950 11 
875011 4 
875025 18 
875033 2 
875045 5 
875219 23 
876310 10 
876325 70 
876352 1 
876689 5 
876704 1 
876732 22 
876752 7 
876776 15 
876781 33 
876805 4 
876814 115 
876978 2 
877777 4 
878526 3 
878606 1 
878615 1 
878618 1 
878629 2 
878644 4 
878665 148 
879907 92 
880234 2 
880244 3 
880245 2 
880333 30 
880871 75 
880941 16 
880966 5 
881092 34 
881108 3 
881162 10 
881672 1 
882666 45 
882724 2 
882840 5 
882855 4 
882939 2 
883044 12 
883047 5 
883143 40 
883165 31 
883187 75 
883440 10 
883476 2 
883513 11 
883718 47 
884369 2 
885215 53 
885292 11 
885613 13 
885672 1 
885684 100 
885696 1 
885924 6 
886035 4 
886046 14 
886208 7 
886312 1 
887999 11 
888214 109 
888439 15 
888806 3 
888829 21 
888860 1 
888874 65 
888878 1 
891946 12 
892149 7 
892196 7 
892604 1 
894015 1 
894111 56 
894121 15 
895511 6 
895652 154 
895669 19 
895871 12 
895879 10 
895890 71 
895907 14 
895910 1 
897081 2 
899817 5 
899828 53 
899832 43 
899880 43 
900019 9 
900073 1 
900077 56 
900533 13 
900534 1 
900574 1 
900670 2 
900691 1 
900697 19 
900698 4 
901650 4 
901653 1 
901662 2 
901850 2 
901893 2 
903182 2 
903376 2 
903941 1 
904354 7 
905805 78 
906086 6 
906556 1 
906643 1 
906869 1 
906905 10 
907571 27 
908311 25 
909697 1 
911180 3 
911183 41 
911902 2 
911991 9 
912029 1 
912337 3 
912624 19 
915393 13 
916582 12 
916739 3 
916907 3 
919154 2 
919210 4 
919229 21 
919236 2 
919242 11 
919262 10 
920718 2 
920721 1 
920778 5 
920874 11 
920884 33 
920908 1 
920990 1 
921083 9 
921246 3 
921265 10 
921485 35 
921547 20 
921570 26 
921592 29 
921718 15 
922413 2 
922499 1 
922504 53 
922520 10 
923132 68 
923198 4 
923211 6 
923337 7 
923522 2 
923541 21 
923545 6 
923573 12 
923942 42 
924001 11 
924004 96 
924057 25 
924065 18 
924069 8 
924123 1 
924138 1 
924293 9 
924436 71 
924781 11 
925518 1 
925585 68 
926067 3 
926953 14 
927401 12 
927416 6 
927501 43 
927525 1 
927540 2 
927611 5 
927671 1 
927676 3 
927704 23 
927817 3 
927855 5 
927856 1 
927906 12 
927961 1 
927963 11 
928036 9 
928146 7 
928224 16 
928547 1 
928725 2 
928893 17 
928934 5 
928944 17 
928971 6 
928974 14 
928997 21 
929005 10 
929044 9 
929179 66 
929246 2 
929926 25 
930392 3 
930484 3 
930498 12 
930506 4 
930517 3 
930534 2 
930545 40 
930549 2 
930557 220 
930567 2 
930661 46 
930667 1 
930673 1 
930913 2 
930940 4 
930973 6 
930999 2 
931126 1 
931225 91 
931374 11 
931506 25 
931510 17 
931520 2 
931632 18 
932451 2 
932553 3 
932917 4 
933204 11 
933839 1 
933856 8 
933884 55 
933893 75 
933905 1 
933952 1 
935095 4 
935281 5 
935365 33 
935808 12 
935969 2 
936628 2 
936873 1 
937128 33 
937129 2 
937152 8 
937419 16 
937609 1 
937623 2 
937645 65 
937697 15 
937705 244 
937754 1 
937764 13 
937824 47 
938044 183 
938120 2 
938316 8 
938515 62 
938606 2 
938685 18 
938848 3 
938889 27 
939006 1 
939062 3 
940129 5 
940313 10 
940791 1 
941097 4 
941128 5 
941266 9 
941294 3 
941313 34 
941325 3 
941352 4 
941360 50 
941669 34 
941675 3 
941677 8 
941738 11 
941992 1 
942185 3 
942219 8 
942226 1 
942445 28 
942580 36 
942587 1 
942590 11 
942598 6 
942607 198 
942644 71 
942652 19 
942655 13 
942660 86 
942670 2 
```
