## Supplemental Data 1 for "Rewiring phospholipid biosynthesis reveals robustness in membrane homeostasis and uncovers lipid regulatory players": PC-MM_PE-endo_Kennedy-pathway.wig (part 1 of 2)

```
track type=wiggle_0 maxHeightPixels=60 name="20191025.A-N728_556_588_ec_R1 trimmed (Reads).bam"
variableStep chrom=chrI
75 0 
96 9 
120 2 
161 70 
169 63 
185 3 
188 1 
192 38 
277 1 
291 1 
317 2 
349 9 
427 55 
444 28 
452 61 
473 18 
498 7 
503 18 
509 4 
516 7 
562 2 
565 1 
573 40 
579 89 
705 19 
810 10 
1441 8 
1451 8 
1457 15 
1487 39 
1704 23 
2264 2 
2458 62 
2781 24 
2909 2 
3384 2 
3521 1 
3561 4 
3713 5 
4225 10 
4436 37 
4770 10 
4993 1 
5579 2 
5584 10 
5592 1 
5613 113 
5850 1 
5886 2 
6356 8 
6361 53 
6379 7 
6386 43 
6389 34 
6404 179 
6411 17 
6454 1 
6460 4 
6466 1 
6481 51 
6488 1 
6494 30 
6527 47 
6541 24 
6681 1 
6687 3 
6701 15 
6706 1 
6712 14 
6943 44 
7042 12 
7057 3 
7084 18 
7098 13 
7248 13 
7844 2 
7859 13 
8020 34 
8044 2 
8214 8 
8328 9 
8355 15 
8671 1 
8704 217 
8926 252 
9066 15 
9081 52 
9094 9 
9110 45 
9152 1 
9205 1 
9216 92 
9225 37 
9246 91 
9267 3 
9278 14 
9303 17 
9314 204 
9377 1 
9380 16 
9407 1 
9414 9 
9422 34 
9524 1 
9555 3 
9663 4 
9694 32 
9698 235 
9702 130 
9703 3 
9704 2 
9705 9 
9714 2 
9716 1 
9720 66 
9751 1 
9924 66 
10026 13 
10038 1 
10096 2 
10298 63 
10328 14 
10340 84 
10460 21 
10628 47 
10688 22 
10695 44 
10721 11 
10808 72 
11052 10 
11161 19 
11211 5 
11250 2 
11270 12 
11274 8 
11283 16 
11290 13 
11396 9 
11448 4 
11457 9 
11482 2 
11593 58 
11618 51 
11931 1 
12037 9 
12235 19 
12332 3 
13175 9 
13477 32 
13533 25 
13558 2 
13583 4 
13610 93 
13626 8 
13636 225 
13798 1 
13872 1 
13942 1 
14096 78 
14103 25 
14176 2 
14317 26 
14358 46 
14513 26 
14746 17 
14748 26 
14752 36 
14756 66 
14764 3 
14788 7 
14797 21 
14800 9 
14802 3 
14833 5 
14845 6 
14848 28 
14856 13 
15082 36 
15095 14 
15202 9 
15342 203 
15408 2 
15473 1 
15530 1 
15819 17 
15881 64 
15911 286 
16098 4 
16170 6 
16200 6 
16316 118 
16390 10 
16396 3 
16441 6 
16518 44 
16548 110 
16577 72 
16675 7 
16694 7 
17315 10 
17495 4 
17560 1 
17600 1 
17644 17 
17654 86 
17708 6 
17797 69 
17811 50 
17867 1 
17889 9 
17915 245 
17923 42 
17939 3 
17952 6 
17961 15 
17964 10 
17994 161 
18111 39 
18133 129 
18444 33 
18479 245 
18723 1 
18827 27 
19378 33 
19384 43 
19554 61 
19586 62 
19684 1 
19817 5 
20036 2 
20061 16 
20078 3 
20104 11 
20210 1 
20239 130 
20306 7 
20485 2 
20598 3 
20617 2 
20629 1 
20642 130 
20648 57 
20665 68 
20675 81 
20846 2 
20897 4 
20904 3 
20917 14 
20938 234 
20946 27 
20954 45 
20962 3 
20987 23 
20998 6 
21002 7 
21013 51 
21021 33 
21108 69 
21121 20 
21132 3 
21190 2 
21294 6 
21555 24 
21655 101 
21775 11 
21966 11 
22474 40 
22511 84 
22623 31 
22664 44 
22683 26 
22689 37 
22832 1 
23133 2 
23149 12 
23259 1 
23312 8 
23363 1 
23517 1 
23533 3 
23648 16 
23667 18 
23841 1752 
23847 1 
23879 1 
23934 33 
24189 5 
24194 317 
24363 64 
24405 55 
24459 10 
24769 16 
24785 390 
25001 2 
25009 9 
25342 213 
27170 33 
27237 94 
27246 17 
28024 13 
28214 4 
28241 49 
28244 1 
28365 2 
28376 62 
28426 153 
28882 133 
28891 12 
28917 69 
28945 32 
29049 2 
29068 12 
29145 61 
29148 1 
29228 35 
29239 1 
29396 1 
29589 1 
29604 6 
29777 35 
29784 24 
29792 2 
29828 55 
29832 26 
29836 57 
29903 17 
29916 23 
29927 3 
29928 12 
29931 22 
29941 5 
29953 67 
29954 18 
29957 1 
29974 129 
30037 2 
30052 17 
30248 111 
30330 1 
30346 11 
30362 17 
30381 32 
30677 1 
30684 24 
30860 12 
30953 3 
30979 9 
30983 23 
30994 1 
31062 6 
31077 3 
31093 3 
31122 1 
31138 3 
31206 11 
31210 6 
31263 18 
31266 6 
31267 9 
31301 28 
31311 1 
31317 165 
31332 115 
31472 16 
31481 90 
31497 5 
31502 1 
31516 1 
31524 61 
31572 1 
31649 6 
31652 85 
31656 52 
31666 17 
31681 1 
31686 19 
31691 1 
31731 12 
31735 44 
31751 115 
31757 4 
31769 15 
31776 9 
31811 2 
31877 33 
31888 91 
31894 2 
31896 42 
31903 13 
31905 44 
31913 29 
31982 1 
32032 54 
32050 53 
32089 1 
32094 58 
32127 33 
32240 9 
32338 6 
32431 13 
32483 1 
32510 31 
32523 3 
32544 12 
32547 2 
32554 6 
32590 43 
32593 35 
32602 1 
32608 98 
32610 137 
32630 31 
32638 181 
32649 31 
32660 59 
32699 1 
32708 2 
32724 1 
32751 1 
32753 3 
32761 1 
32793 17 
32797 1 
32811 50 
32830 54 
32848 1 
32857 23 
32887 224 
32932 1 
32955 5 
32974 170 
32983 339 
32997 86 
32999 15 
33004 86 
33007 116 
33012 9 
33015 129 
33020 9 
33021 2 
33032 106 
33064 9 
33088 28 
33105 2 
33123 3 
33129 8 
33138 25 
33158 7 
33159 3 
33166 146 
33172 4 
33178 2 
33207 16 
33215 11 
33235 3 
33277 25 
33314 8 
33477 1 
33485 1 
33499 5 
33549 6 
33601 3 
33649 1 
33676 1 
33711 8 
33816 10 
33864 7 
33865 7 
33873 2 
33895 94 
33900 2 
34047 3 
34068 30 
34096 8 
34108 26 
34143 87 
34189 14 
34218 6 
34289 17 
34397 1 
34415 8 
34440 65 
34459 67 
34462 25 
34470 55 
34474 4 
34486 47 
34492 174 
34513 4 
34516 5 
34527 48 
34571 64 
34592 28 
34598 12 
34604 97 
34618 17 
34619 2 
34648 33 
34699 32 
34785 3 
34791 16 
34814 1 
34820 268 
34832 45 
34835 7 
34839 5 
34844 40 
34865 2 
34866 31 
34874 6 
34897 16 
34909 12 
34910 12 
34915 3 
34927 1 
34936 1 
34966 14 
34969 27 
34979 25 
34987 33 
35005 19 
35018 22 
35028 24 
35031 1 
35037 98 
35057 3 
35104 1 
35158 2 
35186 35 
35217 12 
35407 1 
35437 33 
35460 9 
35477 4 
35506 5 
35518 118 
35543 12 
35682 2 
35737 21 
35768 1 
35787 165 
35810 20 
35864 11 
35962 12 
36004 164 
36036 5 
36037 1 
36185 55 
36302 226 
36342 10 
36358 6 
36404 9 
36407 27 
36447 4 
36458 2 
36459 53 
36460 1 
36464 8 
36466 89 
36469 2 
36472 1 
36482 8 
36491 4 
36504 48 
36511 24 
36514 1 
36522 7 
36525 25 
36631 9 
36669 20 
36997 14 
37091 2 
37133 40 
37160 9 
37171 6 
37276 30 
37318 14 
37347 27 
37364 3 
37380 1 
37519 11 
37524 32 
37547 12 
37567 2 
37633 148 
37913 96 
37917 85 
38058 184 
38181 18 
38182 20 
38217 30 
38222 21 
38382 2 
38431 19 
38859 142 
38878 2 
38888 7 
38913 38 
39021 5 
39070 29 
39071 11 
39102 18 
39120 109 
39146 68 
39164 13 
39166 8 
39170 40 
39174 66 
39183 177 
39197 51 
39227 1 
39330 78 
39345 1 
39369 1 
39483 16 
40477 4 
40659 27 
40711 55 
40738 116 
40764 56 
40964 2 
41170 5 
41535 18 
41630 77 
41712 2 
41752 60 
41814 3 
41989 31 
42007 16 
42017 11 
42122 55 
42126 2 
42128 1 
42134 8 
42137 9 
42146 82 
42175 1 
42270 4 
42305 3 
42311 1 
42329 11 
42438 3 
42461 4 
42586 1 
42657 13 
42746 1 
42811 11 
42817 1 
42911 1 
42969 2 
42988 4 
43190 22 
43213 58 
43223 20 
43338 1 
43349 20 
43396 21 
43399 13 
43408 2 
43529 10 
43545 1 
43574 7 
43591 2 
43607 45 
43614 2 
43634 21 
43661 12 
43693 2 
43722 11 
43739 70 
43745 34 
43944 42 
44106 17 
44117 18 
44225 6 
44530 7 
44689 26 
44726 4 
44843 9 
45027 47 
45057 4 
45108 7 
45119 30 
45200 1 
45208 1 
45214 7 
45228 14 
45252 46 
45292 91 
45294 1 
45313 1 
45335 3 
45342 5 
45344 8 
45347 15 
45350 1 
45358 1 
45359 10 
45361 135 
45366 11 
45369 76 
45370 11 
45371 1 
45382 108 
45399 82 
45402 1 
45416 125 
45427 1 
45432 5 
45462 4 
45470 26 
45490 12 
45527 1 
45533 1 
45577 52 
45589 33 
45604 1 
45615 232 
45621 21 
45624 10 
45626 1 
45632 468 
45656 52 
45665 4 
45700 6 
45709 27 
45716 22 
45721 24 
45725 19 
45758 2 
46773 1 
47762 30 
47998 3 
48026 1 
48099 3 
48137 28 
48145 6 
48147 4 
48160 22 
48301 59 
48318 8 
48336 32 
48344 10 
48347 18 
48408 70 
48413 2 
48416 22 
48424 4 
48427 32 
48442 3 
48456 1 
48471 9 
48491 6 
48507 2 
48610 5 
48614 1 
48640 4 
48682 92 
48810 11 
48851 36 
48857 1 
49037 11 
49312 31 
49455 2 
49827 1 
49877 38 
50066 4 
50212 10 
50300 33 
50517 1 
50884 5 
51047 10 
51098 39 
51103 19 
51123 3 
51139 21 
51174 2 
51337 53 
51377 19 
51379 4 
51463 2 
51482 33 
51495 13 
51509 10 
51533 14 
51615 23 
51793 2 
51812 7 
51820 14 
51943 74 
51964 10 
52211 9 
52508 20 
52533 11 
52545 9 
52572 9 
52657 2 
52660 37 
52665 4 
52693 25 
52720 4 
52729 2 
52734 5 
52741 3 
52742 4 
52743 13 
52747 27 
52750 1 
52755 10 
52757 39 
52765 29 
52773 1 
52774 3 
52843 9 
52957 6 
52997 2 
53003 6 
53126 39 
53295 33 
53463 14 
53842 22 
54107 7 
54200 37 
54460 9 
54495 1 
54682 8 
54812 4 
54816 113 
54861 25 
54862 12 
54885 73 
54942 2 
56736 34 
56746 119 
56887 20 
56902 2 
56910 26 
56913 3 
56921 22 
56935 1 
56948 28 
56957 25 
56962 1 
57103 3 
57261 50 
57295 525 
57309 12 
57427 21 
57433 1 
57440 1 
57443 17 
57449 45 
57454 1 
57465 29 
57468 4 
57482 10 
57634 36 
57667 63 
57851 25 
57861 15 
58138 1 
58332 1 
58339 1 
58340 1 
58508 28 
58510 18 
58525 1 
58600 1 
58604 111 
58609 36 
58612 37 
58617 138 
58622 14 
58627 5 
58634 90 
58651 14 
59497 47 
60950 10 
61103 175 
61113 115 
61120 7 
61122 66 
61126 3 
61134 95 
61140 410 
61186 91 
61193 62 
61197 65 
61212 32 
61213 11 
61219 7 
61224 69 
61235 5 
61236 75 
61247 98 
61255 80 
61290 110 
61371 5 
61373 193 
61415 10 
61424 22 
61426 43 
61429 21 
61459 85 
61555 7 
61585 275 
61909 69 
62027 30 
62106 21 
62261 84 
62265 11 
62324 20 
62433 53 
62434 6 
62453 677 
62463 289 
62641 130 
62695 2 
62700 66 
62709 7 
62715 1 
62719 20 
62728 1 
62732 6 
62754 1 
62760 42 
62793 2 
62904 3 
62907 28 
65417 2 
65588 17 
65644 4 
65653 10 
65818 2 
66137 41 
66183 22 
66191 38 
67074 4 
67768 12 
67936 12 
67941 7 
67951 2 
67966 1 
67968 16 
67993 1 
68012 59 
68018 1 
68025 31 
68028 43 
68037 1 
68039 1 
68042 1 
68048 9 
68074 36 
68169 30 
68179 40 
68182 45 
68195 241 
68208 1 
68218 3 
68222 10 
68228 19 
68232 23 
68241 1 
68244 9 
68247 12 
68266 33 
68278 48 
68281 1 
68303 31 
68317 58 
68320 25 
68323 2 
68325 22 
68329 98 
68334 19 
68338 20 
68341 18 
68349 29 
68381 1 
68391 59 
68453 12 
68501 17 
68541 56 
68606 10 
68611 39 
68628 19 
68636 3 
68644 87 
68650 1 
68652 17 
68658 2 
68659 3 
68662 101 
68667 47 
68670 2 
68674 3 
68689 21 
68691 1 
68697 3 
68724 16 
68732 25 
68746 29 
68765 7 
68771 3 
68772 78 
68774 1 
68778 60 
68807 175 
68813 8 
68817 265 
68825 5 
68829 24 
68835 64 
68854 108 
68856 135 
68860 1 
68875 17 
68886 98 
68900 19 
68904 19 
68907 206 
68917 6 
68923 18 
68927 27 
68928 6 
68930 115 
68933 3 
68944 15 
68951 89 
68975 47 
68980 25 
68989 19 
69003 32 
69011 45 
69019 107 
69029 15 
69032 19 
69037 6 
69043 30 
69055 26 
69074 18 
69082 371 
69097 2 
69101 8 
69108 56 
69115 11 
69120 35 
69125 76 
69136 1 
69139 2 
69161 1 
69169 14 
69187 139 
69217 18 
69236 1 
69239 4 
69273 58 
69301 6 
69327 16 
69386 249 
69401 27 
69404 49 
69410 2 
69455 6 
69481 86 
69568 379 
69573 87 
69580 8 
69616 20 
69620 96 
69634 14 
69639 20 
69658 8 
69662 5 
69676 28 
69701 117 
69741 1 
69748 1 
69749 44 
69789 1 
69857 1 
69865 49 
69876 5 
69910 27 
69913 66 
69918 1 
69920 3 
69923 1 
69928 33 
69931 29 
69952 67 
69966 16 
69969 21 
70022 14 
70026 3 
70035 13 
70068 27 
70088 51 
70100 19 
70119 34 
70143 16 
70212 11 
70226 1 
70227 59 
70228 88 
70238 14 
70242 276 
70260 78 
70280 57 
70282 16 
70300 38 
70346 11 
70356 1 
70360 37 
70444 27 
70453 1 
70454 5 
70455 68 
70457 31 
70464 211 
70488 63 
70499 30 
70564 44 
70585 10 
70632 1 
70635 7 
70640 1 
70645 3 
70646 318 
70647 9 
70729 1 
70746 33 
70791 10 
70803 22 
70813 146 
70835 1 
70844 33 
70884 54 
70901 30 
70979 1 
70985 15 
70989 17 
71006 1 
71046 23 
71049 81 
71054 13 
71084 8 
71104 1 
71174 25 
71176 1 
71178 75 
71179 1 
71180 1 
71189 6 
71210 30 
71218 9 
71219 21 
71222 16 
71227 9 
71241 12 
71253 77 
71261 2 
71264 2 
71345 50 
71367 17 
71395 28 
71405 136 
71421 5 
71437 2 
71449 70 
71455 49 
71472 6 
71478 15 
71479 32 
71480 1 
71482 7 
71499 1 
71505 146 
71515 13 
71523 3 
71560 11 
71562 6 
71590 7 
71620 1 
71623 12 
73364 11 
73431 2 
73452 45 
73483 3 
73511 29 
73559 190 
73695 29 
73718 12 
73719 315 
73733 7 
73741 3 
73743 21 
73746 38 
73773 1 
73782 30 
73783 64 
73800 53 
73964 2 
74023 22 
74107 2 
74223 8 
74286 3 
74301 98 
74604 82 
74617 99 
74620 41 
74651 230 
74666 1 
74685 23 
74830 1 
74915 6 
75035 2 
75097 2 
75101 43 
75159 25 
75194 20 
75212 1 
75218 13 
75410 1 
75445 38 
75897 2 
75935 3 
76049 17 
76050 39 
76055 2 
76087 1 
76202 28 
76216 3 
76218 2 
76227 68 
76228 3 
76229 3 
76233 172 
76235 4 
76239 4 
76240 8 
76245 8 
76268 3 
76275 4 
76278 2 
76283 1 
76333 1 
76351 19 
76359 52 
76368 21 
76375 21 
79426 20 
79442 8 
79567 2 
79568 10 
79579 17 
79583 2 
79589 15 
79594 45 
79610 129 
79617 48 
79630 2 
79640 6 
79641 7 
79657 2 
79661 9 
79671 5 
80496 34 
80510 9 
80517 1 
80540 4 
80579 9 
80715 37 
80739 3 
80844 9 
80897 71 
80938 9 
81068 26 
81113 2 
81140 6 
81259 6 
81274 112 
81489 41 
81515 4 
81704 2 
81767 23 
81906 20 
81993 87 
82017 22 
82019 11 
82028 1 
82037 5 
82042 29 
82064 18 
82065 15 
82067 49 
82068 8 
82069 89 
82077 18 
82086 78 
82087 5 
82097 14 
82140 8 
82148 3 
82153 16 
82161 16 
82165 4 
82269 1 
82275 8 
82293 1 
82441 203 
82457 3 
82479 18 
82588 8 
82610 1 
82613 15 
82621 56 
82646 61 
82654 15 
82662 21 
82674 10 
82688 14 
82691 2 
82699 1 
83311 36 
83336 1 
83339 47 
83350 56 
83353 1 
83366 1 
83701 5 
83887 1 
83999 1 
84489 2 
84537 11 
84553 1 
84556 11 
84566 162 
84585 24 
84597 19 
84612 19 
84641 1 
84646 11 
84730 2 
84746 2 
84860 1 
85003 4 
85261 22 
85272 38 
86296 7 
86442 2 
86623 8 
86631 11 
86779 1 
87124 53 
87126 3 
87132 1 
87135 5 
87141 8 
87150 26 
87196 118 
87204 8 
87207 44 
87216 34 
87217 11 
87218 2 
87375 36 
87385 127 
87554 15 
87774 16 
87778 5 
87885 42 
87895 52 
87900 2 
87933 4 
87941 6 
87947 12 
88113 6 
88117 21 
88152 16 
88169 20 
88249 11 
88582 1 
88880 155 
89348 9 
89555 1 
90026 15 
90029 1 
90134 6 
90382 2 
90569 68 
90930 17 
91242 15 
91383 80 
91543 3 
92029 3 
92180 7 
92193 44 
92212 8 
92232 1 
92233 16 
92243 1 
92350 1 
92367 136 
92544 1 
92555 27 
92558 21 
92559 1 
92566 31 
92572 10 
92623 1 
92635 3 
92668 2 
92772 5 
92785 16 
92844 15 
93029 1 
93152 1 
93285 5 
93302 10 
93310 35 
93314 3 
93320 128 
93687 25 
94231 1 
94274 1 
94372 4 
94495 68 
94500 1 
94503 4 
94506 1 
94538 18 
94544 36 
94547 1 
94558 1 
94561 19 
94569 24 
94580 3 
94583 25 
94620 39 
94625 1 
94787 28 
94803 1 
95062 4 
95072 32 
95106 16 
95115 9 
95298 20 
95300 50 
95329 68 
95374 138 
95409 5 
95432 553 
95456 19 
95460 4 
95477 1 
95589 6 
95629 11 
95643 28 
95671 7 
95811 1 
95843 173 
95858 3 
95947 18 
96011 1 
96206 8 
96507 6 
97497 7 
97836 5 
97926 8 
98115 4 
98418 5 
98704 1 
99173 13 
99332 5 
99352 2 
99505 56 
99648 27 
99655 3 
99662 3 
99678 74 
99821 9 
99825 4 
99827 3 
99842 18 
99847 15 
99858 24 
99862 36 
99901 6 
99903 73 
99920 43 
99934 10 
99945 258 
99956 26 
99988 8 
100077 9 
100099 11 
100131 52 
100220 5 
100254 40 
101211 1 
101218 21 
101225 78 
101228 25 
101229 6 
101231 36 
101233 11 
101236 93 
101241 3 
101272 1 
101333 26 
101351 12 
101354 1 
101366 1 
101567 4 
101933 1 
102468 1 
102959 4 
103313 2 
104108 38 
104225 4 
104267 1 
105901 54 
106027 1 
106028 1 
106033 163 
106041 5 
106049 20 
106063 156 
106067 1 
106102 76 
106111 99 
106136 1 
106248 1 
106269 1 
106287 37 
106304 3 
106884 12 
107358 16 
107409 14 
108064 17 
108108 8 
108320 4 
108368 10 
108530 4 
108571 4 
108678 9 
108685 10 
108699 2 
108743 32 
108772 28 
108779 3 
108824 39 
108832 33 
108836 8 
108861 5 
108864 7 
108882 6 
108965 2 
108997 3 
109141 1 
109178 26 
109184 30 
109336 12 
109479 22 
109491 1 
109981 123 
110125 100 
110138 3 
110352 23 
110450 5 
110472 2 
110480 34 
110482 9 
110494 4 
110505 76 
110506 43 
110507 17 
110521 4 
110550 9 
110559 67 
110561 7 
110563 109 
110569 30 
110573 13 
110581 42 
110590 3 
110594 1 
110602 2 
110750 1 
110774 2 
111129 1 
113075 7 
113120 1 
113233 98 
113280 33 
113415 24 
113419 1 
113429 5 
113440 8 
113452 18 
113457 43 
113481 6 
113483 69 
113486 1 
113492 34 
113501 20 
113502 38 
113504 57 
113505 2 
113509 6 
113512 1 
113517 15 
113521 60 
113523 39 
113525 4 
113534 3 
113541 1 
113544 13 
113562 54 
113679 12 
113690 2 
113732 64 
113849 20 
113986 4 
114028 3 
114082 3 
114151 6 
114157 50 
114173 6 
114187 37 
114320 53 
114338 20 
114346 1 
114352 35 
114529 8 
114567 9 
114649 9 
114658 2 
114660 1 
114667 25 
114679 2 
114685 2 
114691 1 
114697 119 
114701 6 
114706 1 
114709 74 
114712 2 
114758 32 
114770 38 
115118 10 
115147 11 
115596 2 
115723 6 
115873 18 
116236 1 
116283 1 
116416 1 
116550 19 
116949 2 
116962 2 
117016 10 
117433 1 
117607 3 
117747 5 
118146 2 
118150 88 
118205 8 
118422 1 
118434 2 
118437 64 
118473 2 
118607 5 
118649 1 
118688 71 
118755 34 
118771 23 
118982 26 
118986 1 
118996 8 
119004 1 
119330 1 
119347 3 
119382 36 
119501 4 
119502 76 
119513 1 
119663 7 
119700 1 
119708 1 
119712 46 
119729 1 
119810 24 
119815 17 
119829 1 
119843 396 
119845 8 
119853 32 
119948 8 
120022 4 
120201 4 
120309 75 
120486 2 
120489 84 
120630 8 
120657 7 
120972 14 
121066 12 
121627 2 
121715 1 
121853 45 
122101 3 
122123 2 
122308 3 
122351 1 
122877 1 
122966 37 
122998 6 
123545 84 
123696 1 
123742 460 
123752 10 
123906 194 
124038 4 
124052 11 
124063 34 
124107 31 
124198 5 
124206 1 
124232 50 
124275 10 
124372 18 
124401 6 
124410 8 
124426 3 
124472 15 
124578 4 
124642 30 
124648 4 
124659 21 
124670 46 
124715 7 
124722 90 
124731 27 
124741 4 
124744 2 
124747 54 
124748 1 
124749 60 
124752 6 
124755 46 
124761 213 
124789 95 
124807 18 
126803 24 
126862 4 
126868 2 
126896 6 
126906 251 
126912 1 
126935 1 
127097 20 
127115 103 
127132 12 
127247 14 
127270 6 
127292 18 
127308 13 
127402 9 
127411 25 
127453 44 
127574 13 
127581 10 
127592 37 
127628 2 
127640 46 
127765 1 
127776 1 
127796 104 
127803 3 
127951 1 
127966 123 
127968 4 
127994 16 
128129 20 
128139 37 
128170 1 
128176 12 
128308 17 
128327 128 
128586 2 
128595 189 
128601 44 
128621 96 
128734 32 
128740 16 
128775 18 
128912 33 
128942 40 
128943 148 
128948 27 
128952 38 
129057 34 
129060 13 
129092 5 
129111 1 
129118 1 
129119 138 
129120 3 
129123 4 
129126 77 
129130 20 
129140 21 
129141 32 
129142 1 
129153 4 
129161 65 
129178 2 
129189 5 
129199 40 
129210 10 
129216 11 
129227 3 
129232 4 
129245 2 
129328 1 
129562 8 
129673 42 
129706 11 
129881 12 
130000 2 
130239 13 
130246 243 
130344 1 
130371 33 
130396 3 
130527 2 
130537 2 
130547 3 
130553 48 
130554 24 
130571 1 
130632 1 
130664 133 
130669 9 
130670 76 
130674 1 
130676 1 
130681 57 
130687 1 
130692 1 
130695 55 
130798 37 
132033 4 
132041 3 
132054 20 
132058 10 
132071 4 
132072 19 
132082 2 
132123 23 
132126 35 
132130 3 
132131 1 
132138 11 
132149 5 
132157 7 
132679 1 
133108 5 
134124 16 
134132 1 
134192 7 
135731 1 
135732 20 
135737 4 
135751 8 
135753 11 
135791 392 
135798 1 
135803 1 
135805 2 
135811 1 
135814 43 
135815 1 
135830 1 
135955 1 
135978 2 
136737 1 
136781 1 
136791 3 
136822 3 
136855 3 
136861 2 
136867 1 
136997 151 
137034 71 
137043 11 
137149 32 
137150 2 
137173 10 
137265 6 
137309 1 
137315 16 
137323 216 
137345 32 
137353 3 
137393 101 
137518 21 
137524 55 
137549 2 
137586 2 
137602 107 
137605 2 
137609 6 
137613 9 
137647 6 
137650 26 
137659 6 
137697 13 
137715 20 
137720 1 
137853 40 
137862 1 
137928 7 
137932 210 
137996 1 
138016 7 
138171 3 
138265 46 
138269 1 
138452 1 
138453 2 
138460 31 
138463 26 
138475 8 
138482 66 
138484 53 
138490 3 
138492 31 
138495 42 
138501 85 
138514 24 
138521 6 
138522 25 
138524 121 
138531 2 
138538 21 
138541 11 
138545 2 
138553 147 
138558 10 
138564 5 
138570 2 
138572 2 
138575 30 
138582 6 
138583 1 
138585 10 
138596 4 
138735 6 
138764 2 
138905 37 
138935 33 
138954 16 
139010 1 
139052 8 
139069 87 
139071 8 
139077 47 
139084 7 
139085 14 
139111 11 
139164 24 
139169 8 
139173 4 
139185 5 
139189 13 
139194 1 
139203 13 
139212 137 
139218 34 
139230 2 
139273 13 
139282 4 
139283 12 
139284 62 
139288 39 
139292 1 
139296 1 
139298 2 
139299 3 
139302 4 
139305 13 
139306 14 
139307 103 
139310 2 
139311 1 
139315 50 
139316 3 
139317 4 
139320 16 
139335 26 
139343 65 
139358 1 
139368 3 
139384 65 
139394 8 
139407 1 
139478 1 
139490 6 
139493 3 
139496 72 
139501 14 
139514 5 
139525 7 
139526 14 
139528 1 
139543 110 
139545 13 
139551 1 
139561 17 
139564 15 
139569 1 
139576 1 
139577 17 
139582 8 
139587 3 
139592 31 
139594 33 
139599 2 
139603 41 
139605 6 
139609 2 
139610 25 
139629 57 
139646 5 
139683 5 
139691 40 
139721 10 
139729 11 
139732 42 
139738 75 
139746 1 
139748 126 
139754 10 
139776 2 
139799 15 
139812 18 
140121 11 
140434 1 
140504 18 
140530 2 
140577 4 
140684 1 
141311 59 
141449 11 
141498 13 
141541 28 
141544 29 
141550 1 
141562 13 
141580 2 
141583 15 
141585 7 
141599 7 
141622 2 
141634 3 
141636 36 
141638 3 
141639 18 
141645 3 
141664 13 
141672 4 
141681 1 
141692 17 
141708 10 
141713 1 
141724 3 
141741 5 
141747 1 
141754 24 
141768 1 
141778 9 
141784 16 
141798 3 
141808 50 
141814 2 
141847 1 
141856 3 
141857 4 
141860 1 
141866 1 
141906 4 
141914 59 
141930 31 
141936 43 
141940 1 
141941 11 
141942 9 
141943 1 
141945 26 
141952 10 
141953 20 
141960 37 
141968 1 
141972 69 
141975 5 
141984 1 
141986 13 
141987 9 
141989 346 
141997 1 
141999 42 
142002 7 
142031 114 
142037 15 
142040 2 
142041 32 
142045 5 
142059 132 
142069 1 
142071 8 
142074 9 
142080 3 
142082 3 
143212 23 
143229 12 
143243 7 
143252 2 
143310 28 
143311 5 
143354 39 
143377 125 
143381 12 
143384 32 
143385 1 
143391 3 
143393 35 
143400 58 
143402 1 
143410 2 
143422 83 
143423 5 
143425 47 
143427 2 
143428 2 
143431 168 
143432 1 
143434 3 
143437 93 
143439 7 
143442 209 
143444 3 
143452 41 
143465 36 
143474 43 
143483 2 
143486 3 
143489 2 
143502 4 
143511 54 
143517 1 
143522 3 
143529 2 
143531 6 
143534 5 
143542 20 
143549 1 
143550 1 
143553 2 
143555 24 
143558 10 
143561 32 
143573 59 
143595 2 
143605 1 
143700 1 
143712 37 
143714 2 
143746 77 
143760 39 
143770 12 
143774 1 
143821 3 
143880 23 
143891 58 
143901 10 
143963 16 
144025 8 
144044 20 
144068 4 
144108 8 
144166 6 
144189 105 
144193 65 
144330 1 
144349 1 
144377 9 
144407 25 
144563 6 
144625 2 
144693 17 
144697 38 
144870 1 
144983 80 
145287 49 
145363 33 
145554 6 
145569 1 
145795 10 
145920 4 
146079 55 
146099 3 
146201 3 
146275 10 
146373 2 
146548 3 
146722 18 
146772 6 
146865 10 
146876 9 
146901 1 
147047 1 
147053 1 
147054 50 
147081 2 
147113 49 
147121 1 
147258 3 
147269 166 
147278 72 
147284 24 
147286 1 
147287 145 
147288 8 
147289 98 
147290 25 
147297 3 
147298 25 
147299 28 
147304 212 
147307 33 
147320 7 
147328 72 
147332 100 
147337 1 
147340 57 
147342 3 
147343 3 
147345 37 
147354 45 
147356 35 
147361 157 
147367 32 
147378 5 
147386 117 
147399 4 
147407 4 
147415 20 
147419 6 
147430 34 
147433 14 
147443 31 
147450 4 
147456 2 
147477 9 
147495 20 
147500 4 
147509 28 
147528 81 
147542 2 
147552 1 
147555 4 
147558 22 
147563 13 
147576 5 
147585 11 
147596 28 
147604 18 
147610 25 
147621 55 
151201 1 
151206 2 
151209 45 
151213 88 
151227 13 
151230 15 
151233 3 
151235 26 
151236 5 
151238 1 
151239 54 
151240 1 
151241 41 
151243 6 
151244 2 
151247 64 
151248 2 
151250 22 
151251 12 
151255 8 
151258 40 
151265 3 
151266 50 
151267 32 
151272 23 
151274 1 
151275 25 
151277 19 
151278 1 
151281 111 
151285 36 
151288 12 
151291 15 
151305 50 
151309 45 
151312 5 
151314 46 
151323 75 
151331 25 
151404 50 
151415 17 
151449 2 
151453 6 
151630 1 
151695 66 
151720 1 
151773 61 
151812 6 
151846 13 
151896 34 
151903 1 
151916 3 
151919 2 
151921 1 
151927 23 
151942 2 
151952 39 
151953 27 
151958 16 
152065 22 
152072 176 
152082 218 
152086 1 
152135 1 
152137 22 
152149 4 
152154 1 
152155 6 
152156 1 
152157 4 
152158 4 
152159 22 
152162 3 
152165 3 
152170 8 
152171 2 
152173 29 
152183 38 
152185 4 
152193 28 
152196 60 
152197 2 
152320 1 
152338 5 
152386 15 
152398 4 
152424 21 
152500 1 
152511 3 
152520 2 
152527 11 
152561 4 
152680 1 
152683 53 
152695 1 
152713 3 
152797 5 
153002 6 
153167 6 
153352 16 
153373 11 
153395 19 
153464 16 
153621 13 
153728 2 
153734 1 
153764 2 
153790 16 
153793 9 
153858 7 
153935 1 
153940 18 
153944 38 
153957 3 
153969 3 
154007 5 
154035 24 
154048 3 
154096 17 
154109 67 
154155 2 
154161 102 
154303 2 
154305 23 
154309 1 
154378 2 
154414 3 
154419 1 
154444 14 
154448 47 
154454 6 
154465 25 
154482 3 
154483 85 
154597 25 
154601 10 
154605 24 
154621 2 
154626 9 
154630 17 
154640 3 
154649 25 
154660 1 
154778 5 
154796 43 
154800 50 
154805 2 
154806 86 
154807 8 
154813 77 
154829 17 
154842 173 
154863 14 
154869 1 
154870 1 
154875 177 
154878 22 
154879 23 
154880 3 
154885 10 
154887 56 
154888 8 
154889 18 
154893 2 
154899 56 
155048 16 
155051 21 
155059 32 
155066 17 
155069 197 
155098 10 
155109 24 
155114 4 
155248 6 
155270 12 
155401 2 
155414 5 
155429 39 
155510 4 
155560 2 
155728 1 
155743 6 
155848 2 
155908 1 
155978 6 
156060 1 
156138 4 
156230 8 
156231 6 
156249 5 
156311 2 
156374 4 
156425 20 
156451 1 
156524 12 
156554 257 
156596 5 
156615 4 
156647 12 
156737 17 
156756 13 
156767 14 
158692 37 
158712 1 
158723 126 
158724 16 
158725 1 
158728 54 
158731 26 
158735 1 
158742 93 
158744 128 
158747 23 
158752 12 
158761 7 
158762 86 
158765 66 
158767 1 
158787 6 
158792 1 
158799 34 
158801 11 
158802 1 
158809 17 
158810 10 
158813 10 
158819 5 
158830 2 
158831 2 
158840 100 
158853 2 
158858 4 
159791 24 
159792 3 
159906 2 
159915 20 
159935 61 
159938 5 
159939 5 
159940 16 
159941 1 
159947 1 
159961 19 
159989 1 
160002 7 
160025 10 
160031 3 
160038 2 
160052 86 
160055 4 
160070 6 
160085 13 
160168 8 
160180 1 
160184 9 
160190 1 
160206 4 
160223 5 
160234 21 
160242 33 
160262 8 
166167 2 
166177 81 
166179 34 
166183 2 
166190 5 
166194 11 
166202 11 
166203 1 
166208 4 
166352 1 
166355 4 
166357 73 
166358 3 
166359 1 
166360 129 
166365 193 
166369 3 
166371 3 
166375 16 
166379 1 
166382 19 
166387 34 
166393 6 
166398 10 
166409 28 
166412 4 
166548 31 
166582 8 
166586 6 
166593 19 
166701 26 
166737 87 
166742 1 
166779 97 
166853 2 
166860 9 
166865 135 
166878 7 
166897 7 
166900 7 
166928 21 
166991 154 
167054 183 
167057 65 
167086 29 
167105 22 
167114 14 
167154 3 
167166 125 
167170 118 
167200 24 
167298 10 
167301 1 
167758 2 
167918 2 
168043 6 
168094 21 
168239 4 
168586 2 
168707 1 
168856 13 
168863 75 
168879 3 
168907 12 
168937 315 
169043 6 
169079 169 
169084 2 
169085 1 
169089 47 
169096 2 
169103 1 
169118 48 
169130 88 
169156 63 
169176 2 
169178 5 
169189 95 
169194 2 
169202 237 
169210 5 
169216 5 
169217 4 
169223 1 
169229 1 
169230 2 
169231 32 
169233 2 
169256 33 
169272 1 
169351 3 
169360 52 
169396 1 
169515 7 
169677 270 
169836 3 
170019 8 
170037 1 
170046 1 
170053 56 
170149 5 
170241 16 
170256 6 
170338 6 
170347 4 
170446 5 
170551 1 
170661 1 
170780 3 
170851 1 
170959 1 
170967 1 
170996 6 
171040 1 
171073 2 
171151 3 
171230 11 
171245 2 
171299 1 
171411 3 
171452 1 
171570 8 
171575 4 
171589 7 
171611 30 
171639 19 
171731 136 
171742 13 
171772 66 
171787 183 
171793 1 
171800 13 
171804 95 
171848 48 
171882 79 
171886 1 
171888 2 
171889 54 
171950 2 
171996 1 
171997 1 
172006 2 
172025 4 
172041 5 
172047 10 
172054 20 
172066 1 
172067 10 
175172 2 
175180 19 
175183 2 
175188 4 
175192 6 
175194 25 
175195 6 
175206 7 
175208 2 
175211 14 
175214 25 
175220 87 
175222 1 
175226 1 
175229 38 
175230 1 
175233 6 
175250 2 
175258 14 
175259 5 
175260 10 
175263 1 
175275 9 
175278 53 
175286 6 
175292 6 
175295 11 
175327 21 
175404 4 
175418 3 
175422 17 
175432 3 
175442 18 
175445 134 
175453 9 
175461 59 
175476 5 
175484 2 
175597 50 
175606 26 
175956 84 
176046 8 
176059 35 
176078 20 
176126 17 
176129 1 
176214 1 
176217 42 
176261 6 
176271 5 
176318 27 
176325 1 
176331 65 
176342 1 
176356 7 
176357 2 
176366 39 
176371 1 
176498 4 
176517 1 
176620 17 
176622 13 
176641 52 
176653 38 
176659 25 
176697 25 
176853 8 
176874 20 
176913 30 
176989 22 
176994 6 
177031 38 
177181 1 
177187 54 
177267 6 
177307 2 
177344 1 
177346 3 
177351 19 
177361 9 
177406 2 
177412 430 
177421 4 
177426 81 
177427 1 
177432 34 
177436 1 
177446 12 
177456 1 
177497 5 
177512 6 
177515 1 
177522 5 
177625 24 
177628 41 
177718 6 
177777 1 
177806 59 
177814 15 
177905 44 
178036 27 
178158 13 
178190 3 
178242 15 
178301 27 
178362 92 
178388 32 
178446 5 
178654 1 
178771 66 
179156 15 
179157 7 
179191 17 
179297 1 
179313 12 
179447 1 
179455 100 
179474 1 
179672 1 
179766 25 
179933 1 
179934 21 
180081 17 
180102 24 
180109 52 
180114 29 
180128 224 
180133 3 
180140 105 
180143 37 
180146 1 
180150 1 
180152 3 
180156 4 
180159 3 
180163 112 
180166 14 
180171 37 
180174 9 
180181 186 
180184 103 
180198 2 
180203 66 
180293 13 
180353 53 
180359 3 
180361 29 
180378 21 
180379 24 
180420 8 
180655 20 
180678 12 
180681 23 
180726 10 
180738 25 
180861 28 
180869 8 
180874 17 
180877 20 
180921 3 
181020 10 
181060 3 
181077 1 
181138 4 
181168 33 
181183 33 
181189 8 
181194 13 
181195 11 
181198 30 
181205 26 
181207 22 
181209 27 
181211 9 
181212 1 
181215 251 
181223 18 
181268 15 
181273 66 
181279 60 
181283 63 
181285 4 
181300 5 
181307 1 
181308 39 
181315 5 
181325 22 
181345 93 
181397 21 
181535 14 
181541 8 
181569 6 
181572 165 
181583 1 
181600 20 
181603 3 
181615 128 
181620 15 
181626 1 
181778 192 
181796 55 
181816 5 
181825 3 
181826 71 
181838 97 
181894 9 
182001 1 
182017 61 
182070 1 
182112 4 
182115 1 
182141 19 
182146 9 
182184 6 
182277 10 
182295 9 
182303 1 
182311 184 
182313 5 
182321 4 
182332 12 
182335 24 
182343 12 
182346 1 
182347 1 
182352 4 
182358 69 
182367 44 
182406 20 
182483 38 
182495 39 
182553 13 
182579 67 
182586 94 
182603 1 
182607 15 
182671 1 
183005 1 
183011 1 
183021 7 
183027 2 
183042 3 
183172 1 
183205 4 
183212 4 
183219 1 
183252 2 
183279 16 
183368 1 
183399 4 
183543 9 
183551 5 
183557 66 
183558 8 
183563 1 
183566 102 
183577 31 
183585 21 
183589 27 
183596 2 
183597 2 
183599 34 
183600 29 
183608 1 
183654 22 
183818 62 
183828 71 
183832 29 
183954 10 
183974 1 
183986 6 
184058 41 
184134 25 
184206 10 
184304 1 
184327 3 
184348 2 
184371 2 
184403 1 
184492 6 
184572 18 
184687 4 
184694 23 
184695 267 
184699 1 
184705 1 
184710 26 
184713 10 
184714 4 
184716 54 
184736 56 
184742 33 
184747 41 
184750 6 
184756 26 
184758 1 
184766 145 
184768 70 
184780 109 
184786 2 
184799 19 
184800 6 
184974 184 
184980 49 
185122 4 
185123 26 
185132 1 
185288 70 
185310 24 
185313 14 
185321 43 
185327 9 
185465 70 
185616 46 
185760 1 
185794 6 
185800 107 
185804 100 
185805 4 
185806 6 
185811 1 
185814 45 
185833 2 
185887 76 
185896 8 
186014 94 
186054 26 
186071 21 
186197 2 
186219 4 
186223 10 
186226 25 
186253 4 
186256 3 
186261 3 
186370 1 
186376 6 
186527 21 
186612 84 
186716 17 
186738 15 
186892 40 
186898 1 
187021 50 
187091 10 
187099 10 
187130 13 
187247 190 
187256 7 
187269 39 
187290 6 
187446 14 
187828 1 
187890 9 
187915 37 
187952 282 
187974 14 
187985 105 
187986 64 
187994 63 
187996 1 
187999 1 
188012 2 
188026 9 
188071 6 
188100 1 
188159 3 
188196 24 
188206 1 
188358 10 
188368 10 
188442 6 
188684 48 
188733 146 
188760 1 
188763 7 
188779 46 
188838 11 
188866 2 
188965 1 
188980 1 
188986 1 
189073 6 
189089 10 
189092 2 
189110 44 
189338 23 
189359 3 
189370 1 
189503 1 
189513 1 
189549 21 
189577 2 
189587 1 
189707 11 
189747 5 
189760 7 
189769 3 
189772 8 
189779 15 
189795 3 
189801 4 
189806 1 
189858 16 
189889 1 
189938 6 
189942 6 
189948 89 
189953 415 
189958 41 
189981 48 
189990 37 
190002 69 
190013 1 
190020 161 
190031 7 
190089 22 
190095 5 
190098 10 
190105 26 
190117 5 
190130 20 
190141 34 
190148 2 
190151 6 
190175 11 
190207 1 
190220 7 
190222 17 
190228 2 
190249 3 
190330 1 
190399 1 
190403 2 
190405 3 
190407 1 
190434 3 
190474 4 
190522 15 
190543 3 
190544 22 
190575 2 
190581 59 
190595 1 
190601 1 
190622 3 
190625 12 
190654 56 
190841 60 
190918 4 
190938 146 
191023 2 
191026 1 
191031 40 
191033 88 
191056 16 
191068 5 
191083 6 
191169 16 
191177 4 
191260 5 
191300 2 
191362 9 
191406 15 
191420 1 
191424 37 
191431 9 
191460 9 
191548 68 
191558 11 
191568 19 
191587 5 
191592 28 
191636 2 
191684 2 
191701 6 
191737 61 
191758 11 
191814 3 
191831 14 
191836 149 
191912 2 
191923 11 
191944 13 
191949 52 
191954 6 
191967 60 
191993 3 
192023 78 
192029 1 
192033 117 
192038 3 
192042 357 
192049 8 
192053 24 
192057 20 
192058 29 
192061 18 
192078 1 
192151 11 
192154 3 
192170 72 
192180 42 
192221 3 
192232 1 
192246 3 
192325 14 
192342 2 
192345 1 
192367 1 
192388 1 
192393 1 
192421 113 
192424 21 
192429 2 
192432 1 
192445 9 
192452 120 
192453 2 
192456 14 
192470 4 
192518 21 
192530 1 
192549 1 
192689 31 
192701 8 
192844 1 
192885 18 
192905 1 
193044 2 
193078 2 
193205 6 
193331 17 
193360 20 
193469 25 
194190 3 
194784 1 
195119 2 
195234 8 
195331 65 
195381 9 
195478 13 
195789 85 
195902 86 
196094 2 
196100 24 
196192 1 
196353 1 
196392 2 
196448 3 
196548 72 
196602 29 
196692 1 
196755 13 
196858 8 
196992 17 
197133 7 
197392 36 
197409 13 
197924 27 
198190 39 
198309 2 
198313 3 
198452 1 
198521 2 
198763 1 
199150 3 
199153 1 
200550 2 
200559 2 
200576 4 
201044 4 
202552 1 
202901 14 
202917 35 
203471 30 
206126 1 
206304 16 
206308 36 
206314 1 
206425 8 
206459 43 
206485 1 
206606 70 
206628 3 
206820 9 
207364 1 
207714 18 
207720 16 
207723 2 
207732 1 
207764 33 
207801 49 
207863 1 
208100 1 
208108 176 
208146 1 
208489 1 
209457 1 
209539 2 
210159 10 
210588 1 
210735 2 
220224 1 
220228 9 
220235 14 
220239 41 
220252 3 
220256 29 
220275 6 
220324 18 
220444 2 
220615 44 
220639 8 
220687 2 
220690 40 
221945 1 
223246 1 
223755 2 
223759 13 
223770 9 
224746 1 
224854 1 
225111 2 
226449 79 
226496 89 
226774 1 
226873 1 
227154 1 
227339 2 
227350 7 
227838 3 
227973 5 
228485 2 
228800 99 
228944 1 
229047 66 
variableStep chrom=chrII
43 2 
66 18 
75 1 
92 5 
123 7 
137 8 
144 7 
167 12 
181 10 
183 155 
199 5 
403 10 
528 22 
1101 16 
1768 1 
1840 2 
5557 1 
5883 133 
5893 26 
5899 133 
5905 2 
5961 9 
5963 34 
5964 205 
5967 53 
5969 32 
5972 54 
5984 75 
5986 3 
5991 18 
6006 1 
6086 18 
6090 5 
6093 1 
6099 2 
6195 2 
6241 5 
6247 117 
6298 149 
6619 1 
6752 32 
7047 58 
7231 11 
7243 11 
7280 53 
7309 85 
7323 54 
8265 11 
8272 12 
8303 68 
8309 30 
8323 65 
8369 92 
8372 104 
8388 1 
8396 3 
8402 9 
8708 7 
8747 14 
8882 2 
9581 1 
9614 5 
9621 15 
9690 40 
9700 22 
9718 52 
9720 22 
9721 2 
9722 21 
9730 3 
9864 41 
9886 119 
9909 87 
10088 16 
10102 36 
10195 26 
10254 66 
10406 18 
10426 49 
10448 5 
10544 39 
10545 1 
10546 33 
10573 85 
10575 30 
10604 27 
10608 51 
10622 50 
10630 14 
10637 2 
10645 1 
10654 9 
10664 17 
10676 114 
10683 177 
10715 99 
10872 2 
10886 7 
10889 9 
11039 1 
11058 4 
11150 3 
11212 15 
11429 3 
11434 7 
11462 92 
11620 1 
11727 2 
11784 137 
11870 19 
12434 4 
12549 85 
12740 7 
13510 4 
13615 165 
13680 125 
13808 60 
13849 12 
13855 1 
13861 433 
14017 1 
14029 3 
14044 3 
14099 10 
17140 1 
17957 36 
17996 5 
18002 1 
18007 4 
18073 11 
18081 29 
18086 50 
18088 9 
18564 5 
18587 6 
18597 1 
18609 16 
18618 60 
18646 5 
18804 13 
18827 1 
18850 5 
18853 2 
18869 6 
18899 1 
19273 2 
19400 1 
19871 3 
19920 3 
20082 84 
20264 177 
20412 9 
20509 15 
21049 34 
21332 59 
21335 2 
21351 129 
21354 93 
21355 21 
21358 2 
21359 61 
21363 18 
21369 291 
21370 3 
21371 37 
21412 5 
21425 1 
21433 80 
21440 26 
21449 145 
21453 13 
21460 81 
21604 10 
21808 16 
21968 34 
22001 1 
22077 1 
23151 233 
23332 10 
23664 4 
23818 1 
23827 4 
23836 4 
23859 73 
23874 1 
23888 62 
23927 1 
23933 177 
23944 147 
24295 1 
24299 1 
24308 2 
24334 53 
24465 4 
24659 17 
24691 2 
24728 18 
24759 1 
24881 19 
24956 4 
24961 7 
25028 24 
25115 1 
25210 2 
25287 2 
25296 11 
25427 2 
25476 13 
25662 1 
25668 31 
25693 3 
25736 2 
25909 1 
25980 1 
25986 3 
26006 5 
26052 2 
26201 20 
26464 51 
26499 2 
26587 15 
26599 5 
26713 2 
27301 1 
27358 3 
27380 17 
27406 8 
27586 5 
27602 2 
27756 50 
27873 41 
27876 2 
28029 1 
28107 29 
28117 2 
28199 1 
28275 77 
28294 99 
28361 45 
28404 26 
28416 38 
28466 74 
28470 2 
28474 41 
28478 6 
28510 5 
28596 51 
28648 36 
28659 17 
28667 16 
28673 1 
28683 7 
28684 5 
28720 2 
28738 3 
28747 18 
28753 1 
28754 6 
28755 3 
28757 3 
28773 9 
28811 13 
28815 10 
28816 17 
28826 126 
28853 94 
28856 48 
28862 19 
28870 17 
28885 8 
28888 179 
28894 19 
28900 123 
28903 140 
28917 10 
28939 8 
28943 81 
28957 15 
28961 57 
28978 32 
28985 1 
28987 13 
28994 13 
29034 18 
29046 1 
29076 42 
29090 77 
29214 57 
29222 3 
29230 12 
29266 6 
29284 70 
29289 1 
29335 1 
29350 5 
29358 12 
29365 84 
29409 24 
29417 59 
29422 3 
29432 2 
29436 2 
29442 27 
29528 10 
29573 3 
29975 1 
30222 1 
30520 5 
30535 1 
32113 1 
33140 23 
33200 19 
33660 1 
33666 53 
34284 1 
34597 1 
34608 1 
34657 1 
35570 5 
35740 79 
35753 8 
35764 3 
35769 11 
36288 39 
36295 66 
36302 4 
36328 6 
36336 2 
36341 29 
36387 1 
36472 11 
36476 5 
36506 73 
36527 4 
36530 17 
36532 1 
36536 11 
36559 4 
36560 7 
36562 18 
36567 1 
36572 1 
36618 9 
36620 6 
36630 2 
36633 17 
36634 3 
36638 1 
36674 1 
36676 3 
36680 2 
36686 27 
36697 6 
36706 13 
37007 3 
37018 1 
37964 1 
38796 1 
38811 1 
38855 9 
38993 301 
39117 153 
39136 7 
39483 1 
39536 21 
39614 10 
39697 23 
39745 17 
39838 3 
39892 3 
39948 87 
39970 1 
40018 8 
40064 3 
40220 95 
40604 1 
40612 1 
40614 2 
40670 27 
40674 16 
40678 99 
40679 40 
40691 41 
40714 11 
40715 31 
40717 65 
40727 19 
43062 3 
43101 155 
43172 1 
43198 44 
43208 2 
43267 1 
43383 30 
43601 69 
43706 1 
43902 5 
44053 9 
44252 37 
44910 1 
45037 54 
45045 1 
45059 18 
45065 48 
45090 45 
45093 1 
45099 186 
45107 15 
45134 62 
45140 3 
45142 4 
45145 74 
46472 22 
46505 80 
46515 36 
46533 21 
46556 5 
46570 2 
46673 15 
46750 17 
46767 65 
47064 1 
47085 4 
47179 50 
47228 18 
47243 416 
47294 2 
47298 2 
47302 4 
47330 11 
47473 13 
47970 2 
47976 3 
48171 3 
48681 63 
48696 65 
48707 4 
48718 24 
48724 19 
48727 59 
48754 11 
48761 31 
48772 41 
48805 60 
49174 16 
49301 1 
49421 15 
49439 21 
49466 7 
49469 2 
49477 4 
49483 83 
49497 57 
49510 17 
49525 16 
49556 69 
49563 24 
49703 13 
49706 1 
49867 65 
49908 8 
50118 4 
50442 3 
50605 16 
50621 3 
50771 1 
50840 294 
50938 67 
50961 17 
51027 9 
51250 3 
51616 5 
51662 28 
51884 1 
52692 1 
53107 53 
53110 1 
53998 71 
54014 13 
54786 9 
54863 3 
55275 18 
55340 9 
55759 4 
55835 169 
56212 76 
56528 4 
57116 5 
57277 2 
58128 1 
58304 4 
58660 22 
59472 32 
59477 1 
59595 57 
59610 33 
59614 28 
59641 47 
59644 7 
59647 23 
59655 11 
59662 17 
59669 36 
59719 15 
60830 5 
60843 3 
60853 13 
60861 3 
60870 3 
60886 2 
60950 1 
60978 84 
60998 7 
61006 27 
61097 1 
61114 39 
61130 77 
61139 2 
61202 1 
61289 3 
61308 1 
61320 14 
61414 1 
62540 25 
62545 6 
62679 1 
62718 15 
62732 1 
62738 11 
62756 24 
62858 20 
63247 87 
63249 83 
63495 48 
63519 48 
63526 9 
63537 3 
63538 4 
63540 50 
63546 25 
63548 112 
63557 9 
63562 37 
63572 64 
63579 2 
63586 18 
63588 7 
63595 17 
63603 61 
63622 3 
65841 2 
66027 23 
66033 1 
66440 4 
66448 9 
66455 35 
66472 41 
66529 8 
67006 1 
67094 222 
67100 1 
69571 1 
69594 1 
69609 6 
69610 16 
69625 33 
69702 11 
69705 1 
69711 13 
69747 2 
70020 11 
70024 6 
70052 13 
70150 69 
70170 20 
70223 11 
70550 3 
70573 32 
70721 59 
70728 29 
71204 251 
71211 11 
71388 9 
71422 7 
71428 16 
71433 34 
71441 2 
71447 22 
71450 19 
71462 8 
71473 89 
71483 9 
71487 57 
71528 1 
71529 32 
71715 1 
73121 11 
73154 20 
73158 163 
73220 1 
73788 10 
73968 88 
74760 13 
74764 1 
74774 40 
74778 12 
74794 50 
74812 44 
74919 4 
75046 49 
75061 46 
75126 64 
75136 30 
75142 1 
75145 4 
75163 32 
75289 1 
75297 6 
79051 1 
79195 58 
79236 1 
79807 43 
79819 30 
79825 22 
79833 4 
79836 8 
79897 20 
80044 1 
80769 9 
80773 2 
80796 32 
80826 2 
80830 7 
80834 47 
80838 58 
80862 5 
80920 7 
80923 13 
80928 51 
84313 1 
84321 9 
84331 24 
84340 15 
84370 1 
84377 12 
84396 9 
84479 29 
84480 61 
84518 2 
84530 30 
84537 14 
84541 182 
84618 13 
84622 13 
84643 5 
84646 1 
84654 4 
84668 8 
84825 62 
84835 18 
84839 11 
85018 2 
85255 61 
85572 6 
85999 6 
86331 78 
86335 35 
86367 6 
86536 7 
86660 13 
86721 104 
86728 43 
86767 3 
87098 4 
87844 24 
87864 44 
87872 2 
87887 255 
87924 6 
87929 122 
87966 115 
88001 5 
88063 1 
88147 28 
88208 1 
88221 12 
88291 13 
88298 240 
88312 1 
88319 80 
88355 2 
88369 12 
88380 11 
88384 3 
88393 1 
88396 1 
88399 1 
88412 54 
88435 12 
89837 6 
89841 2 
89864 16 
89867 77 
89871 7 
89874 84 
89878 30 
89883 2 
89891 3 
89894 3 
89899 15 
89905 8 
89914 27 
89933 25 
89939 52 
90209 9 
90226 1 
90279 14 
90353 1 
90515 2 
90549 6 
90555 35 
90571 14 
90574 2 
90579 3 
90583 19 
90633 4 
90825 42 
91098 86 
91118 10 
91281 9 
91367 2 
91591 53 
91612 1 
91632 1 
91891 1 
92251 28 
92259 22 
92273 2 
92285 100 
92292 2 
92294 109 
92310 4 
92322 6 
92333 3 
92339 7 
92344 20 
92350 1 
92465 1 
92536 1 
92676 2 
93113 11 
93152 53 
93295 3 
93457 2 
93515 39 
93623 1 
93748 1 
93851 4 
94118 3 
94133 19 
94404 13 
94581 11 
94894 2 
95131 2 
95203 2 
95824 9 
96007 2 
96013 2 
96018 1 
96021 17 
96187 87 
96204 17 
96212 163 
96221 19 
96230 1 
96234 28 
96238 34 
96239 6 
96240 2 
96244 1 
96251 1 
96252 1 
96259 47 
96273 20 
96289 13 
96301 24 
96309 141 
96325 52 
96333 1 
96339 1 
96405 3 
96499 1 
96598 24 
96688 6 
96865 93 
97018 2 
97470 28 
98091 38 
98443 10 
98608 4 
98616 1 
98753 8 
99283 33 
99597 86 
99886 71 
99909 27 
100056 2 
100068 1 
100165 20 
100178 3 
100216 6 
100220 23 
100249 1 
100309 5 
100339 14 
100343 3 
100459 4 
100506 4 
100893 21 
100902 37 
101089 18 
101222 4 
101234 28 
101237 1 
101271 7 
101275 40 
101278 1 
101324 4 
101431 1 
101443 7 
101537 5 
101723 4 
101752 19 
101754 94 
101758 4 
101783 12 
101797 2 
101820 42 
101826 53 
101842 66 
101996 1 
102010 17 
102027 283 
102836 101 
102903 31 
103588 6 
103758 2 
103764 5 
103982 14 
104150 2 
104155 21 
104158 20 
104166 36 
104169 4 
104187 2 
104288 3 
104504 119 
104564 16 
104692 137 
104694 46 
105044 10 
105226 113 
105228 31 
105234 6 
105481 5 
105560 26 
105585 39 
105761 12 
105933 42 
107211 3 
107352 2 
107551 9 
107612 13 
107655 174 
107817 3 
107820 180 
107828 2 
107831 34 
107851 1 
107867 31 
107995 48 
108001 7 
108033 1 
108036 1 
108190 174 
108362 171 
108543 1 
108642 56 
108935 1 
108984 16 
109562 1 
109716 9 
109840 32 
109938 7 
110096 1 
110209 1 
110438 115 
110558 13 
110571 1 
110638 2 
110647 15 
110656 48 
110674 1 
110798 5 
110952 10 
110962 116 
111258 33 
111266 46 
111273 47 
111275 1 
111284 42 
111331 53 
111347 20 
111362 16 
111544 5 
111545 23 
111734 12 
112639 6 
112765 43 
112792 45 
112910 9 
112961 5 
113311 8 
113318 2 
113327 30 
113349 97 
113466 71 
113510 32 
113514 27 
113524 162 
113583 15 
113586 41 
113604 122 
113613 32 
113653 20 
114250 18 
114283 3 
114494 27 
114654 22 
114978 1 
115036 1 
115058 7 
115289 1 
115400 1 
115480 2 
115510 1 
115514 6 
115569 18 
115587 3 
115593 12 
115684 1 
115793 14 
116022 4 
116070 6 
116172 21 
116561 18 
116578 2 
116606 47 
116790 34 
116893 6 
116899 27 
116904 75 
116910 180 
116927 2 
116933 47 
116999 47 
117032 3 
117067 2 
117077 85 
117215 16 
117220 5 
117287 1 
117321 18 
117340 43 
117346 13 
117349 9 
117355 2 
117369 5 
117372 8 
117381 4 
117669 10 
117715 19 
117725 33 
117745 99 
117753 38 
117884 22 
117891 42 
117894 91 
118024 15 
118217 1 
118660 1 
118682 26 
118995 99 
119171 1 
119256 2 
119261 38 
119262 51 
119371 61 
119376 96 
119445 13 
119591 7 
119609 80 
119882 86 
120038 31 
120042 120 
120075 8 
120598 9 
120924 18 
120926 1 
120993 11 
121255 36 
121487 31 
121610 21 
121682 2 
122162 35 
122190 8 
122195 5 
122247 2 
122255 51 
122258 15 
122275 96 
122279 7 
122282 26 
122491 1 
122658 48 
122744 12 
122806 66 
123443 45 
123642 27 
123775 90 
124099 27 
124263 20 
124405 61 
124538 5 
124855 16 
124860 20 
124876 8 
124881 2 
124891 1 
124902 7 
124978 9 
124987 17 
124998 5 
125004 1 
125008 4 
125017 6 
125033 8 
126142 3 
126146 1 
126150 8 
126159 21 
126174 3 
126182 2 
126204 18 
126213 4 
126236 1 
126239 1 
126267 2 
126268 9 
126270 6 
126297 19 
126346 16 
126379 15 
126395 3 
126456 44 
126460 3 
126507 38 
126509 7 
126514 10 
126533 1 
126552 4 
126604 12 
126609 4 
126620 28 
127065 16 
127257 370 
127282 47 
127454 6 
127503 2 
127624 3 
127634 1 
127668 5 
127688 1 
127700 13 
127719 32 
127752 27 
127896 28 
128023 2 
128033 204 
128051 2 
128234 18 
128446 26 
128754 2 
128766 11 
128913 99 
128961 122 
129001 114 
129370 8 
129652 42 
130373 2 
130536 24 
130661 5 
130864 12 
131134 64 
131145 109 
131271 53 
131582 35 
131606 10 
131747 3 
131753 3 
131755 22 
131860 1 
132219 99 
132226 22 
132240 17 
132246 105 
132251 7 
132254 70 
132268 255 
132273 125 
132274 1 
132275 1 
132280 83 
132319 1 
132347 13 
132356 5 
132359 7 
132368 18 
132369 3 
132376 5 
132402 69 
132510 15 
132515 5 
132570 5 
132850 14 
133234 90 
133466 39 
133494 54 
133505 216 
133656 149 
133677 14 
133774 10 
133780 2 
133916 12 
134139 14 
134237 4 
134702 1 
134818 44 
135056 131 
135144 1 
135210 4 
135361 10 
135371 15 
135395 26 
135415 7 
135417 16 
135582 1 
135703 3 
135790 12 
135807 10 
135815 94 
135823 159 
135826 15 
135829 1 
135830 1 
135832 37 
135840 5 
135843 1 
135846 7 
135851 2 
136037 3 
136041 36 
136047 1 
136058 146 
136086 2 
136107 9 
136113 62 
136114 31 
136124 1 
136132 73 
136230 42 
136254 1 
136283 22 
136297 1 
136325 29 
136335 22 
136337 2 
136344 1 
136346 26 
136382 151 
136411 64 
136423 10 
136444 88 
136448 9 
136455 7 
136485 2 
136509 10 
136619 3 
136785 40 
136822 9 
136964 6 
137028 2 
137069 44 
137100 7 
137116 2 
137250 2 
137252 1 
137317 4 
137623 1 
137740 3 
137772 1 
137794 21 
137801 8 
137802 1 
137822 1 
137992 62 
138007 11 
138044 30 
138046 3 
138075 14 
138079 11 
138107 26 
138118 5 
138249 2 
138258 3 
138264 3 
138305 12 
138662 28 
139130 1 
139181 19 
139243 14 
139309 2 
139313 64 
139318 115 
139335 46 
139571 13 
139748 6 
139878 2 
139887 17 
139947 140 
140064 27 
140390 85 
140415 6 
140531 38 
140534 11 
140543 2 
140563 7 
140571 209 
140584 2 
140600 1 
140622 16 
140627 38 
140628 9 
140672 6 
140678 13 
140689 5 
140701 18 
140740 17 
140807 62 
140815 144 
140822 34 
140826 4 
140829 58 
140830 2 
140835 1 
140836 108 
140837 241 
140844 731 
140848 1 
140856 92 
140900 63 
140902 4 
140930 4 
140933 13 
140946 140 
140949 69 
140955 60 
140973 1 
140977 3 
141019 18 
141024 9 
141033 117 
141039 25 
141057 4 
141071 1 
141075 1 
141134 36 
141143 40 
141146 22 
141161 6 
141191 1 
142083 10 
142122 19 
142145 8 
142977 47 
142988 3 
142991 6 
143007 13 
143108 196 
143140 4 
143166 18 
143183 10 
143241 3 
143244 9 
143257 32 
143260 8 
143525 3 
143667 4 
143706 24 
143777 1 
143826 30 
143860 1 
144067 6 
144104 19 
144189 4 
144380 1 
144572 67 
144707 4 
144770 101 
145058 2 
145832 7 
145837 13 
145867 8 
145882 5 
146035 6 
146038 1 
146053 13 
146059 183 
146063 187 
146086 2 
146092 1 
146231 1 
146251 123 
146385 1 
146408 14 
146460 6 
146518 14 
146583 11 
146596 4 
146611 14 
146621 21 
146791 100 
146821 2 
146940 1 
146955 1 
146961 18 
146970 1 
146975 3 
146987 53 
146989 8 
146992 2 
146993 77 
146998 16 
146999 39 
147004 17 
147012 19 
147025 12 
147027 63 
147049 74 
147059 1 
147080 159 
147082 8 
147204 1 
147434 1 
147582 22 
147893 17 
147910 22 
148368 2 
148537 11 
148828 5 
149258 22 
149373 1 
149730 1 
150188 44 
150215 1 
150224 1 
150391 27 
150420 1 
150451 48 
150548 24 
150609 18 
150614 2 
150615 106 
150698 23 
150745 32 
150754 2 
150891 5 
150943 21 
151263 11 
151293 30 
151300 18 
151304 154 
151316 4 
151332 2 
151339 12 
151395 29 
151415 4 
153569 10 
153572 16 
153723 74 
153737 34 
153741 35 
153760 30 
153762 7 
153774 1 
153779 6 
153794 2 
153798 8 
153835 39 
153843 194 
153854 16 
154053 34 
155298 1 
157860 5 
158357 37 
158520 29 
158539 44 
158553 6 
158560 5 
158597 2 
158619 169 
158624 1 
159755 22 
159774 5 
159775 2 
159776 15 
159780 1 
159784 6 
159788 3 
159798 7 
159800 9 
159801 10 
159815 9 
159816 17 
159821 5 
159826 1 
159829 2 
160000 4 
160005 16 
160008 3 
160016 64 
160017 1 
160021 98 
160031 1 
160035 1 
160040 82 
160045 2 
160047 1 
160051 1 
160057 273 
160060 2 
160061 14 
160074 5 
160276 23 
160567 2 
160716 26 
161310 4 
161336 7 
161346 6 
161360 41 
161369 150 
161540 54 
161553 10 
161557 1 
161567 12 
161570 246 
161572 1 
161576 76 
161585 104 
161586 72 
161587 1 
161588 1 
161591 2 
161592 12 
161593 5 
161609 19 
161617 30 
161632 51 
161643 1 
161672 1 
161801 4 
161812 5 
162548 6 
162650 5 
162672 1 
162677 99 
162681 13 
162699 52 
162713 23 
162726 2 
162775 1 
164044 7 
164091 4 
164134 18 
164146 74 
164154 71 
164164 4 
164200 2 
164203 1 
164208 90 
164223 20 
164238 6 
164245 1 
164257 13 
164262 26 
164268 1 
164288 2 
164315 21 
164339 2 
164346 366 
164385 1 
164393 20 
164394 367 
164398 6 
164404 891 
164413 2 
164416 134 
164421 150 
164430 101 
164441 28 
164442 3 
164484 15 
164579 1 
164588 4 
164599 31 
164610 14 
164656 1 
164729 3 
164758 2 
164906 3 
164932 204 
164933 6 
164934 15 
164939 16 
164942 1 
164944 440 
164964 141 
165066 6 
165079 12 
165081 54 
165086 37 
165100 127 
165118 30 
165131 63 
165165 13 
165210 46 
165211 25 
165315 1 
165396 3 
165411 2 
165481 4 
165527 19 
165540 5 
165553 1 
165578 20 
165655 30 
165663 7 
165696 141 
165704 16 
165721 2 
165733 8 
165740 3 
165879 13 
166299 1 
166438 3 
166776 16 
166797 155 
166888 5 
166905 6 
166968 72 
166989 8 
167000 31 
167005 44 
167027 2 
167029 2 
167034 223 
167053 5 
167060 51 
167066 18 
167081 50 
167086 3 
167111 28 
167120 60 
167136 2 
167154 29 
167409 29 
167487 46 
167586 1 
167596 1 
167749 98 
167887 8 
167905 2 
167909 14 
167913 20 
167917 82 
167935 4 
167952 4 
167957 70 
167958 41 
167966 19 
167968 1 
167970 73 
167976 64 
167999 2 
168004 2 
168007 3 
168020 4 
168309 2 
169451 10 
169460 10 
169480 5 
169520 2 
169578 27 
169581 5 
169670 59 
169676 1 
169895 2 
170010 1 
170025 1 
170034 1 
170063 38 
170089 8 
170114 36 
170117 15 
170207 6 
170244 2 
170278 1 
170282 13 
170283 7 
170440 35 
170446 1 
170455 11 
170466 2 
170477 6 
170483 3 
170485 74 
170517 5 
170522 56 
170526 10 
170529 2 
170533 1 
171140 1 
171284 3 
171297 6 
171302 11 
171309 184 
171321 136 
171326 10 
171332 59 
171335 1 
171346 10 
171348 1 
171355 6 
171364 1 
171910 2 
171949 1 
172020 44 
172065 6 
172166 23 
172328 9 
172332 1 
172384 21 
172387 9 
172388 1 
172401 1 
172420 5 
172429 1 
172433 1 
172435 20 
172440 10 
172449 5 
172450 1 
172469 11 
172604 1 
172614 2 
172625 3 
172757 33 
172841 3 
173226 2 
173523 30 
173709 1 
173770 87 
174196 38 
174387 8 
174393 6 
174495 6 
174498 14 
174502 2 
174538 1 
174631 1 
174703 1 
174746 10 
174760 1 
174892 119 
177638 7 
177639 1 
177676 11 
177698 3 
177713 4 
177716 1 
177721 1 
177732 1 
177737 3 
177740 7 
177745 1 
177746 19 
177753 1 
177758 3 
177764 2 
177811 8 
177922 9 
178107 3 
178114 3 
178144 2 
178157 3 
178258 31 
178329 1 
178331 1 
178461 69 
178473 4 
178484 7 
178519 6 
178617 26 
178642 8 
178672 3 
178706 16 
178788 45 
178833 41 
178859 10 
179420 5 
179464 1 
180024 25 
180202 3 
180634 2 
180810 1 
180946 8 
180961 1 
180979 1 
181453 1 
181455 2 
181469 2 
181472 65 
181483 51 
181487 3 
181919 16 
181967 121 
182112 10 
182137 162 
182170 11 
182178 113 
182195 30 
182204 2 
182207 2 
182211 49 
182214 74 
182219 3 
182223 22 
182228 9 
182230 19 
182236 30 
182237 1 
182238 1 
182240 95 
182250 7 
182256 60 
182262 43 
182272 71 
182275 39 
182283 60 
184197 6 
184262 48 
184269 18 
184277 10 
184283 12 
184344 20 
184347 8 
184350 4 
184353 2 
184475 1 
184523 77 
184538 3 
184623 4 
184628 19 
184633 44 
184671 9 
184735 40 
184819 122 
185068 20 
185161 5 
185415 4 
185441 13 
185476 20 
185501 19 
185506 6 
185684 1 
185696 1 
185700 11 
185785 13 
185826 28 
185837 4 
185880 40 
185890 1 
185959 3 
186023 35 
186508 53 
186558 10 
186559 4 
186564 1 
186570 4 
186573 20 
186600 100 
186609 73 
186646 34 
186648 15 
186654 20 
186658 34 
186660 99 
186662 12 
186668 5 
186674 52 
186686 2 
186693 55 
186700 1 
186807 4 
186877 105 
186889 73 
187027 1 
187061 10 
187063 21 
187177 78 
187487 43 
187510 10 
187593 5 
187825 1 
187830 46 
187888 112 
187936 5 
188002 1 
188121 1 
188552 14 
188673 4 
188701 1 
188865 1 
189034 3 
189308 7 
189569 25 
189755 4 
189801 2 
190265 1 
190599 5 
190703 9 
190841 18 
190860 2 
190957 1 
191319 14 
191794 118 
191814 1 
191827 37 
191830 5 
191833 29 
191841 4 
191852 6 
191854 121 
191869 3 
191879 247 
191884 15 
191885 13 
191889 483 
191901 138 
191950 84 
191963 5 
192101 9 
192155 17 
192187 10 
192190 6 
192194 1 
192246 2 
192258 7 
192290 30 
192313 33 
192317 2 
192318 45 
192343 24 
192357 9 
192371 4 
192464 1 
192514 66 
192632 3 
192900 3 
192936 4 
193038 132 
193127 63 
193136 109 
193144 64 
193147 3 
193154 25 
193207 1 
193212 75 
193284 83 
193350 14 
193366 5 
193423 11 
193435 17 
193498 42 
193575 49 
193592 17 
193602 7 
193613 7 
193644 3 
193651 15 
193660 10 
193667 16 
193679 4 
193701 2 
193708 9 
193711 11 
193729 7 
193732 23 
193736 9 
193741 3 
193750 1 
193754 3 
193759 1 
193771 3 
193775 2 
193778 1 
193780 60 
193781 2 
193786 1 
193827 1 
193830 1 
193835 5 
193839 1 
193847 3 
193848 23 
193850 10 
193854 1 
193857 1 
193866 6 
193877 6 
193910 21 
193926 3 
193945 11 
194022 5 
194030 8 
194040 3 
194042 1 
194048 2 
194053 2 
194055 14 
194061 13 
194063 8 
194068 5 
194106 55 
194272 53 
194327 3 
194598 28 
194634 1 
194698 10 
194770 1 
194972 45 
195290 16 
195622 10 
195693 11 
195783 8 
195856 5 
195959 19 
196003 1 
196024 1 
196086 3 
196141 1 
196150 127 
196161 6 
196169 83 
196177 2 
196184 5 
196189 26 
196192 44 
196197 99 
196205 65 
196219 40 
196238 9 
196242 22 
196245 49 
196248 1 
196249 4 
196252 80 
196268 72 
196278 1 
196305 92 
196427 27 
196551 3 
196578 279 
196615 2 
196623 35 
196690 5 
196761 40 
196844 1 
196985 35 
196996 6 
197068 11 
197093 19 
197112 76 
197251 5 
197275 3 
197284 53 
197380 37 
197424 3 
197427 19 
197503 8 
197506 18 
197511 60 
197578 15 
197585 26 
197589 3 
197593 7 
197596 7 
197600 20 
197604 55 
197605 38 
197613 16 
197764 2 
197773 1 
197776 3 
197787 8 
197939 41 
198200 2 
198219 14 
198241 27 
198345 8 
198380 1 
198390 1 
198417 83 
198426 28 
198439 1 
198441 45 
198452 3 
198457 1 
198458 7 
198460 45 
198463 2 
198630 67 
198649 5 
198653 6 
198662 15 
198770 3 
198785 6 
198790 34 
198793 10 
198804 10 
198812 16 
198817 25 
198822 12 
198823 18 
198829 22 
198834 95 
198841 71 
198849 3 
198850 2 
198856 3 
199000 18 
199059 10 
199074 32 
199226 52 
199357 2 
199385 3 
201778 2 
201803 7 
201818 1 
201819 68 
201828 4 
201832 5 
201834 21 
201838 104 
201843 14 
201848 35 
201856 30 
201893 15 
201899 126 
201900 6 
201901 6 
201912 11 
201915 1 
201932 5 
201936 27 
201941 86 
201946 35 
201950 2 
201953 4 
201954 2 
201956 24 
201965 15 
201972 2 
201976 74 
202021 18 
202024 1 
202027 6 
202040 4 
202123 110 
202127 6 
202141 5 
202146 1 
202150 6 
202273 7 
202278 68 
202290 14 
202293 102 
202313 67 
202317 219 
202321 49 
202322 2 
202326 82 
202332 4 
202336 127 
202339 16 
202344 1 
202345 3 
202348 82 
202352 9 
202354 44 
202356 1 
202360 1 
202364 2 
202371 7 
202376 23 
202385 2 
202388 24 
202396 8 
202397 80 
202400 120 
202402 61 
202449 1 
202465 60 
202473 66 
202499 2 
202507 99 
202516 47 
202522 21 
202524 13 
202528 12 
202529 1 
202535 41 
202540 3 
202543 7 
202546 5 
202551 20 
202561 44 
202565 2 
202576 21 
202580 22 
202734 31 
202871 1 
202875 18 
202878 13 
202889 1 
202905 39 
202914 6 
202921 2 
202925 14 
202933 8 
202968 5 
202970 35 
202971 3 
202972 1 
202975 1 
202996 132 
203024 4 
203039 9 
203118 32 
203128 3 
203143 166 
203150 273 
203158 32 
203159 29 
203161 28 
203163 43 
203170 15 
203184 1 
203189 6 
203225 20 
203228 3 
203230 1 
203239 2 
203241 1 
203247 9 
203279 2 
203285 1 
203295 21 
203296 2 
203298 8 
203300 14 
203301 37 
203308 1 
203309 1 
203311 58 
203313 7 
203314 46 
203315 30 
203319 91 
203321 1 
203323 96 
203326 6 
203334 408 
203337 15 
203339 1 
203341 2 
203344 16 
203345 13 
203352 2 
203356 32 
203364 29 
203387 6 
203395 3 
203406 15 
203409 4 
203453 1 
203519 1 
203556 3 
203560 3 
203721 2 
203772 1 
203779 42 
203793 1 
203897 1 
203965 13 
204011 4 
204094 31 
204199 1 
204395 54 
204543 54 
204680 19 
204743 11 
204778 9 
205100 1 
205194 49 
205628 3 
205646 5 
205652 1 
205691 1 
205741 2 
205872 3 
205946 3 
206073 1 
206204 141 
206317 1 
206426 22 
206437 20 
206456 5 
206458 67 
206619 3 
206663 39 
206833 12 
206969 2 
206971 7 
206982 2 
206993 19 
207001 14 
207009 1 
207011 21 
207017 13 
207022 9 
207038 28 
207045 2 
207046 28 
207047 4 
207048 2 
207049 38 
207059 13 
207070 6 
207078 36 
207091 21 
207104 1 
207254 79 
207265 57 
207272 73 
207283 9 
207286 73 
207298 136 
207307 11 
207325 4 
207590 2 
207649 59 
207749 31 
207758 1 
207789 8 
207818 111 
208038 1 
208073 2 
208192 211 
208264 24 
208333 1 
208459 15 
208619 132 
208630 23 
208729 62 
208866 69 
208913 3 
209031 2 
209074 19 
209085 25 
209088 7 
209105 96 
209128 2 
209176 34 
209324 2 
209440 9 
209441 3 
209469 3 
209470 9 
209476 57 
209479 13 
209484 38 
209489 82 
209492 1 
209493 12 
209506 1 
209510 49 
209518 1 
209565 26 
209692 12 
210056 44 
210091 2 
210182 33 
210197 16 
210504 42 
210675 10 
210861 1 
210867 1 
211174 30 
211375 3 
211443 220 
211448 1 
211610 10 
211673 66 
211727 38 
211739 34 
212034 4 
212095 2 
212249 53 
212254 3 
212310 11 
212364 18 
212418 2 
212453 35 
212479 10 
212546 3 
212651 29 
212674 1 
212684 4 
212688 62 
212724 4 
212815 4 
212825 3 
213184 3 
213190 117 
213210 1 
215627 6 
216384 92 
216419 24 
216450 18 
216452 20 
216455 1 
216463 2 
216471 3 
216474 100 
216477 41 
216481 55 
216482 11 
216487 215 
216493 55 
216497 19 
216508 9 
216516 5 
216532 108 
216554 2 
216574 8 
216613 3 
216692 1 
216723 5 
216726 1 
216730 13 
216738 55 
216810 20 
216813 3 
216854 3 
216939 52 
216949 23 
216957 5 
216988 10 
217000 65 
217026 2 
217033 1 
217038 3 
217131 4 
217137 46 
217165 6 
217183 21 
217186 44 
217188 11 
217189 10 
217194 29 
217195 4 
217197 3 
217201 9 
217216 1 
217219 1 
217227 28 
217233 38 
217234 2 
217236 17 
217239 33 
217244 3 
217247 32 
217251 18 
217262 35 
217269 23 
217274 1 
217305 10 
217306 7 
217312 123 
217318 13 
217324 25 
217335 8 
217348 28 
217458 1 
217464 2 
217493 19 
217626 3 
217653 2 
217667 26 
217688 1 
218283 1 
218423 12 
218450 2 
218474 36 
218590 2 
218639 4 
218875 4 
218883 15 
218889 1 
218918 28 
219000 31 
219049 1 
219082 36 
219241 1 
219450 36 
219590 1 
219690 2 
219791 15 
219840 11 
219971 17 
220060 14 
220082 66 
220178 1 
220188 1 
220235 2 
220319 118 
220363 18 
220372 7 
220435 2 
220444 17 
220449 1 
220470 2 
220606 7 
220608 74 
220620 12 
220626 40 
220628 1 
220630 4 
220632 11 
220718 2 
220763 1 
220835 4 
220840 4 
220855 1 
220869 2 
220879 2 
220884 1 
220950 6 
220989 13 
220993 2 
221026 1 
221063 1 
221068 1 
221297 69 
221347 1 
221431 18 
221441 50 
221454 62 
221469 144 
222648 1 
225330 1 
225512 1 
225564 1 
226964 10 
226980 33 
227003 28 
227012 37 
227023 2 
227092 1 
227110 4 
227173 11 
227183 59 
227192 28 
227197 2 
227203 6 
227207 1 
227245 10 
227288 21 
227307 31 
227309 7 
227316 15 
227333 33 
227340 3 
227342 5 
227344 51 
227346 7 
227348 65 
227349 3 
227351 1 
227356 17 
227362 5 
227363 27 
227367 5 
227368 51 
227369 8 
227370 2 
227374 2 
227376 1 
227379 40 
227384 6 
227386 13 
227388 68 
227393 11 
227402 2 
227438 1 
227443 4 
227444 11 
227446 32 
227450 24 
227460 94 
227471 2 
227476 51 
227480 2 
227484 7 
227497 5 
227499 1 
227518 3 
227534 2 
234546 2 
234559 1 
235125 39 
235197 192 
235211 1 
235264 10 
235322 1 
235328 2 
235410 8 
235419 3 
235427 3 
235461 7 
235473 19 
235474 3 
235482 2 
235489 3 
235502 1 
235534 16 
235560 6 
235579 2 
235632 268 
235644 3 
235655 17 
235657 1 
235677 20 
235687 51 
235763 3 
235809 20 
235815 128 
235819 6 
235826 1 
235830 16 
235837 47 
235863 50 
235923 5 
235943 1 
235949 3 
235973 2 
235986 13 
235992 1 
235998 40 
236005 112 
236007 1 
236018 58 
236026 14 
236029 5 
236031 14 
236032 43 
236034 23 
236038 112 
236040 46 
236041 3 
236048 38 
236049 50 
236051 7 
236053 16 
236056 17 
236058 1 
236059 98 
236061 44 
236065 33 
236066 3 
236067 1 
236068 95 
236070 41 
236071 9 
236072 98 
236077 29 
236079 26 
236087 13 
236091 2 
236095 171 
236099 101 
236108 2 
236111 45 
236126 5 
236133 2 
236134 22 
236139 3 
236145 1 
236199 77 
236206 76 
236207 4 
236208 109 
236214 6 
236215 10 
236217 3 
236218 74 
236222 9 
236227 11 
236228 1 
236230 17 
236231 154 
236236 12 
236239 10 
236240 1 
236243 3 
236253 6 
236254 1 
236258 29 
236261 2 
236262 52 
236266 16 
236271 65 
236272 41 
236273 29 
236274 140 
236277 15 
236278 38 
236279 4 
236282 116 
236291 14 
236305 33 
236312 1 
236462 26 
236469 61 
236470 3 
236478 16 
236486 5 
236490 53 
236494 86 
236520 8 
236522 48 
236534 19 
236569 2 
236619 9 
236621 2 
236622 89 
236624 4 
236644 162 
236650 1 
236651 81 
236664 3 
236668 135 
236692 2 
236703 1 
236736 3 
236740 16 
236763 30 
236795 3 
236831 3 
236837 19 
236846 114 
236851 58 
236860 1 
236868 1 
236871 1 
236872 1 
236915 22 
236957 1 
236960 71 
236970 7 
236977 2 
236980 1 
236986 3 
236993 1 
236997 1 
236999 4 
237003 133 
237013 7 
237018 12 
237023 49 
237034 43 
237037 13 
237043 3 
237109 176 
237120 145 
237140 23 
237143 6 
237149 12 
237160 4 
237186 56 
237210 50 
237220 97 
237231 61 
237289 18 
237324 27 
237336 35 
237341 1 
237350 1 
237379 28 
237387 12 
237401 22 
237403 37 
237440 27 
237487 44 
237488 114 
237519 1 
237521 4 
237522 1 
237528 35 
237543 5 
237546 4 
237557 15 
237559 7 
237561 2 
237564 100 
237565 4 
237566 1 
237568 81 
237569 28 
237570 100 
237571 2 
237572 28 
237574 18 
237583 6 
237588 20 
237592 57 
237597 1 
237602 5 
237605 2 
237606 186 
237613 57 
237614 1 
237617 2 
237620 230 
237625 2 
237626 2 
237634 17 
237637 6 
237639 40 
237640 10 
237643 4 
237645 149 
237653 34 
237660 103 
237667 1 
237674 1 
237682 28 
237694 10 
237703 22 
237707 9 
237713 19 
237715 6 
237722 12 
237734 5 
237740 13 
237744 3 
237748 18 
237797 2 
237804 33 
237818 2 
237824 5 
237825 5 
237828 6 
237831 9 
237855 7 
237861 10 
237894 2 
237905 2 
237953 2 
237993 1 
238000 14 
238012 1 
238030 2 
238032 2 
238034 1 
238040 4 
238041 86 
238128 12 
238145 28 
238147 25 
238152 6 
238154 10 
238156 23 
238164 8 
238349 4 
238370 325 
238379 1 
238391 1 
238393 2 
238397 116 
238413 1 
238416 1 
238419 2 
238420 1 
238421 1 
238425 1 
238428 2 
238432 8 
238439 6 
238444 40 
238450 3 
238453 125 
238461 2 
238470 88 
238481 21 
238497 2 
238562 2 
238576 63 
238584 59 
238592 24 
238597 11 
238603 23 
238609 4 
238610 36 
238614 1 
238615 7 
238625 49 
238665 95 
238726 4 
238729 1 
238737 4 
238739 3 
238751 22 
238761 86 
238774 72 
238782 105 
238801 26 
238803 9 
238808 29 
238816 19 
238835 35 
238841 51 
238907 3 
238914 70 
238916 12 
238925 34 
238933 5 
238941 217 
238943 3 
238949 1 
238954 2 
238963 57 
238970 6 
239004 6 
239089 13 
239094 1 
239117 119 
239123 19 
239129 2 
239135 24 
239136 1 
239141 1 
239143 4 
239155 18 
239169 21 
239170 11 
239174 44 
239187 5 
239217 1 
239225 3 
239248 1 
239274 94 
239291 53 
239300 69 
239305 7 
239330 18 
239336 40 
239340 1 
239343 1 
239404 21 
239422 174 
239457 2 
239466 6 
239492 3 
239502 21 
239562 2 
239604 30 
239730 2 
239833 13 
239848 1 
239850 3 
239863 3 
239869 4 
239967 20 
239999 2 
240060 23 
240097 6 
240179 12 
240200 11 
240222 4 
240267 18 
240271 12 
240296 1 
240331 3 
240356 38 
240357 3 
240360 2 
240385 12 
240400 53 
240411 11 
240484 5 
240549 1 
240569 7 
240695 1 
240725 3 
240769 2 
240791 8 
240857 5 
240862 20 
240974 1 
240977 1 
241073 1 
241115 20 
241120 3 
241133 10 
241136 15 
241144 6 
241151 57 
241279 8 
241294 49 
241302 22 
241312 10 
241343 17 
241432 7 
241469 1 
241473 9 
241475 13 
241479 57 
241485 1 
241486 13 
241490 2 
241492 1 
241495 1 
241506 11 
241512 24 
241516 1 
241517 2 
241522 10 
241541 22 
241562 2 
241568 56 
241572 5 
241575 14 
241586 4 
241592 76 
241614 3 
241618 1 
241620 1 
241628 34 
241673 1 
241735 32 
241741 2 
241748 151 
241752 29 
241764 111 
241767 411 
241769 1 
241770 52 
241782 24 
241786 9 
241794 20 
242586 1 
242593 9 
242622 21 
242624 1 
242632 11 
242661 4 
242664 2 
242669 190 
242673 13 
242674 31 
242683 1 
242702 4 
242703 1 
242706 62 
242715 1 
242722 16 
242723 2 
242727 15 
242730 27 
242733 2 
242741 8 
242743 15 
242746 14 
242754 2 
242756 1 
242763 1 
242766 22 
242797 1 
242904 1 
242941 1 
243072 25 
243081 2 
243245 13 
243253 19 
243268 10 
243285 22 
243406 1 
243449 1 
243495 10 
243528 11 
243814 40 
243884 2 
243924 4 
243956 8 
243987 1 
244052 1 
244165 3 
244308 15 
245705 1 
245706 28 
245710 12 
245713 3 
245719 67 
245727 17 
245739 7 
245760 8 
245787 4 
245808 19 
245812 7 
245827 1 
245863 1 
245909 137 
245910 4 
245956 17 
245964 104 
245986 73 
246000 1 
246078 22 
246100 73 
246110 1 
246120 34 
246122 8 
246130 143 
246139 40 
246142 116 
246158 121 
246161 79 
246165 73 
246166 47 
246168 2 
246197 38 
246215 66 
246273 17 
246277 11 
246282 3 
246290 59 
246306 51 
246308 28 
246316 43 
246336 7 
246341 1 
246374 17 
246379 156 
246405 5 
246420 1 
246440 3 
246481 90 
246487 10 
246494 10 
246499 1 
246517 1 
246538 34 
246543 8 
246665 1 
246675 20 
246683 2 
246685 5 
246693 1 
246698 3 
246707 5 
246713 11 
246723 31 
246732 3 
246754 4 
246756 126 
246759 4 
246761 26 
246764 35 
246765 126 
246767 1 
246773 4 
246780 20 
246783 78 
246787 5 
246790 36 
246795 22 
246800 28 
246802 2 
246806 4 
246808 119 
246813 75 
246815 6 
246818 22 
246819 1 
246822 122 
246828 70 
246833 1 
246838 42 
246849 6 
246854 2 
246858 172 
246902 1 
246951 1 
246963 6 
246979 3 
246998 33 
247013 15 
247028 95 
247029 1 
247035 30 
247038 24 
247046 1 
247117 61 
247127 30 
247139 15 
247148 136 
247174 21 
247178 6 
247351 21 
247357 1 
247424 5 
247434 79 
247447 182 
247467 65 
247472 188 
247474 8 
247478 157 
247494 6 
247498 79 
247513 2 
247517 37 
247529 77 
247535 6 
247540 46 
247544 1 
247551 7 
247561 15 
247565 31 
247576 19 
247593 33 
247600 97 
247609 8 
247620 81 
247635 131 
247640 2 
247645 1 
247693 5 
247739 55 
247745 1 
247787 110 
247872 6 
247910 3 
247928 23 
247931 79 
247942 2 
247964 245 
247972 20 
247990 66 
247999 31 
248152 1 
248199 23 
248237 204 
248257 3 
248264 90 
248268 1 
248269 36 
248290 3 
248306 70 
248390 5 
248453 52 
248467 16 
248471 1 
248505 2 
248515 17 
248550 54 
248587 8 
248597 1 
248600 4 
248609 22 
248619 16 
248637 71 
248639 2 
248642 6 
248645 15 
248667 12 
248672 2 
248680 59 
248684 39 
248693 57 
248694 65 
248698 6 
248701 2 
248711 66 
248722 17 
248736 35 
248796 14 
248820 1 
248868 1 
248877 50 
248890 65 
248945 3 
248963 47 
248972 4 
248982 31 
249030 1 
249033 43 
249034 7 
249038 29 
249064 112 
249069 2 
249075 30 
249080 8 
249081 5 
249085 3 
249086 20 
249101 3 
249120 4 
249164 5 
249167 16 
249190 108 
249196 19 
249213 1 
249237 14 
249246 50 
249254 214 
249265 2 
249269 46 
249278 33 
249283 105 
249296 10 
249300 26 
249309 6 
249312 70 
249325 67 
249346 29 
249350 22 
249355 144 
249369 2 
249373 15 
249386 22 
249518 2 
249572 82 
249596 6 
249679 30 
249730 4 
249757 3 
249764 1 
249875 38 
250048 22 
250071 13 
250146 25 
250195 18 
250213 8 
250347 5 
250351 1 
250389 30 
250498 2 
250518 23 
250643 1 
250677 18 
250688 14 
250694 111 
250699 19 
250702 42 
250706 23 
250728 10 
250804 18 
250818 19 
250829 140 
250865 31 
251015 23 
251031 10 
251039 51 
251070 2 
251076 9 
251079 10 
251084 6 
251087 48 
251092 1 
251094 117 
251100 15 
251112 9 
251135 4 
251161 26 
251207 16 
251243 45 
251261 1 
251266 9 
251277 3 
251336 80 
251344 177 
251368 9 
251402 2 
251405 2 
251410 33 
251419 209 
251427 14 
251430 18 
251437 35 
251443 13 
251447 3 
251454 8 
251459 29 
251463 1 
251468 281 
251469 104 
251470 6 
251481 68 
251489 59 
251494 56 
251495 28 
251502 219 
251503 39 
251504 59 
251505 45 
251511 141 
251519 35 
251522 20 
251527 61 
251533 18 
251545 446 
251579 11 
251587 6 
251641 66 
251644 6 
251652 263 
251654 8 
251655 1 
251668 25 
251674 7 
251688 16 
251691 2 
251696 24 
251708 7 
251712 8 
251717 54 
251724 1 
251735 201 
251740 1 
251746 46 
251862 9 
251868 23 
251877 5 
252004 3 
252005 1 
252062 13 
252112 19 
252167 11 
252219 7 
252229 4 
252258 22 
252328 47 
252337 175 
252367 38 
252388 2 
252438 4 
252496 17 
252501 116 
252522 5 
252528 54 
252557 1 
252569 12 
252606 15 
252673 36 
252686 49 
252696 4 
252718 143 
252726 78 
252741 17 
252762 69 
252764 3 
252767 17 
252781 1 
252791 27 
252800 69 
252803 5 
252804 1 
252826 3 
252900 32 
252904 3 
252916 64 
252931 18 
252940 17 
252941 18 
252974 13 
252986 1 
253053 67 
253300 1 
253354 10 
253443 2 
253463 1 
253493 8 
253499 5 
253507 2 
253512 4 
253591 3 
253717 2 
253808 1 
253918 54 
253949 4 
253973 16 
254137 13 
254142 76 
254220 39 
254253 18 
254257 2 
254271 6 
254409 20 
254420 13 
254442 15 
254445 6 
254453 39 
254459 47 
254478 2 
254483 2 
254484 12 
254490 13 
254497 4 
254498 10 
254505 43 
254510 3 
254513 12 
254521 1 
254523 13 
254543 4 
254565 1 
254572 255 
254574 15 
254575 33 
254577 2 
254583 3 
254585 1 
254591 19 
254682 27 
254747 6 
254750 10 
254751 44 
254771 25 
254773 8 
254779 1 
254790 24 
254796 3 
254800 8 
254806 10 
254808 11 
254812 9 
254815 84 
254816 3 
254817 11 
254819 22 
254820 214 
254821 10 
254823 14 
254826 18 
254827 18 
254828 36 
254829 10 
254831 61 
254835 50 
254837 20 
254840 8 
254841 41 
254842 48 
254843 2 
254844 47 
254849 70 
254858 14 
254860 6 
254862 2 
254863 158 
254864 6 
254867 3 
254868 48 
254874 211 
254882 6 
254883 46 
254889 20 
254897 45 
254907 1 
254908 5 
254911 11 
254913 6 
254921 8 
254923 9 
254924 7 
254928 4 
254929 7 
254930 23 
254935 10 
254939 1 
254940 38 
254943 4 
254944 5 
254949 60 
254953 6 
254956 32 
254958 19 
254964 29 
254965 50 
254966 54 
254974 521 
254982 1 
254983 51 
254984 10 
254988 23 
254993 5 
254999 26 
255009 1 
255024 235 
255030 2 
255033 19 
255036 28 
255037 1 
255039 67 
255045 26 
255051 31 
255056 1 
255057 1 
255064 12 
255075 2 
255079 242 
255083 1 
255086 114 
255089 3 
255092 554 
255094 1 
255095 794 
255097 644 
255099 4 
255102 175 
255103 27 
255104 126 
255105 32 
255106 121 
255109 530 
255110 251 
255111 92 
255112 168 
255113 97 
255114 42 
255115 44 
255116 5 
255117 200 
255118 1 
255119 10 
255120 6 
255121 2 
255123 8 
255124 2 
255125 8 
255128 370 
255130 911 
255132 11 
255134 280 
255135 28 
255136 18 
255138 161 
255139 1 
255140 31 
255142 9 
255143 5 
255146 21 
255150 2 
255153 6 
255156 7 
255161 19 
255188 17 
255192 57 
255244 16 
255247 1 
255278 10 
255284 9 
255340 37 
255352 3 
255360 9 
255784 1 
255868 4 
255870 3 
255883 2 
255885 11 
255910 2 
256010 14 
256023 2 
256064 58 
256107 1 
256111 3 
256152 1 
256160 4 
256164 1 
256188 5 
256191 3 
256194 8 
256201 49 
256242 2 
256246 7 
256253 1 
256274 1 
256282 3 
256334 25 
256364 32 
256452 6 
256525 1 
256693 1 
256753 6 
256795 4 
256797 6 
256804 4 
256829 4 
256834 4 
256842 8 
256846 8 
256853 15 
256855 11 
256904 68 
256929 52 
256933 1 
256934 3 
256945 1 
256953 2 
256961 105 
256969 1 
256993 1 
256997 46 
257000 12 
257014 1 
257022 2 
257074 27 
257105 2 
257118 34 
257136 25 
258029 140 
258049 5 
258076 55 
258079 7 
258080 20 
258081 12 
258086 1 
258087 25 
258096 4 
258102 176 
258105 8 
258112 3 
258178 24 
258181 10 
258182 55 
258186 60 
258187 4 
258194 37 
258205 90 
258229 4 
258253 1 
258308 13 
258352 2 
258367 97 
258369 1 
258384 11 
258427 10 
258449 15 
258549 7 
258558 104 
258598 1 
258724 18 
258733 21 
258817 1 
260516 3 
260525 2 
260558 1 
260570 2 
260580 1 
266311 14 
266369 2 
266400 1 
266408 41 
266411 2 
266482 2 
266493 17 
266511 54 
266759 8 
266842 34 
266925 20 
266939 24 
266991 2 
267074 2 
267172 3 
267280 103 
267424 11 
267435 8 
267438 1 
267439 2 
267446 22 
267452 16 
267463 28 
267473 7 
267476 3 
267498 3 
267504 1 
267507 4 
267512 7 
267516 5 
267519 16 
267522 20 
267524 12 
267529 3 
267530 18 
267541 14 
267547 5 
267549 1 
267555 5 
267646 2 
267681 34 
267705 33 
267713 5 
267893 32 
268041 19 
268043 87 
268119 1 
268378 15 
268451 13 
268481 9 
268489 74 
268543 4 
268651 5 
268688 43 
268708 54 
268826 70 
268846 61 
268911 1 
268972 16 
268988 25 
269035 54 
269069 99 
269298 5 
269307 1 
269420 1 
269463 22 
269476 15 
269505 4 
269623 43 
269627 7 
269631 3 
269634 10 
269649 5 
269659 6 
269678 3 
269703 15 
269704 2 
269706 3 
269708 4 
269712 2 
269716 1 
269719 2 
269725 4 
269743 33 
269756 184 
269759 2 
269760 1 
269763 6 
269765 182 
269771 23 
269778 1 
269785 7 
269852 77 
269884 3 
269907 71 
269919 7 
269930 3 
269964 6 
269973 4 
269977 18 
269980 25 
269985 12 
270002 8 
270016 43 
270020 21 
270040 58 
270080 13 
270088 7 
270092 17 
270096 13 
270102 52 
270104 50 
270111 322 
270117 17 
270125 2 
270126 3 
270133 185 
270135 1 
270137 53 
270142 38 
270145 7 
270150 5 
270158 5 
270166 10 
270170 3 
270173 9 
270183 10 
270186 56 
270192 2 
270198 2 
270226 3 
270247 2 
270305 4 
270309 48 
270313 37 
270318 9 
270358 1 
270384 1 
270389 22 
270443 10 
270468 12 
270470 12 
270485 10 
270500 2 
270515 9 
270522 2 
270597 3 
270600 25 
270629 10 
270707 2 
270713 10 
270789 1 
270795 17 
270810 16 
270849 26 
270850 1 
270864 66 
270868 22 
270884 40 
270894 11 
270906 8 
270910 1 
270918 50 
270925 4 
270965 12 
270983 67 
272090 2 
273781 1 
273806 1 
273819 10 
273823 14 
273842 9 
273902 1 
273911 193 
273920 120 
273925 1 
273929 68 
273932 35 
273936 63 
273946 149 
273960 7 
273966 42 
273972 3 
273982 19 
274001 29 
274011 3 
274034 1 
274118 31 
274160 2 
274271 1 
274287 7 
274295 2 
274344 10 
274390 27 
274431 1 
274618 60 
274645 4 
274685 11 
274686 32 
274704 120 
274726 99 
274760 15 
274773 24 
274779 26 
274782 11 
274790 16 
274793 1 
274794 32 
274799 30 
274812 24 
274836 12 
274840 1 
274861 9 
274963 2 
274983 41 
275038 7 
275076 30 
275347 10 
275547 76 
275569 6 
275589 5 
275599 42 
275664 24 
275667 4 
275675 9 
275687 5 
275721 2 
275774 52 
275798 2 
275822 2 
275826 9 
275833 63 
275853 69 
275862 36 
275876 13 
275889 5 
275898 48 
275904 33 
275913 4 
275917 8 
275933 167 
275946 3 
275957 50 
275962 1 
276002 2 
276005 7 
276007 8 
276015 12 
276018 2 
276021 8 
276025 44 
276029 4 
276031 1 
276064 43 
276072 1 
276076 3 
276085 2 
276092 8 
276101 101 
276107 3 
276126 1 
276170 1 
276178 2 
276179 1 
276189 1 
276217 85 
276246 1 
276247 6 
276248 15 
276270 4 
276288 3 
276327 9 
276335 17 
276343 8 
276359 124 
276377 24 
276380 2 
276386 16 
276391 8 
276476 5 
276514 18 
276555 13 
276585 151 
276593 2 
276601 4 
276611 178 
276628 1 
276648 2 
276655 20 
276678 3 
276684 17 
276691 102 
276699 150 
276702 14 
276714 3 
276722 66 
276764 68 
276829 2 
276853 15 
276873 13 
276932 4 
276938 115 
276970 6 
277026 4 
277064 52 
277074 1 
277133 1 
277180 10 
277201 3 
277211 29 
277256 13 
277268 46 
277285 30 
277323 49 
277349 9 
277527 105 
277578 82 
277951 2 
278031 16 
278032 1 
278033 1 
278057 3 
278268 2 
278532 10 
278568 4 
278595 60 
278603 61 
278606 9 
278622 421 
278634 1 
278640 60 
278646 22 
278653 137 
278660 169 
278662 1 
278665 396 
278668 70 
278671 80 
278674 30 
278675 111 
278677 66 
278679 170 
278684 102 
278687 44 
278689 25 
278690 73 
278691 1 
278692 180 
278693 23 
278695 47 
278698 47 
278699 12 
278700 56 
278701 270 
278702 9 
278703 96 
278704 82 
278706 35 
278707 18 
278708 35 
278709 78 
278710 29 
278711 20 
278712 71 
278714 58 
278716 221 
278717 104 
278718 55 
278719 278 
278720 13 
278722 1063 
278723 187 
278724 39 
278726 65 
278727 128 
278729 32 
278730 66 
278733 38 
278734 2 
278735 54 
278736 2 
278738 14 
278739 76 
278740 42 
278744 1205 
278747 31 
278749 128 
278750 377 
278751 23 
278752 257 
278753 278 
278754 87 
278755 32 
278756 12 
278757 168 
278758 194 
278759 15 
278760 57 
278761 110 
278762 153 
278763 3 
278764 7 
278765 232 
278768 59 
278770 7 
278771 21 
278773 141 
278775 137 
278776 35 
278777 130 
278779 240 
278783 5 
278785 54 
278786 4 
278787 77 
278788 2 
278789 337 
278790 3 
278791 16 
278792 34 
278793 34 
278794 27 
278795 239 
278796 9 
278797 74 
278798 178 
278799 10 
278800 94 
278801 100 
278802 115 
278803 119 
278804 1 
278806 114 
278810 125 
278811 4 
278812 3 
278813 4 
278814 11 
278817 4 
278818 43 
278821 152 
278828 49 
278831 133 
278832 70 
278833 22 
278835 71 
278836 5 
278837 18 
278840 85 
278841 11 
278842 114 
278843 30 
278845 26 
278850 155 
278856 2 
278861 90 
278867 1 
278871 3 
278876 161 
278882 3 
278886 13 
278896 475 
278910 107 
278921 40 
278925 8 
278930 63 
278937 35 
278939 155 
278946 2 
278953 19 
278969 17 
278978 6 
278990 8 
278998 18 
279004 1 
279083 10 
279204 2 
279564 51 
279771 1 
279809 19 
279869 6 
279985 10 
280032 8 
280093 39 
280112 16 
280241 15 
280299 4 
280439 17 
280484 15 
280627 15 
280676 11 
280722 7 
280771 1 
280787 7 
280809 48 
280846 24 
280860 151 
280887 163 
280892 43 
280897 1 
280900 9 
280903 3 
280915 5 
280916 1 
280917 51 
280930 5 
280959 1 
280962 24 
280968 6 
280986 31 
281025 15 
281076 5 
281095 10 
281106 6 
281120 4 
281131 1 
281132 7 
281137 120 
281197 17 
281224 2 
281246 19 
281582 21 
281783 10 
282312 19 
282394 4 
282552 39 
282565 161 
282771 5 
282883 2 
282898 17 
282997 56 
283017 12 
283072 18 
283093 10 
283175 2 
283180 13 
283198 5 
283570 39 
283578 30 
283603 1 
283606 1 
283611 4 
283616 34 
283630 11 
283656 11 
283771 58 
283795 9 
283805 19 
283817 1 
283823 104 
283988 1 
283989 9 
284034 23 
284143 152 
284201 16 
284272 4 
284393 4 
284396 7 
284473 1 
284536 115 
284549 35 
284602 16 
284707 17 
284808 1 
285112 4 
285123 3 
285795 5 
286324 93 
286679 1 
287223 9 
287764 34 
288085 16 
288098 10 
288123 15 
288171 6 
288176 1 
288181 1 
288189 1 
288197 1 
288204 13 
288208 9 
288209 53 
288217 1 
288220 122 
288231 2 
288235 44 
288236 3 
288242 5 
288260 5 
288274 3 
288326 1 
288372 25 
288381 8 
288507 15 
288550 30 
288561 8 
288596 4 
288601 8 
288602 1 
288608 118 
288612 1 
288617 9 
288619 18 
288629 1 
288749 23 
288832 8 
288877 19 
288997 36 
289005 7 
289039 3 
289049 5 
289052 18 
289069 176 
289090 34 
289229 14 
289258 7 
289263 133 
289278 35 
289295 29 
289301 18 
289484 5 
289642 31 
289647 4 
289707 16 
289851 6 
290075 1 
290104 10 
290301 27 
290306 21 
290332 13 
290341 8 
290348 157 
290384 6 
290398 129 
290401 18 
290526 19 
290532 156 
290571 1 
290580 3 
290632 1 
290691 3 
290695 3 
290986 1 
291493 1 
291519 1 
291912 238 
291976 3 
291990 39 
292027 13 
292037 36 
292043 167 
292047 2 
292065 56 
292073 20 
292076 54 
292137 7 
292140 1 
292169 5 
292196 5 
292326 31 
292409 13 
292427 10 
292433 6 
292592 4 
292596 2 
292632 3 
292650 47 
292722 1 
292781 11 
292792 84 
294060 109 
294072 1 
294121 8 
294124 131 
294133 3 
294134 109 
294143 1 
294144 2 
294163 8 
294183 1 
294216 8 
294223 6 
294230 12 
294270 27 
294383 9 
294523 9 
294737 10 
294740 11 
295135 35 
295433 13 
295583 1 
295755 17 
296085 1 
296176 3 
296195 32 
296196 8 
296201 2 
296205 2 
296213 1 
296295 20 
296351 12 
296385 5 
296390 2 
296397 10 
296402 9 
297856 1 
297865 36 
297876 2 
297885 89 
297889 27 
297942 1 
297955 4 
297959 26 
297965 27 
297987 44 
298063 14 
298110 1 
298144 2 
298156 36 
298198 1 
298208 88 
298209 2 
298210 1 
298220 1 
299126 2 
299297 3 
299429 6 
299766 2 
299928 4 
299957 1 
299967 7 
299968 2 
299973 2 
300063 3 
300079 28 
300084 3 
300290 2 
301470 4 
301527 9 
301537 35 
301558 7 
301561 16 
301631 100 
301644 6 
301647 8 
301660 65 
301694 22 
301702 74 
301707 12 
301718 2 
301737 1 
301742 73 
301744 1 
301748 60 
301814 1 
301912 16 
301953 65 
302020 2 
302255 2 
302432 2 
302465 3 
302486 1 
302688 2 
303026 25 
303109 5 
303196 61 
303199 1 
303205 86 
303259 1 
303760 16 
303775 13 
303792 4 
303801 2 
303814 1 
303842 119 
303850 8 
304105 2 
304125 29 
304145 51 
304146 3 
304150 6 
304314 10 
304362 23 
304371 24 
304377 40 
304385 1 
304395 44 
304398 54 
304462 8 
304555 7 
304689 1 
304732 47 
304790 1 
304866 73 
305493 2 
305851 13 
306036 2 
306055 28 
306057 1 
306077 6 
306082 85 
306101 84 
306103 5 
306139 40 
306174 4 
306186 13 
306192 1 
306199 1 
306200 1 
306204 1 
306217 26 
306227 2 
306527 17 
306578 1 
306715 95 
306944 6 
307022 2 
307040 129 
307047 1 
307057 24 
307060 20 
307061 155 
307068 3 
307121 25 
307125 60 
307128 77 
307346 2 
307388 1 
307389 1 
307392 31 
307407 18 
307413 6 
307416 1 
307423 27 
307433 12 
307461 66 
307470 7 
307501 15 
307507 70 
307517 13 
307535 22 
307683 49 
307684 10 
307743 72 
307745 272 
307825 6 
307835 38 
307841 19 
307847 26 
307878 51 
307918 11 
308088 1 
308101 22 
308106 270 
308137 45 
308141 123 
308154 2 
308187 90 
308217 2 
308442 5 
308722 50 
308735 5 
308747 33 
308759 4 
308791 2 
308803 5 
308811 18 
308812 3 
308813 3 
308821 18 
308833 7 
308854 2 
308871 22 
308888 31 
309168 5 
309469 3 
309474 3 
309601 146 
309621 16 
310067 11 
310214 109 
310241 37 
310421 4 
310429 116 
310437 1 
310440 40 
310502 8 
310506 66 
310513 19 
310521 83 
310530 96 
310536 3 
310642 1 
310694 1 
310859 23 
310990 26 
311084 6 
311147 9 
311208 12 
311323 3 
311508 85 
311526 13 
311534 5 
311538 48 
311540 5 
311544 31 
311547 42 
311563 9 
311573 1 
311589 1 
311592 53 
311715 3 
315021 16 
315205 17 
315360 10 
315380 14 
315414 4 
315417 7 
315433 1 
315438 9 
315440 2 
315445 1 
316712 170 
316734 8 
316747 76 
316776 1 
316914 46 
317085 14 
317145 1 
317238 3 
317254 73 
317265 1 
317331 4 
318059 1 
318082 20 
318109 15 
318114 1 
318129 3 
318991 1 
320272 6 
320338 3 
320576 118 
320731 107 
321005 3 
321046 96 
321050 22 
321166 5 
321175 1 
321502 105 
321504 116 
321553 35 
321732 2 
321739 26 
321753 29 
321765 11 
321932 41 
322098 3 
322099 5 
322142 2 
322150 10 
322164 23 
322302 61 
322407 67 
322524 26 
323104 48 
323480 2 
323673 51 
323764 104 
323790 24 
323894 2 
323973 1 
324112 3 
324138 43 
324144 8 
324147 46 
324158 29 
324171 37 
324172 1 
324174 1 
324178 82 
324181 2 
324195 3 
324219 17 
324230 32 
324265 1 
324294 15 
324344 1 
324431 240 
324624 2 
324698 25 
325238 1 
325370 1 
325504 142 
325617 11 
325783 18 
325795 3 
325841 1 
326059 11 
326137 9 
326156 9 
326169 17 
326174 1 
326178 1 
326188 7 
326214 4 
326225 2 
326237 21 
326259 35 
326294 56 
326349 1 
326465 12 
326541 9 
326596 20 
326737 6 
326739 35 
326745 18 
326756 25 
326759 2 
326837 14 
326847 9 
326925 7 
326942 11 
327075 7 
328000 2 
328215 35 
328593 2 
328816 9 
328857 3 
328937 1 
328968 35 
329186 9 
329407 33 
330311 19 
330316 3 
330332 2 
330335 5 
330343 14 
330354 3 
330369 1 
330376 4 
330418 12 
330421 2 
330578 27 
330902 3 
331456 20 
331573 33 
331586 4 
331591 7 
331604 26 
331610 1 
331613 11 
331623 75 
331624 1 
331654 5 
331664 28 
331672 7 
331686 6 
331703 1 
331707 14 
331718 9 
331723 2 
331727 5 
331756 1 
331779 2 
331893 34 
331926 1 
331928 1 
331942 2 
331948 1 
331973 77 
332188 9 
332265 3 
332470 4 
332475 1 
332487 54 
332489 26 
332490 76 
332491 37 
334081 2 
334088 1 
334097 1 
334333 15 
334338 50 
336968 104 
336973 7 
336977 36 
336983 58 
336986 1 
336987 31 
336994 85 
336995 27 
337003 84 
337012 12 
337017 1 
337020 15 
337022 1 
337027 90 
337029 203 
337030 26 
337036 5 
337037 19 
337040 132 
337048 158 
337052 1 
337130 6 
337148 4 
337158 16 
337542 12 
337692 46 
337746 38 
337835 1 
337884 4 
338263 4 
338275 8 
338276 48 
338306 4 
338332 10 
338393 102 
338430 1 
338447 22 
338456 1 
338459 24 
338470 8 
338471 13 
338536 56 
338573 3 
338597 41 
338609 14 
338613 84 
338637 27 
338644 7 
338648 1 
338652 36 
338673 3 
338692 12 
338766 33 
338770 77 
338801 16 
338828 3 
338838 33 
338865 69 
339014 1 
339039 3 
339052 84 
339232 12 
339242 8 
339257 3 
339279 12 
339351 12 
339371 2 
339403 1 
339426 80 
339452 47 
339483 8 
339504 2 
339507 1 
339550 9 
339557 1 
339571 4 
339579 1 
339608 3 
339660 6 
339727 17 
339756 21 
339775 26 
339922 4 
340482 3 
340487 29 
340492 32 
340636 3 
340668 22 
340686 1 
340825 31 
340844 3 
340856 38 
340898 64 
340905 2 
340909 1 
340912 2 
341010 17 
341017 3 
341086 1 
341157 2 
341264 3 
341272 9 
341315 6 
341343 6 
341349 2 
341358 1 
341369 2 
341393 2 
341428 14 
341448 1 
341502 2 
341560 63 
341579 9 
341589 64 
341651 48 
341652 1 
341659 101 
341660 2 
341661 21 
341669 1 
341671 8 
341674 22 
341681 10 
341710 27 
341724 3 
341735 81 
341740 5 
341742 109 
341748 17 
341754 73 
341758 12 
341759 4 
341766 3 
341767 3 
341775 18 
341780 17 
341790 60 
341799 117 
341873 218 
341892 134 
341896 4 
341919 21 
341945 14 
341948 9 
341952 7 
341956 108 
341964 11 
341971 37 
341985 1 
342010 4 
342121 38 
342160 1 
342176 41 
342179 16 
342192 28 
342196 5 
342206 99 
342210 32 
342214 26 
342217 51 
342226 25 
342253 43 
342283 26 
342299 1 
342301 17 
342306 3 
342324 96 
342339 26 
342353 314 
342361 18 
342454 24 
342461 5 
342482 26 
342491 48 
342509 1 
342524 236 
342529 14 
342554 81 
342588 2 
342603 126 
342646 1 
342766 103 
343060 1 
343155 18 
343171 11 
343233 7 
343238 132 
343512 4 
343592 49 
343611 7 
343617 11 
343620 1 
343678 33 
343957 64 
344047 125 
344120 34 
344140 14 
344151 150 
344193 7 
344202 7 
344210 16 
344280 23 
344457 32 
344463 7 
344471 45 
344526 5 
344562 13 
344608 14 
344633 5 
344694 1 
347342 6 
347346 7 
347381 2 
347392 3 
347400 39 
347404 7 
347413 28 
347419 8 
347510 3 
347522 36 
347703 103 
347716 1 
347720 5 
347722 7 
347724 1 
347725 3 
347755 2 
347759 1 
347760 34 
347762 186 
347774 9 
348127 2 
348335 62 
348903 50 
349025 68 
349363 57 
349565 37 
349577 9 
349769 1 
349872 42 
349939 2 
349977 80 
349987 6 
349999 15 
350002 1 
350060 1 
350064 1 
350070 20 
350085 42 
350108 9 
350117 1 
350172 685 
350416 1 
350496 1 
350534 5 
350599 3 
350626 2 
350855 10 
350870 4 
350918 40 
350940 43 
350949 23 
350963 1 
350964 19 
350968 64 
350976 2 
350979 10 
350981 1 
350982 309 
350983 35 
350984 13 
350996 29 
350999 93 
351009 1 
351015 305 
351519 1 
351521 2 
351569 91 
351577 8 
351589 1 
351819 2 
352051 3 
352092 5 
352106 7 
352301 19 
352322 1 
352454 65 
352928 74 
353071 3 
353074 10 
353415 23 
353424 43 
353428 3 
353429 2 
353445 4 
353449 23 
353474 20 
353518 2 
353529 53 
353626 14 
355927 1 
356070 5 
356078 8 
356081 1 
356105 67 
356176 8 
356652 13 
356654 21 
356657 4 
356661 3 
356667 3 
356674 19 
356692 2 
356696 2 
356748 96 
356754 3 
356761 2 
356796 10 
356922 26 
356929 19 
356931 1 
356945 8 
356951 8 
357019 16 
357143 45 
357313 15 
358249 13 
358362 6 
359033 34 
360142 12 
360222 1 
360364 9 
360387 27 
360422 58 
360505 5 
360523 27 
360580 10 
360598 4 
360612 23 
362185 1 
362654 6 
362659 5 
362661 4 
362672 22 
362676 2 
362681 44 
362689 101 
362700 8 
362749 190 
362765 1 
362776 47 
362786 1 
362789 110 
362793 5 
362973 8 
362992 4 
363308 120 
363320 36 
363928 119 
364147 8 
364253 1 
364694 18 
364734 1 
364765 5 
364900 14 
364985 23 
365746 77 
365781 24 
365783 33 
365811 1 
365823 13 
365836 88 
365853 7 
365867 20 
366128 3 
366461 15 
366631 24 
366652 87 
366664 13 
366680 32 
366688 10 
366696 62 
366698 2 
366702 39 
366732 16 
366761 23 
366886 77 
366900 30 
367056 16 
367060 9 
367185 127 
367427 14 
367435 67 
367515 2 
368293 108 
368297 17 
368301 57 
368303 31 
368307 52 
368318 33 
368350 218 
368363 28 
368382 4 
368384 20 
368390 4 
368397 1 
368416 2 
368553 1 
368585 1 
368977 7 
369108 2 
369608 1 
369641 1 
369770 6 
369807 14 
369813 6 
369861 6 
369873 17 
369905 2 
369915 2 
369929 57 
370115 1 
370117 91 
370255 35 
370263 138 
370401 22 
370435 15 
370441 12 
370488 1 
370509 49 
370526 1 
370559 5 
370684 5 
370886 1 
370968 83 
371016 326 
371017 201 
371024 14 
371050 8 
371064 12 
371070 29 
371088 1 
371132 3 
371144 15 
371168 61 
371195 15 
371203 6 
371205 6 
371223 11 
371230 8 
371232 101 
371260 1 
371268 28 
371295 2 
371365 5 
371379 8 
371384 14 
371395 83 
371441 3 
371451 3 
371506 1 
371542 165 
371650 7 
371698 3 
371699 26 
371703 5 
371707 22 
371761 1 
371776 1 
371810 18 
371824 13 
371832 33 
372122 5 
372296 12 
372389 136 
372743 1 
372764 9 
372875 5 
372890 2 
372896 16 
372899 8 
372913 80 
372931 3 
372933 14 
372971 1 
373018 27 
373022 2 
373087 106 
373110 40 
373154 32 
373162 1 
373208 29 
373230 8 
373277 7 
373333 1 
373365 23 
373417 1 
373429 1 
373491 2 
373494 2 
373500 127 
373559 35 
373591 1 
373595 7 
373603 127 
373619 5 
373625 12 
373630 15 
373664 1 
373677 1 
373759 14 
373763 12 
374014 47 
374138 17 
374270 14 
374314 59 
374477 7 
374511 38 
374902 4 
374905 1 
374923 13 
375318 3 
375330 91 
375627 3 
375629 2 
375695 2 
375715 4 
375720 9 
375746 5 
375816 27 
375833 17 
375861 19 
375865 1 
375940 171 
375977 4 
375982 1 
375984 18 
375988 1 
375992 2 
375993 1 
376007 4 
376015 22 
376027 36 
376057 10 
376075 28 
376135 39 
376138 32 
376152 7 
376155 3 
376191 8 
376284 7 
376288 3 
376315 1 
376333 11 
376337 2 
376346 54 
376364 1 
376503 12 
376814 1 
376891 34 
377069 32 
377075 1 
377226 5 
377379 92 
377514 4 
377540 2 
377675 2 
377748 57 
377754 1 
378067 96 
378121 5 
378178 17 
378283 4 
378501 2 
378583 9 
378590 4 
378651 7 
378660 18 
378682 1 
378693 3 
378742 5 
378770 4 
378801 6 
378808 7 
378818 4 
378821 8 
378824 5 
378835 3 
378844 28 
378847 50 
378867 3 
378873 18 
378879 46 
378884 2 
378926 2 
378944 1 
378984 6 
378989 23 
378995 1 
379013 18 
379031 43 
379044 61 
379048 37 
379163 10 
379169 4 
379991 10 
379999 86 
380023 1 
380035 5 
380040 49 
380048 114 
380281 24 
380373 13 
380386 3 
380575 2 
380702 31 
380737 15 
380965 1 
381004 2 
381046 2 
381058 8 
381106 3 
381124 12 
381187 3 
381222 12 
381243 6 
381434 1 
381475 144 
381495 2 
381510 76 
381518 19 
381538 7 
381585 7 
381665 5 
381678 120 
381717 3 
381851 8 
381865 3 
381882 32 
381951 208 
382101 153 
382138 141 
382460 1 
382719 14 
382758 4 
382802 29 
382873 36 
382912 21 
382938 40 
382951 7 
382972 31 
382976 1 
382978 19 
383007 12 
383031 10 
383044 1 
383052 1 
383074 22 
383084 1 
383097 8 
383447 7 
383586 1 
383738 31 
384094 9 
384866 30 
385551 113 
385594 31 
385772 2 
385971 32 
386002 3 
386118 1 
386135 8 
386156 10 
386164 4 
386167 1 
386186 4 
386187 2 
386196 2 
386206 1 
386242 17 
386250 52 
386398 94 
387345 1 
387754 7 
388032 11 
388820 52 
389191 1 
389254 56 
389264 10 
389347 1 
389868 4 
389930 1 
390019 2 
390040 3 
390064 1 
390073 97 
390227 3 
390304 9 
390362 47 
390544 23 
390574 53 
390762 51 
391007 3 
391023 1 
391031 1 
391082 50 
391557 17 
391562 30 
391572 3 
391590 13 
391597 21 
391615 3 
391625 15 
391664 3 
391696 79 
391699 1 
391728 38 
391807 3 
391847 1 
391979 1 
392361 2 
392400 4 
392646 19 
392702 4 
392740 48 
392955 2 
393098 20 
393319 11 
393327 19 
393379 36 
393417 7 
393433 10 
393458 10 
394983 5 
395013 2 
395098 73 
395234 7 
395255 64 
395331 24 
395349 4 
395387 10 
395401 3 
395446 9 
398329 7 
398385 7 
398393 2 
398397 9 
398398 12 
398399 1 
398438 53 
398445 5 
398446 17 
398449 5 
398451 5 
398473 5 
400943 25 
400974 42 
401058 2 
401071 38 
401100 1 
401111 30 
401116 6 
401119 5 
401125 139 
401204 6 
401458 45 
405412 29 
405435 166 
405443 2 
405445 19 
405452 71 
405506 6 
405511 14 
405539 8 
405549 14 
405653 1 
405695 4 
405878 13 
405909 114 
406035 7 
406044 28 
406053 7 
406079 76 
406085 2 
406139 13 
406288 98 
406289 10 
406290 1 
406315 1 
406321 9 
406359 8 
406479 1 
406892 26 
407101 1 
407104 5 
407171 1 
407238 115 
407291 17 
407293 1 
407298 7 
407349 42 
407359 11 
407365 2 
407369 129 
407373 29 
407390 11 
407396 3 
407436 1 
407442 2 
407446 97 
407459 1 
407467 131 
407479 1 
407483 36 
407496 84 
407505 31 
407527 66 
407568 44 
407665 48 
407670 12 
407795 69 
407864 5 
407940 30 
408017 3 
408068 9 
408187 9 
408213 6 
408463 1 
408572 1 
408608 18 
408614 47 
408619 8 
408628 26 
408633 45 
408638 33 
408672 305 
408682 12 
408714 1 
408777 88 
408778 1 
408784 40 
408838 2 
408862 9 
408994 2 
409003 9 
409039 13 
409243 2 
409286 34 
409300 7 
409314 1 
409371 2 
409376 2 
409551 6 
410100 19 
410424 61 
410448 2 
410461 18 
410489 1 
410541 12 
410635 1 
410649 37 
410650 21 
410651 1 
410680 47 
410692 1 
410789 93 
410794 9 
410795 224 
410806 1 
410809 16 
410836 1 
410851 27 
410860 1 
410866 56 
410884 70 
410914 4 
410931 75 
410940 1 
410945 9 
410946 7 
410952 3 
410973 3 
411710 3 
411758 92 
411917 1 
412159 6 
412183 1 
412562 7 
412575 92 
413100 3 
413313 77 
413361 2 
413649 5 
413697 39 
413825 5 
413836 39 
414081 34 
414089 3 
414100 2 
414703 6 
415424 1 
415442 1 
415486 4 
415527 1 
415536 3 
415724 1 
415731 5 
415740 18 
415821 3 
415990 45 
415997 9 
416002 1 
416204 32 
416237 54 
416669 17 
416838 57 
417418 1 
417419 27 
417420 27 
417443 1 
417568 1 
417622 3 
417831 28 
417853 12 
417889 28 
418002 4 
418125 6 
418165 28 
418214 1 
418238 22 
418241 42 
418254 1 
418273 32 
418301 3 
418396 1 
418482 60 
418997 8 
419059 35 
419314 2 
419337 20 
419350 1 
419375 46 
419406 69 
419437 23 
419451 26 
419454 59 
419462 57 
419471 30 
419506 2 
419612 61 
419620 26 
419623 1 
419666 22 
419679 9 
419699 47 
419707 15 
419733 3 
419793 18 
419810 2 
419829 8 
419832 3 
419834 75 
419840 6 
419846 21 
419853 1 
419877 1 
419890 3 
419923 6 
419931 34 
419940 2 
419942 6 
419956 18 
419957 13 
419972 4 
419987 1 
419993 5 
420049 20 
420119 54 
420181 3 
420221 11 
420432 2 
420629 12 
420791 36 
420853 21 
421131 18 
421783 2 
422235 5 
422309 17 
422548 2 
423159 15 
423170 68 
423348 58 
423402 25 
423412 3 
423414 241 
423422 36 
423602 221 
423617 15 
423622 40 
423631 24 
423650 86 
423665 1 
423712 3 
423721 1 
423724 4 
426005 2 
426016 8 
426023 2 
426069 1 
426210 25 
426482 3 
426501 20 
426530 20 
426566 3 
426570 2 
426578 30 
426600 17 
426693 7 
426851 9 
426860 20 
426864 3 
426869 2 
426873 5 
426908 5 
426912 3 
426916 35 
426917 1 
426918 1 
426923 3 
426925 5 
426933 1 
426951 2 
426964 3 
426970 20 
426974 3 
427020 19 
427077 1 
427122 1 
427132 1 
427527 2 
427538 1 
427560 47 
427590 5 
427597 19 
427598 1 
427599 1 
427602 1 
427610 64 
427659 4 
427807 106 
428747 87 
428923 162 
428945 1 
428951 8 
429327 4 
429395 2 
429426 2 
429427 14 
429433 1 
429518 3 
429536 46 
429537 1 
429592 7 
430006 88 
430191 2 
430343 39 
430478 1 
430545 146 
430749 2 
430793 4 
430816 12 
431256 2 
431291 27 
431314 32 
431336 9 
431361 31 
431376 2 
431384 128 
431400 1 
431406 5 
431426 5 
431492 2 
431511 2 
431513 17 
431566 103 
431654 25 
431707 1 
431738 12 
431789 112 
431810 4 
431814 25 
431818 2 
431825 25 
431831 7 
431848 3 
431855 21 
431923 17 
431929 8 
431932 3 
431974 3 
432249 29 
432744 47 
433212 12 
433298 1 
433352 9 
433875 2 
433975 1 
434181 14 
434229 42 
434236 3 
434253 3 
434451 15 
434622 62 
434789 92 
434925 2 
435415 9 
435419 3 
435456 4 
435757 1 
435763 10 
435768 29 
435773 15 
435841 5 
435844 2 
435863 51 
435882 41 
436058 8 
436067 2 
436248 3 
436268 29 
436273 1 
436608 21 
436784 3 
436799 4 
436871 55 
439929 73 
440087 24 
440147 121 
440786 19 
440988 1 
441342 86 
441397 30 
441409 4 
441411 26 
441413 1 
441419 10 
441422 11 
441451 144 
441782 25 
441810 8 
442102 57 
442346 6 
442670 4 
442865 21 
442892 2 
443021 13 
443272 38 
443368 37 
443501 11 
443971 18 
444777 11 
444782 3 
444785 2 
444793 7 
444797 21 
444799 3 
444814 32 
444818 6 
444910 7 
444923 15 
444927 20 
444930 22 
447415 10 
447428 56 
447492 34 
447534 7 
447536 83 
447616 1 
447643 1 
447684 2 
447687 1 
449047 9 
449330 46 
449366 14 
449370 25 
449385 23 
449413 5 
449445 18 
449449 3 
449465 1 
449487 20 
449499 30 
449501 34 
449821 38 
450052 5 
450519 56 
450543 1 
450575 44 
450594 6 
450600 16 
450623 4 
450728 198 
450779 8 
450804 36 
451229 28 
451843 8 
452063 25 
452133 1 
452205 6 
452313 7 
452470 1 
452499 2 
452536 99 
452539 1 
452554 3 
452564 463 
452576 3 
452627 1 
453055 3 
453290 81 
453296 34 
453312 12 
453447 4 
453451 1 
453487 1 
453492 34 
453496 15 
453504 84 
453540 6 
453543 1 
453563 24 
453579 19 
453680 7 
454611 2 
454617 72 
454632 35 
454653 1 
454657 48 
454662 3 
454689 4 
454699 99 
454720 7 
454724 37 
454740 18 
454917 1 
455231 3 
455727 8 
455845 1 
455893 1 
456509 2 
456734 50 
457216 15 
457460 4 
458441 1 
458451 1 
458465 2 
458468 18 
458479 62 
458489 52 
458494 102 
458517 15 
458573 1 
458704 2 
458762 9 
458770 9 
458810 15 
460410 1 
460557 10 
460567 12 
460764 1 
460782 7 
460945 73 
461129 32 
461499 1 
461637 23 
461940 1 
461959 30 
461962 35 
461971 1 
461977 97 
461982 31 
461987 29 
461988 12 
462002 2 
462011 41 
462019 21 
462021 1 
462028 12 
462052 23 
462470 2 
463486 6 
463889 3 
464794 5 
465943 7 
465980 2 
466002 1 
466011 85 
466015 1 
466058 1 
466068 16 
466106 159 
466111 2 
466157 50 
466173 21 
466175 2 
466241 22 
466247 10 
466266 2 
466279 12 
466300 10 
466395 1 
466414 42 
466512 3 
466514 11 
466519 45 
466523 2 
466524 40 
466526 1 
466602 1 
466620 169 
466876 51 
466885 6 
466930 28 
466975 42 
466995 42 
467019 1 
467020 5 
467027 17 
467063 16 
467103 4 
467106 1 
467117 2 
467171 80 
467339 4 
467989 4 
467991 3 
468306 12 
469004 31 
469132 17 
469386 105 
469452 51 
469734 16 
469829 15 
469893 8 
469911 17 
470344 11 
470408 33 
470461 164 
471700 2 
471845 3 
472795 101 
473727 108 
473915 2 
473928 52 
474058 50 
474105 2 
474109 6 
474119 169 
474218 12 
474232 18 
474262 8 
474455 10 
474462 2 
474538 97 
474568 1 
474577 2 
474658 47 
474761 1 
474907 5 
474957 19 
475124 1 
475218 1 
475250 4 
475261 29 
476132 200 
476179 5 
476196 1 
476225 1 
476343 23 
476625 15 
476715 38 
476716 15 
476730 6 
476779 5 
476801 3 
476808 60 
476819 36 
476823 38 
476846 17 
476863 41 
476875 31 
476888 114 
476895 2 
476918 1 
476922 9 
477106 18 
477114 3 
477118 6 
477144 5 
477157 7 
477160 9 
477164 16 
477171 4 
477175 68 
477178 2 
477295 112 
477314 18 
477351 3 
477357 8 
477363 38 
477398 3 
477412 5 
477464 48 
477470 45 
477536 10 
477592 1 
479118 32 
479150 5 
479153 3 
479163 3 
479168 4 
479173 9 
479178 4 
479182 14 
479190 4 
479196 32 
479220 53 
479249 1 
479258 3 
479261 23 
479267 1 
479413 11 
479424 1 
480218 40 
480317 18 
480354 3 
480706 15 
481043 4 
481048 70 
481055 155 
481058 20 
481063 8 
481115 1 
481124 31 
481129 2 
481137 59 
481159 48 
481162 1 
483406 2 
483542 54 
483549 27 
483567 1 
483575 133 
483672 11 
484214 11 
484549 16 
484567 17 
484579 62 
484595 5 
484596 4 
484612 15 
484616 3 
484626 10 
484685 8 
484688 17 
486759 30 
486779 21 
486788 53 
486796 18 
486811 22 
486864 3 
486950 16 
486963 8 
487048 1 
487072 2 
487231 78 
488390 34 
488448 11 
488574 136 
488695 2 
488707 47 
488716 1 
488724 1 
488727 26 
488740 42 
488916 6 
488945 2 
488955 2 
490404 12 
490423 6 
490482 11 
490557 2 
490560 1 
490589 5 
490600 5 
490603 1 
490610 20 
490629 45 
490638 4 
490681 7 
490684 26 
490687 2 
490688 55 
490689 87 
490700 9 
490703 20 
490706 11 
490713 1 
490720 1 
490731 1 
490770 8 
490806 22 
490811 26 
490814 1 
490952 19 
490966 12 
491019 1 
491050 1 
491068 1 
491120 42 
491127 6 
491134 9 
491139 5 
491140 29 
491172 10 
491174 1 
492886 5 
492892 13 
492912 9 
492932 2 
492939 12 
492946 11 
492990 2 
493019 12 
493065 3 
493079 76 
493086 54 
493089 2 
493222 1 
493465 48 
493886 1 
493975 1 
493999 50 
494194 1 
494269 26 
494423 5 
494765 4 
495113 4 
495387 3 
495427 1 
495435 1 
495450 105 
495457 33 
495488 1 
495497 7 
495507 1 
495509 1 
495515 105 
495533 1 
495659 5 
495691 1 
495867 4 
496991 313 
496992 38 
496993 7 
497008 73 
497014 3 
497047 56 
497055 9 
497072 4 
497074 4 
497078 15 
497082 64 
497087 1 
498377 8 
499242 6 
499294 1 
499478 3 
500578 1 
500783 14 
501114 1 
501315 25 
501333 20 
501481 4 
501592 18 
501685 15 
501732 12 
501739 4 
501747 100 
501763 53 
501765 1 
501792 99 
502146 1 
503617 1 
504475 20 
504523 27 
504526 1 
504534 257 
504543 91 
504604 54 
504612 1 
504707 30 
504731 1 
504734 20 
504750 44 
504754 167 
505531 5 
505532 14 
505558 18 
505572 5 
505595 2 
505598 12 
505636 3 
505792 19 
505826 139 
512662 1 
512811 34 
512817 2 
512835 61 
512900 2 
512903 11 
512912 2 
512923 56 
513047 38 
513078 28 
513258 9 
513315 1 
513360 2 
513470 2 
513973 21 
514442 33 
514778 1 
515283 2 
515291 41 
515310 50 
515317 1 
515472 99 
515479 16 
515481 1 
515490 2 
515532 9 
515549 64 
515556 4 
515557 27 
515565 10 
515638 7 
515770 60 
516113 8 
516597 3 
516603 24 
516924 11 
517201 78 
517289 25 
517328 36 
517364 97 
517491 46 
517533 1 
517903 35 
518210 75 
518264 6 
518373 8 
518885 4 
520880 2 
521431 25 
524533 8 
524689 27 
526448 2 
526815 4 
526959 33 
526971 20 
526981 4 
527050 25 
527058 33 
527066 18 
527074 63 
527091 4 
527101 7 
527109 10 
527125 4 
527242 8 
527445 382 
527517 4 
527574 1 
527755 2 
528087 1 
528110 38 
528135 7 
528143 1 
528146 31 
528153 2 
528156 14 
528157 1 
528215 11 
530658 3 
530665 2 
530756 68 
531745 1 
532259 7 
532296 7 
532301 58 
532307 20 
532324 24 
532354 64 
532361 25 
532432 21 
532441 1 
532586 1 
532762 9 
533154 1 
533161 209 
533298 11 
533345 9 
533402 93 
533485 8 
533490 72 
533496 17 
533516 2 
533525 1 
533531 38 
533539 47 
533558 20 
533576 23 
533621 30 
533625 51 
533635 98 
533668 115 
533782 7 
533785 1 
534117 60 
534301 37 
534561 3 
534691 1 
534871 12 
534874 5 
534875 2 
535043 10 
535048 3 
535058 2 
535112 31 
535128 2 
535130 8 
535132 3 
535133 13 
535139 2 
535208 112 
535465 1 
535626 1 
535798 9 
536089 28 
536270 6 
536284 4 
536295 44 
536326 22 
536327 49 
536343 8 
536346 97 
536424 6 
536432 25 
536550 13 
536555 6 
536727 204 
536737 160 
537351 1 
537359 75 
537384 77 
537477 1 
537509 1 
537531 10 
537580 2 
537582 10 
537665 2 
537669 1 
537673 20 
537678 4 
537687 3 
537695 15 
537886 35 
537891 11 
538515 7 
539023 1 
539624 1 
539635 14 
539811 46 
539856 13 
539862 149 
539869 110 
539914 6 
540044 8 
540103 39 
541025 21 
541143 1 
541151 9 
541195 3 
541220 1 
541228 8 
541243 3 
541831 36 
542185 113 
542702 19 
542865 6 
543037 16 
543106 46 
543275 114 
544367 3 
544550 2 
544556 61 
544562 1 
544565 3 
544566 31 
544578 15 
544595 1 
544601 10 
544624 3 
544786 9 
544794 2 
544817 16 
544836 11 
544840 20 
545868 12 
545988 6 
546213 15 
546215 1 
546242 10 
546263 1 
546272 5 
546289 1 
546293 28 
546301 35 
546958 2 
547261 25 
547276 17 
547286 1 
547288 3 
547334 1 
547338 4 
547361 62 
547366 1 
547378 45 
547386 138 
547394 1 
547408 17 
547877 1 
548207 9 
548367 2 
549153 6 
549212 18 
549213 42 
549262 28 
549519 9 
549562 66 
549570 4 
549594 1 
549600 10 
549611 1 
549615 4 
549650 31 
549662 56 
549684 5 
549700 80 
549729 3 
550940 2 
551027 14 
551139 29 
553265 23 
553342 14 
553365 1 
553384 8 
553395 40 
553404 9 
553408 44 
553542 1 
553711 31 
553758 52 
553827 28 
554498 1 
554526 6 
554627 2 
554648 4 
554772 5 
554781 1 
554783 2 
554797 5 
554931 43 
554940 12 
554974 5 
555001 8 
555024 202 
555025 1 
555041 5 
555043 16 
555064 19 
555088 12 
555100 9 
555153 26 
555321 85 
555379 14 
555397 24 
555432 6 
555435 35 
555440 50 
555506 39 
555549 6 
555570 54 
555586 18 
555623 2 
555673 1 
555687 1 
555724 177 
555830 14 
555952 72 
555977 8 
556114 6 
556557 12 
556585 66 
556703 9 
556733 7 
557044 1 
557185 2 
557222 4 
557444 34 
557540 6 
557689 1 
557734 8 
557786 2 
558001 12 
558006 2 
558192 6 
558319 14 
558418 1 
558491 4 
558525 16 
558538 7 
558559 2 
558575 5 
558582 1 
558625 3 
559819 1 
559829 3 
559831 1 
559835 3 
559846 1 
559860 40 
559912 113 
559924 1 
559950 2 
559951 27 
559952 3 
561042 1 
561060 7 
561093 9 
561203 2 
561209 28 
561511 14 
561922 13 
562004 16 
562043 3 
562138 84 
562290 134 
562305 3 
562831 12 
563096 4 
563114 51 
563117 1 
563129 6 
563136 5 
563144 2 
563338 1 
563389 51 
563632 1 
563637 51 
563717 41 
563956 12 
563988 4 
564364 18 
564756 4 
564762 9 
564843 7 
564969 8 
564972 48 
564999 52 
565011 1 
565053 56 
565120 48 
565133 4 
565134 13 
565142 2 
565168 19 
565180 11 
565209 6 
565460 18 
565502 63 
565589 5 
565611 1 
565620 1 
565769 1 
565930 97 
566057 6 
566129 1 
566141 8 
566980 5 
567151 146 
567173 4 
567390 13 
567885 10 
568387 2 
568574 11 
568676 53 
568677 1 
568678 1 
568681 14 
568683 29 
568698 11 
568710 2 
569811 8 
569823 13 
569902 41 
569908 13 
569915 11 
571245 10 
571294 215 
571310 2 
571315 239 
571316 3 
571319 3 
571324 182 
571352 7 
571370 16 
571377 1 
571386 100 
571951 13 
572000 12 
572162 2 
573246 7 
573260 4 
573424 1 
573659 7 
573699 3 
573721 57 
573751 66 
573818 1 
573821 17 
574025 35 
574262 1 
574431 21 
574489 41 
574559 60 
574592 49 
574782 2 
575378 7 
575922 12 
575927 5 
576141 4 
576224 46 
576228 25 
576247 1 
576259 1 
576290 415 
576337 39 
577984 86 
577993 74 
578142 2 
578167 2 
578173 1 
578176 18 
578216 32 
578241 17 
578244 1 
578254 29 
578262 13 
578286 33 
578484 28 
578997 4 
579297 59 
579954 18 
580042 19 
580304 2 
580732 1 
581335 1 
581487 2 
581516 20 
581524 22 
581532 14 
581536 58 
581537 5 
581539 2 
581570 12 
581686 1 
582079 2 
582231 22 
582233 1 
582261 1 
582268 31 
582341 2 
582348 44 
582353 68 
582358 52 
582485 1 
582536 7 
582671 25 
582682 2 
583131 7 
583338 3 
583515 5 
583534 1 
583564 7 
583567 26 
583572 21 
583583 2 
583591 11 
583614 2 
583728 13 
584433 62 
584443 74 
584675 10 
584682 2 
584774 1 
584856 1 
585077 35 
585374 2 
585385 25 
585726 14 
585756 35 
585935 5 
585943 12 
586107 4 
586254 39 
586262 1 
586263 1 
586270 194 
586279 122 
586282 1 
586283 5 
586287 2 
586288 2 
586294 213 
586302 2 
586406 85 
586411 106 
586418 2 
586423 235 
586432 5 
589229 117 
589237 133 
589240 91 
589241 1 
589258 343 
589273 61 
589341 2 
589376 53 
589397 31 
589535 10 
589542 3 
590443 90 
590695 3 
591095 1 
591226 2 
591230 8 
591318 75 
591431 7 
591447 1 
591573 1 
591576 4 
591594 4 
591652 1 
593116 23 
593138 36 
593157 34 
593165 3 
593337 2 
593474 30 
593546 15 
593824 6 
594046 2 
594939 2 
594955 98 
594986 21 
595251 37 
595259 2 
595426 11 
595429 4 
595503 1 
595619 68 
595650 22 
595686 2 
595692 132 
595709 48 
595772 15 
595778 14 
595788 82 
595806 1 
595829 2 
595888 5 
595912 2 
595918 67 
595984 8 
596007 5 
596108 16 
596224 1 
596600 21 
596628 74 
596845 73 
597210 20 
597245 68 
597250 113 
597258 70 
597266 28 
597423 5 
597457 1 
597498 17 
598529 1 
598549 16 
598556 1 
598693 1 
598938 75 
599192 2 
599908 1 
600072 10 
600080 16 
600104 1 
600123 10 
600131 23 
600277 27 
600413 3 
600435 18 
601041 14 
601158 1 
601202 9 
601315 13 
601905 21 
601923 2 
602106 26 
602295 4 
602299 23 
602306 23 
602313 75 
602315 34 
602322 19 
602333 54 
602340 31 
602348 176 
602366 53 
602408 1 
602424 17 
602441 29 
602460 8 
602471 4 
602637 3 
603356 4 
603403 1 
603563 6 
603711 12 
603715 10 
603922 2 
604222 1 
604227 28 
604230 10 
604235 48 
604263 35 
605657 8 
605888 44 
605896 2 
607244 1 
607341 12 
607342 2 
607372 39 
607376 2 
607402 21 
607406 39 
607409 5 
609435 1 
609808 5 
609848 1 
609856 13 
609871 7 
610048 2 
610088 11 
610211 3 
610257 22 
610559 1 
610614 22 
610622 4 
610771 1 
610918 15 
611334 1 
611477 2 
611873 5 
611899 27 
611919 51 
611976 3 
612032 104 
613983 1 
614006 4 
614027 4 
614030 30 
614042 19 
614050 1 
614055 1 
614096 3 
614118 10 
614126 3 
614150 16 
614159 5 
614164 2 
614183 1 
614186 8 
614199 14 
614206 1 
614297 6 
614318 25 
614321 33 
614350 4 
614354 26 
614355 8 
614362 21 
614426 10 
614474 33 
614553 1 
614590 12 
614599 113 
614632 1 
614704 19 
614709 54 
614736 146 
614743 6 
614935 22 
615026 3 
615031 12 
615036 3 
615053 108 
615080 2 
615085 8 
615098 1 
615106 16 
615113 11 
615135 1 
615211 54 
615217 34 
615224 5 
615229 1 
615238 18 
615240 290 
615424 1 
615458 476 
615913 14 
615924 40 
615962 3 
615967 33 
615971 33 
616007 7 
616019 1 
616030 6 
618626 20 
618661 12 
618742 1 
618750 26 
618769 2 
618774 1 
618794 1 
618821 9 
618831 1 
619372 3 
619722 3 
620487 5 
620689 34 
620695 17 
620709 1 
620749 25 
620760 20 
620946 9 
620949 4 
621148 1 
621235 19 
623324 1 
623336 1 
623349 2 
623363 10 
623369 3 
623696 22 
623889 1 
624013 7 
624156 10 
624197 46 
624242 12 
624379 10 
624397 39 
624476 2 
624538 26 
624780 4 
624884 1 
624899 13 
624914 16 
624977 12 
625125 8 
625174 5 
625283 3 
625296 5 
625397 1 
625439 1 
625468 2 
625500 1 
625643 2 
628252 72 
628264 5 
628426 46 
628485 3 
628502 4 
628505 6 
628592 9 
628604 5 
628611 9 
628679 2 
628777 16 
628780 1 
628803 6 
629227 87 
629559 33 
630127 11 
630162 74 
630179 13 
631097 10 
631102 21 
631494 3 
631846 72 
631856 52 
631887 54 
631972 10 
632094 14 
632211 3 
632320 63 
632768 1 
632978 1 
633423 1 
633448 33 
633451 36 
633456 44 
633464 13 
633505 42 
633516 128 
633517 6 
633541 7 
633587 38 
633712 18 
633880 12 
633889 133 
634568 5 
634929 3 
634965 62 
634990 29 
635011 82 
635405 11 
636039 4 
636292 66 
636440 3 
636545 5 
636716 1 
636733 16 
636760 1 
636808 415 
636851 28 
637227 12 
637238 40 
637359 9 
637372 4 
637777 26 
637783 69 
638156 2 
638250 41 
638368 46 
638382 12 
638761 9 
638920 20 
638926 1 
639308 12 
640028 2 
640104 34 
640299 75 
640696 25 
641565 211 
641639 1 
641698 2 
641702 2 
642161 10 
642208 4 
642540 5 
642636 24 
642677 2 
642678 3 
642717 5 
642778 10 
642785 1 
642787 46 
642792 89 
642795 3 
642884 57 
642914 2 
643031 2 
643196 1 
643388 8 
644026 79 
644043 2 
644189 5 
644216 3 
644413 33 
644576 20 
644582 4 
644722 172 
644886 2 
644907 21 
645027 63 
645057 9 
645077 25 
645090 1 
645096 1 
645100 3 
645109 74 
645207 3 
645248 1 
645256 69 
645276 10 
645285 8 
645299 4 
645378 3 
645463 7 
645477 2 
645510 4 
645513 14 
645986 5 
646143 3 
646165 19 
647280 10 
647361 2 
647367 3 
647375 3 
647456 8 
649545 7 
649744 35 
649801 2 
650074 25 
650172 29 
650226 2 
650234 29 
650248 1 
650275 1 
650423 3 
650608 16 
650956 32 
650994 2 
651141 3 
651152 1 
651156 1 
651160 324 
651175 12 
651234 102 
651247 7 
651553 15 
652304 18 
652813 7 
652823 49 
652845 2 
652915 17 
653195 20 
653203 13 
653207 1 
653210 9 
653218 3 
653227 4 
653231 11 
653236 2 
653257 2 
653259 11 
653734 27 
653816 21 
654225 20 
654789 3 
655039 1 
655409 14 
656536 2 
657065 28 
657478 46 
657522 13 
657697 43 
657726 52 
657734 2 
657738 10 
657749 2 
658453 2 
658637 1 
659231 48 
659393 158 
659773 244 
660437 392 
660683 53 
661494 24 
661702 1 
661765 51 
661773 16 
661779 22 
661899 6 
662291 51 
662323 131 
662349 9 
662351 8 
662517 9 
662549 3 
662618 2 
662637 17 
662644 3 
662647 2 
662654 11 
662682 6 
662701 3 
662787 1 
662794 13 
662799 10 
662820 1 
662854 45 
662967 13 
662999 149 
663012 3 
663016 3 
663172 78 
663200 8 
663310 12 
663772 16 
664416 1 
664463 195 
664498 142 
664767 1 
664804 1 
664806 3 
664814 1 
664839 40 
664893 6 
664901 4 
664917 20 
665078 3 
666333 6 
666446 2 
666517 1 
666524 2 
666535 7 
666539 121 
666543 58 
666549 3 
666572 150 
666573 30 
666579 82 
666593 3 
666604 51 
666610 18 
666628 30 
666945 1 
667158 9 
667166 32 
667189 38 
667290 18 
667308 27 
667878 7 
668258 1 
668272 1 
668303 55 
668444 2 
668460 52 
668463 14 
668471 6 
668497 21 
668515 3 
668558 19 
668589 7 
668639 6 
668741 18 
668814 2 
668824 2 
668825 82 
668827 2 
668831 6 
668838 10 
668853 33 
668861 11 
668888 9 
669044 2 
669048 1 
669185 48 
669234 2 
669850 8 
670166 11 
670367 1 
670375 70 
670382 3 
670461 23 
670474 8 
670631 33 
670796 19 
672431 1 
673236 5 
673259 1 
673494 1 
673748 3 
674852 2 
674879 2 
675017 3 
675061 214 
675214 2 
675220 13 
675221 3 
675259 9 
675484 3 
676725 63 
677194 1 
677360 101 
677392 7 
677616 118 
677848 36 
678260 43 
678475 33 
678953 1 
679096 29 
679162 139 
679298 71 
679307 78 
679308 142 
679309 226 
679315 1 
679318 53 
679321 323 
679343 1 
679359 52 
679363 2 
679364 4 
679439 14 
679564 1 
679570 2 
680073 10 
680150 186 
680162 12 
680167 50 
680173 1 
680175 12 
680179 1 
680184 2 
680196 82 
680201 328 
680202 141 
680203 3 
680204 1 
680210 125 
680214 27 
680216 648 
680220 98 
680221 212 
680222 3 
680250 38 
680252 2411 
680253 60 
680264 265 
680274 123 
680276 2 
680282 4 
680287 58 
680297 63 
680313 15 
680458 3 
680500 967 
680512 115 
680558 16 
680604 3 
680609 64 
680613 2 
680615 16 
681989 33 
682029 9 
682034 2 
682039 14 
682095 6 
682103 1 
682165 1 
682170 2 
683171 3 
683177 26 
683197 447 
683199 60 
683200 3 
683226 6 
683227 134 
683232 171 
683233 4 
683242 1 
683450 12 
683529 3 
683587 23 
683619 3 
683629 38 
683928 9 
684529 1 
684638 6 
684792 3 
684813 8 
684873 3 
684885 10 
684898 19 
684921 26 
686747 20 
686751 7 
686768 17 
686773 16 
687097 1 
687238 2 
687460 9 
688950 255 
690183 1 
690418 133 
691792 2 
691815 35 
691856 6 
691866 7 
691870 7 
691874 4 
691908 31 
694554 88 
694558 1 
695022 2 
695218 1 
695405 1 
695532 76 
695974 18 
696133 1 
696483 3 
697005 6 
697418 272 
697472 1 
697499 38 
697515 42 
697669 3 
697775 3 
697810 26 
697811 25 
698001 9 
698007 189 
698028 2 
698059 2 
698299 183 
698771 44 
698777 23 
698792 159 
698829 1 
698921 26 
699139 22 
699177 174 
699626 8 
699777 85 
700115 4 
700195 2 
700205 1 
700208 1 
700217 2 
700233 3 
700385 6 
700540 1 
700619 15 
700785 160 
700944 3 
701040 21 
701165 68 
701227 1 
701270 1 
701276 53 
701344 13 
701706 43 
701853 31 
702014 2 
702215 55 
702224 8 
702256 99 
702268 14 
702283 60 
702302 1 
702357 55 
702368 5 
702380 1 
702412 16 
702586 29 
702783 12 
702949 8 
703224 2 
703416 2 
703466 8 
703467 87 
703468 31 
703635 4 
703923 1 
703930 3 
703944 1 
704100 6 
704119 7 
704153 1 
704193 2 
704221 6 
704234 1 
704349 3 
704831 46 
705479 2 
706862 6 
706926 1 
706946 29 
706947 6 
706961 52 
707251 5 
707261 10 
707269 22 
707272 8 
707431 1 
707474 6 
707606 33 
707637 92 
707646 13 
707676 8 
708155 27 
708187 21 
708199 2 
708342 7 
709042 3 
710956 55 
711093 38 
711265 26 
711437 6 
711447 4 
711465 34 
711470 1 
711540 8 
711695 16 
711831 2 
712343 28 
712543 2 
712660 1 
712833 5 
712874 73 
714544 6 
714569 22 
714571 4 
714594 2 
714631 1 
714661 3 
714676 10 
714807 7 
716421 2 
716596 4 
716598 2 
716665 2 
716710 9 
716741 5 
716850 22 
717177 16 
717236 12 
718191 12 
718221 41 
718250 2 
718259 47 
718296 13 
718298 25 
718339 9 
718343 13 
718355 102 
718358 1 
718364 144 
718456 2 
718504 35 
718516 10 
718521 16 
718589 6 
718646 12 
718674 1 
718683 4 
718708 4 
718794 34 
718859 13 
718877 22 
719059 46 
719078 2 
719109 3 
719262 1 
719280 17 
719305 80 
719464 2 
720284 92 
720305 9 
720418 1 
720498 212 
720694 2 
720846 22 
720848 49 
721016 7 
721045 2 
721182 40 
721190 1 
721193 12 
721251 14 
721289 37 
721295 43 
721509 76 
721904 145 
722498 16 
722502 40 
722537 4 
722545 10 
723070 2 
723072 3 
723084 45 
723101 4 
723163 7 
723171 7 
723321 49 
723389 179 
723698 3 
724336 62 
724344 127 
724364 6 
724372 1 
724394 13 
724398 16 
724414 25 
724424 199 
724763 2 
725646 5 
727101 3 
727156 24 
727173 8 
727177 162 
727182 6 
727207 4 
727432 2 
728178 10 
728194 1 
728199 75 
728209 119 
728224 16 
728517 10 
728694 108 
728714 36 
728716 27 
728720 87 
728728 296 
728781 116 
728787 14 
728790 8 
728804 40 
729963 56 
730006 2 
730181 4 
730201 3 
730248 67 
730259 44 
730266 164 
731359 6 
731666 5 
732913 13 
733536 4 
734748 8 
734769 9 
734772 9 
734779 1031 
734966 11 
735005 16 
735377 5 
735417 62 
735423 2 
735429 553 
735440 58 
735448 4 
735563 28 
735578 65 
735612 13 
735638 27 
735904 795 
735948 2 
736084 308 
736085 23 
736086 4 
736112 22 
736148 136 
736158 47 
736198 4 
736210 41 
736269 2 
736328 55 
736371 2 
736375 1 
736729 91 
737186 1 
737869 14 
738057 1 
738221 2 
738225 2 
738226 1 
738241 53 
738244 21 
738437 11 
738441 13 
738509 6 
739548 42 
739562 47 
739683 2 
739730 10 
739775 7 
741147 1 
741184 3 
741194 30 
741203 18 
741231 8 
741248 17 
741257 5 
741422 42 
741434 4 
741476 76 
741582 26 
741748 114 
741754 9 
741795 23 
741802 1 
741811 2 
741812 3 
741837 19 
742269 12 
742510 118 
742652 15 
742654 3 
742673 6 
742691 3 
742718 82 
742720 1 
742726 70 
742872 2 
742938 6 
743289 8 
743680 16 
744016 2 
744274 112 
744293 25 
744544 22 
744696 38 
744706 33 
744713 23 
744765 6 
744780 4 
744823 5 
745422 92 
745916 84 
745945 2 
745978 96 
746179 10 
747164 6 
747340 108 
747843 5 
747888 48 
747909 39 
747920 9 
748071 2 
748109 15 
748611 12 
748891 14 
749426 5 
749474 1 
749533 32 
749663 2 
749841 86 
749881 33 
750053 1 
750232 66 
750739 1 
750962 6 
750969 24 
750986 15 
751154 7 
751606 62 
751665 1 
751699 65 
751722 41 
751819 3 
751840 3 
751845 12 
752436 6 
752590 118 
752878 1 
754806 8 
755319 92 
755559 7 
756388 52 
756607 1 
756610 69 
756777 2 
757113 25 
757228 4 
757271 5 
757296 1 
757300 2 
757322 1 
757673 1 
757761 1 
757902 12 
758217 105 
758218 37 
758219 5 
758603 4 
759516 3 
759804 2 
759814 83 
759822 5 
759971 1 
760186 25 
760222 7 
760225 1 
760244 10 
760246 14 
760268 3 
760410 9 
760808 1 
760922 14 
760936 1 
760942 21 
760964 1 
761162 3 
761216 1 
761856 2 
763212 14 
763561 2 
763798 170 
763802 66 
763853 1 
763928 22 
764291 23 
764799 56 
764809 6 
764811 3 
764818 4 
764835 11 
764841 119 
764852 77 
764861 11 
764891 15 
765076 29 
765422 10 
765829 1 
766008 9 
766065 3 
766511 1 
766668 8 
766842 39 
767000 1 
767681 2 
767690 1 
767702 131 
767703 18 
767715 6 
767719 13 
767726 45 
767749 29 
767755 14 
767767 40 
767771 7 
767841 184 
768045 2 
768077 1 
768080 2 
768141 4 
768152 2 
768169 2 
768338 5 
768359 2 
768514 35 
768542 50 
770327 1 
770443 8 
770483 4 
770587 24 
770614 4 
770618 41 
770626 46 
770628 126 
770637 20 
770667 11 
770679 345 
770691 11 
770711 32 
770714 19 
770808 2 
770809 18 
770817 2 
770847 35 
770972 57 
771147 7 
771156 6 
771173 38 
771369 1 
771513 3 
771517 3 
771647 30 
772937 19 
773076 120 
773296 50 
773458 1 
773477 18 
773538 1 
773616 250 
773640 20 
773666 112 
773676 106 
773687 36 
773692 11 
773696 2 
773732 1 
773763 1 
773852 63 
774396 1 
774504 3 
774563 1 
774573 37 
774596 29 
774617 35 
774654 3 
774958 6 
774976 39 
775147 4 
775252 14 
775619 11 
775662 2 
775713 88 
775849 1 
776046 143 
776251 8 
776339 3 
776415 32 
776444 5 
776457 4 
776492 4 
776640 73 
776820 9 
776822 9 
776988 31 
777100 7 
777494 19 
777770 16 
777780 2 
777993 12 
778044 30 
778106 3 
778243 15 
778894 17 
778979 6 
779397 2 
779557 12 
779579 3 
779619 18 
779626 39 
779709 5 
781729 6 
781917 34 
782050 17 
782244 12 
782257 13 
782276 122 
782397 10 
782412 38 
782429 1 
782483 1 
782493 14 
782499 6 
782504 16 
782508 16 
782514 1 
782517 2 
782551 60 
782696 7 
782713 20 
783499 13 
783540 1 
783862 17 
783867 1 
783904 1 
783912 59 
783999 3 
784264 4 
784294 1 
784327 4 
784355 3 
784358 25 
784374 98 
784381 2 
784518 19 
784684 3 
784770 21 
784891 22 
784913 8 
784965 5 
784971 5 
784974 2 
784978 21 
784987 1 
785008 5 
785135 2 
785195 60 
785345 31 
785393 6 
785822 2 
785838 1 
785854 4 
785899 2 
785905 2 
785906 1 
785927 6 
785944 5 
786020 8 
786283 115 
786445 10 
786450 1 
786464 43 
786508 9 
786514 7 
786527 2 
786532 259 
786535 57 
786758 8 
786889 15 
786918 21 
786922 5 
786942 1 
786964 8 
786993 13 
786999 1 
787003 58 
787075 6 
787318 1 
787369 37 
787376 14 
787545 1 
787658 43 
787873 2 
788447 34 
788716 4 
788720 5 
788755 3 
788777 19 
788810 32 
788815 1 
788821 164 
788826 42 
788835 2 
788858 14 
788867 1 
788881 15 
788886 142 
788894 46 
788916 7 
789067 17 
789234 14 
789596 4 
789684 11 
789725 21 
790931 2 
791158 9 
791377 96 
791618 8 
791621 4 
791930 2 
792047 3 
792172 5 
792198 42 
792204 12 
792211 9 
792244 2 
792266 13 
792268 14 
792279 42 
792324 2 
792332 73 
792494 9 
792569 15 
792595 1 
792612 3 
792644 21 
792705 13 
792713 119 
792744 2 
792773 292 
792930 10 
793272 86 
793386 479 
793746 1 
793795 66 
793815 49 
794541 14 
794969 22 
795323 5 
795430 169 
795501 71 
796030 2 
796136 2 
796227 2 
796422 34 
796462 1 
796572 13 
796585 7 
797003 36 
797074 4 
797181 10 
797268 30 
797298 56 
797547 7 
797837 59 
798028 40 
798086 7 
798257 48 
798379 76 
798413 11 
798430 206 
798585 19 
798721 52 
798767 3 
798928 14 
798938 5 
798956 2 
799049 3 
799164 8 
799200 23 
799340 5 
799350 20 
799355 6 
799482 16 
799530 20 
799538 2 
799542 4 
799614 14 
799678 32 
799732 14 
799737 25 
799792 3 
799834 12 
799848 135 
799990 1 
800006 10 
800169 24 
800185 14 
800199 20 
800207 21 
800222 3 
800258 8 
800271 96 
800278 78 
800316 106 
800323 34 
800347 22 
800366 7 
800398 63 
800429 131 
800728 4 
801107 2 
801256 1 
801290 18 
801319 7 
801619 93 
801701 61 
801925 4 
801928 1 
801958 19 
802037 4 
802051 111 
802099 94 
802133 1 
802140 13 
802190 16 
802228 62 
802266 16 
802298 2 
802329 9 
802438 2 
802448 26 
802490 145 
802682 8 
802773 10 
802826 2 
803224 17 
803241 16 
803734 1 
804127 46 
804317 12 
804905 3 
804910 10 
805017 115 
805045 20 
805076 134 
805095 1 
805132 5 
805215 106 
805251 88 
805266 2 
805293 59 
805604 32 
805760 31 
807227 10 
807242 17 
807260 7 
807294 21 
807303 1 
807311 1 
807321 3 
807328 6 
807516 78 
807842 72 
807938 25 
808298 19 
808324 1 
808546 115 
808697 3 
809788 1 
809822 2 
810227 12 
811499 3 
812606 1 
813023 2 
variableStep chrom=chrIII
375 11 
471 199 
474 134 
496 1 
499 14 
516 1 
745 1 
779 32 
805 9 
807 4 
820 99 
858 10 
1107 21 
1268 24 
2217 6 
2632 4 
3464 4 
3769 3 
4194 9 
6223 1 
6333 17 
7882 4 
9011 15 
9022 1 
9115 1 
9167 4 
10855 24 
12232 6 
14178 31 
14628 1 
14686 14 
14737 194 
14743 1 
14747 270 
14763 44 
14780 3 
14975 10 
15128 1 
15163 2 
15321 17 
15365 3 
15715 18 
15723 24 
16232 22 
16685 3 
16734 14 
16891 12 
16975 131 
16986 10 
17009 14 
17022 11 
17044 10 
17092 2 
17098 5 
17146 4 
17158 13 
17183 1 
17191 1 
17212 2 
17230 62 
17235 195 
17238 35 
17438 3 
17734 2 
18030 23 
18086 55 
18402 97 
19122 7 
19286 13 
19691 6 
19737 2 
20096 2 
20282 8 
21251 2 
22195 10 
22202 15 
22206 20 
22215 1 
22238 45 
22261 2 
22273 1 
22285 26 
22289 110 
22295 48 
22318 3 
22444 6 
23405 17 
23430 32 
23438 25 
23447 30 
23456 8 
23468 1 
23473 10 
23480 5 
23481 210 
23493 10 
23507 218 
23522 146 
23527 5 
23539 298 
23545 1 
23549 30 
23552 38 
23557 102 
23567 548 
23884 21 
24010 7 
24025 1565 
24029 61 
24046 1 
24050 23 
24053 1 
24077 2050 
24087 1 
24090 37 
24094 6 
24197 8 
24215 1 
24235 3 
24241 5178 
24366 1272 
24376 269 
24381 60 
24388 29 
24400 63 
24411 58 
24412 38 
24420 79 
24423 5 
24586 9 
24619 195 
24625 211 
24662 1 
24664 47 
24676 65 
24683 401 
24687 77 
24695 178 
24702 401 
24710 420 
24713 11 
24718 396 
24720 34 
24910 99 
25523 34 
25531 99 
25544 20 
25687 169 
26171 1 
26175 1 
26365 26 
26467 1 
26533 1 
26655 4 
26661 1 
26683 24 
27010 1 
27054 43 
27097 16 
27294 8 
27411 10 
27421 7 
27422 10 
27437 12 
27442 23 
27488 9 
27635 9 
27658 39 
27773 117 
27818 2 
27822 22 
27827 6 
27871 1 
27881 58 
28039 184 
28214 16 
28305 2 
28360 15 
28369 54 
28518 4 
28568 18 
28665 2 
28666 24 
28676 1 
28683 20 
28745 11 
28796 10 
28805 8 
28861 16 
28955 1 
29117 15 
29141 1 
29150 6 
29207 1 
29232 11 
29240 86 
29243 3 
29254 2 
29266 46 
29269 8 
29274 1 
29294 1 
29372 1 
29381 3 
29408 7 
29431 4 
29439 2 
29462 10 
29467 10 
29499 5 
29624 3 
29685 1 
29695 73 
29788 23 
29816 43 
29981 21 
29996 14 
30206 204 
30278 7 
30305 5 
30336 84 
30400 5 
30419 2 
30468 96 
30483 4 
30500 133 
30507 10 
30522 3 
30525 17 
30537 13 
30543 1 
30576 3 
30588 1 
30596 1 
30618 4 
30666 9 
30671 22 
30674 1 
30677 15 
30679 49 
30703 11 
30754 3 
30813 11 
30832 5 
31005 6 
31028 136 
31095 1 
31171 4 
31208 22 
31217 3 
31229 12 
31232 2 
31233 10 
31237 4 
31257 2 
31264 10 
31267 15 
31272 13 
31278 44 
31328 17 
31370 7 
31374 2 
31393 56 
33994 19 
34002 209 
34091 1 
34103 6 
34879 18 
35032 1 
35490 21 
35545 5 
35663 1 
35727 35 
36026 4 
36054 48 
36074 125 
36252 23 
36477 1 
36482 21 
36505 43 
36659 66 
36800 1 
36971 1 
36997 49 
37033 90 
37142 18 
37198 17 
37200 16 
37284 61 
37457 110 
37537 1 
37543 1 
37546 33 
37554 3 
37642 8 
37746 1 
37761 2 
37779 7 
37848 64 
37897 3 
38086 13 
38276 5 
38407 12 
38553 28 
38578 9 
38754 2 
38936 3 
38942 114 
38946 102 
39017 23 
39058 21 
39077 19 
39134 11 
39141 124 
39163 10 
39183 3 
39199 17 
39275 58 
39290 30 
39300 69 
39301 23 
39385 33 
39456 79 
39500 28 
39577 44 
39584 3 
39585 76 
39586 55 
39590 3 
39627 17 
39639 24 
39753 13 
39761 37 
39777 28 
39826 9 
39994 8 
40150 1 
40283 5 
40304 3 
40310 7 
40365 7 
40482 9 
40487 1 
40618 22 
40621 1 
40775 9 
40799 6 
40807 26 
40816 18 
40821 53 
40828 11 
40838 9 
40848 17 
40854 12 
40863 3 
40865 1 
40871 1 
40877 141 
40884 11 
40893 77 
40906 42 
40955 47 
40971 26 
40998 32 
41072 34 
41100 4 
41109 46 
41117 33 
41123 18 
41169 1 
41222 2 
41249 2 
41250 17 
41270 15 
41276 3 
41283 5 
41294 42 
41315 7 
41440 20 
41475 23 
41629 27 
41697 11 
41715 133 
41924 2 
41931 6 
41939 16 
41973 1 
41979 5 
41984 4 
42006 1 
42190 1 
42251 205 
42300 80 
42392 33 
42943 170 
43063 81 
43068 15 
43231 5 
43259 19 
43323 3 
43447 21 
43454 19 
43482 97 
43573 3 
43788 110 
44045 97 
44054 12 
44164 55 
44171 1 
44348 152 
44472 1 
44474 3 
44502 9 
44528 82 
44541 19 
44620 9 
44778 1 
44893 7 
44922 8 
44930 14 
44933 12 
45243 1 
45289 5 
45970 3 
46030 23 
46153 22 
46629 4 
46977 5 
46981 2 
46985 2 
46991 1 
46993 3 
47000 32 
47007 5 
47009 1 
47014 152 
47028 2 
47034 56 
47085 4 
47092 34 
47095 1 
47113 119 
47286 17 
47589 1 
47595 108 
47762 1 
47766 3 
47769 29 
47810 39 
47912 1 
47943 6 
48009 2 
48100 11 
48132 6 
48136 1 
48148 39 
48310 14 
48318 16 
48331 14 
48471 15 
48474 9 
48488 12 
48491 4 
48495 105 
48550 19 
48553 29 
48554 44 
48575 1 
48701 37 
48740 1 
48750 13 
48758 13 
49092 2 
50325 26 
50328 50 
50340 2 
50349 5 
50379 2 
50382 1 
50387 1 
50391 1 
50399 4 
50432 4 
50444 1 
50517 1 
50563 5 
50610 1 
50614 1 
50649 7 
50678 21 
50690 17 
50700 7 
50707 58 
50716 3 
50748 7 
50752 13 
50760 17 
50766 42 
50775 50 
50865 5 
50941 29 
50966 2 
50979 2 
51022 2 
51089 6 
51092 18 
51100 7 
51156 30 
51188 232 
51216 128 
51240 10 
51242 23 
51252 25 
51275 42 
51291 1 
51403 25 
51514 2 
51604 6 
51606 31 
51630 1 
51658 1 
51711 1 
51860 2 
51959 4 
51992 3 
52001 18 
52030 2 
52051 16 
52223 17 
52244 53 
52256 172 
52257 119 
52258 1 
52263 168 
52280 11 
52294 111 
52307 9 
52399 2 
52476 4 
52484 1 
52486 50 
52503 1 
52533 28 
52552 2 
52554 1 
52561 86 
52567 18 
52572 2 
52616 1 
52750 2 
53036 51 
53192 105 
53258 1 
53264 54 
54039 8 
54102 5 
54159 18 
54237 1 
54326 54 
54483 12 
54518 1 
54524 43 
54560 16 
54589 6 
54609 25 
54717 17 
54826 9 
54852 35 
54897 3 
54966 1 
55052 7 
55099 7 
55102 4 
55183 1 
55234 15 
55351 197 
55493 3 
55735 4 
55898 7 
55940 3 
55946 44 
56280 2 
56305 1 
56418 2 
56432 42 
56572 1 
56596 33 
56626 1 
56635 55 
56644 12 
56647 5 
56648 4 
56658 8 
56659 1 
56669 37 
56680 90 
56692 3 
56754 3 
56790 6 
57035 2 
57096 1 
57127 2 
57130 1 
57264 1 
57362 7 
57384 5 
57683 3 
57983 4 
58132 6 
58153 1 
58281 14 
58621 4 
58641 42 
58793 15 
58796 2 
58803 47 
58824 36 
58834 26 
58838 24 
58842 56 
58905 2 
58912 18 
58926 27 
58929 3 
58934 191 
58935 342 
58945 23 
58952 1 
58959 19 
58971 9 
58996 6 
59023 1 
59134 139 
59140 70 
59326 10 
59389 1 
59431 5 
59466 39 
59475 219 
59476 14 
59616 2 
59621 12 
59788 32 
59795 1 
59849 1 
59955 186 
60017 2 
60058 1 
60128 1 
60198 12 
60232 2 
60243 1 
60346 61 
60356 47 
60378 10 
60407 8 
60452 1 
60496 1 
60582 53 
60588 5 
60592 9 
60613 25 
60660 30 
60676 68 
60905 32 
60912 23 
60921 67 
60950 58 
61029 14 
61078 1 
61102 5 
61117 27 
61150 1 
61281 11 
61292 7 
61303 12 
61308 4 
61325 1 
61326 11 
61330 100 
61359 46 
61361 3 
61366 152 
61367 3 
61378 2 
61427 56 
61476 21 
61492 16 
61494 67 
61503 2 
61541 17 
61553 3 
61557 36 
61558 15 
61567 9 
61568 2 
61569 2 
61575 18 
61593 82 
61753 8 
61764 104 
61776 2 
61904 68 
61912 19 
61916 10 
61945 24 
61985 1 
62049 26 
62095 11 
62144 1 
62196 5 
62284 43 
62346 3 
62407 55 
62537 5 
62572 58 
62577 1 
62589 2 
62728 2 
62760 1 
62812 2 
62817 1 
62959 21 
63097 4 
63107 3 
63124 5 
63140 1 
63143 18 
63270 1 
63273 20 
63296 1 
63302 13 
63304 124 
63305 5 
63319 2 
63320 1 
63331 51 
63334 117 
63346 1 
63361 1 
63364 2 
63370 4 
63371 1 
63374 3 
63389 26 
63507 41 
63555 32 
63680 4 
63693 4 
63821 21 
63849 9 
63857 1 
64019 31 
64033 2 
64034 21 
64381 6 
64390 163 
64397 86 
64533 58 
64704 24 
65628 2 
65635 97 
65644 37 
65650 8 
65661 13 
65668 2 
65676 30 
65684 6 
65755 1 
65768 4 
65771 54 
65778 34 
65789 3 
65930 1 
66275 1 
68471 17 
68476 1 
68478 212 
68486 213 
68491 11 
68498 3 
68502 23 
68508 2 
68509 5 
68541 7 
68568 20 
68593 57 
68595 3 
68598 4 
68602 3 
68609 16 
68616 223 
68617 2 
68618 4 
68625 22 
68626 1 
68628 22 
68634 1 
68681 2 
69454 3 
69527 40 
69674 58 
69693 12 
69784 2 
69822 139 
69973 138 
69986 88 
69987 1 
69991 39 
69996 48 
70006 19 
70023 1 
70032 5 
70040 116 
70047 15 
70053 31 
70054 88 
70055 1 
70056 23 
70066 119 
70068 8 
70070 141 
70079 52 
70087 13 
70100 120 
70111 1 
70239 12 
70244 94 
70266 4 
70312 2 
70545 1 
70554 8 
70585 1 
70738 39 
70755 1 
71089 116 
71204 48 
71357 1 
71379 1 
71506 46 
71528 59 
71536 12 
71538 32 
71546 7 
71548 15 
71549 120 
71550 97 
71551 1 
71556 1 
71561 102 
71567 29 
71568 46 
71570 30 
71594 94 
71604 13 
71605 2 
71622 6 
71647 4 
71780 3 
71838 33 
71842 4 
71956 6 
71999 4 
72127 26 
72164 87 
72318 57 
72327 25 
72331 22 
72336 16 
72340 15 
72432 2 
72460 15 
72484 17 
72540 71 
72600 14 
72665 9 
72674 58 
72688 44 
72692 12 
72723 7 
72726 39 
72875 18 
72881 17 
73073 186 
73147 5 
73170 17 
73226 11 
73456 1 
73547 1 
73727 15 
73854 17 
73871 1 
73916 6 
74068 2 
74079 18 
74093 28 
74104 30 
74114 22 
74115 28 
74117 18 
74121 13 
74124 71 
74137 5 
74152 1 
74167 4 
74182 7 
74217 11 
74224 13 
74225 2 
74251 27 
74451 3 
74582 12 
74606 19 
74612 2 
74620 13 
74639 92 
74745 6 
74752 9 
74759 13 
74765 1 
74806 58 
74935 2 
74945 13 
74962 5 
74986 3 
74994 270 
75098 22 
75104 12 
75107 17 
75112 26 
75115 4 
75276 36 
75302 9 
75312 4 
75323 34 
75447 9 
75451 12 
75484 4 
75490 7 
75535 29 
75552 264 
75565 247 
75566 23 
75567 1 
75719 1 
75753 10 
75830 11 
75856 24 
75859 5 
75863 43 
75864 15 
75865 1 
75872 4 
75875 24 
75884 56 
75890 5 
75894 11 
75910 17 
75918 12 
75937 15 
75948 14 
75963 5 
76159 2 
76162 55 
76165 6 
76179 8 
76297 2 
76330 1 
76516 521 
76549 331 
76573 2 
76619 49 
76665 1 
76671 1 
76705 40 
76751 4 
76759 6 
76799 3 
76905 23 
76930 18 
76968 2 
76998 72 
77055 51 
77063 17 
77103 157 
77141 56 
77144 19 
77277 47 
77289 56 
77372 8 
77419 62 
77450 1 
77458 1 
77468 1 
77521 1 
77528 5 
77592 45 
77616 33 
77654 5 
77658 13 
77683 1 
77704 1 
77712 21 
77765 19 
77793 171 
77801 38 
77814 18 
77816 1 
77856 5 
77903 1 
77929 167 
77988 5 
78018 2 
78029 12 
78041 5 
78052 3 
78069 5 
78075 13 
78089 8 
78112 1 
78120 6 
78122 7 
78130 12 
78131 7 
78133 11 
78135 40 
78138 9 
78142 18 
78143 21 
78144 2 
78146 35 
78151 15 
78154 3 
78155 7 
78163 1 
78165 2 
78167 3 
78173 12 
78175 3 
78179 6 
78186 7 
78198 4 
78202 12 
78204 7 
78215 42 
78228 60 
78230 3 
78236 6 
78252 4 
78260 1 
78270 2 
78272 7 
78279 12 
78280 7 
78282 27 
78284 3 
78289 2 
78299 4 
78302 1 
78303 7 
78306 5 
78307 4 
78311 6 
78314 76 
78316 2 
78321 14 
78322 2 
78333 7 
78336 38 
78337 5 
78344 8 
78347 226 
78351 1 
78355 6 
78362 1 
78374 1 
78387 12 
78393 2 
78503 1 
78591 6 
78607 15 
78616 8 
78634 5 
78661 23 
78814 1 
78912 120 
78921 4 
78925 9 
78937 61 
78945 4 
78951 9 
78959 13 
78967 116 
78978 1 
79009 47 
79014 40 
79016 101 
79022 17 
79033 8 
79046 4 
79065 1 
79070 42 
79077 13 
79172 1 
79193 1 
79201 27 
79212 70 
79218 11 
79227 3 
79231 5 
79238 42 
79245 6 
79253 2 
79259 52 
79283 2 
79393 1 
79421 7 
79425 21 
79426 2 
79522 33 
79540 11 
79546 20 
79702 46 
79738 9 
79812 21 
79824 38 
79861 38 
79865 5 
79912 55 
79997 49 
80044 113 
80056 22 
80160 1 
80241 1 
80378 1 
80390 26 
80538 15 
80660 9 
80666 1 
81012 31 
81139 9 
81252 2 
81283 5 
81374 14 
81514 12 
81562 1 
81576 34 
81628 5 
81712 103 
81739 7 
81750 11 
81756 54 
81762 7 
81766 13 
81820 431 
81835 2 
81844 45 
81860 11 
81898 45 
81925 86 
82013 8 
82028 10 
82038 71 
82062 7 
82086 21 
82154 23 
82204 42 
82211 31 
82212 1 
82222 1 
82395 1 
82398 1 
82407 2 
82410 1 
82419 1 
82425 3 
82426 1 
82435 2 
82439 2 
82446 1 
82447 3 
82453 6 
82526 1 
82599 6 
82601 6 
82744 5 
82757 1 
83364 1 
83648 1 
84126 1 
84881 1 
90696 11 
90723 79 
90740 3 
90749 55 
90753 10 
90759 8 
90767 26 
90779 81 
90789 2 
90799 2 
90831 15 
90850 22 
90864 2 
90881 67 
90895 4 
90913 135 
90914 1 
90917 39 
90921 4 
90923 141 
90924 25 
90927 15 
90929 13 
90931 34 
90939 9 
90945 97 
90948 44 
90985 57 
90990 11 
90992 5 
90994 109 
90995 11 
90998 14 
91000 42 
91001 60 
91005 29 
91006 9 
91008 72 
91009 13 
91010 2 
91011 45 
91014 142 
91016 1 
91017 27 
91018 9 
91019 34 
91022 15 
91024 58 
91025 22 
91028 65 
91029 2 
91030 56 
91031 4 
91034 9 
91036 9 
91038 1 
91039 1 
91051 22 
91056 97 
91059 7 
91061 1 
91062 16 
91064 1 
91065 2 
91067 127 
91069 4 
91072 97 
91073 4 
91074 28 
91075 123 
91077 2 
91079 5 
91081 52 
91084 5 
91085 4 
91089 21 
91106 9 
91113 4 
91136 41 
91145 27 
91147 6 
91154 26 
91160 1 
91165 1 
91167 3 
91173 3 
91179 20 
91184 230 
91190 5 
91193 5 
91200 14 
91279 8 
91290 38 
91299 5 
91315 1 
91319 2 
91325 3 
91353 22 
91503 4 
91509 23 
91528 40 
91573 3 
91815 41 
91950 35 
92018 210 
92095 141 
92181 4 
92202 8 
92291 1 
92352 31 
92358 3 
92374 28 
92375 1 
92376 2 
92383 13 
92392 1 
92422 11 
92426 3 
92436 76 
92444 38 
92453 1 
92460 7 
92494 6 
92500 6 
92505 19 
92509 1 
92510 21 
92511 22 
92514 9 
92516 3 
92519 2 
92522 1 
92528 64 
92534 32 
92538 5 
92539 2 
92545 5 
92550 9 
92590 2 
92611 6 
92618 7 
92633 8 
92645 1 
92661 1 
92667 4 
92669 1 
92675 1 
92690 8 
92703 1 
92725 75 
92733 14 
92774 3 
92778 4 
92785 9 
92792 15 
92800 1 
92806 19 
92808 1 
92811 1 
92814 14 
92821 3 
92827 27 
92831 3 
92846 2 
92852 23 
92879 31 
92882 4 
92885 24 
92891 34 
92899 14 
94301 60 
94383 1 
94406 8 
94409 2 
94414 2 
94416 67 
94422 7 
94424 1 
94429 15 
94432 3 
94434 13 
94438 2 
94442 5 
94446 17 
94447 1 
94458 12 
94466 6 
94493 1 
94509 8 
94510 1 
94522 4 
94529 31 
94531 2 
94535 17 
94567 1 
94618 18 
94628 16 
94803 45 
95353 30 
95473 1 
95788 1 
95806 150 
95812 79 
95818 6 
95827 3 
95852 6 
95856 8 
95859 36 
95863 51 
95864 5 
95865 1 
95885 44 
95895 24 
95945 8 
95980 4 
96006 1 
96050 59 
96062 36 
96063 13 
96065 2 
96079 2 
96084 1 
96112 9 
96117 3 
96125 48 
96160 45 
96161 2 
96170 11 
96221 21 
96282 6 
96286 36 
96297 37 
96347 2 
96465 25 
96602 1 
97397 1 
97432 17 
97535 3 
97583 11 
97620 2 
98000 2 
98185 23 
98309 181 
98315 29 
98321 6 
98333 12 
98393 8 
98425 124 
98508 1 
98557 2 
98657 33 
98867 18 
98870 2 
99235 11 
99460 110 
99673 30 
99685 2 
99707 4 
99852 1 
99981 2 
100118 3 
100170 26 
100175 5 
100212 7 
100236 3 
100316 3 
100357 1 
100401 10 
100453 13 
100487 1 
100616 58 
100742 73 
100852 2 
100957 2 
100967 1 
100981 13 
100992 14 
101002 245 
101015 53 
101138 1 
101170 122 
101184 3 
101192 11 
101220 7 
101241 7 
101273 57 
101462 2 
101484 1 
101510 2 
101518 4 
101577 20 
101636 1 
101652 8 
101667 2 
101690 16 
101701 5 
101864 1 
101872 3 
101900 1 
101913 19 
101917 27 
101920 80 
101923 7 
101930 81 
101939 1 
101942 18 
101953 4 
101954 1 
101959 16 
101966 1 
102090 22 
102117 1 
102172 19 
102176 3 
102187 18 
102194 9 
102468 1 
102570 1 
102609 1 
102762 25 
102771 3 
102984 2 
103092 3 
103121 5 
103236 3 
103245 27 
103248 2 
103277 14 
103398 10 
103409 42 
103413 21 
103417 15 
103419 1 
103420 97 
103426 3 
103428 22 
103430 1 
103431 123 
103436 40 
103443 65 
103446 12 
103476 94 
103477 18 
103486 1 
103528 23 
103535 1 
103536 6 
103542 60 
103547 4 
103569 2 
103673 5 
103707 26 
103723 24 
103732 67 
103739 1 
103743 40 
103748 17 
103755 9 
103881 21 
103889 30 
103892 28 
103898 7 
103905 24 
103936 16 
104044 1 
104099 1 
104124 5 
104173 12 
104226 8 
104267 1 
104336 25 
104364 2 
104381 86 
104391 35 
104392 1 
104393 13 
104396 18 
104408 83 
104409 1 
104410 71 
104413 36 
104414 14 
104415 5 
104417 34 
104424 5 
104425 1 
104427 34 
104430 44 
104435 62 
104441 171 
104449 11 
104452 22 
104463 6 
104464 1 
104469 19 
104481 312 
104487 2 
104488 15 
104491 30 
104494 13 
104515 10 
104525 50 
104529 17 
104535 50 
104541 68 
104578 20 
104680 1 
104698 8 
104722 5 
104824 3 
104866 4 
104908 1 
104925 4 
104936 23 
104982 2 
105006 2 
105052 24 
105109 4 
105240 5 
105252 12 
105276 2 
105287 53 
105288 3 
105396 14 
105424 18 
105426 9 
105428 25 
105438 38 
105440 24 
105451 28 
105452 13 
105468 1 
105485 1 
105599 5 
105609 9 
105616 17 
105621 56 
105622 2 
105623 40 
105627 25 
105628 3 
105629 33 
105634 13 
105637 1 
105641 33 
105648 13 
105655 77 
105665 4 
105667 15 
105670 22 
105675 4 
105677 268 
105680 32 
105681 35 
105682 1 
105683 49 
105684 26 
105685 1 
105693 113 
105695 1 
105697 14 
105698 200 
105704 2 
105706 21 
105707 15 
105708 49 
105709 25 
105714 89 
105715 46 
105716 1 
105719 86 
105731 5 
105870 1 
105894 4 
106055 1 
106409 2 
106560 152 
106588 13 
106592 46 
106689 30 
106863 29 
106869 9 
106880 9 
106886 18 
106888 37 
106889 13 
106891 13 
106892 13 
106896 94 
106898 7 
106904 301 
106923 4 
106928 14 
106939 11 
106942 2 
106943 46 
106944 3 
106950 222 
106958 53 
106967 11 
106981 27 
106986 55 
106990 8 
107376 1 
107412 4 
107420 36 
107433 5 
107435 4 
107449 10 
107481 10 
107487 12 
107505 1 
107507 5 
107513 41 
107519 11 
107589 26 
107628 173 
107665 7 
107666 14 
107672 3 
107676 1 
107703 34 
107720 2 
107724 24 
107801 1 
107838 71 
107840 1 
107848 161 
107862 3 
107870 38 
107881 4 
107887 1 
107892 13 
107936 7 
107941 21 
107961 4 
107965 1 
107971 27 
107976 22 
107978 1 
107981 8 
107987 77 
107990 2 
108003 3 
108082 5 
108092 67 
108119 13 
108125 136 
108129 5 
108135 6 
108137 21 
108145 25 
108150 5 
108153 260 
108219 1 
108262 65 
108270 29 
108276 6 
108277 1 
108283 132 
108294 1 
108318 7 
108338 7 
108467 46 
108550 23 
108718 5 
108744 25 
108774 28 
108887 1 
108909 17 
108915 121 
108935 6 
108946 56 
108950 90 
108953 187 
108959 1 
108964 2 
108967 330 
108982 1 
108986 22 
108987 19 
108988 159 
108990 24 
108991 1 
108998 18 
109003 14 
109008 83 
109014 49 
109018 1 
109021 75 
109022 2 
109026 34 
109031 53 
109040 5 
109042 1 
109044 2 
109054 3 
109059 41 
109153 9 
110287 1 
110815 1 
110833 9 
110842 1 
110846 3 
110854 2 
110892 1 
111022 1 
111034 1 
111046 3 
111058 8 
111078 19 
111191 5 
111241 2 
111343 194 
111349 1 
111352 3 
111354 3 
111363 147 
111365 28 
111366 169 
111367 1 
111370 8 
111371 5 
111393 17 
111400 14 
111401 35 
111402 6 
111404 17 
111410 34 
111425 2 
111553 4 
111557 1 
111576 76 
111583 20 
111623 76 
111701 2 
111705 15 
111713 18 
111726 37 
111738 30 
111746 434 
111754 1 
111767 45 
111773 26 
111800 329 
111809 1 
111812 138 
111823 30 
111828 11 
111841 57 
111855 23 
111870 16 
111884 7 
111896 4 
111976 1 
111997 1 
112015 1 
112021 1 
112030 10 
112045 1 
112053 3 
112174 3 
112182 4 
112190 1 
112267 1 
112358 2 
112367 3 
112374 1 
112387 2 
112407 12 
112415 2 
112418 1 
112432 4 
112444 1 
112562 1 
112601 1 
112656 31 
112662 30 
112684 31 
112703 98 
112770 12 
112843 1 
112925 10 
112943 1 
112981 3 
112993 2 
113076 16 
113139 2 
113254 9 
113261 4 
113267 1 
113271 5 
113285 1 
113296 1 
113308 10 
113319 3 
113407 1 
113470 2 
113473 3 
113593 1 
113630 12 
113777 3 
113929 4 
113947 6 
113960 7 
113972 7 
113979 21 
114079 16 
114087 12 
114091 27 
114119 10 
114130 2 
114146 5 
114246 83 
114252 28 
114267 1 
114273 3 
114276 9 
114280 319 
114284 3 
114286 65 
114288 14 
114289 5 
114293 33 
114299 33 
114307 19 
114311 11 
114317 1 
114322 3 
114328 124 
114341 4 
114345 1 
114348 5 
114350 240 
114354 16 
114356 59 
114358 5 
114362 71 
114363 12 
114364 67 
114365 27 
114367 164 
114374 5 
114528 19 
114537 21 
114544 1 
114547 6 
114548 8 
114552 4 
114554 2 
114556 12 
114560 4 
114562 10 
114567 36 
114575 8 
114581 24 
114585 118 
114586 1 
114670 19 
114678 7 
114714 1 
114726 35 
114729 36 
114731 40 
114738 51 
114742 27 
114749 348 
114759 4 
114762 42 
114764 139 
114774 61 
114779 26 
114791 46 
114833 23 
114895 17 
114971 4 
114975 47 
114994 2 
115000 165 
115006 2 
115101 8 
115111 23 
115155 3 
115168 14 
115229 13 
115259 3 
115293 1 
115294 27 
115326 3 
115411 46 
115432 4 
115488 42 
115593 13 
115604 55 
115609 2 
115653 17 
115691 16 
115760 9 
115763 1 
115773 60 
115782 47 
115794 5 
115916 14 
115982 59 
116048 1 
116054 2 
116055 44 
116099 75 
116110 29 
116115 30 
116119 50 
116250 26 
116256 14 
116259 1 
116261 4 
116271 1 
116274 11 
116277 24 
116280 96 
116283 251 
116304 2 
116310 637 
116317 31 
116321 27 
116330 138 
116336 10 
116339 23 
116341 1 
116355 59 
116359 133 
116361 18 
116363 1 
116367 100 
116372 6 
116375 2 
116453 117 
116467 2 
116474 3 
116482 3 
116517 8 
116544 3 
116546 43 
116686 22 
116689 3 
116713 19 
116741 26 
116745 3 
116754 12 
116787 3 
116794 5 
116802 28 
116906 1 
116911 5 
116937 1 
116945 9 
116949 1 
116978 14 
117002 3 
117007 1 
117025 13 
117035 1 
117053 2 
117156 2 
117175 64 
117191 1 
117237 2 
117302 7 
117335 3 
117352 12 
117363 1 
117369 2 
118407 2 
118440 19 
118446 1 
118451 9 
118458 28 
118464 58 
118469 13 
118471 30 
118472 77 
118474 15 
118478 7 
118481 8 
118482 4 
118483 44 
118484 3 
118486 1 
118491 87 
118500 5 
118503 72 
118520 8 
118524 10 
118527 3 
118528 105 
118532 75 
118538 50 
118541 101 
118550 21 
118555 25 
118560 1 
118565 46 
118691 27 
118720 7 
118726 3 
118746 57 
118975 5 
119022 3 
119034 3 
119041 35 
119068 25 
119073 107 
119080 77 
119091 47 
119179 1 
119222 20 
119245 1 
119261 17 
119266 8 
119269 4 
119285 2 
119291 3 
119401 9 
119423 5 
119427 1 
119431 2 
119445 10 
119507 4 
119552 5 
119581 22 
119644 62 
119668 31 
119696 69 
119704 12 
119769 38 
119889 158 
120059 15 
120065 36 
120109 31 
120184 1 
120235 4 
120239 5 
120372 12 
120538 3 
120542 2 
120546 3 
120551 11 
120558 2 
120577 1 
120587 5 
120594 2 
120597 3 
120602 1 
120603 1 
120606 1 
120612 1 
120617 8 
120622 5 
120629 1 
120641 2 
120656 2 
120662 3 
120677 4 
120689 2 
120692 7 
120703 1 
120717 6 
120727 1 
120792 6 
120797 1 
120808 8 
120836 5 
120850 7 
120862 45 
120880 16 
120897 2 
120915 6 
120921 1 
120922 11 
120927 89 
120976 34 
121044 9 
121081 12 
121136 28 
121156 5 
121180 226 
121198 29 
121206 325 
121226 313 
121232 1 
121260 318 
121271 152 
121286 1 
121295 18 
121303 1 
121304 1 
121309 5 
121319 1 
121378 69 
121402 1 
121417 31 
121424 10 
121431 5 
121446 141 
121467 2 
121470 5 
121478 4 
121488 2 
121502 46 
121555 5 
121584 2 
121603 17 
121620 178 
121638 88 
121690 59 
121723 5 
121756 3 
121773 10 
121787 206 
121810 7 
121860 128 
121911 1 
121958 34 
121966 45 
122036 52 
122057 2 
122083 7 
122123 15 
122139 57 
122142 42 
122159 9 
122310 19 
122364 8 
122372 25 
122377 1 
122379 157 
122384 17 
122392 7 
122403 19 
122407 83 
122428 66 
122439 9 
122465 3 
122473 14 
122504 7 
122509 2 
122530 55 
122533 4 
122535 6 
122539 17 
122544 1 
122545 298 
122547 9 
122553 113 
122558 9 
122561 1 
122565 15 
122566 43 
122567 3 
122571 90 
122579 11 
122586 7 
122589 3 
122592 8 
122597 78 
122601 45 
122603 1 
122606 1 
122607 3 
122608 43 
122612 17 
122615 5 
122616 33 
122618 16 
122619 2 
122620 1 
122621 9 
122624 13 
122626 1 
122630 25 
122640 4 
122650 15 
122673 17 
122678 19 
122682 1 
122685 26 
122689 29 
122696 15 
122701 19 
122704 1 
122708 34 
122710 12 
122714 6 
122730 3 
122737 25 
122739 30 
122750 16 
122752 1 
122756 2 
122759 1 
122763 7 
122766 17 
122773 12 
122777 124 
122779 21 
122781 4 
122783 45 
122785 6 
122790 1 
122791 8 
122795 2 
122796 21 
122800 10 
122804 4 
122808 1 
122812 37 
122815 5 
122818 4 
122820 28 
122821 1 
122822 4 
122826 6 
122829 3 
122834 2 
122835 4 
122836 60 
122845 51 
122852 21 
122862 11 
122865 74 
122875 25 
122878 1 
122884 2 
122888 9 
122894 166 
122896 9 
122901 9 
122905 97 
122907 4 
122912 22 
122913 4 
122914 2 
122918 1 
122920 2 
122924 26 
122926 7 
122928 80 
122931 8 
122937 1 
122942 27 
122945 70 
122948 55 
122952 11 
122963 20 
122967 6 
122982 3 
122986 28 
122989 1 
122995 10 
123002 19 
123007 122 
123029 3 
123031 3 
123051 30 
123063 38 
123064 82 
123067 152 
123069 6 
123071 68 
123075 4 
123080 74 
123082 2 
123083 78 
123084 4 
123088 96 
123099 134 
123103 187 
123107 22 
123113 4 
123115 3 
123116 4 
123117 18 
123122 42 
123127 1 
123131 14 
123136 38 
123142 1 
123150 33 
123154 60 
123160 19 
123167 42 
123174 96 
123184 1 
123187 2 
123194 4 
123204 32 
123209 77 
123220 42 
123226 17 
123232 53 
123241 66 
123259 91 
123330 102 
123388 4 
123396 13 
123400 4 
123405 64 
123407 5 
123412 6 
123417 1 
123429 38 
123459 49 
123471 7 
123477 60 
123482 9 
123488 5 
123489 64 
123490 24 
123491 10 
123493 16 
123502 248 
123506 32 
123508 1 
123510 2 
123513 12 
123514 196 
123516 4 
123521 2 
123527 128 
123528 6 
123529 20 
123534 22 
123535 1 
123536 5 
123537 5 
123542 121 
123548 2 
123549 5 
123555 105 
123562 13 
123566 30 
123583 19 
123604 21 
123606 7 
123612 1 
123620 3 
123621 7 
123626 31 
123633 10 
123638 48 
123641 2 
123644 34 
123647 5 
123648 5 
123652 2 
123655 1 
123660 29 
123665 9 
123674 1 
123677 12 
123683 29 
123684 25 
123686 1 
123691 3 
123694 28 
123697 30 
123704 119 
123708 10 
123710 50 
123711 1 
123713 215 
123714 13 
123715 9 
123723 60 
123728 67 
123731 19 
123736 21 
123741 176 
123746 10 
123747 5 
123750 40 
123751 29 
123753 12 
123755 11 
123756 18 
123759 6 
123762 8 
123764 21 
123767 67 
123774 12 
123777 135 
123780 2 
123783 18 
123786 14 
123788 79 
123794 1 
123804 133 
123810 1 
123823 4 
123834 95 
123843 27 
123846 5 
123848 93 
123851 69 
123854 32 
123857 107 
123860 24 
123862 111 
123869 138 
123872 26 
123875 15 
123887 29 
123928 1 
123933 1 
123936 48 
123938 299 
123945 400 
123948 71 
123949 1 
123950 74 
123958 98 
123986 19 
123992 193 
123993 13 
123994 5 
123995 5 
124000 69 
124002 27 
124007 12 
124012 43 
124015 1 
124022 47 
124023 27 
124024 2 
124034 150 
124035 20 
124173 2 
124352 8 
124363 5 
124550 37 
124650 14 
124666 3 
124702 12 
124711 5 
124726 29 
124730 1 
124740 3 
124749 13 
124761 10 
124850 28 
124871 42 
124894 1 
124900 29 
124903 3 
124904 12 
124907 1 
124909 24 
124914 34 
124945 1 
125014 16 
125032 1 
125055 10 
125066 2 
125069 27 
125082 17 
125086 33 
125092 43 
125100 4 
125103 86 
125104 29 
125106 244 
125109 142 
125114 155 
125147 35 
125151 89 
125152 1 
125156 16 
125158 17 
125159 39 
125162 24 
125163 7 
125166 278 
125167 1 
125168 14 
125170 67 
125171 22 
125176 121 
125178 16 
125183 1 
125188 240 
125192 82 
125195 15 
125200 1 
125204 6 
125206 10 
125215 5 
125220 2 
125222 1 
125226 1 
125230 32 
125259 16 
125268 2 
125272 32 
125278 23 
125279 29 
125286 3 
125290 12 
125294 11 
125300 8 
125306 1 
125315 30 
125320 14 
125326 1 
125330 10 
125341 35 
125343 249 
125346 8 
125350 41 
125353 168 
125354 13 
125356 29 
125359 21 
125364 66 
125371 125 
125378 88 
125383 23 
125389 7 
125394 1 
125397 70 
125399 32 
125403 5 
125409 58 
125416 2 
125423 3 
125446 75 
125457 1 
125465 1 
125471 88 
125472 67 
125473 20 
125476 105 
125480 307 
125485 141 
125497 22 
125501 19 
125506 13 
125511 33 
125516 15 
125530 24 
125542 58 
125550 32 
125566 2 
125581 3 
125605 3 
125647 33 
125655 1 
125661 61 
125713 28 
125715 11 
125725 65 
125729 222 
125735 33 
125739 1 
125768 5 
125771 11 
125851 1 
125865 9 
125887 30 
125900 1 
125936 82 
126055 2 
126146 2 
126204 39 
126210 41 
126231 7 
126376 2 
126382 119 
126383 2 
126395 3 
126410 1 
126416 1 
126571 86 
126584 85 
126595 8 
126656 13 
126764 96 
126824 4 
126897 3 
126899 11 
126922 1 
126923 8 
127017 2 
127025 24 
127035 5 
127051 33 
127063 2 
127069 53 
127077 12 
127082 7 
127099 1 
127109 3 
127143 5 
127219 3 
127237 13 
127248 5 
127260 1 
127264 21 
127283 27 
127293 16 
127298 19 
127340 7 
127375 19 
127401 9 
127404 22 
127414 4 
127419 42 
127425 25 
127437 25 
127440 1 
127456 24 
127472 105 
127479 13 
127486 6 
127496 41 
127600 1 
127611 6 
127615 6 
127620 3 
127623 2 
127626 49 
127632 30 
127633 70 
127634 93 
127639 7 
127640 75 
127643 1 
127645 218 
127651 13 
127655 1 
127680 3 
127692 1 
127719 12 
127819 33 
127830 81 
127849 32 
127856 13 
127897 3 
127902 100 
127905 1 
127907 504 
127911 21 
127920 96 
127930 161 
127935 2 
127940 10 
127941 1 
127942 1 
127943 58 
127946 15 
127953 57 
127956 2 
127957 80 
127961 2 
127967 31 
127975 100 
127987 6 
128009 1 
128011 3 
128015 4 
128050 1 
128294 1 
128340 11 
128454 79 
128483 4 
128609 8 
128631 1 
128668 48 
128882 11 
128885 1 
129070 2 
129271 32 
129373 6 
129416 11 
129707 13 
129850 1 
130103 4 
130134 1 
130168 1 
130176 4 
130259 1 
130354 14 
130408 8 
130433 3 
130438 15 
130452 1 
130463 43 
130559 1 
130612 3 
130648 9 
130716 4 
130740 12 
130755 5 
130936 2 
131103 4 
131279 39 
131447 1 
131595 1 
131628 106 
131629 6 
131636 1 
131644 12 
131649 275 
131655 115 
131668 7 
131675 6 
131678 4 
131680 1 
131681 1 
131691 1 
131699 1 
131702 14 
131703 197 
131709 75 
131710 4 
131719 229 
131723 116 
131725 9 
131731 10 
131745 5 
131746 36 
131750 226 
131758 2 
131797 8 
132113 3 
132160 3 
132172 7 
132295 1 
132298 9 
132310 1 
132327 1 
132463 1 
132482 3 
132540 73 
132599 1 
132655 4 
132660 167 
132675 70 
132681 25 
132757 8 
132823 20 
132835 9 
132838 7 
132858 30 
132882 27 
132904 9 
132951 26 
132966 172 
132975 124 
133033 5 
133208 2 
133273 25 
133317 10 
133333 1 
133336 4 
133341 64 
133380 39 
133399 7 
133404 2 
133412 3 
133419 21 
133425 1 
133442 1 
133466 15 
133484 1 
133485 34 
133496 10 
133526 87 
133533 17 
133562 18 
133605 37 
133608 1 
133643 2 
133664 10 
133672 48 
133683 1 
133691 45 
133693 18 
133704 31 
133708 1 
133736 55 
133835 20 
133864 29 
133872 13 
133897 39 
133899 70 
133973 8 
134066 306 
134074 4 
134319 11 
134327 1 
134333 1 
134373 2 
134458 95 
134586 325 
134668 17 
134688 100 
134973 10 
135188 94 
135242 2 
135278 1 
135400 69 
135422 137 
135531 7 
135657 57 
135719 4 
135796 27 
135974 2 
136045 17 
136140 11 
136150 2 
136244 27 
136316 15 
136575 14 
136592 2 
136608 2 
136612 365 
136718 1 
136784 2 
136884 1 
136905 5 
136955 8 
137067 3 
137070 5 
137076 8 
137079 16 
137083 55 
137094 4 
137100 3 
137103 5 
137114 4 
137117 5 
137127 33 
137131 1 
137137 7 
137146 11 
137148 7 
137158 19 
137160 4 
137166 144 
137244 22 
137319 142 
137327 67 
137331 31 
137339 349 
137352 2 
137358 8 
137381 2 
137386 28 
137390 1 
137403 1 
137432 15 
137436 99 
137456 93 
137462 12 
137465 4 
137471 9 
137477 66 
137482 2 
137490 11 
137492 7 
137493 1 
137503 29 
137506 5 
137510 12 
137514 62 
137517 2 
137519 11 
137528 53 
137533 96 
137537 15 
137552 2 
137559 14 
137563 2 
137564 7 
137582 68 
137611 2 
137616 5 
137627 5 
139109 3 
139133 1 
139172 67 
139181 27 
139192 1 
139204 3 
139209 151 
139217 3 
139220 2 
139242 2 
139387 3 
139407 10 
139466 12 
139645 45 
139796 1 
139865 27 
139955 10 
139979 6 
140013 17 
140125 24 
140222 33 
140477 15 
140732 8 
140758 38 
140769 15 
140865 2 
140902 3 
141046 2 
141071 101 
141074 4 
141077 5 
141285 1 
141426 53 
141434 16 
141460 26 
141542 7 
141674 39 
141726 135 
141880 45 
142044 4 
142057 13 
142063 1 
142074 1 
142076 75 
142088 4 
142200 7 
142218 60 
142233 30 
142247 4 
142274 1 
142289 7 
142293 18 
142371 12 
142385 4 
142455 48 
142575 19 
142582 11 
142608 10 
142612 23 
142616 15 
142620 11 
142627 161 
142632 1 
142683 4 
142693 3 
142742 10 
142765 1 
142839 1 
142857 1 
143013 1 
143147 4 
143298 1 
143458 31 
143461 27 
143470 105 
143474 3 
143480 10 
143481 111 
143488 24 
143499 13 
143507 2 
143543 55 
143557 2 
143561 2 
143571 40 
143573 29 
143581 88 
143753 38 
143942 23 
144050 3 
144285 10 
144488 4 
144709 28 
144780 3 
144818 29 
144882 5 
144883 27 
145084 32 
145097 1 
145231 14 
145283 113 
145375 81 
145491 105 
145631 34 
145649 6 
145766 29 
145805 20 
146153 3 
146384 57 
146732 1 
146840 31 
147001 74 
147044 3 
147063 31 
147137 3 
147152 56 
147180 1 
147201 7 
147241 47 
147519 38 
147522 49 
147556 2 
147563 7 
147702 25 
147714 1 
147722 129 
147737 1 
147755 74 
147756 27 
147757 78 
147762 2 
147817 1 
147829 2 
147835 56 
147845 50 
147866 2 
147869 7 
147878 27 
147889 4 
147899 10 
148012 1 
148053 1 
148359 85 
148377 2 
148459 22 
148499 21 
148510 7 
151714 5 
151721 2 
151776 61 
151799 1 
151803 2 
151804 2 
151814 11 
151819 56 
151830 2 
151874 126 
151877 85 
151882 7 
151966 14 
151976 137 
152027 69 
152064 2 
152075 4 
152102 11 
152227 25 
152240 6 
152248 57 
152327 1 
152400 5 
152425 4 
152430 6 
152435 50 
152577 49 
152598 93 
152615 121 
152635 78 
152655 6 
152673 74 
152676 7 
152940 15 
152948 1 
152949 44 
152955 19 
152962 10 
153000 70 
153002 23 
153005 24 
153028 83 
153074 1 
153137 1 
153141 16 
153258 1 
153290 17 
153310 46 
153336 11 
153342 43 
153387 22 
153717 23 
153724 37 
153773 6 
154018 108 
154107 1 
154244 11 
154259 40 
154448 3 
154774 18 
154954 1 
155113 9 
155121 93 
155135 1 
155142 25 
155143 2 
155145 155 
155153 167 
155159 70 
155182 3 
155186 37 
155236 47 
155240 1 
155248 22 
155264 21 
156215 11 
156314 23 
156364 12 
156387 23 
156394 102 
156546 2 
156569 45 
156692 2 
156925 72 
156943 15 
156999 19 
157029 108 
157047 1 
157096 7 
157208 11 
157239 1 
157342 1 
157378 6 
157425 1 
157435 60 
157451 1 
157459 11 
157462 173 
157502 2 
157551 23 
157567 8 
157574 4 
157578 4 
157583 37 
157587 13 
157589 1 
157591 2 
157595 1 
157613 52 
157648 30 
157674 2 
157689 5 
157695 66 
157712 1 
157723 98 
157725 7 
157740 4 
157750 8 
157754 41 
157784 2 
157785 6 
157802 18 
157807 1 
157847 18 
157856 21 
157923 48 
157927 1 
157942 3 
157956 1 
157996 193 
158011 4 
158018 21 
158062 11 
158081 3 
158182 32 
158190 4 
158205 16 
158213 10 
158231 16 
158234 23 
158255 83 
158269 57 
158274 59 
158275 2 
158287 146 
158294 46 
158355 1 
158385 8 
158391 1 
158475 18 
158498 38 
158506 2 
158718 42 
158890 76 
159425 3 
159461 3 
159978 60 
160140 95 
160150 23 
160157 8 
160169 12 
160454 1 
160487 8 
160488 15 
160518 4 
160523 1 
160533 9 
160540 4 
160541 1 
160554 11 
160560 32 
160576 14 
160583 9 
160586 12 
160590 17 
160596 26 
160758 48 
161116 1 
161376 15 
161471 67 
161526 3 
161633 6 
161924 194 
161948 6 
162263 7 
162271 16 
162275 1 
162292 131 
162321 60 
162342 1 
162365 1 
162424 45 
162498 1 
162786 2 
162809 13 
162826 8 
162848 6 
163025 108 
163097 3 
163193 3 
163209 4 
163260 18 
163267 3 
163294 3 
163301 5 
163303 8 
163333 6 
163343 6 
163382 5 
163424 1 
163441 11 
163449 9 
163452 6 
163462 8 
163492 12 
163519 9 
163524 36 
163532 1 
163535 46 
163560 21 
163569 101 
163582 1 
163616 51 
163624 2 
163675 3 
163705 5 
163720 50 
163722 2 
163733 2 
163736 1 
163749 1 
163763 2 
163773 2 
163777 2 
163778 21 
163780 1 
163792 1 
163801 75 
163813 119 
163841 15 
163844 8 
163846 3 
163849 9 
163858 2 
163877 10 
163900 5 
163930 3 
163954 2 
163961 5 
163973 33 
163997 36 
164001 27 
164015 8 
164069 39 
164105 3 
164114 2 
164144 1 
164265 10 
164283 4 
164286 18 
164289 5 
164303 8 
164309 11 
164318 42 
164353 50 
164357 31 
164363 57 
164381 5 
164396 6 
164523 123 
164807 1 
164900 24 
164905 14 
164991 2 
165168 34 
165303 3 
165471 10 
165485 63 
165653 11 
165933 1 
166118 4 
166407 9 
166420 213 
166431 77 
166439 79 
166495 1 
166506 1 
166508 2 
166509 1 
166515 129 
166530 6 
166532 4 
166536 156 
166538 1 
166557 3 
166673 6 
166687 2 
166735 2 
166740 5 
166783 4 
166878 3 
166912 1 
167058 47 
167282 48 
167349 3 
167743 1 
168030 46 
168044 7 
168061 11 
168073 23 
168087 21 
168104 82 
168205 5 
168226 1 
168237 2 
168243 3 
168247 3 
168256 27 
168257 14 
168264 5 
168273 9 
168285 137 
168298 5 
168348 33 
168353 14 
168366 26 
168441 1 
168608 15 
168617 8 
168627 36 
168639 12 
168911 2 
169013 1 
169078 1 
169083 8 
169097 5 
169193 4 
169469 5 
169516 3 
169604 11 
169734 67 
169754 99 
169760 66 
169766 39 
169773 27 
169918 2 
169924 7 
169932 11 
169946 36 
169952 3 
169957 20 
169970 38 
169977 228 
169980 66 
169988 45 
169993 1 
169998 24 
169999 3 
170011 4 
170028 18 
170182 9 
170388 11 
170392 87 
170403 4 
172505 50 
172547 2 
172563 117 
172578 1 
172592 20 
172633 36 
172641 3 
172657 1 
172660 2 
172664 2 
172677 3 
172680 1 
172684 12 
172688 2 
172694 13 
172857 10 
173155 7 
173534 129 
173540 15 
173541 2 
173549 297 
173573 1 
173597 12 
173598 2 
173599 87 
173606 7 
173622 12 
173697 2 
173700 37 
173883 81 
173980 3 
173984 23 
174166 2 
174183 140 
174203 24 
174313 1 
174355 1 
174789 2 
174904 4 
174945 11 
175247 7 
175281 31 
175298 7 
175516 4 
175612 5 
175629 9 
175719 14 
175925 33 
176371 30 
176382 3 
176387 5 
176403 4 
176545 16 
176564 54 
176570 4 
176578 2 
176586 9 
176591 7 
176594 65 
176599 40 
176613 7 
176620 44 
176651 1 
176664 5 
176695 4 
176828 5 
176934 37 
176937 2 
176940 1 
176955 14 
176959 6 
176980 10 
176986 2 
176992 28 
177007 31 
177013 36 
177017 71 
177026 9 
177032 1 
177034 5 
177040 5 
177219 5 
177225 5 
177342 11 
177374 20 
177404 6 
177436 5 
177777 1 
178328 1 
178349 1 
178355 5 
178368 7 
178388 11 
178408 4 
178420 4 
178427 7 
178433 1 
178487 3 
178528 3 
178530 3 
178555 1 
178563 3 
178707 1 
178822 136 
178830 2 
178832 282 
178838 21 
178861 38 
178872 107 
178929 73 
178941 15 
178952 14 
178962 11 
178967 23 
178973 7 
178980 1 
179282 5 
179292 5 
179338 9 
179343 17 
179357 4 
179358 2 
179361 3 
179365 1 
179376 5 
179560 8 
180404 90 
181118 7 
181206 1 
181571 8 
181843 24 
182109 6 
182126 30 
182329 8 
182670 3 
183455 4 
183970 3 
183973 1 
184012 5 
184253 3 
184641 31 
184705 4 
184709 22 
184743 2 
184916 8 
185082 20 
185193 7 
185251 4 
185396 10 
185514 51 
185538 1 
185895 5 
185926 2 
186081 1 
186082 1 
186095 2 
186104 3 
186108 62 
186112 96 
186113 6 
186117 90 
186125 40 
186134 58 
186143 5 
186174 1 
186183 6 
186189 5 
186197 17 
186199 48 
186201 2 
186209 16 
186229 59 
186236 1 
186255 2 
187489 4 
189405 1 
189678 1 
189826 40 
189860 25 
189955 1 
190097 5 
190133 40 
190176 4 
190395 13 
190459 1 
190465 48 
190470 1 
190483 94 
190485 36 
190530 27 
190539 9 
190814 1 
190840 28 
190853 39 
191006 18 
191055 1 
191080 234 
191182 5 
191187 7 
191191 1 
191198 1 
191203 80 
191324 1 
191336 5 
191348 2 
191459 20 
191514 23 
191545 2 
191553 56 
191592 10 
191596 2 
191839 3 
193097 35 
193099 9 
193117 3 
193218 3 
193232 2 
193243 9 
193257 14 
193406 1 
193558 7 
193589 1 
193600 8 
193640 1 
193962 88 
194133 3 
194184 28 
194273 6 
194302 21 
194328 11 
194352 4 
194359 1 
194376 56 
194382 57 
194383 28 
194449 36 
194457 22 
194483 19 
194495 1 
194521 37 
194525 80 
194595 25 
194602 1 
194613 90 
194672 175 
194754 49 
194925 31 
195027 166 
195144 12 
195279 32 
195324 2 
195333 32 
195342 5 
195518 70 
195617 21 
195720 1 
196206 9 
196934 122 
197084 94 
197172 3 
197226 4 
197240 55 
197244 42 
197259 65 
197262 17 
197272 1 
197278 1 
197288 8 
197309 13 
197326 43 
197337 10 
197407 1 
197412 1 
197417 14 
197421 7 
197459 1 
197506 31 
197625 3 
197751 12 
197786 4 
197908 3 
198111 25 
198502 15 
201254 1 
201260 98 
201284 30 
201420 202 
201447 56 
201459 1 
201471 1 
205426 52 
205429 117 
205473 4 
205479 9 
205485 1 
205490 1 
205493 56 
205500 3 
205503 4 
205512 4 
205524 2 
205723 2 
205761 5 
206207 60 
206239 1 
206393 26 
206549 31 
206559 8 
206565 52 
206710 4 
206716 5 
206720 17 
206721 17 
206723 27 
206731 9 
206735 14 
206785 1 
206789 7 
206797 7 
206847 3 
207992 78 
207995 2 
208000 28 
208007 15 
208017 99 
208044 64 
208049 2 
208064 1 
208070 50 
208092 12 
208400 1 
208418 1 
208426 8 
208448 3 
208551 1 
208557 248 
208607 103 
208942 5 
208988 18 
209019 2 
209075 89 
209227 26 
209326 17 
209374 7 
209516 115 
209569 21 
209711 5 
209721 2 
209763 14 
209770 26 
209773 2 
209784 32 
209830 34 
209891 1 
210317 2 
210326 34 
210332 40 
210334 2 
210346 14 
210462 12 
210483 6 
210485 7 
210491 2 
210499 19 
210502 26 
210503 4 
210504 1 
210506 116 
210584 3 
210589 7 
211336 1 
211666 36 
211676 11 
211706 1 
211709 19 
211712 2 
211721 11 
211764 2 
211775 53 
211786 28 
211792 24 
211795 1 
211805 4 
211827 24 
211834 16 
212003 29 
212063 6 
212114 109 
212132 15 
212152 9 
212175 2 
212203 17 
212295 2 
212304 23 
212313 14 
212776 9 
212924 15 
213083 2 
213135 12 
213453 28 
213509 16 
213525 10 
213731 4 
213740 7 
213773 18 
213892 1 
213909 5 
213920 9 
213970 136 
214002 10 
214006 140 
214046 18 
214197 2 
214207 3 
214454 1 
214506 29 
214686 8 
214690 3 
214844 47 
214854 6 
214855 47 
214862 1 
214870 121 
214877 89 
214891 5 
214915 6 
214920 86 
216442 15 
216513 11 
216521 13 
216523 19 
216531 5 
216566 5 
216585 3 
216616 101 
216663 1 
216718 7 
217346 1 
218047 6 
218333 1 
218437 60 
218487 6 
218507 2 
220181 5 
220183 15 
220190 9 
220194 1 
220202 2 
220236 8 
220240 59 
220265 32 
220272 100 
220282 25 
220417 78 
220601 2 
223300 1 
223315 450 
223322 1 
223325 67 
223333 2 
223375 1 
223428 17 
223433 15 
223438 318 
223460 142 
223478 27 
223818 37 
223968 39 
224111 22 
224181 2 
224301 9 
224307 33 
224316 109 
224326 122 
224833 2 
224839 38 
224848 1 
224930 1 
224933 1 
224987 9 
225057 2 
225102 46 
225109 2 
225143 1 
225156 1 
225187 135 
225226 3 
225236 3 
225257 2 
225270 71 
225305 2 
225326 32 
225334 1 
225339 15 
225345 27 
225406 1 
225412 145 
225425 39 
225430 3 
225434 13 
225439 34 
225441 16 
225447 17 
225461 5 
225462 33 
225468 88 
225472 15 
225484 8 
225486 3 
225494 1 
225505 34 
225512 111 
225519 56 
225525 5 
225564 10 
225576 8 
225622 15 
225669 16 
225677 13 
225833 53 
225927 8 
225964 4 
225972 6 
225976 42 
225978 54 
225992 41 
225994 1 
226019 27 
226040 11 
226051 162 
226063 88 
226066 1 
226069 3 
226072 45 
226089 18 
226093 1 
226118 56 
226129 8 
226161 1 
226208 3 
226221 37 
226242 10 
226247 191 
226289 66 
226341 12 
226423 160 
226467 45 
226484 32 
226565 333 
226597 7 
226670 68 
226749 7 
226754 44 
226829 189 
226845 34 
226855 50 
226859 77 
226860 4 
226940 12 
227021 2 
227049 130 
227234 44 
227263 215 
227272 122 
227307 4 
227323 3 
227431 1 
227437 52 
227450 103 
227461 41 
227472 2 
227609 42 
227643 13 
227646 32 
227652 1 
227679 55 
227834 207 
227837 61 
227846 25 
227849 135 
227851 30 
227853 1 
227854 4 
227858 29 
227864 89 
227872 14 
227877 1 
227881 3 
227923 5 
227950 14 
228091 118 
228108 20 
228150 58 
228161 90 
228166 1 
228167 13 
228170 89 
228180 14 
228183 6 
228199 64 
228210 113 
228258 2 
228262 1 
228272 9 
228281 6 
228788 13 
228802 4 
228804 84 
228836 5 
228847 154 
228849 1 
228957 1 
229006 6 
229009 2 
229018 2 
229210 43 
229316 109 
229660 5 
229806 17 
229826 1 
229835 7 
229955 1 
230013 5 
230644 8 
231157 1 
231178 6 
231201 1 
231354 53 
231369 138 
231375 202 
231403 2 
231410 5 
232725 17 
233159 2 
233283 7 
233403 19 
233536 11 
233625 8 
233756 38 
234425 44 
234445 1 
234783 1 
235232 4 
236130 2 
236143 1 
236163 9 
236455 9 
236477 1 
236478 50 
236489 13 
236503 15 
236504 15 
236519 74 
236572 76 
236649 1 
236653 1 
236664 2 
236675 1 
236686 2 
236832 1 
236844 72 
236847 2 
236848 2 
236865 16 
236872 3 
236887 53 
236901 32 
236902 15 
236905 14 
236906 29 
236907 1 
236908 2 
236910 32 
236913 13 
236919 33 
236922 20 
236927 15 
236934 41 
236997 1 
237001 17 
237003 16 
237010 71 
237045 10 
237198 4 
237308 120 
237355 19 
237946 4 
238052 1 
238082 15 
238173 11 
238186 1 
238192 42 
238207 2 
238451 97 
238530 2 
238571 4 
238683 5 
238699 22 
238716 5 
238726 15 
238729 4 
238737 1 
238747 13 
238766 160 
238812 1 
238814 12 
238818 11 
238844 9 
238861 30 
238865 5 
238869 6 
238877 13 
238879 18 
238891 1 
238900 22 
238916 1 
239005 7 
239208 51 
239391 17 
239394 11 
239400 201 
239878 3 
239969 4 
240125 83 
240171 155 
240269 248 
240446 79 
240583 5 
240625 118 
240627 115 
240634 7 
240639 5 
240648 25 
240655 4 
240665 24 
240698 17 
240699 1 
240701 7 
240714 3 
240742 2 
242415 2 
242427 2 
242435 49 
242439 2 
242510 1 
242511 8 
242516 13 
242522 3 
242525 5 
242531 30 
242721 147 
242730 24 
242733 83 
242742 26 
242767 12 
242783 1 
242852 16 
242853 1 
242927 15 
243177 32 
243311 10 
243399 114 
243492 188 
243504 56 
243572 1 
243693 2 
243781 8 
243992 34 
244328 109 
244394 26 
244450 3 
244757 5 
244774 280 
245270 18 
245690 1 
246169 18 
246179 74 
246681 9 
246683 2 
246694 22 
246720 21 
246723 43 
246735 8 
246816 2 
246824 7 
246854 2 
246876 52 
246879 9 
246887 79 
246897 11 
246899 1 
246908 17 
246916 5 
246920 5 
246928 1 
246963 2 
247013 11 
247127 226 
247230 44 
247250 33 
247578 1 
247651 18 
247710 27 
247734 78 
247855 55 
247859 4 
248033 56 
248133 25 
248243 44 
248526 1 
248848 4 
248914 6 
248941 14 
248944 1 
249126 5 
249392 7 
249592 5 
249879 3 
249907 40 
249956 1 
250017 2 
250057 1 
250071 156 
250080 11 
250089 92 
250094 7 
250102 1 
250132 1 
250154 3 
252714 13 
252715 36 
252775 13 
252778 160 
252779 20 
252780 47 
252802 150 
252943 7 
252952 10 
253437 22 
254108 17 
254248 5 
254291 1 
254319 26 
254348 30 
254836 1 
255139 1 
258194 1 
258380 2 
258564 1 
258655 15 
258693 6 
258697 14 
258700 118 
258704 296 
258723 12 
258732 210 
258739 7 
258744 60 
258794 34 
258807 30 
258809 50 
258823 11 
258856 49 
259086 57 
259128 29 
259280 2 
259285 1 
259449 5 
259451 7 
259455 24 
259468 50 
259482 5 
259512 74 
259526 73 
259585 100 
259860 124 
259885 8 
260418 3 
260835 1 
260911 1 
262006 8 
262048 1 
262687 4 
262691 21 
262707 14 
262717 5 
262740 1 
262742 1 
262760 16 
262859 1 
262865 1 
262913 8 
262918 2 
262921 1 
262926 3 
262932 2 
262936 1 
263105 16 
263114 31 
263257 3 
263280 1 
263283 8 
263503 2 
263676 5 
263847 11 
263957 27 
264334 16 
264336 5 
264393 8 
264507 21 
264522 3 
264530 1 
264542 20 
264570 7 
264620 9 
264916 7 
264925 53 
264928 9 
264930 2 
264993 28 
264994 35 
264996 3 
265007 21 
265144 14 
265156 37 
265178 1 
265277 13 
265489 3 
266351 69 
266678 8 
266842 7 
266987 5 
266988 50 
266995 1 
267006 102 
267014 1 
267016 31 
267020 5 
267025 5 
267026 11 
267040 461 
267048 5 
267053 50 
267060 5 
267061 1 
267078 104 
267221 27 
267269 22 
267452 3 
267726 2 
269221 1 
269248 15 
269332 137 
269843 1 
269948 10 
271020 4 
271532 193 
271641 45 
272035 104 
272198 2 
272204 2 
272410 1 
272565 160 
272609 13 
272699 32 
272809 64 
272901 30 
272904 2 
272938 19 
272940 79 
272945 42 
272978 107 
272995 1 
273009 15 
273016 2 
273022 121 
273058 7 
273103 4 
273371 37 
273701 1 
273711 53 
273964 3 
273986 1 
274000 59 
274120 27 
274166 12 
274171 6 
274179 5 
274200 36 
274260 18 
274269 1 
274278 58 
274290 27 
274309 13 
274639 22 
274763 73 
274784 60 
274914 7 
274922 1 
275019 2 
275111 295 
275404 21 
275578 93 
275892 2 
275925 243 
276245 3 
276493 1 
276502 40 
276507 21 
276711 38 
276714 1 
276955 7 
277043 352 
277129 10 
277186 24 
277430 4 
277644 75 
277717 11 
277723 1 
277759 23 
277832 1 
277883 26 
278031 43 
278106 23 
278527 1 
278592 137 
278646 1 
278735 4 
279540 8 
279748 7 
279764 1 
279893 268 
279909 22 
279996 1 
280003 2 
280015 2 
280016 115 
280017 3 
280032 3 
280041 130 
280047 7 
280052 1 
280074 8 
280344 19 
283980 4 
286346 22 
286351 8 
286377 10 
286379 3 
286402 4 
286549 13 
286574 3 
286577 13 
286580 1 
286582 7 
286591 4 
286632 1 
286652 3 
286655 8 
286662 3 
286826 10 
287012 1 
287781 9 
288152 2 
288194 1 
288325 26 
288364 1 
289035 39 
289068 8 
289325 1 
289358 20 
289381 10 
289386 7 
289424 32 
289429 13 
289436 15 
289457 68 
289460 16 
289462 7 
289587 1 
289625 1 
289626 5 
289774 1 
289907 66 
290082 11 
290279 6 
290298 185 
290394 2 
290405 1 
290412 10 
290478 67 
290564 2 
290727 60 
290860 64 
291044 104 
291056 1 
291058 49 
291220 1 
291254 19 
291364 5 
291371 11 
291452 15 
291739 111 
292211 1 
292356 2 
292395 65 
292437 168 
292740 6 
293702 3 
293728 54 
293735 114 
293740 1 
293757 1 
293787 13 
293799 15 
293803 247 
293959 10 
294105 5 
294125 3 
294150 1 
294312 1 
294336 1 
294345 23 
294355 101 
294385 1 
294408 17 
294431 4 
295076 5 
295256 9 
295366 3 
295399 8 
295406 192 
295415 151 
295416 2 
295417 1 
295423 2 
295510 2 
295541 11 
295571 16 
295576 7 
295580 1 
295583 10 
295584 32 
295588 26 
295599 46 
295601 88 
295604 17 
295608 81 
295610 39 
295614 28 
295615 16 
295631 26 
295642 9 
295645 13 
295646 61 
295653 53 
295723 4 
295819 17 
296007 1 
296176 11 
296187 24 
296363 19 
296568 8 
296572 45 
296743 23 
296754 35 
296969 1 
296990 17 
297097 6 
297162 8 
297186 11 
297350 30 
297423 23 
297437 44 
297440 1 
297507 9 
297551 15 
297695 5 
297825 4 
297916 73 
298112 1 
298190 7 
298407 17 
298475 3 
298502 4 
298589 2 
298592 10 
298636 1 
298666 26 
298702 1578 
298888 3 
298891 20 
298899 71 
298908 9 
298912 21 
298939 1 
298988 3 
299031 41 
299039 96 
299056 7 
299065 44 
299072 1 
299075 31 
299091 2 
299093 18 
299096 13 
299105 69 
299121 1 
299125 1 
299160 5 
299163 91 
299190 132 
299200 1 
299206 6 
299209 167 
299212 7 
299236 18 
299265 1 
299266 73 
299267 3 
299268 42 
299280 40 
299285 11 
299291 8 
299322 6 
299331 5 
299345 22 
299350 2 
299362 7 
299374 4 
299375 90 
299376 1 
299390 93 
299414 14 
299446 2 
299463 1 
299472 3 
299475 4 
299478 1 
299482 99 
299494 27 
299497 2 
299565 7 
299623 11 
299653 35 
299666 25 
299832 5 
299838 22 
299843 95 
299852 108 
299861 11 
299870 82 
299873 87 
299889 59 
299974 1 
300000 2 
300002 26 
300267 259 
300284 89 
300308 76 
300526 4 
300679 4 
300684 74 
300763 1 
301127 15 
301436 6 
301539 30 
301748 36 
301760 16 
301769 27 
302214 5 
302398 16 
302435 28 
302452 1 
303147 22 
303159 10 
303239 1 
303246 24 
303390 1 
303705 5 
303708 8 
303711 315 
303722 29 
303727 7 
303742 173 
303751 267 
303762 11 
303778 34 
303825 1 
303966 5 
303973 93 
304002 40 
304020 75 
304056 22 
304328 55 
304351 15 
304413 25 
304545 1 
304725 10 
305306 1 
305732 8 
305735 20 
305742 7 
305743 4 
305746 4 
305752 11 
305763 6 
306038 12 
306384 6 
306418 47 
306726 3 
307337 16 
307356 1 
307405 1 
307635 1 
307858 11 
308032 44 
308183 1 
308262 14 
308334 24 
308559 18 
308589 54 
308642 12 
308681 24 
308718 100 
308827 1 
308845 12 
308858 11 
308899 21 
308945 22 
308960 99 
308962 1 
308975 4 
309255 2 
309306 1 
309407 12 
309415 21 
309651 19 
309765 9 
309903 3 
309997 13 
310010 8 
310030 11 
310076 5 
310078 7 
310081 10 
310107 3 
310154 290 
310218 13 
310241 11 
310262 38 
310263 29 
310309 17 
310314 6 
310331 53 
310475 2 
310751 16 
310761 27 
310772 21 
310787 1 
310810 16 
310824 26 
310846 7 
310868 1 
310879 28 
310895 63 
310911 18 
311053 19 
311194 24 
311200 1 
311585 23 
311879 98 
311992 2 
312102 2 
312533 1 
312618 58 
312869 4 
313190 75 
313450 24 
313458 6 
313623 1 
313626 14 
313629 23 
313647 1 
313649 54 
313656 8 
313665 1 
313683 119 
313761 77 
313764 18 
313767 48 
313881 1 
313909 57 
313927 2 
314387 28 
314463 133 
314659 2 
314751 2 
314760 43 
314763 16 
314770 4 
314812 1 
314833 1 
314877 3 
315327 220 
315404 2 
315634 1 
315716 30 
316004 2 
316010 42 
316011 7 
316014 28 
316020 11 
316025 4 
316068 12 
316086 4 
316419 1 
variableStep chrom=chrIV
2182 22 
2406 13 
2838 2 
3548 1 
5288 3 
5342 7 
5373 10 
5552 493 
5693 9 
11062 2 
11822 20 
17065 1 
17068 15 
17188 1 
17381 19 
17537 7 
17554 153 
17557 2 
17713 16 
17750 35 
17925 58 
17932 17 
18460 1 
18615 2 
18740 49 
18956 81 
18975 53 
19024 6 
19139 42 
19196 270 
19199 45 
19226 58 
19381 14 
19403 1 
19407 3 
19410 201 
19435 13 
19599 11 
19795 1 
19819 1 
19831 3 
19989 3 
20016 39 
20082 48 
20086 44 
20089 7 
20095 99 
20314 10 
20409 7 
20448 87 
20470 15 
20881 2 
20940 110 
21107 59 
21158 2 
21714 42 
21721 16 
21727 30 
21736 1 
21958 5 
22081 86 
22091 32 
22208 57 
22342 1 
22480 1 
22486 1 
22499 3 
22516 2 
22519 9 
22523 6 
22527 6 
22530 6 
22540 12 
22542 41 
22562 1 
23239 51 
25121 12 
25406 26 
25662 1 
25671 2 
25780 14 
25876 4 
26149 166 
26216 2 
26278 14 
26323 2 
26368 3 
26445 22 
26466 14 
26718 2 
26982 11 
27161 3 
27331 9 
27750 5 
28313 29 
28593 2 
28926 11 
29084 14 
29251 22 
29484 1 
29569 7 
29880 1 
30536 28 
30545 14 
30573 34 
30576 9 
30877 2 
31441 18 
31542 92 
31716 73 
31904 1 
31951 2 
31963 1 
32102 9 
32112 2 
32117 2 
32154 2 
32184 3 
32190 55 
32198 4 
32199 30 
32227 7 
32235 2 
32357 2 
32361 38 
32577 3 
32751 74 
32957 75 
33036 1 
33268 1 
34097 27 
34129 7 
34168 59 
34172 276 
34181 215 
34183 3 
34184 28 
34202 3 
34270 148 
34351 1 
34384 1 
34387 61 
34528 47 
34567 1 
34704 130 
34915 16 
35023 19 
35034 54 
35054 27 
35140 25 
35686 18 
35990 24 
36156 25 
36315 1 
36628 4 
36671 3 
36702 13 
36717 2 
36731 11 
36735 12 
36833 5 
36900 37 
36905 1 
37088 194 
38037 26 
38333 13 
38337 6 
38388 31 
38408 76 
38427 17 
38445 99 
38458 2 
38781 1 
38905 4 
38954 2 
38960 21 
39083 16 
39096 45 
39190 26 
39655 21 
39751 15 
39778 34 
39844 3 
40001 35 
40086 81 
40440 15 
42243 2 
42391 10 
42403 20 
42406 1 
42415 109 
42456 48 
42589 1 
42598 64 
42608 1 
42636 3 
42661 2 
42776 7 
42980 1 
43284 1 
43561 32 
43602 99 
43650 3 
43776 17 
43881 5 
43916 4 
43943 52 
43986 11 
44111 1 
44140 4 
44449 3 
44560 8 
45215 19 
45606 10 
45728 11 
45944 2 
46007 3 
46137 3 
46262 8 
46269 5 
46307 2 
46356 1 
46375 4 
46385 1 
46391 1 
46401 2 
46415 14 
46441 1 
46781 39 
46969 5 
47040 10 
47213 5 
47337 2 
47377 18 
47889 19 
47899 1 
47909 12 
47913 17 
47914 3 
47930 3 
47937 35 
47980 17 
47984 3 
48003 25 
48138 5 
48671 102 
48830 5 
49150 22 
49167 99 
49203 13 
49352 15 
49356 49 
49389 20 
49396 16 
49449 58 
49610 8 
49713 8 
49761 12 
49766 67 
49792 99 
49837 3 
49846 12 
49903 155 
50170 1 
50289 5 
50537 5 
50928 8 
50996 18 
52062 5 
52089 2 
52232 15 
52248 24 
52250 2 
52261 5 
52270 6 
52272 2 
52340 25 
52352 1 
52358 3 
52584 1 
53514 3 
53835 33 
54143 3 
54243 2 
54261 9 
54283 103 
54311 1 
54521 128 
54727 3 
54989 2 
55669 442 
55965 432 
56476 4 
56771 4 
56845 5 
56865 25 
56913 2 
56920 1 
56939 11 
56958 12 
57140 12 
57263 5 
57486 40 
57590 3 
57830 1 
57971 1 
57985 2 
58041 10 
58155 2 
58184 1 
58208 6 
58265 13 
58335 12 
58551 6 
58859 37 
59013 28 
59560 1 
59805 9 
59929 89 
59957 19 
59987 3 
60016 3 
60122 47 
60238 12 
60641 27 
60899 2 
60994 6 
60997 3 
60999 47 
61012 134 
61037 186 
61060 35 
61131 8 
61457 1 
61469 2 
61481 29 
61554 53 
61719 1 
61729 1 
61825 31 
61938 3 
61966 5 
62018 7 
62036 16 
62048 19 
62116 11 
62119 16 
62189 35 
62201 2 
62271 80 
62273 1 
62274 4 
62277 34 
62317 4 
62326 12 
62332 43 
62333 79 
62341 10 
62359 2 
62366 1 
62377 1 
62403 5 
62835 7 
62859 13 
62933 22 
62941 5 
62962 1 
65074 11 
65089 59 
65111 20 
65112 95 
65129 13 
65217 12 
65311 3 
65970 6 
65992 69 
65995 79 
66001 89 
66016 6 
66039 40 
66088 16 
66283 81 
66426 24 
66575 2 
66601 1 
67009 5 
67125 10 
67204 31 
67327 2 
67389 2 
67824 15 
68745 26 
68812 8 
68825 137 
68842 14 
68843 12 
68908 4 
68914 1 
68928 1 
68934 2 
68944 29 
69111 1 
69260 13 
69975 7 
70308 1 
70317 1 
70356 10 
70361 5 
70374 1 
70377 1 
70378 4 
70391 11 
70412 51 
70436 82 
70440 25 
70442 31 
70460 2 
70466 3 
70470 7 
70478 67 
70604 4 
70626 46 
70800 3 
70829 10 
70920 4 
71081 26 
72087 5 
72224 43 
72240 5 
72871 2 
73402 9 
73405 2 
73412 3 
73438 18 
73511 4 
73519 12 
73532 1 
73695 14 
73872 13 
73991 1 
73992 1 
74132 1 
74142 5 
74145 26 
74155 5 
74163 3 
74176 15 
74200 32 
74202 1 
74208 4 
74311 9 
74325 3 
74358 4 
74407 53 
74537 6 
74552 4 
74644 7 
74666 26 
74692 44 
74956 15 
75123 28 
75732 3 
76257 17 
76269 5 
76280 37 
76299 11 
76314 14 
76336 1 
76420 12 
76452 1 
76476 2 
76532 28 
76633 2 
76769 8 
76772 6 
76891 3 
77078 1 
77156 1 
77164 96 
77400 9 
77501 1 
77724 6 
78049 5 
78060 1 
78106 1 
78131 10 
78204 39 
78244 13 
78272 1 
78279 131 
78286 2 
78301 59 
78315 13 
78331 53 
78341 1 
78352 2 
78479 1235 
78485 2 
78523 41 
78705 14 
79167 39 
79275 1 
79354 1 
79498 26 
79571 19 
79635 2 
79687 7 
80025 3 
80062 6 
80333 12 
80511 1 
80514 1 
80523 41 
80531 2 
80541 5 
80544 15 
80590 4 
80611 60 
80770 9 
80962 2 
81111 12 
81123 2 
81208 41 
82243 2 
82476 3 
82479 5 
82538 20 
82643 8 
82765 68 
82984 1 
83090 3 
83240 1 
83292 118 
83300 35 
83320 71 
83325 112 
83527 18 
83552 26 
83555 22 
83636 70 
83816 1 
83823 44 
83828 82 
83835 11 
83848 1 
83852 2 
83861 182 
83864 2 
83906 3 
84076 32 
84220 5 
84269 9 
84273 11 
84521 31 
84541 5 
84654 1 
84819 87 
85165 21 
85384 1 
85387 13 
85501 99 
85509 2 
85539 19 
85581 3 
85584 218 
85737 99 
85900 477 
86029 55 
86058 1 
86079 10 
86089 7 
86146 3 
86150 9 
87274 1 
87376 10 
87408 13 
87411 24 
87422 2 
87941 2 
88051 7 
88059 3 
88081 6 
88091 8 
88100 11 
88160 3 
88161 85 
88170 9 
88178 6 
88186 3 
88320 46 
89903 35 
89915 29 
89954 46 
89978 1 
90019 26 
90145 3 
90326 1 
91349 33 
91641 3 
92003 66 
92402 3 
94064 2 
94072 20 
94094 3 
94110 11 
94111 8 
94185 18 
94191 2 
94211 5 
94232 17 
94250 14 
94313 1 
94468 14 
94475 34 
94639 41 
94743 31 
94944 11 
95073 23 
95900 1 
96007 2 
96014 5 
96365 47 
96411 12 
96424 7 
96429 1 
97353 5 
97530 77 
97750 2 
97835 1 
98044 34 
98181 1 
98183 2 
98190 10 
98203 1 
98207 11 
98223 12 
98232 5 
98338 7 
98357 16 
98363 25 
98369 1 
98741 362 
98755 3 
99029 11 
99176 9 
99387 19 
99401 3 
99445 103 
99649 6 
100314 1 
100581 9 
100938 31 
101113 15 
101124 1 
101138 1 
101140 92 
101149 40 
101153 12 
101155 12 
101161 65 
101206 4 
101215 9 
101220 44 
101225 1 
101265 1 
101403 5 
101797 3 
102560 37 
102620 75 
102631 36 
102805 2 
102929 7 
102963 39 
103070 3 
103265 8 
103269 2 
103283 40 
103448 13 
103453 2 
103471 3 
103480 7 
103492 12 
103499 108 
103507 36 
103532 25 
103563 41 
103584 2 
104708 12 
104783 512 
104792 1 
104793 26 
104828 497 
104829 56 
104861 8 
104892 34 
104896 68 
104996 31 
105002 64 
105044 138 
105055 13 
105087 7 
105192 68 
105227 65 
105273 1 
105298 110 
105306 59 
105513 1 
105581 206 
105747 11 
105757 69 
105964 20 
106094 6 
106192 15 
106382 4 
106541 118 
106551 330 
106569 3 
106596 62 
106599 13 
106602 27 
106614 2 
106663 78 
106866 13 
106889 7 
106892 1 
106930 70 
106940 2 
106941 91 
106943 56 
106946 13 
106955 6 
106990 35 
106993 15 
107001 13 
107018 2 
107021 315 
107034 70 
107056 30 
111023 2 
111063 4 
111218 42 
111227 6 
111233 1 
111237 2 
111249 64 
111256 10 
111264 14 
111292 30 
111300 12 
111305 122 
111311 7 
111326 60 
111338 29 
111820 5 
112726 2 
112731 122 
113041 2 
113366 2 
114422 2 
114450 52 
114503 12 
114518 9 
114520 15 
114529 1 
114530 1 
116027 231 
116028 1 
116124 12 
116153 4 
116156 9 
116173 16 
116182 46 
116189 20 
116204 1 
116375 10 
116970 9 
117155 35 
117160 30 
117178 45 
117309 1 
117327 1 
118630 24 
118671 59 
118813 86 
118827 3 
118830 76 
119062 8 
119080 18 
119244 20 
119270 5 
119984 119 
120274 26 
120404 11 
121343 1 
121820 67 
121855 23 
121869 1 
121882 11 
121910 30 
121919 8 
121962 1 
122276 95 
123521 10 
123636 4 
123976 4 
124413 73 
124436 1 
124521 1 
124709 1 
124824 3 
125018 1 
125204 4 
125210 1 
125211 235 
125214 13 
125226 7 
125242 3 
125244 32 
125248 41 
125252 2 
125544 12 
125554 14 
125560 5 
125669 62 
125840 32 
126030 73 
126330 2 
126484 8 
126493 1 
126520 32 
126581 24 
126592 13 
126601 128 
126605 1 
126620 13 
126622 11 
126623 11 
126624 1 
126640 38 
126677 18 
130028 5 
130079 3 
130084 8 
130235 10 
130278 1 
130322 1 
130551 12 
130562 70 
130566 113 
130577 1 
130582 15 
130587 38 
130595 90 
130616 12 
130619 1 
130661 1 
130684 39 
130699 34 
130711 1 
130827 146 
130828 2 
130833 64 
130843 16 
130865 1 
131039 1 
131044 18 
131185 79 
131313 103 
131319 1 
131361 3 
131623 18 
131964 45 
131974 3 
131985 119 
131990 188 
131995 41 
131999 6 
132000 169 
132012 139 
132024 3 
132027 3 
132032 109 
132039 69 
132047 133 
132090 62 
132255 24 
132264 6 
132400 1 
132477 5 
132733 11 
132760 51 
132815 4 
132833 28 
132838 21 
132841 4 
132845 125 
132846 2 
132847 2 
132848 173 
132881 40 
132890 1 
132923 78 
133014 96 
133059 6 
133078 24 
133089 11 
133092 11 
133095 1 
133116 20 
133120 21 
133126 2 
133162 15 
133165 7 
133166 105 
133179 120 
133190 42 
133220 5 
133234 2 
133253 22 
133256 2 
133263 65 
133270 54 
133278 65 
133322 1 
133366 4 
133433 4 
133612 18 
134088 64 
134199 101 
134435 70 
134500 86 
134589 8 
134722 1 
134752 11 
134774 39 
134786 18 
134807 2 
134829 20 
134949 1 
135008 5 
135252 8 
135267 35 
135584 2 
135596 2 
135603 212 
135607 6 
135644 115 
135654 2 
135658 5 
135659 3 
135666 2 
135713 11 
135881 1 
136539 3 
137720 1 
137743 487 
137799 2 
137817 5 
137876 22 
137895 38 
137909 24 
137959 21 
137974 39 
138018 37 
138032 3 
138033 68 
138034 1 
138048 11 
138145 1 
138435 2 
138662 14 
138976 1 
139332 10 
139355 11 
139360 4 
139376 4 
139458 2 
139609 82 
139784 2 
139906 5 
139942 12 
140115 1 
140216 12 
140436 15 
140657 3 
141031 2 
141151 22 
141841 2 
141858 1 
141871 79 
141877 18 
141890 2 
141894 118 
141945 10 
142051 1 
142096 19 
142244 10 
142278 7 
142648 22 
142949 46 
143342 5 
143561 1 
143609 20 
143628 18 
144033 28 
144240 7 
144296 20 
144574 7 
144576 2 
144602 27 
144696 2 
145029 2 
145053 1 
145217 33 
145368 52 
145392 16 
145552 3 
145585 13 
145589 328 
145594 1 
145627 344 
145670 33 
145680 1 
145683 34 
145713 7 
145855 61 
145951 64 
145997 32 
146008 20 
146054 67 
146071 21 
146352 51 
146655 1 
146803 52 
146929 1 
147025 3 
147684 19 
147687 1 
147695 2 
147717 80 
147722 3 
147745 1 
147753 1 
147755 5 
147793 11 
147803 1 
147811 10 
147837 3 
147872 2 
147883 1 
147902 6 
147913 141 
147914 2 
147988 1 
148002 4 
148006 10 
148033 11 
148050 3 
148094 19 
148097 17 
148104 34 
148110 69 
148133 3 
148135 106 
148266 72 
148282 2 
148448 16 
148812 28 
148904 3 
149191 29 
149196 1 
149207 1 
149220 7 
149273 1 
149275 2 
149279 9 
149284 2 
149292 7 
149972 1 
149986 70 
150023 67 
150139 19 
150226 19 
150403 26 
150437 5 
150489 7 
150544 15 
150593 132 
150950 30 
151151 3 
151152 59 
151153 11 
151329 50 
151388 39 
151521 1 
151992 28 
152172 15 
152679 1 
153033 1 
153424 1 
154518 17 
154545 7 
154798 6 
155180 1 
155511 77 
155622 1 
155985 3 
155993 5 
155996 16 
156002 3 
156009 6 
156105 1 
156112 1 
156162 25 
156181 10 
156207 12 
156238 3 
156244 348 
156418 48 
156435 6 
156445 45 
156622 29 
157221 52 
157929 1 
157943 134 
157949 8 
158022 1 
158026 1 
158032 102 
158168 43 
158493 2 
158617 2 
158809 82 
158814 40 
158822 1 
158832 2 
158901 1 
158904 68 
158912 8 
158916 22 
158920 15 
159367 64 
159376 10 
159383 3 
159436 57 
159649 42 
159841 82 
160461 97 
160835 1 
160861 3 
161606 1 
162935 14 
163208 74 
163217 21 
163279 10 
163292 13 
163301 3 
163305 38 
163314 90 
163319 11 
163321 1 
163322 36 
163325 81 
163487 2 
164105 1 
164200 4 
164203 10 
164209 3 
164222 6 
164759 1 
164904 13 
166144 2 
167410 35 
167411 23 
167417 86 
167419 12 
167456 19 
167535 22 
167620 277 
167628 43 
167636 14 
167645 25 
167650 5 
167662 2 
167680 71 
167815 25 
167827 357 
168042 1 
168956 8 
169143 1 
169192 1 
169232 1 
169263 39 
169487 68 
169490 3 
169655 86 
169662 22 
169682 2 
169717 60 
169730 1 
169740 27 
170078 21 
170178 3 
172047 1 
172152 22 
172238 190 
172246 13 
172258 3 
172263 60 
172265 6 
172361 30 
172364 27 
172371 16 
172378 341 
172396 151 
172546 1 
172552 30 
172595 8 
173903 1 
173906 4 
174446 1 
174461 2 
174645 3 
174659 72 
174660 3 
174665 9 
174671 35 
174676 22 
174691 30 
174716 6 
174720 27 
174722 7 
175127 3 
175263 2 
175486 2 
175601 4 
176053 1 
176433 30 
176439 92 
176536 2 
176548 41 
176551 5 
176562 1 
176570 11 
176581 1 
176902 8 
176956 19 
177098 8 
178011 97 
178208 1 
178276 1 
178456 16 
179063 46 
179199 147 
179735 74 
179824 11 
179916 29 
179920 31 
179930 6 
180027 36 
180159 4 
180283 1 
180314 20 
181015 12 
181091 4 
183106 5 
183134 5 
183142 10 
183145 3 
183167 5 
183171 8 
183206 3 
184254 1 
184756 4 
184761 7 
184809 2 
184841 2 
184856 3 
184872 1 
187099 11 
187437 17 
187644 38 
187665 2 
187694 35 
188233 115 
188250 1 
190469 7 
190673 4 
190688 50 
190803 2 
190813 33 
190833 1 
190849 1 
192436 23 
192486 1 
192518 11 
192524 1 
193954 13 
194330 1 
194536 50 
195370 2 
195499 6 
198488 5 
198491 5 
198611 3 
198774 1 
198777 1 
199114 1 
199427 13 
199483 67 
199493 1 
199608 9 
199643 1 
199802 9 
199807 2 
199827 26 
199880 1 
199916 10 
201621 6 
201627 42 
202678 91 
202698 24 
202705 1 
202711 1 
202726 91 
202729 22 
202730 126 
202754 8 
205130 23 
205197 14 
205242 22 
205466 2 
211079 1 
211111 12 
211128 124 
211151 4 
211166 26 
211191 14 
211310 7 
211821 1 
212133 15 
212151 63 
212167 2 
212182 16 
212190 1 
212198 28 
212205 244 
212216 45 
212228 48 
212712 1 
212731 1 
212752 1 
212799 2 
212802 7 
212808 1 
212821 1 
212824 79 
212842 8 
212866 25 
212893 2 
212923 23 
212929 52 
212933 2 
212934 53 
212946 2 
212966 2 
212972 240 
212995 4 
213021 2 
213023 104 
213031 2 
213050 4 
213066 5 
213069 12 
213191 41 
213216 2 
213432 2 
213588 17 
214370 14 
214552 86 
214670 3 
215204 1 
215473 17 
215537 5 
215611 29 
215628 9 
215790 21 
215808 170 
215823 43 
215824 63 
215833 139 
215839 23 
215847 1 
215848 44 
215875 26 
215893 1 
215914 1 
215920 50 
215931 7 
215937 4 
215946 32 
215952 53 
215960 19 
215982 55 
215994 27 
216052 8 
216065 32 
216128 16 
216271 48 
216317 3 
216607 27 
217083 3 
217195 23 
217219 10 
217237 43 
217272 17 
217279 2 
217287 4 
217302 25 
217377 1 
217388 12 
217473 8 
217475 4 
217493 11 
217499 32 
217514 88 
217532 19 
217551 92 
218363 1 
218476 6 
218526 1 
218550 21 
218638 26 
219051 1 
219266 4 
219295 46 
219398 26 
219406 19 
219444 23 
219496 2 
219610 20 
219647 2 
219715 41 
219853 43 
219897 1 
219925 20 
220342 1 
220361 14 
221330 1 
221367 1 
221426 2 
221447 1 
221638 1 
221645 16 
221794 5 
221900 5 
221926 64 
221928 9 
221932 21 
221934 2 
221943 23 
221962 4 
221965 23 
221972 7 
221975 21 
222000 22 
222016 2 
222024 48 
222037 36 
222079 7 
222200 5 
222217 7 
222230 1 
222251 151 
222304 8 
222357 9 
222417 55 
222424 2 
222434 34 
222440 42 
222665 84 
222771 16 
222931 4 
223086 1 
223100 25 
223857 22 
223872 4 
223875 65 
223876 56 
223914 43 
223920 2 
223922 6 
223936 1 
223954 3 
223961 45 
223975 1 
223979 1 
224002 75 
226625 1 
226927 86 
226942 12 
226960 10 
227024 1 
227086 1 
227090 8 
227152 3 
227167 79 
227176 80 
227183 36 
227202 1 
227216 22 
227237 66 
227260 2 
227281 107 
227492 20 
227543 2 
227649 9 
227738 12 
227761 50 
228053 1 
228527 1 
228628 5 
228707 2 
228715 1 
228785 16 
228935 90 
228942 14 
228952 8 
228954 9 
228968 41 
228975 5 
229005 6 
229023 5 
229037 3 
229055 1 
229060 5 
229066 4 
229077 3 
229094 3 
229408 8 
229433 55 
229575 26 
229579 9 
229588 4 
229605 27 
229612 1 
229755 3 
229789 4 
229807 19 
230439 1 
230665 16 
230695 16 
230699 1 
230763 6 
230766 2 
230781 1 
230786 8 
230793 87 
230796 3 
230801 20 
230843 40 
230858 26 
230899 2 
230902 3 
231021 62 
231048 8 
231183 71 
231633 96 
231639 1 
232105 2 
232147 1 
232196 8 
232213 1 
232353 24 
232361 2 
232391 24 
232394 5 
232398 1 
232403 10 
232455 2 
232499 101 
232509 8 
232532 36 
232551 2 
232555 1 
232586 11 
232679 19 
232856 5 
232884 2 
233334 24 
233641 3 
233793 23 
233816 6 
233973 1 
234002 15 
234123 12 
234172 51 
234178 1 
234180 75 
234199 4 
234286 40 
234294 12 
234314 27 
234353 1 
234380 8 
234407 20 
234435 82 
234438 12 
234447 30 
234491 4 
234519 1 
234571 19 
234578 7 
234601 68 
234634 3 
234656 1 
234663 8 
234700 4 
234709 3 
234727 2 
235061 8 
235093 19 
235102 12 
235244 6 
235438 43 
235458 61 
235554 5 
235559 1 
235624 32 
235632 32 
235686 26 
235692 7 
235862 5 
235873 3 
235956 175 
235980 2 
236110 12 
236115 5 
238621 1 
238771 21 
238791 18 
238793 1 
238847 3 
238864 2 
238874 11 
238875 30 
238881 28 
238884 32 
238941 2 
239057 7 
239187 1 
239446 4 
239608 4 
239641 12 
239645 109 
239652 12 
239668 49 
239677 21 
239710 21 
239730 17 
239734 30 
239796 1 
239824 149 
239881 12 
239886 4 
239914 40 
239918 5 
239978 1 
240001 155 
240006 43 
240021 61 
240033 8 
240053 3 
240068 45 
240076 8 
240085 1 
240086 166 
240087 1 
240088 1 
240105 8 
240111 1 
240122 40 
240149 2 
240174 33 
240184 14 
240330 33 
240416 8 
240490 6 
240678 11 
240810 1 
240814 10 
240868 4 
241015 38 
241024 78 
241028 52 
241207 4 
241261 8 
241271 1 
241288 9 
241292 1 
241304 49 
241312 2 
241320 3 
241324 15 
241336 31 
241369 3 
241386 9 
241540 46 
241619 111 
242090 66 
242123 2 
242133 1 
242135 31 
242140 1 
242145 73 
242147 67 
242201 1 
242222 11 
242225 5 
242239 1 
242263 19 
243055 1 
244643 2 
244780 8 
244870 9 
245344 1 
245439 26 
245464 92 
245477 1 
245491 38 
245510 73 
245513 3 
245666 2 
245673 14 
245680 77 
245687 2 
245749 61 
245760 37 
245762 122 
245773 49 
245782 1 
245784 2 
245788 48 
245797 9 
245818 2 
246586 1 
246607 116 
246731 53 
246896 12 
247133 2 
247348 32 
247355 7 
247404 38 
247688 7 
247747 204 
247755 12 
247845 1 
247890 17 
248015 20 
248020 40 
248053 3 
248061 108 
248073 2 
248082 33 
248098 12 
248108 6 
248127 40 
248142 1 
248178 1 
248254 7 
248319 38 
248524 3 
249750 2 
249977 6 
250697 1 
251016 25 
251335 7 
251355 42 
251365 22 
251374 18 
251379 50 
251420 2 
251436 2 
251447 15 
251453 7 
251482 4 
253795 35 
253824 34 
253837 177 
254045 10 
254064 133 
254085 16 
254102 1 
255173 2 
255185 29 
255221 49 
255228 16 
255240 59 
255282 73 
255292 59 
255305 2 
255306 5 
255328 1 
255506 11 
255532 6 
255681 1 
255689 14 
255694 5 
255861 68 
256037 3 
256116 9 
256182 14 
256470 2 
256569 2 
257395 5 
258315 42 
258350 13 
258610 110 
258652 74 
258660 34 
258667 14 
258676 6 
258701 32 
258711 129 
258779 2 
258785 1 
258801 29 
258814 10 
258952 3 
259581 1 
260202 29 
260651 70 
260966 22 
261629 2 
261648 10 
262287 13 
262372 4 
262584 46 
262601 71 
262608 90 
262778 38 
262927 10 
262948 56 
262976 69 
262984 1 
264185 8 
264189 3 
264196 44 
264320 2 
264380 24 
264384 5 
264405 1 
264412 1 
264702 32 
264716 17 
264827 19 
265056 2 
265081 46 
265090 33 
265101 2 
265109 16 
265162 10 
265172 2 
265174 49 
265189 2 
265195 33 
265205 9 
265212 3 
265409 77 
265456 39 
265543 3 
265548 4 
265552 3 
265705 1 
265933 10 
266245 31 
266273 9 
266289 14 
267270 43 
267325 8 
267328 22 
267640 2 
267643 4 
268673 22 
268752 1 
268795 53 
268856 125 
268869 2 
268930 74 
268962 8 
269260 211 
269410 5 
269477 17 
269500 1 
269757 8 
270014 29 
270057 18 
271774 1 
272000 36 
272004 19 
272013 66 
272039 6 
272237 101 
272245 41 
272280 178 
272286 32 
272297 22 
272311 63 
272322 8 
272329 49 
272333 49 
273566 1 
273723 67 
273743 3 
273783 4 
273829 47 
274099 2 
274293 32 
274634 12 
274775 5 
274792 4 
274913 49 
274945 58 
274957 12 
274961 30 
274968 26 
274974 9 
274976 2 
275004 3 
275170 10 
276663 14 
276671 5 
276681 46 
276703 66 
276709 4 
276734 117 
276743 96 
281607 1 
281878 55 
281952 26 
281963 4 
282040 26 
282043 30 
282079 3 
282082 11 
282109 19 
282211 10 
282709 126 
283073 36 
283227 21 
283230 16 
283233 89 
283241 2 
283247 31 
283248 2 
283260 5 
283261 5 
283264 16 
283271 31 
283273 5 
283328 5 
283353 6 
283760 141 
284109 6 
284162 1 
284358 1 
284364 1 
284714 38 
285173 13 
285195 1 
285205 40 
285283 3 
285349 6 
286752 8 
286773 5 
286793 4 
286797 9 
286804 31 
286817 11 
286820 12 
286828 11 
286948 10 
286966 3 
286994 2 
287002 5 
287011 13 
287016 20 
287625 31 
287650 1 
287970 1 
288232 8 
288834 1 
288874 10 
289679 15 
289713 34 
289723 9 
289742 5 
289756 7 
289764 42 
289775 6 
289795 23 
289816 39 
289944 7 
289978 19 
290270 18 
290444 173 
290837 6 
290848 88 
291359 29 
291383 96 
292247 21 
292253 10 
292578 8 
292602 19 
292614 1 
292620 13 
292622 119 
292639 21 
293176 6 
293377 54 
293462 33 
293594 38 
293691 1 
294558 23 
294888 3 
294890 86 
294918 1 
296237 1 
296285 26 
296379 1 
296392 6 
296408 53 
296431 21 
296447 32 
296489 8 
296583 4 
296610 5 
297634 1 
298069 50 
298079 2 
298261 19 
298298 33 
298309 7 
298424 33 
298520 1 
298678 15 
298847 32 
299082 1 
299422 36 
299444 31 
299877 1 
300156 49 
300163 8 
300164 3 
300165 1 
300176 4 
300201 5 
300207 4 
300256 9 
300265 3 
301037 18 
301089 12 
301138 3 
301334 20 
301344 5 
301366 23 
301369 4 
301540 1 
301619 16 
301670 1 
301845 37 
301957 11 
301992 54 
301993 1 
302010 4 
302072 2 
302130 65 
302139 1 
302243 10 
302293 3 
302299 8 
302300 8 
302361 14 
302376 2 
302655 8 
302750 34 
302779 1 
302785 8 
302792 1 
302807 2 
302810 1 
302816 1 
302896 22 
302901 1 
302912 28 
302917 4 
302934 28 
302962 138 
303035 1 
303101 13 
303247 15 
303430 4 
303464 1 
304447 8 
304707 16 
304872 1 
304878 16 
304889 31 
304899 20 
304977 1 
305020 4 
305030 22 
305034 6 
305046 26 
306638 92 
306678 24 
306684 2 
306713 18 
306718 4 
306737 33 
308162 132 
308170 13 
308179 12 
308258 19 
309504 1 
309525 3 
309544 1 
309568 8 
309605 1 
310271 23 
310363 558 
310373 34 
310375 13 
310382 2 
310386 16 
310390 32 
310411 22 
310424 24 
310427 30 
310530 4 
310577 1 
310583 2 
310742 18 
311188 5 
311298 16 
311548 1 
311984 6 
312226 28 
312242 39 
312317 9 
312333 5 
312406 1 
312716 5 
312723 4 
312737 13 
312738 1 
312749 8 
312763 3 
312807 3 
312841 2 
312868 1 
312879 1 
312961 65 
313004 9 
313010 55 
313036 182 
313044 9 
313047 89 
313065 3 
313092 124 
313142 43 
313260 65 
313305 3 
313466 64 
313535 28 
313766 63 
313911 3 
313924 55 
314120 2 
314536 2 
314731 3 
314896 11 
314941 10 
314958 7 
315035 3 
315054 1 
315118 1 
315160 375 
315201 13 
315207 21 
315209 9 
315216 71 
315220 1 
315228 30 
315240 1 
315259 19 
315266 11 
315287 4 
315288 10 
315373 2 
315484 2 
315494 1 
315627 88 
315660 1 
315732 1 
315744 19 
315754 80 
315760 1 
315970 3 
316101 2 
316109 2 
316276 2 
316295 15 
316346 81 
316450 13 
316470 55 
316478 2 
316486 10 
316532 47 
316538 98 
316543 4 
316552 19 
316556 9 
316594 47 
316646 1 
316730 1 
316754 6 
316762 26 
316845 1 
316848 1 
316941 2 
317067 1 
320197 10 
320323 13 
320334 3 
320336 31 
320350 21 
320354 5 
320359 4 
320364 5 
320368 26 
320390 13 
320396 2 
320702 1 
320722 23 
321024 3 
321031 5 
321034 2 
321075 1 
321148 1 
321184 1 
321354 5 
321533 1 
321566 43 
321694 1 
321726 10 
321738 1 
321740 1 
321748 2 
321753 10 
321754 1 
321755 94 
321760 20 
321763 1 
321764 213 
321808 33 
322057 6 
323130 43 
323133 15 
323138 95 
323146 9 
323166 58 
323178 13 
323182 160 
323184 1 
323188 67 
323196 79 
323541 21 
323544 1 
323549 12 
323585 13 
323724 21 
323743 22 
323821 5 
323868 2 
323897 1 
323922 1 
324003 1 
324032 13 
324046 14 
326241 6 
326245 47 
326253 22 
326284 6 
326298 18 
326363 94 
326386 1 
326727 1 
326899 19 
326907 5 
327027 1 
327613 10 
327963 49 
327997 22 
328118 4 
328132 11 
328716 31 
328997 19 
329241 2 
329485 31 
329496 7 
329659 3 
329761 24 
329765 8 
329771 2 
329783 41 
329800 2 
329932 1 
329946 273 
329984 3 
330477 1 
330513 127 
330522 18 
330537 1 
330541 1 
330565 8 
330580 78 
330648 1 
330651 14 
330655 7 
330656 2 
330710 6 
330775 2 
330885 20 
330893 1 
330895 41 
330921 1 
330923 8 
330925 2 
330928 15 
330945 1 
330946 1 
330958 4 
330997 45 
331154 6 
331196 1 
331300 6 
332451 14 
332633 2 
332640 4 
332701 3 
332720 2 
332724 6 
332817 4 
332912 3 
332932 1 
332938 1 
332948 1 
333061 12 
333097 54 
333124 1 
333415 5 
333756 1 
333944 5 
333952 2 
333963 8 
333967 31 
334015 16 
334049 14 
334176 55 
334312 15 
334434 6 
334462 15 
334469 38 
334476 83 
334484 1 
334485 15 
334493 19 
334508 19 
334519 7 
334526 6 
334536 10 
334692 41 
334738 5 
334753 5 
334905 24 
334928 11 
335108 21 
335243 2 
335609 3 
335614 42 
335615 1 
335758 1 
336035 76 
336842 7 
337157 3 
337169 3 
337348 5 
337364 17 
337373 49 
337381 3 
337416 13 
337439 8 
337446 27 
337457 55 
338154 8 
338263 15 
339624 7 
340296 1 
340303 188 
340375 26 
340386 1 
340401 2 
340408 20 
341476 1 
341507 38 
341511 5 
341516 50 
341531 5 
341541 19 
341596 29 
344213 11 
344350 17 
344943 3 
345083 31 
345088 2 
345179 12 
345191 25 
345307 2 
345321 15 
345330 16 
345347 1 
345351 1 
345469 126 
345488 74 
345506 7 
345530 2 
345569 49 
345589 3 
348771 6 
348793 11 
348984 4 
349129 1 
350389 128 
350390 5 
350595 44 
350914 13 
351105 21 
351129 3 
351329 3 
351523 16 
351566 59 
351832 1 
352313 12 
352458 21 
352668 109 
352687 2 
352695 89 
352706 8 
352743 83 
352767 13 
352947 1 
353362 2 
354470 3 
354513 1 
355003 1 
355262 39 
355412 1 
355441 6 
355449 53 
355536 29 
355545 1 
355554 74 
356918 4 
356924 14 
357033 29 
357095 34 
357133 3 
357168 13 
357216 4 
357224 49 
357225 3 
357227 2 
357235 2 
357243 30 
357252 2 
357274 46 
357307 1 
357315 3 
357318 29 
357329 5 
357332 280 
357335 2 
357345 1 
357353 312 
357367 1 
357384 3 
357392 126 
357410 42 
357429 2 
357447 30 
357486 4 
357548 15 
357576 16 
357577 1 
357581 4 
357589 2 
357609 93 
357636 3 
357681 7 
357691 2 
357715 25 
357720 1 
357728 131 
357742 1 
357751 11 
357832 1 
357840 12 
357977 10 
358015 111 
358018 1 
358022 21 
358168 10 
358208 79 
358221 1 
358229 1 
358235 248 
358241 46 
358276 4 
358293 1 
358344 1 
358351 33 
358380 22 
358406 28 
358514 1 
358672 7 
358730 3 
358735 47 
358756 1 
358933 9 
358947 4 
358955 5 
358959 93 
358968 10 
359007 3 
359008 14 
359009 32 
359016 32 
359035 2 
359278 1 
359335 23 
359339 1 
359352 28 
359495 21 
359587 33 
359624 51 
359631 12 
359636 74 
359640 30 
359672 11 
359696 18 
359715 5 
359721 6 
359724 1 
359727 5 
359729 167 
359733 36 
359779 36 
359901 21 
359906 2 
359914 11 
359924 2 
360202 2 
360281 8 
360429 7 
360519 25 
360790 8 
360892 2 
360906 1 
360932 3 
361192 359 
361201 1 
361373 4 
361401 9 
361423 3 
361431 32 
361475 19 
361490 5 
361662 7 
361669 12 
361680 5 
362351 2 
362485 7 
362489 5 
362499 65 
362502 2 
362515 21 
362565 5 
362573 22 
362582 30 
362591 49 
362606 1 
362699 21 
362782 101 
362805 1 
362846 77 
363318 1 
363675 10 
363681 201 
363688 6 
363693 1 
363701 20 
363713 44 
363721 1 
363775 1 
363783 22 
363784 2 
363789 6 
363791 4 
363794 2 
363799 2 
363800 2 
363801 16 
363806 1 
363808 3 
363810 10 
363822 31 
363860 33 
363865 90 
363870 20 
363995 6 
364091 8 
364113 1 
364133 40 
364139 12 
364145 5 
364155 13 
364568 26 
364629 2 
364655 1 
364694 9 
364846 14 
364889 6 
364958 1 
364989 14 
365110 3 
365150 75 
365151 1 
365152 4 
365166 7 
365179 117 
365187 1 
365210 22 
365290 8 
365336 15 
365430 8 
365506 25 
365526 5 
365554 2 
365578 34 
365684 3 
365686 8 
365719 13 
365956 199 
366038 29 
366086 2 
366133 18 
366145 1 
366146 89 
366151 1 
366160 141 
366169 10 
366211 56 
366221 8 
366224 2 
366228 74 
366239 7 
366247 74 
366274 18 
366284 59 
366289 40 
366290 3 
366369 170 
366376 34 
366397 3 
366411 10 
366422 45 
366429 90 
366447 31 
366473 1 
366478 8 
366483 2 
366487 21 
366491 4 
366528 2 
366551 1 
366555 57 
366570 62 
366598 3 
366600 98 
366627 35 
366641 17 
366766 16 
366783 6 
366793 1 
366819 2 
366828 3 
366830 29 
366835 1 
366874 58 
366879 3 
366898 1 
366915 1 
366928 1 
366984 71 
367023 25 
367100 3 
367162 14 
367291 20 
367333 5 
367880 42 
367903 42 
368064 23 
368083 7 
368174 6 
368197 236 
368365 62 
368381 19 
368413 11 
368414 2 
368423 4 
368431 1 
368471 8 
368475 60 
368486 1 
368493 9 
368497 32 
368498 3 
368522 1 
368576 91 
368611 2 
368617 209 
368628 2 
368639 1 
368642 1 
368653 14 
368663 10 
368678 10 
368698 1 
368700 4 
368718 198 
368732 50 
368738 2 
368744 81 
368749 108 
368759 4 
368802 1 
368837 8 
368851 7 
368877 12 
368882 7 
368963 62 
368967 66 
369029 17 
369055 9 
369062 1 
369070 6 
369095 2 
369097 62 
369106 9 
369113 35 
369131 2 
369137 19 
369141 3 
369144 28 
369147 1 
369196 2 
369211 2 
369229 302 
369234 43 
369412 1 
369413 93 
369417 1 
369421 3 
369433 11 
369443 104 
369466 1 
369470 2 
369476 1 
369498 6 
369509 65 
369516 7 
369521 4 
369522 136 
369539 15 
369684 2 
369698 1 
369716 3 
370636 4 
370807 146 
370815 4 
370824 7 
370981 3 
371014 12 
371023 5 
371111 14 
371130 1 
371140 69 
371308 22 
371313 4 
371436 56 
371462 55 
371513 2 
371945 81 
371953 49 
371963 16 
372020 10 
372028 2 
372040 2 
372055 4 
372059 6 
372067 18 
372081 5 
372082 2 
372083 2 
372134 9 
372142 12 
372149 15 
372168 12 
372179 42 
372185 18 
372188 2 
372194 2 
372198 31 
372363 1 
372654 12 
372657 2 
373609 2 
373780 10 
373798 13 
373804 161 
373825 30 
373838 5 
373850 6 
373857 2 
373879 6 
374061 26 
374069 11 
374093 2 
374223 48 
374541 81 
374976 17 
375344 29 
375350 7 
375356 4 
375358 10 
375362 4 
375366 4 
375371 38 
375384 2 
375385 71 
375395 29 
375410 13 
375419 5 
375425 11 
375443 7 
375534 4 
375538 6 
376540 54 
376556 31 
376561 38 
376563 37 
376567 4 
376597 11 
376611 89 
376620 1 
376625 13 
376629 20 
376637 51 
376638 2 
376643 5 
376657 3 
376666 27 
376681 62 
376875 39 
376998 2 
377103 18 
377126 1 
377167 138 
377491 13 
377530 27 
377646 46 
377787 98 
377942 15 
377966 136 
377981 24 
378007 165 
378010 8 
378163 1 
378395 14 
378462 1 
378533 22 
378537 22 
378544 101 
378545 1 
378549 14 
378580 6 
378644 4 
378696 3 
378713 10 
378725 52 
378735 26 
378745 6 
378749 2 
378885 4 
379003 12 
381553 20 
381565 2 
381573 9 
381576 5 
381577 7 
381589 28 
381610 14 
381618 27 
381626 8 
381629 5 
381824 19 
381975 4 
382138 58 
382152 1 
382371 24 
382431 1 
382701 31 
382770 4 
382984 10 
383464 4 
384100 7 
385711 24 
385841 33 
386251 2 
386254 1 
386384 5 
386406 6 
386417 1 
386674 12 
386695 1 
386791 65 
386811 2 
386861 19 
387067 1 
387076 1 
387090 1 
387098 1 
387105 9 
387127 30 
387180 2 
387355 32 
387432 290 
387476 32 
387688 2 
387768 2 
388317 35 
388605 120 
388779 3 
388915 37 
388918 6 
388927 1 
388930 26 
388942 4 
388960 3 
388983 25 
388990 14 
388997 2 
389022 6 
389034 1 
389200 43 
389212 57 
389219 90 
389223 1 
389353 1 
389441 5 
389545 17 
389591 2 
389676 1 
389924 10 
389975 19 
390090 20 
390913 14 
391245 1 
391261 33 
391860 38 
392001 6 
392166 5 
392191 4 
392239 4 
392343 8 
392356 12 
392362 60 
392372 353 
392381 36 
392383 1 
392433 3 
392530 4 
392573 8 
392583 1 
392597 61 
392599 1 
392602 301 
392687 23 
392702 36 
392718 66 
392849 6 
392865 24 
392910 25 
393054 9 
393064 1 
393079 41 
393090 23 
393157 14 
393319 25 
393448 8 
393452 3 
393498 36 
393509 25 
393647 157 
393670 33 
393679 1 
393785 6 
393804 7 
393826 15 
394005 8 
394008 13 
394016 20 
394021 6 
394029 16 
394045 4 
394082 18 
394085 32 
394112 36 
394115 2 
394119 34 
394123 38 
394138 2 
397308 28 
397313 94 
397319 1 
397329 32 
397376 97 
397396 9 
397402 4 
397403 4 
397426 6 
399145 3 
399164 3 
399166 6 
399170 3 
399177 11 
399184 27 
399194 2 
399238 1 
399253 1 
399256 5 
399259 5 
399283 6 
399289 3 
400732 5 
400820 6 
400834 1 
400871 2 
400969 1 
402994 202 
403005 2 
403171 57 
403453 5 
403504 2 
403509 43 
403522 1 
403530 115 
403586 12 
403606 4 
403796 3 
403919 7 
404401 14 
404574 13 
404895 19 
405038 5 
405042 2 
405048 29 
405054 2 
405065 83 
405082 6 
405155 1 
405169 1 
405249 1 
405400 3 
405412 2 
405475 2 
405563 1 
405979 170 
406092 2 
406100 2 
406175 18 
406609 2 
406774 6 
406785 3 
406792 20 
406921 45 
406935 7 
407265 9 
407373 2 
407391 6 
407440 4 
407447 2 
407457 2 
407459 19 
407462 60 
407468 13 
407482 4 
407487 2 
407495 220 
407497 3 
407508 1 
407538 55 
407553 2 
407569 1 
407655 12 
407657 2 
407661 26 
407678 180 
407680 2 
407689 2 
407692 7 
407697 124 
407703 36 
407708 197 
407725 11 
407738 21 
407740 17 
407743 24 
407745 1 
407746 21 
407755 10 
407773 1 
407776 19 
407798 15 
407873 62 
407897 149 
408126 14 
408147 6 
408153 1 
408156 10 
408194 8 
408338 18 
408354 9 
408358 2 
408398 6 
408461 1 
408494 19 
408495 85 
408506 8 
408543 82 
408565 22 
408646 1 
408656 52 
408712 14 
408855 47 
409225 21 
409272 31 
409295 4 
409318 11 
409687 11 
409697 40 
409746 9 
409799 10 
409838 4 
409874 14 
409877 4 
409879 166 
409893 31 
409954 2 
409981 30 
410032 2 
410077 91 
410098 103 
410100 2 
410153 164 
410175 19 
410206 7 
410218 40 
410223 1 
410255 8 
410303 11 
410339 1 
410401 2 
410410 1 
410420 1 
410475 7 
410482 1 
410483 7 
410490 34 
410504 40 
410509 28 
410513 1 
410516 3 
410842 1 
410847 7 
410864 1 
410883 8 
410904 1 
410922 1 
410929 8 
410945 4 
410966 22 
410972 4 
410982 63 
410989 1 
410994 1 
410997 11 
411008 5 
411021 13 
411028 2 
411031 18 
411035 7 
411038 17 
411051 70 
411066 5 
411107 9 
411221 93 
411227 6 
411275 1 
411298 170 
411317 61 
411322 4 
411349 16 
411353 7 
411361 8 
411377 5 
411424 49 
411497 21 
411501 14 
411507 15 
411529 9 
411600 26 
411610 6 
411611 32 
411615 5 
411637 18 
411644 1 
411647 51 
411650 57 
411655 1 
411691 3 
411708 103 
411720 4 
411865 14 
411941 1 
411966 3 
411977 36 
411981 10 
412039 5 
412045 36 
412074 37 
412109 7 
412113 1 
412119 19 
412134 2 
412304 2 
412333 8 
412452 14 
412506 9 
412659 1 
412709 65 
412738 25 
412761 5 
412944 21 
413234 1 
413267 4 
413279 25 
413282 13 
413287 1 
413294 1 
413298 1 
413302 2 
413305 17 
413308 8 
413312 4 
413369 2 
413405 3 
413488 94 
413494 3 
413543 12 
413553 137 
413721 13 
413724 9 
413725 4 
413727 15 
413748 2 
413754 4 
413791 7 
413802 7 
413820 2 
413827 10 
413828 2 
413831 7 
413834 2 
414138 9 
414274 10 
414323 2 
414329 5 
414349 2 
414487 2 
414528 7 
414824 9 
414843 7 
414856 1 
414861 2 
414865 10 
414868 2 
414871 4 
414892 10 
414905 17 
414912 1 
414917 2 
414921 6 
414924 8 
414931 8 
414933 1 
414935 15 
414959 1 
414965 1 
415138 2 
415153 254 
415174 8 
415255 1 
415419 2 
415458 26 
415590 19 
415672 271 
415884 1 
415892 6 
416070 7 
416408 5 
416640 34 
416822 60 
416918 25 
416924 1 
416943 28 
416954 8 
416970 2 
416994 8 
416998 8 
417000 3 
417015 10 
417020 6 
417031 5 
417115 72 
417120 5 
417123 29 
417126 1 
417127 2 
417136 70 
417155 61 
417161 34 
417166 28 
417168 75 
417172 54 
417184 19 
417187 14 
417205 107 
417215 38 
417353 3 
417364 6 
417379 7 
417380 20 
417399 4 
417527 38 
417530 38 
417540 33 
417552 39 
417554 48 
417585 34 
417773 2 
417849 2 
417855 48 
417866 3 
417870 2 
417879 252 
417885 1 
417898 49 
417910 6 
417927 4 
417930 4 
417952 3 
417955 1 
417956 235 
417958 43 
417964 4 
417978 12 
418049 1 
418051 13 
418121 1 
418142 1 
418261 28 
418360 6 
418572 3 
418623 64 
418752 6 
418777 10 
418852 7 
418976 18 
418987 4 
419720 51 
420031 10 
420169 3 
420381 8 
420437 25 
420543 1 
420578 1 
420781 1 
420905 1 
420988 62 
421113 63 
421265 29 
421290 24 
421296 39 
421363 15 
421609 14 
421775 4 
421788 1 
421800 1 
421810 2 
421823 2 
421831 5 
421837 42 
421841 5 
421851 1 
421858 3 
421861 4 
421867 2 
421870 4 
421872 6 
421873 12 
421877 5 
421895 8 
421933 2 
422002 4 
422066 32 
422070 49 
422075 8 
422120 1 
422142 5 
422277 24 
422289 8 
422424 32 
422440 16 
422541 48 
422625 2 
422766 49 
422785 3 
422836 31 
422897 8 
422955 7 
422962 11 
423253 9 
423269 1 
423411 22 
423435 2 
423441 63 
423507 1 
423529 26 
423562 96 
423583 118 
423604 1 
423610 142 
423633 24 
423634 2 
423664 2 
423672 21 
423674 270 
423678 7 
423684 183 
423692 29 
423697 2 
423704 12 
423709 1 
423721 33 
423725 7 
423836 8 
423853 1 
423965 4 
423972 1 
424009 1 
424012 15 
424046 2 
424054 484 
424060 1 
424064 79 
424079 31 
424122 26 
424129 3 
425734 1 
425807 3 
425814 24 
425852 55 
425897 30 
425971 1 
427025 15 
427031 10 
427058 1 
427162 2 
427163 4 
427182 2 
427239 2 
428377 2 
428380 6 
428447 3 
428553 7 
428562 5 
428593 3 
428595 17 
428603 15 
428722 3 
428759 1 
428768 7 
428769 3 
428774 1 
428777 6 
428785 11 
428789 6 
428798 1 
428804 2 
428921 20 
429049 71 
429056 6 
429066 9 
429221 3 
429721 21 
430346 1 
430755 3 
430896 6 
430928 15 
430931 28 
431036 4 
431053 3 
431185 1 
431202 26 
431219 3 
431223 15 
431229 3 
431232 14 
431314 33 
431368 16 
431372 1 
431380 10 
431389 1 
431394 2 
431405 15 
431522 1 
431543 6 
431552 14 
431555 25 
431560 35 
431566 9 
431568 11 
431577 22 
431579 2 
431580 2 
431582 113 
431586 65 
431587 1 
431603 32 
431613 115 
431619 1 
431622 3 
431653 75 
431657 9 
431661 38 
431669 74 
431679 160 
431681 1 
431690 40 
431736 6 
431851 2 
431869 28 
431873 13 
431910 3 
431934 5 
432076 4 
432081 36 
432084 76 
432089 2 
432102 140 
432113 59 
432118 1 
432121 61 
432127 1 
432133 8 
432134 9 
432137 1 
432140 274 
432142 16 
432143 3 
432144 13 
432155 124 
432165 120 
432178 44 
432183 1 
432186 19 
432187 280 
432195 1 
432197 6 
432206 1 
432208 2 
432209 137 
432214 165 
432219 1 
432225 192 
432233 9 
432237 2 
432417 5 
432420 1 
432423 1 
432434 63 
432620 5 
432701 17 
432712 53 
432747 4 
432753 10 
432760 1 
432775 49 
432805 15 
432849 1 
433136 2 
433180 3 
433313 13 
433322 2 
433332 113 
433349 55 
433355 16 
433356 15 
433357 2 
433358 1 
433361 236 
433364 28 
433367 204 
433368 12 
433370 3 
433379 23 
433381 1 
433383 1 
433387 85 
433395 29 
433398 62 
433402 139 
433403 26 
433404 22 
433406 17 
433414 143 
433424 1 
433433 2 
433434 81 
433438 20 
433451 62 
433454 44 
433467 44 
433469 18 
433479 32 
433487 5 
434044 18 
434066 8 
434070 21 
434104 19 
434141 1 
434149 4 
434152 1 
434205 1 
434217 85 
434229 8 
434235 21 
434240 4 
434245 1 
434252 32 
434256 1 
434398 8 
434402 27 
434404 3 
434406 35 
434432 3 
434442 6 
434587 4 
434703 4 
434767 11 
434786 12 
434815 2 
434831 2 
434932 2 
434938 9 
434944 35 
434950 39 
434967 3 
434976 7 
434990 114 
435100 2 
435107 5 
435125 72 
435156 42 
435193 19 
435223 9 
435241 2 
435252 55 
435363 14 
435377 19 
435378 4 
435388 66 
435395 1 
435436 85 
435531 1 
435560 11 
435667 5 
435698 37 
435709 3 
435717 54 
435827 9 
435838 21 
435844 4 
435845 1 
435851 212 
435866 10 
435876 27 
435882 34 
435883 16 
435884 5 
435885 29 
435897 1 
435898 68 
435927 17 
435935 50 
435957 17 
436115 12 
436289 1 
436572 15 
436794 1 
436801 5 
436907 11 
436918 10 
436930 7 
436941 7 
436947 1 
436948 1 
436949 10 
436960 1 
436963 35 
436968 3 
436986 12 
436998 1 
437001 1 
437012 1 
437022 30 
437044 14 
437045 1 
437046 2 
437059 7 
437213 1 
437223 1 
437649 1 
437694 23 
437706 3 
437709 1 
437786 2 
437787 1 
437845 7 
437862 35 
437910 2 
437914 1 
437920 52 
437927 2 
437935 39 
437941 15 
437953 2 
437962 17 
437979 63 
437984 3 
438511 1 
439367 48 
439381 1 
439386 1 
439393 1 
439396 2 
439400 17 
439404 7 
439410 52 
439419 2 
439423 66 
439427 2 
439431 57 
439451 31 
439465 3 
439470 3 
439474 12 
439479 37 
439480 26 
439481 34 
439482 1 
439483 2 
439484 66 
439486 4 
439491 80 
439496 9 
439497 1 
439500 3 
439504 8 
439521 2 
439526 13 
439530 4 
439532 6 
439538 59 
439541 3 
439542 1 
439545 9 
439549 1 
439551 6 
439666 1 
439674 3 
439706 4 
439718 1 
439738 1 
440808 1 
440926 2 
441111 5 
441134 3 
441152 3 
441472 12 
441476 1 
441690 1 
441856 6 
441895 12 
441924 5 
442277 10 
442370 2 
442373 1 
442378 68 
442388 6 
442404 18 
442407 25 
442412 60 
442414 1 
442418 95 
442438 1 
442443 3 
442445 105 
442452 27 
442490 1 
442493 6 
442495 1 
442501 138 
442507 2 
442512 23 
442516 6 
442520 1 
442525 7 
442527 1 
442528 1 
442530 4 
442532 18 
442535 22 
442536 4 
442537 31 
442549 5 
442571 25 
442581 1 
442679 4 
442753 10 
442759 2 
442779 24 
442787 1 
442790 101 
442801 7 
442804 70 
442813 159 
442822 20 
442829 1 
442858 8 
442878 71 
442892 751 
442894 3 
442895 1 
442899 15 
442901 9 
442904 40 
442909 1 
442912 3 
442923 9 
442927 9 
442939 2 
442943 77 
442946 18 
442948 25 
442955 4 
442958 17 
442966 26 
442982 256 
443041 110 
443089 121 
443104 2 
443112 38 
443113 24 
443270 35 
443409 5 
443418 64 
443466 6 
443493 1 
443525 6 
443537 5 
443543 2 
443551 21 
443556 1 
443577 1 
443617 1 
443645 25 
443696 22 
443707 1 
443717 4 
443856 24 
443857 15 
443864 3 
443867 45 
443871 305 
443878 77 
443879 58 
443887 143 
443891 19 
443894 2 
443898 407 
443906 77 
443908 35 
443912 120 
443914 83 
443915 1 
443919 50 
443921 41 
443928 559 
443955 18 
443959 22 
443962 1 
443963 13 
443965 1 
443972 18 
443975 2 
443989 15 
443992 26 
444006 12 
444142 1 
444148 21 
444151 1 
444154 30 
444158 19 
444163 10 
444168 23 
444302 35 
444317 1 
444321 46 
444379 77 
444389 5 
444394 7 
444427 1 
444430 1 
444439 1 
444440 4 
444594 1 
446367 48 
446390 1 
446414 3 
446490 26 
446524 1 
446529 22 
446532 3 
446534 187 
446546 9 
446593 2 
446606 1 
446620 11 
446637 64 
446650 82 
446704 9 
446705 9 
446709 18 
446720 35 
446726 1 
446738 12 
446746 2 
446879 1 
446911 16 
446982 30 
446996 2 
447014 1 
447080 7 
447089 3 
447097 1 
447113 15 
447160 70 
447166 1 
447167 1 
447189 6 
447212 2 
447238 21 
447242 1 
447360 16 
447361 2 
447369 21 
447382 2 
447425 6 
447511 3 
447571 6 
447598 7 
447614 13 
447636 3 
447652 4 
447658 5 
447687 1 
447697 6 
447698 7 
447735 20 
447739 11 
447740 12 
447743 21 
447745 19 
447748 7 
447752 87 
447755 3 
447757 22 
447763 5 
447765 6 
447767 4 
447769 6 
447771 15 
447777 15 
447780 5 
447791 24 
447793 14 
447797 1 
447800 12 
447802 11 
447808 50 
447810 23 
447814 65 
447819 4 
447822 11 
447828 3 
447829 3 
447833 26 
447835 6 
447836 8 
447837 1 
447843 16 
447846 58 
447851 9 
447859 30 
447861 3 
447862 17 
447863 3 
447865 43 
447874 4 
447883 2 
447887 3 
447891 14 
447902 4 
447909 3 
447915 8 
447937 2 
448038 2 
448041 63 
448048 57 
448058 30 
448063 22 
448072 54 
448101 17 
448132 3 
448206 6 
448231 4 
448263 5 
448485 3 
448546 3 
448552 9 
448556 33 
448641 1 
448876 4 
448891 27 
448896 39 
448913 9 
449092 3 
449108 2 
449121 21 
449252 1 
449258 51 
449262 1 
449266 30 
449284 283 
449406 2 
449417 354 
449425 24 
449427 157 
449434 48 
449435 3 
449436 185 
449437 163 
449439 7 
449440 36 
449441 60 
449442 53 
449443 2 
449446 148 
449448 171 
449449 3 
449450 1 
449456 36 
449459 8 
449460 58 
449466 25 
449470 20 
449478 45 
449507 12 
449511 4 
449513 4 
449517 100 
449518 16 
449519 4 
449522 7 
449524 25 
449528 16 
449530 19 
449532 2 
449542 17 
449548 16 
449552 12 
449617 2 
449619 3 
449621 22 
449624 1 
449628 22 
449634 1 
449638 2 
449644 9 
449648 5 
449650 66 
449651 1 
449653 85 
449660 2 
449670 17 
449671 6 
449674 2 
449677 2 
449679 20 
449689 15 
449699 14 
449821 15 
449856 28 
449862 38 
449864 2 
449868 36 
449875 13 
449878 9 
449882 9 
449887 1 
449897 62 
449902 44 
449905 3 
449909 24 
449918 1 
449926 1 
449948 3 
449987 1 
450031 3 
450057 4 
450064 8 
450083 37 
450088 3 
450100 28 
450102 48 
450112 2 
450114 38 
450117 12 
450122 6 
450141 3 
450146 4 
450254 37 
450276 1 
450296 5 
450300 73 
450316 18 
450325 26 
450337 309 
450365 18 
450448 8 
450455 1 
450468 1 
450488 17 
450522 147 
450547 20 
450601 10 
450604 29 
450613 2 
450614 13 
450659 72 
450695 5 
450701 41 
450720 5 
450725 17 
450736 15 
450743 14 
450799 63 
450839 1 
450884 1 
450889 5 
450893 4 
450895 2 
451010 2 
451016 13 
451044 18 
451068 21 
451173 7 
451339 1 
451423 1 
451484 6 
451538 2 
451621 8 
451648 14 
451786 1 
451809 3 
451839 1 
451922 1 
452047 25 
452096 2 
452101 4 
452107 8 
452139 33 
452155 40 
452162 1 
452252 62 
452272 4 
452420 46 
452433 5 
452436 4 
452456 2 
452540 2 
452544 3 
452558 104 
452569 1 
452575 2 
452599 2 
452603 20 
452612 1 
452614 1 
452622 35 
452672 3 
452676 6 
452680 79 
452681 17 
452713 3 
452723 13 
452730 13 
452731 28 
452733 5 
452737 4 
452739 3 
452750 23 
452751 7 
452757 2 
452762 20 
452773 35 
452775 24 
452778 25 
452779 6 
452780 3 
452781 3 
452791 20 
452792 3 
452793 4 
452799 13 
452802 3 
452808 14 
452811 3 
452819 11 
452835 18 
452841 27 
452868 19 
452877 5 
452883 27 
452887 1 
452889 17 
452892 8 
452895 2 
452896 1 
452899 5 
452944 79 
452945 2 
452946 1 
452947 1 
452950 8 
452953 11 
452956 171 
452957 176 
452960 66 
452961 2 
452963 86 
452966 4 
452976 3 
452979 1 
453666 3 
453711 1 
453714 1 
453720 15 
453727 23 
453797 3 
453847 40 
453857 3 
453865 5 
453881 5 
453888 10 
453901 9 
453905 122 
453909 5 
453934 5 
453937 19 
453943 44 
453947 27 
453949 3 
453951 55 
453952 86 
453959 64 
453961 58 
453978 11 
453980 3 
453981 9 
453983 57 
453985 28 
453986 26 
453987 13 
453988 1 
453989 2 
453991 40 
453992 30 
453993 13 
453998 95 
454000 93 
454001 32 
454002 59 
454003 3 
454009 18 
454010 134 
454012 42 
454025 2 
454030 14 
454033 1 
454036 14 
454040 35 
454044 5 
454052 1 
454059 49 
454062 109 
454063 3 
454071 10 
454098 1 
454170 1 
454202 22 
454210 7 
454227 1 
454270 2 
454317 1 
454327 60 
454337 3 
454354 2 
454364 5 
454369 9 
454379 5 
454381 4 
454384 2 
454390 34 
454398 6 
454403 7 
454419 17 
454458 5 
454511 3 
454522 13 
454548 5 
454563 9 
454675 95 
454686 52 
454705 96 
454706 3 
454707 1 
454729 1 
454736 2 
454814 67 
454882 26 
454884 1 
454887 35 
454895 11 
454917 25 
454934 6 
454938 38 
455033 1 
455040 25 
455052 1 
455055 1 
455067 2 
455073 1 
455081 2 
455088 6 
455109 52 
455112 10 
455117 34 
455130 73 
455153 31 
455161 53 
455162 26 
455163 1 
455164 33 
455165 22 
455166 28 
455167 1 
455168 89 
455171 57 
455174 95 
455178 129 
455182 8 
455198 83 
455203 10 
455208 47 
455213 34 
455237 1 
455489 43 
455695 7 
455701 6 
456053 6 
456245 5 
456324 1 
456526 2 
456577 1 
456705 31 
456714 16 
456777 8 
456794 37 
456945 20 
456949 3 
456968 18 
456978 25 
456986 29 
457006 30 
457018 22 
457144 4 
457426 2 
457434 4 
457672 2 
457756 8 
457780 11 
457914 23 
457940 24 
457951 1 
457981 2 
458251 40 
458268 1 
458272 1 
458288 2 
458314 1 
458334 73 
458347 3 
458349 30 
458355 54 
458358 2 
458359 37 
458367 24 
458377 28 
458379 3 
458386 32 
458390 20 
458394 6 
458396 10 
458412 2 
458422 13 
458430 1 
458434 5 
458447 23 
458526 1 
458569 3 
458584 17 
458585 5 
458595 13 
458602 16 
458605 5 
458625 1 
458631 1 
458655 1 
458669 6 
458689 3 
458705 4 
458739 14 
458768 24 
458788 4 
458798 13 
458801 24 
458822 303 
458914 33 
458928 1 
458932 313 
458955 356 
459155 1 
459176 9 
459182 51 
459292 203 
459401 3 
459586 21 
459606 51 
459648 50 
459659 2 
459990 11 
460276 6 
460494 17 
460658 74 
460877 11 
460942 3 
461185 19 
461189 80 
461193 127 
461195 2 
461207 25 
461213 231 
461220 2 
461221 11 
461230 6 
461238 2 
461246 159 
461247 5 
461250 4 
461254 22 
461338 59 
461358 42 
461364 2 
461370 6 
461374 34 
461375 58 
461384 29 
461389 7 
461394 5 
461396 5 
461400 4 
461404 20 
461408 1 
461418 95 
461429 14 
461437 229 
461449 1 
461458 34 
461469 6 
461477 35 
461505 3 
461507 7 
461513 43 
461534 20 
461565 88 
461573 11 
461579 61 
461584 397 
461596 186 
461602 100 
461603 2 
461605 280 
461621 858 
461630 1 
461634 172 
461636 50 
461638 167 
461640 24 
461641 60 
461642 453 
461643 1258 
461645 354 
461646 83 
461647 551 
461648 274 
461649 85 
461650 613 
461651 558 
461652 494 
461653 9 
461654 1777 
461655 88 
461656 556 
461657 952 
461658 322 
461659 204 
461660 384 
461661 199 
461662 73 
461663 249 
461664 120 
461665 111 
461666 110 
461667 726 
461668 90 
461669 230 
461670 30 
461671 19 
461674 522 
461675 37 
461676 886 
461679 556 
461681 5 
461682 97 
461683 16 
461684 53 
461685 738 
461686 412 
461687 130 
461688 1837 
461689 122 
461690 321 
461691 648 
461692 375 
461693 186 
461694 2 
461696 203 
461697 14 
461699 98 
461700 86 
461701 86 
461703 1 
461705 325 
461707 13 
461708 32 
461709 153 
461710 131 
461711 182 
461712 17 
461713 4 
461714 2 
461716 25 
461719 3 
461725 70 
461730 98 
461732 54 
461733 18 
461734 112 
461735 1 
461736 48 
461737 43 
461738 44 
461739 133 
461740 183 
461741 30 
461742 398 
461743 230 
461745 291 
461746 6 
461747 257 
461749 238 
461751 1 
461753 122 
461754 6 
461755 25 
461756 49 
461757 248 
461758 41 
461759 250 
461760 32 
461761 151 
461762 204 
461763 115 
461764 83 
461765 188 
461766 594 
461767 418 
461768 1984 
461769 459 
461770 771 
461771 434 
461772 946 
461773 634 
461774 2037 
461775 565 
461776 3284 
461777 756 
461778 624 
461779 320 
461780 4908 
461781 1828 
461782 1193 
461783 1213 
461784 1642 
461785 574 
461786 356 
461787 102 
461788 2325 
461789 550 
461790 254 
461791 1060 
461792 3009 
461793 312 
461794 375 
461795 208 
461796 54 
461797 3 
461798 165 
461799 1089 
461800 63 
461801 695 
461802 126 
461803 232 
461804 393 
461805 575 
461806 54 
461807 285 
461808 33 
461809 481 
461810 82 
461811 303 
461812 164 
461813 339 
461814 222 
461815 249 
461816 255 
461817 284 
461818 117 
461819 235 
461820 118 
461821 211 
461822 166 
461823 490 
461824 707 
461825 152 
461826 572 
461827 246 
461828 16 
461829 445 
461830 158 
461831 413 
461832 41 
461833 1399 
461834 95 
461835 402 
461836 130 
461837 815 
461838 35 
461839 192 
461840 102 
461841 1143 
461842 90 
461843 201 
461844 62 
461845 849 
461846 2 
461847 182 
461848 44 
461849 248 
461850 43 
461851 58 
461852 46 
461854 52 
461855 37 
461856 84 
461858 8 
461859 34 
461860 73 
461861 46 
461862 55 
461863 74 
461864 38 
461865 3 
461867 89 
461868 21 
461869 65 
461870 9 
461871 28 
461872 80 
461874 47 
461875 108 
461876 33 
461877 5 
461878 11 
461880 84 
461881 5 
461883 109 
461887 32 
461888 50 
461890 4 
461893 3 
461894 5 
461895 7 
461897 25 
461899 99 
461901 39 
461903 11 
461905 35 
461906 10 
461907 22 
461908 46 
461910 2 
461911 227 
461913 38 
461914 34 
461916 30 
461917 1 
461920 47 
461921 3 
461922 75 
461924 62 
461926 4 
461927 3 
461929 21 
461930 28 
461931 2 
461933 98 
461936 495 
461937 9 
461938 51 
461939 57 
461940 1170 
461941 15246 
461942 1953958 
461943 21386 
461945 186 
461946 59 
461947 62 
461951 360 
461953 25 
461954 4 
461955 98 
461956 26 
461959 124 
461961 8 
461963 208 
461964 22 
461965 39 
461966 19 
461969 24 
461970 29 
461971 131 
461972 3 
461974 27 
461976 1 
461977 98 
461978 1 
461979 6 
461982 167 
461985 14 
461986 124 
461988 8 
461989 77 
461991 5 
461992 367 
461993 26 
461994 7 
461995 108 
461996 8 
461997 14 
461999 7 
462000 20 
462003 147 
462007 36 
462008 5 
462014 45 
462015 61 
462016 207 
462017 18 
462019 283 
462022 12 
462023 237 
462024 28 
462025 10 
462026 331 
462030 283 
462036 40 
462037 82 
462038 35 
462039 1 
462040 33 
462046 89 
462047 61 
462048 2 
462051 141 
462052 2 
462053 1 
462055 29 
462056 79 
462057 623 
462058 12 
462059 30 
462061 46 
462064 14 
462066 240 
462068 57 
462069 13 
462072 83 
462074 5 
462075 5 
462076 3 
462077 1 
462078 17 
462080 139 
462082 168 
462084 25 
462086 41 
462087 1 
462088 15 
462090 163 
462091 6 
462099 29 
462101 18 
462104 1 
462105 1 
462108 7 
462110 9 
462116 41 
462118 1 
462121 9 
462129 23 
462137 20 
462140 4 
462141 1 
462146 21 
462148 1 
462153 123 
462158 93 
462159 21 
462162 569 
462164 224 
462165 7 
462167 183 
462172 262 
462180 27 
462181 1 
462183 99 
462185 3 
462186 155 
462190 1 
462192 51 
462195 96 
462198 100 
462199 1 
462200 1 
462202 2 
462206 267 
462209 1 
462213 664 
462216 15 
462217 283 
462220 1 
462221 9 
462222 3 
462225 1262 
462227 391 
462229 18 
462230 748 
462232 17 
462233 1 
462236 1896 
462238 2 
462239 123 
462240 2 
462241 1359 
462246 194 
462254 3 
462257 2 
462263 9 
462265 4 
462267 2 
462270 4 
462275 9 
462281 4 
462284 7 
462286 13 
462288 7 
462290 15 
462291 44 
462293 1 
462294 58 
462295 25 
462297 94 
462300 2 
462302 1 
462303 162 
462308 3 
462312 18 
462316 2 
462324 5 
462328 3 
462331 87 
462335 1 
462339 45 
462345 34 
462356 42 
462359 1 
462372 9 
462375 14 
462379 3 
462381 8 
462382 1 
462385 14 
462389 17 
462390 5 
462394 1 
462398 19 
462402 21 
462408 8 
462409 5 
462412 1 
462413 67 
462421 35 
462423 51 
462426 3 
462430 10 
462431 2 
462432 3 
462434 3 
462435 8 
462436 14 
462439 112 
462441 36 
462442 54 
462443 1 
462444 13 
462445 6 
462446 29 
462448 39 
462449 36 
462450 40 
462452 56 
462453 7 
462455 27 
462456 22 
462457 21 
462458 8 
462459 40 
462460 5 
462461 25 
462463 11 
462465 66 
462466 5 
462468 80 
462469 2 
462472 28 
462473 15 
462474 37 
462475 36 
462476 8 
462478 125 
462480 3 
462481 1 
462487 30 
462506 2 
462515 22 
462517 55 
462518 23 
462520 39 
462525 1700 
462528 799 
462530 128 
462531 155 
462532 189 
462534 88 
462536 172 
462537 42 
462539 246 
462541 1 
462542 132 
462543 87 
462544 109 
462545 137 
462546 30 
462548 1 
462552 294 
462555 29 
462562 914 
462572 4 
462612 5 
462636 3 
462645 2 
462677 7 
462702 11 
462746 4 
462751 12 
462791 80 
462797 36 
462812 7 
462833 95 
462847 61 
462858 6 
462898 99 
462920 47 
462932 2 
462966 12 
462979 249 
462985 133 
462993 29 
462997 83 
463004 12 
463010 9 
463014 71 
463016 1 
463035 43 
463036 288 
463054 3 
463076 20 
463086 8 
463092 5 
463096 25 
463108 492 
463118 26 
463121 10 
463127 11 
463148 22 
463187 62 
463192 21 
463205 15 
463216 65 
463224 4 
463256 27 
463259 27 
463264 6 
463271 230 
463277 6 
463296 1 
463319 2 
463320 15 
463335 3 
463356 56 
463364 4 
463393 5 
463416 10 
463467 21 
463470 1 
463509 1 
463637 2 
463640 308 
463784 1 
463800 52 
463816 2 
463925 2 
463931 16 
463941 131 
463998 4 
464007 176 
464175 9 
464253 43 
464303 104 
464438 58 
464544 4 
464657 6 
464684 53 
464688 9 
464694 5 
464700 43 
464707 35 
464713 25 
464780 21 
464811 25 
464817 117 
464831 15 
464835 73 
464841 1 
464848 23 
464854 3 
464864 12 
464870 2 
464872 13 
464875 25 
464896 52 
464977 31 
465013 13 
465024 2 
465049 29 
465060 29 
465065 36 
465069 46 
465073 8 
465083 1 
465088 14 
465094 45 
465102 32 
465108 64 
465117 5 
465118 112 
465120 1 
465126 119 
465128 58 
465132 89 
465134 2 
465136 89 
465139 16 
465140 38 
465143 3 
465147 15 
465150 6 
465153 19 
465164 5 
465209 10 
465213 150 
465231 3 
465234 3 
465255 6 
465257 111 
465273 257 
465282 14 
465288 7 
465290 3 
465300 1 
465305 29 
465344 4 
465349 7 
465375 11 
465388 1 
465395 35 
465439 2 
465444 2 
465453 2 
465455 89 
465461 39 
465469 1 
465474 3 
465481 1 
465489 13 
465491 1 
465502 5 
465505 2 
465545 17 
465657 2 
465690 4 
465736 1 
465789 9 
465811 1 
465821 35 
465829 3 
465850 1 
465870 9 
465889 18 
465917 37 
465936 2 
465991 1 
466024 1 
466107 3 
466218 16 
466350 16 
466351 20 
466501 1 
466507 52 
466543 22 
466602 1 
466647 7 
466661 2 
466665 7 
466731 1 
466808 69 
467326 13 
467364 57 
467435 49 
467459 10 
467694 125 
467695 2 
467885 10 
467903 29 
468236 20 
468250 14 
468280 2 
468453 282 
468517 144 
468600 1 
468711 18 
468857 9 
468898 19 
468979 22 
469221 17 
469245 25 
469362 12 
469511 1 
469623 91 
469726 3 
469934 24 
469992 11 
470016 6 
470029 72 
470051 1 
470069 4 
470074 1 
470118 20 
470263 30 
470338 129 
470380 1 
470463 45 
470482 23 
470517 1 
470635 29 
470683 1 
470716 2 
470730 13 
470861 4 
470891 4 
470893 1 
470896 21 
470902 10 
470907 29 
470914 4 
470918 4 
470962 73 
471054 1 
471077 1 
471135 22 
471223 1 
471268 7 
471279 8 
471310 91 
471394 2 
471438 3 
471441 53 
471449 15 
471482 32 
471504 1 
471587 2 
471603 14 
471604 3 
471612 9 
471615 3 
471622 15 
471630 19 
471638 36 
471640 28 
471647 1 
471704 9 
471773 61 
471788 1 
471814 4 
471900 6 
471920 2 
471947 65 
471955 2 
472983 19 
473022 2 
473030 17 
473047 103 
473051 29 
473057 101 
473058 2 
473059 1 
473062 261 
473073 7 
473088 28 
473909 11 
473973 1 
474143 7 
474159 18 
474287 32 
475480 5 
475528 1 
475532 12 
475838 3 
476140 74 
476252 4 
476263 13 
476274 1 
476295 6 
476413 12 
476421 6 
476427 16 
476437 1 
476458 18 
476491 1 
476512 2 
476517 5 
476520 19 
476525 21 
476533 1 
476542 195 
476552 2 
476559 1 
476560 32 
476565 2 
476566 47 
476572 2 
476575 8 
476582 3 
476586 2 
476722 1 
476737 9 
476749 14 
476880 111 
476924 56 
476986 1 
477066 1 
477276 1 
477361 4 
477404 79 
477423 4 
477544 66 
477635 11 
477702 55 
477723 99 
477733 1 
477763 5 
477884 8 
477908 9 
478030 7 
478042 17 
478052 41 
478243 1 
478261 15 
478840 131 
478848 4 
478858 14 
478894 30 
478915 9 
478917 1 
478948 1 
478952 10 
478960 2 
479120 1 
479158 4 
480344 2 
481804 7 
481915 1 
481984 7 
482055 3 
482094 14 
482198 4 
482209 1 
482390 1 
482405 25 
482408 10 
482440 25 
482491 7 
482493 6 
482499 3 
482504 1 
482511 10 
482518 2 
482524 5 
482527 5 
482535 3 
482542 6 
482576 8 
482686 1 
482694 3 
482705 3 
482731 3 
482755 4 
482869 125 
482875 1 
482997 83 
483003 2 
483027 2 
483030 1 
483071 24 
483154 1 
483166 3 
483187 61 
483313 4 
483339 1 
483343 6 
483386 4 
483425 2 
483558 18 
483706 18 
483752 4 
483779 4 
483790 3 
483862 20 
483895 75 
483906 3 
483924 17 
483930 96 
483932 1 
483941 1 
483961 4 
483969 8 
483976 5 
483986 7 
484044 10 
484064 2 
484312 1 
484323 4 
484326 46 
484431 3 
484477 86 
484478 30 
484479 2 
484480 1 
484521 21 
484528 52 
484712 1 
484734 2 
484738 10 
484801 1 
484806 13 
484863 2 
484928 1 
485026 20 
485117 16 
485129 101 
485140 6 
485254 18 
485260 47 
485285 52 
485289 220 
485408 15 
485425 4 
485429 7 
485438 24 
485442 8 
485466 1 
485563 47 
485578 20 
485580 48 
485582 6 
485600 2 
485610 1 
485673 51 
485698 45 
485716 40 
485725 149 
485814 1 
485839 99 
485844 23 
485848 2 
485858 68 
485866 110 
485879 51 
485881 36 
485882 6 
485883 63 
485884 4 
485892 3 
485903 15 
485918 1 
485938 6 
485961 1 
485964 41 
485969 3 
486037 28 
486115 3 
486174 10 
486217 5 
486392 22 
486443 3 
486567 2 
486568 141 
486569 2 
486576 43 
486586 12 
486609 15 
486615 8 
486617 30 
486628 43 
486655 237 
486657 13 
486662 11 
486694 15 
488015 20 
488045 1 
488184 113 
488440 37 
488597 1 
488606 2 
488696 9 
488701 8 
488725 84 
488738 41 
488739 11 
488743 45 
488744 103 
488748 17 
488752 49 
488754 2 
488755 1 
488756 32 
488759 6 
488764 2 
488775 6 
488855 5 
488894 3 
488938 34 
488942 9 
489201 25 
489212 11 
489223 23 
489235 27 
489238 1 
489241 112 
489262 12 
489268 213 
489274 1 
489275 9 
489281 89 
489292 198 
489295 22 
489299 1 
489303 8 
489311 1 
489332 5 
489338 1 
489380 1 
489384 11 
489396 28 
489411 36 
489419 67 
489425 2 
490842 2 
490871 1 
490874 34 
491043 32 
491059 212 
491064 1 
491075 1 
491088 1 
491197 1 
492468 105 
492522 5 
492548 1 
492664 18 
492685 35 
492696 20 
492797 77 
492890 5 
493003 23 
493045 119 
493154 19 
493478 8 
493811 9 
494144 2 
494170 31 
494287 37 
494302 1 
494349 4 
494427 44 
494454 17 
494465 3 
494478 4 
494487 1 
494514 4 
494549 173 
494585 45 
497148 1 
497314 2 
497336 9 
497473 7 
497475 18 
497483 22 
497507 7 
497518 34 
497525 16 
497585 61 
497596 1 
497605 17 
497715 9 
497756 2 
497764 3 
497908 11 
498277 23 
498283 9 
498351 8 
498379 3 
498678 23 
500751 5 
501240 2 
501345 20 
501392 7 
501402 2 
501413 1 
501416 3 
501427 36 
501453 43 
501459 16 
501463 1 
501487 1 
501491 54 
501505 60 
501511 180 
501522 1 
501532 24 
501613 1 
501626 7 
501635 31 
501641 3 
501697 47 
501702 10 
501706 17 
501709 63 
501711 6 
501718 6 
501731 121 
501911 14 
501915 15 
501921 2 
501978 8 
502022 23 
502062 4 
502114 1 
502193 32 
502267 2 
502303 20 
502530 7 
503051 12 
503153 21 
503164 13 
503326 1 
503330 10 
503331 5 
503348 1 
503351 16 
503361 15 
503367 25 
503382 7 
503423 86 
503434 19 
503450 1 
503615 11 
503772 104 
503784 138 
503917 4 
503923 1 
503926 4 
503931 62 
503977 1 
503985 16 
503988 3 
503998 21 
504006 22 
504056 36 
504137 59 
504187 29 
504357 29 
504448 38 
504491 3 
504513 2 
504652 8 
504669 6 
504682 5 
504685 7 
504697 1 
504720 3 
504840 4 
504854 4 
504860 9 
504863 1 
504897 15 
504902 3 
504906 2 
504911 52 
504924 2 
504926 36 
504927 4 
504931 111 
504936 16 
504958 9 
504965 3 
505013 31 
505019 1 
505035 1 
505198 14 
505205 4 
505239 2 
505468 55 
505485 34 
505534 20 
505554 76 
505566 42 
505571 72 
505683 17 
505723 34 
505749 26 
505760 120 
505772 28 
505778 19 
505820 14 
505837 24 
505841 27 
505871 21 
505952 39 
506012 5 
506016 2 
506026 40 
506132 21 
506139 54 
506145 24 
506174 6 
506178 78 
506187 4 
506197 8 
506216 49 
506225 1 
506248 75 
506332 4 
506346 1 
506353 20 
506379 7 
506439 1 
506538 4 
506553 2 
506559 5 
506568 2 
506740 15 
506761 4 
506883 69 
506886 1 
506920 54 
506923 30 
507060 25 
507066 3 
507134 1 
507140 17 
507147 68 
507156 115 
507164 6 
507203 2 
507209 8 
507217 3 
507224 1 
507229 7 
507235 1 
507247 1 
507250 8 
507257 1 
507260 42 
507266 32 
507273 7 
507289 31 
507295 3 
507331 24 
507337 6 
507353 22 
507383 10 
507387 8 
507389 12 
507392 54 
507515 17 
507520 23 
507561 13 
507589 40 
507592 1 
507597 3 
507598 46 
507611 1 
507618 6 
507621 85 
507630 67 
507638 78 
507667 13 
507800 3 
507814 24 
508054 5 
508093 74 
508114 105 
508119 1 
508132 1 
508189 1 
508325 1 
508681 13 
508715 36 
509045 1 
509071 47 
509213 6 
509353 5 
509532 2 
509577 1 
509666 7 
509676 116 
509692 11 
509734 4 
510106 6 
510130 7 
510281 9 
510397 12 
510587 16 
511182 159 
511734 26 
511824 2 
511899 10 
512188 6 
512287 11 
512295 6 
512301 2 
512353 7 
512360 30 
512362 11 
512390 16 
512404 17 
512411 68 
512416 7 
512421 14 
512426 1 
512436 4 
512444 2 
512459 18 
512462 5 
512465 48 
512485 8 
512536 83 
512614 2 
512634 1 
512647 2 
512817 15 
512827 1 
512937 1 
513098 1 
513451 2 
513671 1 
514760 4 
515481 1 
515689 1 
519669 4 
519672 22 
519680 34 
519683 2 
519760 16 
519768 5 
519852 2 
519855 1 
519856 1 
519857 56 
519874 1 
519883 8 
519894 1 
519927 8 
519941 4 
519942 15 
519943 1 
519957 1 
520110 28 
520132 1 
520475 2 
520574 143 
520595 1 
520711 46 
520735 23 
520868 29 
520880 17 
520892 4 
520904 58 
520906 2 
520907 78 
520989 13 
521086 4 
521107 54 
521185 23 
521303 4 
521327 4 
521446 32 
521498 1 
521503 2 
521517 6 
521537 24 
521544 34 
521550 1 
521573 37 
521589 77 
521621 48 
521625 175 
521694 1 
521698 11 
521819 18 
522276 40 
522506 8 
522812 3 
522949 8 
523025 2 
523118 9 
523406 32 
524416 8 
524476 62 
524623 1 
524642 7 
524847 40 
524855 6 
524863 1 
524897 92 
524912 3 
524924 1 
524927 15 
524931 2 
524935 1 
524941 15 
524943 38 
524952 5 
524963 30 
524980 33 
524984 18 
525075 45 
525149 179 
525160 2 
525163 191 
525172 1 
525174 27 
525176 13 
525178 302 
525179 4 
525186 1 
525237 1 
525287 7 
525290 3 
525299 14 
525302 10 
525307 50 
525314 19 
525320 4 
525326 52 
525333 1 
525335 1 
525341 46 
527281 1 
527286 2 
527314 8 
527350 19 
527553 9 
527582 5 
527773 2 
528049 21 
535460 4 
535505 10 
535544 16 
538143 1 
538426 17 
538768 50 
538785 3 
538873 11 
538881 34 
538884 14 
538910 60 
538925 15 
538935 212 
538941 1 
538976 12 
539143 38 
539199 3 
539211 36 
539217 26 
539236 254 
539250 100 
539268 43 
539283 22 
539311 31 
539332 2 
539345 25 
539366 45 
539397 3 
539419 19 
539442 25 
539443 1 
539444 1 
539473 1 
539474 28 
539498 61 
539508 247 
539510 6 
539546 41 
539571 64 
539617 110 
539630 122 
539631 2 
539635 60 
539659 1 
539689 99 
539705 8 
539731 11 
539737 5 
539744 7 
539747 91 
539906 42 
539926 25 
540775 7 
540782 2 
541064 27 
541240 2 
541264 3 
541331 6 
541345 1 
541403 39 
541411 19 
541430 21 
541437 10 
541443 26 
541510 38 
541514 8 
541518 8 
541546 4 
541551 8 
541683 21 
541687 21 
541694 6 
541733 48 
541792 18 
541877 1 
541894 1 
541903 25 
541971 3 
541982 39 
542010 16 
542016 41 
542024 2 
542122 2 
542156 1 
542222 167 
542252 16 
542264 5 
542296 11 
542329 22 
542373 3 
542376 1 
542401 4 
542406 45 
542410 5 
542427 92 
542470 38 
542495 43 
542507 37 
542537 1 
542554 3 
542579 147 
542637 20 
542644 2 
542700 39 
542719 18 
542727 2 
542740 17 
542741 17 
542760 8 
542763 4 
543127 58 
543691 5 
543986 1 
544054 1 
544210 2 
544346 8 
544409 10 
544531 6 
544545 3 
544604 18 
544615 29 
544629 8 
545210 4 
545214 7 
545230 4 
545297 41 
545303 1 
545311 27 
545347 50 
545519 30 
545529 24 
545543 16 
545603 1 
545609 117 
545618 76 
545992 8 
546015 11 
546030 5 
546379 5 
546578 51 
546582 102 
546585 1 
546590 6 
547724 9 
547829 9 
548525 1 
548531 1 
548539 17 
548575 31 
548593 2 
548615 43 
548623 33 
548636 39 
548644 33 
548661 53 
548759 6 
548801 1 
548952 48 
548960 1 
548977 98 
548995 75 
549324 25 
549417 6 
549806 8 
549930 1 
549977 78 
550565 3 
550572 1 
550609 3 
550698 127 
550705 2 
550740 36 
550776 129 
550840 15 
550843 54 
550844 29 
550846 1 
550849 24 
550851 19 
550853 1 
550856 34 
550919 27 
550965 11 
550989 2 
551009 27 
551030 53 
551052 61 
551060 19 
551063 90 
551073 70 
551078 63 
551080 12 
551088 1 
551093 12 
551105 120 
551114 2 
551132 49 
551137 2 
551170 3 
551229 81 
551232 1 
551258 10 
551266 1 
551277 8 
551283 337 
551290 42 
551293 30 
551299 10 
551304 42 
551308 2 
551321 3 
551323 8 
551325 2 
551326 9 
551337 11 
551342 156 
551364 135 
551384 4 
551397 6 
551417 302 
551418 3 
551421 61 
551426 8 
551447 14 
551547 6 
551570 3 
551596 48 
551600 96 
551604 91 
551611 17 
551622 64 
551626 151 
551634 38 
551664 3 
551666 8 
551672 47 
551702 5 
553062 13 
553094 20 
553102 54 
553109 7 
553111 1 
553112 30 
553116 16 
553122 17 
553136 68 
553167 8 
553171 13 
553188 23 
553200 64 
553645 18 
554103 2 
554497 2 
554499 36 
555102 3 
555109 2 
555260 1 
555288 2 
555355 10 
555378 36 
555387 1 
555544 11 
555581 14 
555592 9 
556607 3 
556642 87 
556655 49 
556660 4 
556666 2 
556695 82 
556716 59 
556717 3 
556718 2 
556721 87 
556731 129 
556732 8 
556733 2 
556736 4 
556739 107 
556744 8 
556749 5 
556759 1 
556763 1 
556773 2 
556781 25 
556881 2 
556888 6 
556892 3 
556893 117 
556894 5 
556904 31 
556953 101 
556959 7 
556964 2 
556973 15 
556987 1 
557095 12 
557459 26 
557818 3 
557989 7 
558141 16 
558145 35 
558157 24 
558160 1 
558197 31 
558201 113 
558204 6 
558212 33 
558214 2 
558222 2 
558228 1 
558234 234 
558243 23 
558246 19 
558264 41 
558442 3 
560771 6 
560790 38 
560802 2 
560817 1 
560867 2 
560939 20 
560982 27 
561040 1 
561145 16 
561150 3 
561154 71 
561571 4 
561694 10 
562551 6 
562592 4 
562653 12 
562668 11 
562708 2 
562730 4 
562735 2 
562751 12 
562781 1 
562801 1 
562805 3 
562810 3 
562815 1 
562839 3 
562848 1 
562887 4 
562935 3 
563049 39 
563055 63 
563062 1 
563100 1 
563115 71 
563132 2 
563138 11 
563164 3 
563194 1 
563317 16 
563323 1 
563342 1 
563352 2 
563401 160 
563433 11 
563682 4 
564032 3 
564358 45 
564489 13 
564766 1 
564773 2 
564975 10 
565021 23 
565066 5 
565209 20 
565257 46 
565384 6 
565390 7 
565561 120 
565563 26 
565568 35 
565748 42 
565769 248 
565775 3 
565777 7 
565778 11 
565792 194 
565793 19 
565797 54 
565801 82 
565807 28 
565819 7 
565903 15 
566211 182 
566513 30 
566528 2 
566551 11 
566603 17 
566803 1 
566842 2 
566982 1 
567015 1 
567332 46 
567423 2 
567427 557 
567601 3 
567626 14 
567654 82 
567790 102 
567998 10 
568151 2 
568440 10 
568567 1 
568735 2 
568738 8 
568768 14 
568775 1 
568783 13 
568787 6 
568790 8 
568795 16 
568802 4 
568803 5 
568807 3 
568814 4 
569060 4 
569066 87 
569072 23 
569095 1 
569346 19 
569576 16 
569657 49 
569663 4 
569861 21 
569874 1 
569881 41 
569903 36 
569905 76 
569917 52 
569925 10 
569927 12 
569929 2 
569935 97 
569972 12 
569984 29 
570019 5 
570025 18 
570046 5 
570061 14 
570229 87 
570250 4 
570405 100 
570417 6 
570428 11 
570443 68 
570499 2 
570511 3 
570516 8 
570526 8 
570530 5 
570533 1 
570551 4 
571079 1 
573553 10 
573602 8 
573678 54 
573743 32 
573841 3 
573852 10 
573860 1 
573942 1 
573946 8 
573951 1 
573962 4 
573980 2 
573984 6 
573988 22 
574033 1 
574042 3 
574045 1 
574062 3 
574184 1 
574225 28 
574231 55 
574246 1 
574361 10 
575272 10 
575543 1 
575720 1 
575881 20 
575899 2 
575921 144 
575925 42 
575931 33 
575936 36 
575947 2 
576011 195 
576046 1 
576094 1 
576198 13 
576370 7 
578210 5 
578229 2 
578419 7 
578426 9 
578431 4 
578436 27 
578437 9 
578440 4 
578443 49 
578451 3 
578514 112 
578726 22 
578982 1 
579117 2 
579129 68 
579141 7 
579180 18 
580548 1 
580591 2 
580629 13 
580969 1 
581215 203 
581276 120 
581295 6 
581457 6 
581805 1 
581855 8 
581874 12 
581963 2 
581977 19 
582033 10 
582100 4 
582160 14 
582261 2 
582327 52 
582528 262 
582640 6 
582729 8 
582899 1 
583041 139 
583050 1 
583053 8 
583058 38 
583077 28 
583524 2 
583571 13 
583597 107 
583605 9 
583664 46 
583976 1 
584364 1 
584469 1 
584470 16 
584475 1 
584659 2 
584680 23 
584682 7 
584858 7 
584873 2 
584879 1 
584903 1 
584915 4 
587732 1 
587835 3 
587889 6 
587934 2 
587948 5 
587952 14 
588045 4 
588311 9 
588315 2 
588445 2 
588492 1 
588634 1 
588671 1 
588694 2 
588784 1 
588830 3 
589018 5 
589361 2 
589507 18 
589526 9 
589540 10 
589547 5 
589549 39 
589600 21 
589612 1 
589673 2 
589683 2 
589823 1 
590178 6 
590399 32 
590962 25 
591207 14 
591428 202 
591510 9 
591524 3 
591546 1 
591574 10 
591635 7 
591649 1 
591652 7 
591665 10 
591671 6 
591816 34 
591820 21 
591828 3 
591832 1 
591834 64 
591842 2 
591864 8 
591882 27 
591900 26 
591902 4 
591935 1 
591997 2 
592048 3 
592057 17 
592115 3 
592149 22 
592161 5 
592185 28 
592278 1 
592290 1 
592295 44 
592305 7 
592334 14 
592345 11 
592496 1 
592638 3 
592651 1 
592809 13 
592819 6 
593009 44 
593010 2 
593012 90 
593020 6 
593024 1 
593027 4 
593028 53 
593039 45 
593057 4 
593063 35 
593078 17 
593136 12 
593199 21 
593276 2 
593337 19 
593403 27 
593448 15 
593484 8 
593513 5 
593527 4 
593543 12 
593546 18 
593548 16 
593563 17 
593574 2 
593580 13 
593583 22 
593584 1 
593593 36 
593606 69 
593685 3 
593700 1 
593718 1 
593871 2 
594383 6 
595246 24 
595249 1 
595405 1 
596089 28 
596150 17 
596394 1 
596461 1 
596680 7 
596785 43 
596836 1 
596846 18 
596887 4 
597106 6 
597575 41 
598070 5 
598121 38 
598269 18 
598277 1 
598287 2 
598289 15 
598296 9 
598298 2 
598311 58 
598330 52 
598368 2 
598371 1 
598770 8 
598856 20 
599255 9 
599341 5 
599364 3 
599451 2 
599527 3 
599537 2 
599562 7 
599577 1 
599620 5 
599629 7 
599656 5 
599672 13 
599685 6 
599733 5 
599747 52 
599754 65 
599805 3 
599812 165 
599870 8 
599910 21 
599927 9 
599949 8 
599966 1 
600008 25 
600012 33 
600062 11 
600066 1 
600099 21 
600110 6 
600158 9 
600160 1 
600202 39 
600206 27 
600230 4 
600233 2 
600251 46 
600295 9 
600333 1 
600355 7 
600400 6 
600437 1 
600500 14 
600536 1 
600552 67 
600646 50 
601513 19 
601535 150 
601657 13 
601669 42 
601782 331 
601849 1 
601928 45 
602052 3 
602059 6 
602148 56 
602199 13 
602227 23 
602238 1 
602384 1 
602392 89 
602434 5 
602795 10 
602910 8 
602923 27 
602943 2 
602957 6 
602974 9 
602986 3 
602990 10 
602992 10 
603003 1 
603159 23 
603198 2 
603334 5 
603341 7 
603884 60 
603909 38 
603931 44 
607088 1 
610215 4 
610247 36 
610286 9 
610307 24 
611913 12 
611930 38 
611963 1 
611971 15 
611991 2 
612028 68 
612038 1 
613089 1 
613418 1 
613434 1 
613782 1 
613893 40 
614083 8 
614109 96 
614148 48 
614153 16 
614158 1 
614159 1 
614170 4 
614191 18 
614549 49 
614572 150 
614673 11 
614686 11 
614720 15 
614914 11 
615204 7 
615452 1 
615948 1 
616047 3 
616278 28 
616288 19 
616317 102 
616320 1 
616344 5 
616362 32 
616384 29 
616389 6 
616400 33 
616468 1 
616490 23 
616539 2 
616543 70 
616556 108 
616566 13 
616575 1 
616586 62 
616596 5 
616597 58 
616606 63 
616709 150 
617280 10 
617298 14 
617302 1 
617305 3 
617358 3 
617402 10 
617417 83 
617423 8 
618352 50 
618377 5 
618383 56 
618485 2 
619732 35 
619885 4 
619889 5 
619891 21 
619911 5 
619914 4 
619938 2 
619976 3 
620020 7 
620022 2 
620071 15 
620107 6 
620112 5 
620119 7 
620127 1 
620293 1 
620495 2 
620501 2 
620507 105 
620536 6 
620686 3 
620817 50 
621106 3 
621142 2 
621230 1 
621293 12 
621321 67 
621578 15 
621675 5 
621776 10 
621821 42 
621838 25 
621839 27 
621846 2 
622069 184 
622082 2 
622083 3 
622086 99 
622274 14 
622275 24 
622631 92 
622740 27 
622746 22 
623191 29 
623599 9 
623633 1 
623930 4 
624059 27 
624360 3 
624905 10 
624916 4 
624926 85 
624927 19 
624940 28 
624945 1 
624966 1 
624967 1 
624981 11 
624982 60 
625127 1 
625160 3 
625299 6 
625341 27 
625348 8 
625632 23 
625644 15 
625649 12 
625785 43 
625822 89 
625942 13 
625966 450 
626105 11 
626126 8 
626141 2 
626161 13 
626165 86 
626171 6 
626173 52 
626197 3 
626247 18 
626257 4 
626259 14 
626266 134 
626280 15 
626299 17 
626310 1 
626337 1 
626366 21 
628592 29 
628643 44 
628651 9 
628677 6 
628685 22 
628697 26 
628764 35 
628772 3 
628913 54 
628920 60 
628927 19 
628930 20 
628949 20 
628985 11 
629189 47 
629225 7 
629343 68 
629499 23 
629641 2 
629675 80 
629680 26 
629692 48 
629739 2 
629746 10 
629756 5 
629771 12 
629772 52 
629775 77 
630274 4 
630604 12 
630804 103 
630811 2 
630821 21 
630886 19 
630891 10 
630913 88 
630919 7 
630927 58 
630929 6 
631273 23 
631314 10 
632854 1 
632878 1 
633897 28 
633999 67 
634210 18 
634593 44 
635256 19 
635470 166 
635514 24 
635523 3 
635538 12 
635602 13 
635638 1 
635677 2 
635681 9 
635729 39 
635764 21 
635769 9 
635771 38 
635782 7 
635793 2 
635809 63 
635814 2 
635815 14 
635820 15 
635824 45 
635826 4 
635836 21 
635842 7 
635872 1 
635880 97 
635891 4 
635906 40 
635922 10 
635936 12 
635995 19 
636012 1 
636018 15 
636089 2 
636098 2 
636101 8 
636104 10 
636109 2 
636147 4 
636151 3 
636166 4 
636175 148 
636177 6 
636178 2 
636185 3 
636234 2 
636300 14 
636328 3 
636334 8 
636380 3 
636403 1 
636433 19 
636498 22 
636513 21 
636521 5 
636573 1 
636763 6 
636834 28 
636897 7 
636971 1 
637523 3 
638447 10 
638526 31 
638579 139 
638693 10 
638922 31 
639078 11 
639354 3 
639812 5 
639816 44 
639850 6 
640019 6 
640101 46 
640129 9 
640136 7 
640244 4 
640260 91 
640269 11 
640275 5 
641090 728 
642189 61 
642345 11 
642357 38 
642509 9 
642861 30 
643633 6 
643656 6 
643961 10 
643970 46 
644009 13 
644011 1 
644015 20 
644019 24 
644084 1 
644088 16 
644109 1 
644127 21 
644226 27 
644698 39 
644708 3 
645010 2 
645062 45 
645070 22 
645122 73 
645125 22 
645131 2 
645132 38 
645133 11 
645140 1 
645218 1 
651526 13 
651692 62 
652084 2 
652420 13 
652421 5 
652429 1 
652546 2 
652556 1 
652559 7 
652584 9 
652588 7 
652593 12 
652596 1 
652600 13 
652607 27 
652649 28 
653167 8 
653179 34 
653273 2 
653774 1 
654230 1 
654231 166 
654380 2 
654591 5 
654687 17 
654826 2 
654837 24 
654854 3 
654870 11 
654878 1 
654951 62 
654963 15 
654977 35 
655106 10 
655149 7 
655278 6 
655286 4 
655357 70 
655382 142 
655487 53 
655557 2 
655650 2 
655936 3 
655982 1 
656676 22 
656988 1 
657537 5 
657540 18 
657570 84 
657596 1 
657705 27 
657716 8 
657720 113 
657739 103 
657882 29 
658015 15 
658133 1 
658134 1 
658139 113 
658249 11 
658366 1 
659410 6 
659474 5 
660125 16 
660301 1 
660844 15 
660991 1 
661066 5 
661069 12 
661349 1 
661763 1 
662933 11 
663417 6 
663549 1 
663705 78 
664969 4 
665006 4 
665009 41 
665017 8 
665023 346 
665031 16 
665046 7 
665047 7 
665067 64 
665072 1 
665076 29 
665077 7 
665294 57 
665478 11 
665624 87 
665634 5 
665900 4 
666124 195 
666205 58 
666676 5 
666701 1 
666894 2 
666912 1 
666914 11 
666920 81 
666927 6 
666980 2 
667407 13 
667441 1 
667592 8 
667686 55 
667760 63 
667905 6 
667978 33 
668048 68 
668150 82 
670471 40 
671134 2 
671192 3 
671195 54 
671198 1 
671377 6 
671393 56 
672193 13 
672718 5 
672889 9 
673158 2 
673547 29 
674085 1 
674265 14 
674278 173 
674504 1 
674739 91 
674761 5 
675226 22 
675232 1 
675516 18 
675528 6 
675537 18 
675685 54 
675704 45 
675709 11 
675715 191 
675761 56 
675766 116 
675772 16 
675776 2 
675786 9 
675915 15 
675934 1 
675975 38 
676008 10 
676017 1 
676505 13 
677479 2 
677595 3 
677689 9 
677779 5 
678007 17 
678164 48 
678227 15 
678331 6 
678382 3 
678444 1 
679443 15 
679451 2 
679490 56 
679634 73 
679806 19 
679807 17 
679818 24 
679859 39 
679931 1 
679972 33 
680002 2 
680011 45 
680095 2 
680118 55 
680176 1 
680206 44 
680233 32 
680241 24 
680287 2 
680325 1 
680333 141 
680336 50 
680356 63 
680359 15 
680404 12 
680414 8 
680425 9 
680429 116 
680437 56 
680447 21 
680449 47 
680457 40 
680462 54 
680478 229 
680479 1 
680640 2 
681525 10 
681796 11 
681840 30 
681846 4 
681849 11 
682023 2 
682085 7 
682088 3 
682591 77 
682637 2 
682667 1 
682995 4 
683015 46 
683020 12 
683449 67 
683628 32 
683636 58 
683671 9 
683709 1 
683715 139 
683747 6 
683775 2 
685718 72 
685761 9 
685784 45 
685792 6 
687775 2 
687792 31 
687918 116 
687926 32 
687935 13 
687959 1 
687965 106 
687976 1 
687987 33 
688057 48 
688122 3 
688227 3 
688234 1 
688586 67 
688695 35 
688766 8 
688920 14 
689636 57 
689790 18 
689845 2 
689980 25 
690017 6 
690034 61 
690070 7 
690152 1 
690193 40 
690214 2 
690348 47 
690366 27 
690533 7 
690541 2 
690658 8 
690682 12 
690718 1 
690719 2 
690720 13 
690723 11 
690763 7 
690788 19 
690904 38 
690975 82 
691053 16 
691214 42 
691420 85 
691530 22 
691568 15 
691712 6 
692173 4 
692524 8 
692612 8 
692837 13 
693298 1 
693336 8 
693399 12 
693455 3 
693476 1 
693590 19 
693920 3 
694076 1 
694083 20 
694090 248 
694214 13 
694228 1 
694237 1 
694260 5 
694264 6 
694285 7 
694313 4 
694337 1 
694344 28 
694349 12 
694359 38 
694366 1 
694372 9 
694406 10 
694533 15 
694538 95 
694808 41 
695280 21 
695385 84 
695591 34 
695820 23 
696247 15 
696335 10 
696678 2 
697080 12 
697120 1 
697300 2 
697399 68 
697748 1 
697870 16 
698232 1 
699583 4 
699616 6 
699624 13 
699630 43 
699631 3 
699639 9 
699693 1 
699713 32 
699718 5 
699737 1 
699758 5 
699902 2 
699937 15 
700076 58 
700079 2 
700121 6 
700321 20 
700652 89 
700866 33 
701102 77 
701108 3 
701478 3 
701955 8 
702556 2 
702785 5 
702803 1 
702919 1 
702981 21 
702989 1 
703000 4 
703013 120 
703040 60 
703140 6 
703191 31 
703197 1 
703729 15 
703760 4 
703903 2 
703945 71 
704216 4 
704227 42 
704233 113 
704254 37 
704272 28 
704276 86 
704309 15 
704312 20 
704324 76 
704325 1 
704334 1 
705220 1 
708984 1 
709328 9 
709361 2 
709372 21 
709377 48 
709416 38 
709426 6 
709431 4 
709435 17 
709441 3 
709446 1 
709657 1 
710075 6 
710104 16 
710226 3 
710975 3 
712104 3 
712481 15 
712874 118 
712929 92 
712941 87 
712944 31 
712958 35 
712964 8 
712970 28 
712975 10 
712984 4 
713000 12 
713084 14 
713170 2 
715498 34 
715502 8 
715503 62 
715504 7 
715505 37 
715509 2 
715513 43 
715530 7 
715535 6 
715541 3 
715576 14 
715591 28 
715593 6 
715741 41 
715775 5 
716163 3 
716444 52 
716692 25 
716703 1 
716706 8 
716716 1 
716720 3 
716730 5 
716795 1 
716798 17 
716804 23 
716808 39 
716817 49 
716987 10 
717331 83 
718074 1 
718373 1 
718445 1 
718584 2 
718610 24 
718622 1 
718666 6 
718669 1 
718820 6 
718841 18 
718850 1 
718867 12 
719740 9 
720122 12 
720151 66 
720163 6 
720270 2 
720278 1 
720300 19 
720445 25 
720484 16 
720502 4 
720523 14 
720532 300 
720541 50 
720546 168 
720558 42 
720574 23 
720579 17 
720586 36 
721269 6 
721312 17 
721450 2 
721613 1 
721625 1 
721631 24 
721659 1 
721779 16 
721803 22 
721938 1 
721973 5 
722057 1 
722085 38 
722123 23 
722134 11 
722152 3 
722193 3 
722276 2 
722433 1 
722499 51 
722604 6 
722717 17 
722752 11 
722760 5 
722765 19 
722779 107 
723143 4 
723247 48 
723325 8 
723588 52 
723637 3 
724170 10 
724607 3 
725357 17 
725434 25 
725919 15 
726264 87 
727068 19 
727184 5 
727467 1 
727494 7 
727673 19 
727686 35 
727706 33 
727715 13 
727740 36 
727755 77 
727759 3 
727775 2 
727780 73 
727782 33 
727803 8 
727812 53 
727958 1 
728018 2 
728066 11 
728068 125 
728080 19 
728091 2 
730214 1 
730336 1 
730342 27 
730352 4 
730380 17 
730388 49 
730400 34 
730407 3 
730409 1 
730417 3 
730424 19 
730467 132 
730499 4 
730515 37 
731672 1 
731795 2 
732096 7 
732609 79 
733115 13 
733198 1 
733438 175 
733476 13 
733513 7 
733667 41 
733681 2 
734000 21 
734076 17 
734828 1 
737729 1 
740120 3 
740132 33 
740181 3 
740190 22 
740193 4 
740582 14 
740849 23 
741099 1 
741176 181 
741177 2 
741178 1 
741361 102 
741457 50 
741502 51 
741638 37 
741807 42 
741808 98 
741810 24 
741812 22 
741819 11 
741823 41 
741825 3 
741835 13 
741847 70 
741856 1 
742214 6 
742282 5 
742291 15 
742453 9 
742916 4 
743242 23 
743246 54 
743554 6 
744073 6 
745235 15 
745477 18 
746282 9 
746290 5 
746332 10 
746337 14 
746345 8 
746583 12 
746614 77 
746629 45 
748205 3 
748812 13 
748925 2 
750655 14 
750682 3 
750888 49 
751030 79 
751070 2 
751120 3 
751352 21 
751371 65 
751387 1 
751442 1 
751475 5 
751481 7 
751485 5 
751503 30 
751507 27 
751708 21 
751872 5 
752774 9 
753247 14 
753557 104 
753755 2 
753990 64 
754821 6 
755182 24 
755221 4 
755225 2 
755257 4 
755293 1 
755309 8 
755323 1 
755324 48 
755376 12 
755411 42 
755486 31 
755493 20 
755498 1 
755504 7 
755525 32 
755529 1 
755533 6 
755831 5 
763728 1 
763786 23 
763790 21 
763797 24 
763808 4 
763820 1 
763823 2 
764161 1 
764205 55 
764305 376 
764324 1 
764351 7 
764808 24 
764967 1 
765048 20 
765080 4 
765182 25 
765388 44 
765399 3 
765409 1 
765470 68 
765483 24 
765489 14 
765592 37 
765596 3 
765616 1 
766118 186 
766419 2 
766483 1 
766733 3 
766862 7 
766863 3 
766870 3 
767823 36 
767831 59 
767844 2 
767846 1 
767847 20 
767978 33 
767985 7 
768005 11 
768013 5 
768093 6 
768188 24 
768240 1 
768280 7 
768284 1 
768332 6 
768334 4 
768349 29 
768354 62 
768380 21 
768511 3 
768764 8 
768776 45 
768896 27 
768929 86 
768975 1 
769091 44 
769149 12 
769170 8 
769178 5 
769183 5 
769186 1 
769187 4 
769199 1 
769211 20 
769219 4 
769229 1 
769230 14 
769248 32 
769292 1 
769397 89 
769411 1 
769430 2 
769475 79 
769619 6 
769670 2 
769819 1 
769825 28 
769827 5 
769846 4 
769869 1 
769967 43 
770040 60 
770082 2 
770167 10 
770192 30 
770201 115 
770315 37 
770323 7 
770350 7 
770365 3 
770383 72 
770395 26 
770413 2 
770432 9 
770535 8 
770543 83 
770586 79 
770648 1 
770944 9 
771003 6 
771286 18 
771652 17 
771658 4 
771681 9 
771685 23 
771701 4 
771734 10 
771738 1 
771904 45 
771935 1 
771961 96 
775514 13 
775816 10 
775866 4 
775881 63 
775884 2 
775896 93 
776094 202 
776107 1 
776124 85 
777180 130 
778062 544 
778089 106 
778141 2 
778628 242 
778930 7 
778947 16 
781086 32 
781266 81 
781284 8 
781328 25 
781513 10 
781846 2 
784281 1 
784295 4 
784305 5 
784311 1 
784325 39 
784327 1 
784330 51 
784356 3 
784360 120 
784517 8 
784706 29 
784730 40 
784772 15 
785149 2 
785154 2 
785428 2 
786106 43 
786127 1 
786295 56 
787409 2 
787446 1 
787464 5 
787471 19 
787520 47 
787537 1 
789312 13 
789344 21 
789349 11 
789394 31 
789528 13 
790151 124 
790203 2 
790238 60 
790246 74 
790249 88 
790261 10 
792065 16 
792071 38 
792084 4 
792135 59 
792144 4 
792168 2 
792836 3 
794303 17 
794320 11 
794325 20 
794328 21 
794333 2 
794342 151 
794346 6 
794357 4 
794400 59 
794417 5 
794437 5 
794585 8 
794607 3 
795147 215 
795535 48 
795545 2 
795564 8 
795651 6 
795691 61 
795719 86 
795727 4 
795929 40 
796913 1 
800852 4 
802461 4 
802481 11 
802484 9 
802488 11 
802496 2 
802515 47 
802538 20 
802543 26 
802550 19 
802574 10 
802881 4 
802908 139 
803409 9 
803535 18 
803546 54 
803562 1 
803569 36 
803576 48 
803819 11 
803822 128 
803839 68 
803847 180 
804034 1 
804037 22 
804419 69 
804942 1 
805471 2 
805937 108 
806075 12 
806091 32 
806131 13 
806315 5 
806334 22 
806413 81 
806445 7 
806451 10 
806453 1 
806471 14 
807884 3 
807893 1 
807962 98 
807981 4 
808085 10 
808188 45 
808201 28 
808223 16 
810399 2 
811724 21 
811765 4 
811768 17 
811785 37 
811868 28 
811913 118 
811959 72 
812000 2 
812028 84 
812032 7 
812061 2 
813079 1 
813098 7 
813102 27 
813146 32 
813163 2 
813169 1 
813381 18 
814216 42 
814253 64 
814269 2 
814316 92 
814323 4 
814341 78 
814353 11 
814362 2 
814390 30 
816431 9 
816475 68 
816625 14 
816680 28 
816685 63 
816689 22 
817688 4 
817707 3 
817801 3 
818027 4 
818094 19 
818228 21 
818234 1 
818293 192 
818550 2 
818688 34 
818725 57 
819190 2 
819292 1 
819787 45 
820359 14 
820834 10 
821004 53 
821047 3 
821122 1 
825791 35 
825952 114 
827053 2 
827433 13 
827436 3 
827444 2 
827455 59 
827501 75 
827505 16 
829060 7 
829107 4 
829285 18 
829425 99 
829474 1 
829507 4 
829518 4 
829854 25 
829867 12 
830327 36 
830387 84 
830605 2 
830613 3 
831446 11 
831607 86 
831644 34 
831675 2 
831680 14 
831685 161 
832071 109 
832233 10 
832268 3 
832409 41 
832654 2 
832703 7 
832745 3 
833631 29 
835121 1 
835578 4 
835584 43 
835660 1 
835696 46 
835730 48 
835756 12 
835793 27 
835807 17 
835823 86 
835879 19 
835897 4 
835909 72 
835911 11 
836012 24 
836013 128 
836055 112 
836060 5 
836069 2 
836076 10 
836079 74 
836093 27 
836120 3 
836123 51 
836130 2 
836138 9 
836200 2 
836270 1 
836294 1 
836323 1 
836327 14 
838232 1 
838243 1 
838253 3 
838303 21 
838331 1 
842066 26 
842094 2 
842098 2 
842102 2 
842111 11 
842117 134 
842224 1 
842232 1 
842262 24 
843083 4 
843113 4 
843389 1 
843751 16 
843962 2 
844106 21 
844280 5 
844475 66 
844604 27 
844643 8 
844654 47 
844963 1 
844978 3 
844990 85 
845009 24 
845011 66 
845021 57 
845023 40 
845029 17 
845049 6 
845055 5 
845101 1 
845251 1 
845263 111 
845277 24 
845729 10 
845788 3 
845966 10 
845970 2 
847045 7 
848014 4 
848093 1 
848205 1 
850077 7 
850181 11 
850373 2 
851094 98 
851097 43 
851106 39 
851143 31 
851159 1 
851327 4 
851459 1 
851464 43 
851536 13 
852482 13 
852540 55 
853068 20 
853385 14 
853513 2 
853895 9 
854045 1 
854059 45 
854065 118 
854071 7 
854073 25 
854097 15 
854112 1 
856168 97 
856188 150 
856231 1 
856249 1 
856259 1 
857364 16 
858029 36 
858039 4 
858045 8 
858053 12 
858096 117 
858497 1 
858502 29 
859055 42 
859258 37 
859266 4 
859269 15 
859276 52 
859281 4 
859284 2 
860267 1 
861057 9 
861532 1 
861538 24 
861584 9 
861586 50 
861668 11 
861672 7 
861691 1 
861695 16 
863206 3 
863452 1 
863654 74 
864438 2 
864465 8 
864699 161 
864969 9 
865028 27 
865947 8 
866742 15 
866797 26 
867409 26 
867606 9 
867628 1 
867672 7 
867677 18 
867683 1 
867689 1 
867739 47 
867757 7 
867783 65 
867852 17 
867856 29 
867887 1 
867930 1 
867944 4 
867954 35 
867967 7 
868000 55 
868010 42 
868016 5 
868022 27 
868024 1 
868033 5 
868041 1 
868670 2 
870733 126 
870743 1 
870751 1 
870826 2 
870975 3 
870981 17 
871004 30 
871177 5 
871267 54 
871667 2 
873326 1 
873334 1 
878172 3 
878182 12 
880737 1 
882777 1 
884372 15 
884412 11 
884435 1 
884566 13 
884570 9 
884614 89 
884651 21 
887070 1 
887073 1 
887076 2 
887080 15 
887083 14 
887094 3 
888946 3 
889132 40 
889154 11 
889367 2 
889437 22 
889449 20 
889470 8 
889503 6 
891011 14 
891176 36 
891347 42 
891446 5 
891734 69 
892161 25 
892341 32 
892573 1 
892584 15 
892611 4 
892634 5 
892659 27 
892914 3 
892963 8 
893189 7 
893553 23 
893600 54 
893625 28 
893665 2 
893824 1 
893884 53 
893886 24 
893957 1 
893978 223 
893985 189 
893993 70 
894178 1 
894205 14 
894302 1 
894310 7 
894339 10 
894395 165 
894406 1 
894414 70 
894420 9 
894458 26 
894482 65 
894490 234 
894550 9 
894579 39 
895071 1 
895158 40 
895539 4 
896322 7 
896685 2 
897023 1 
898987 36 
899029 3 
899080 105 
899186 148 
899292 1 
899340 246 
899467 6 
899840 131 
900256 144 
900738 49 
900973 24 
901042 1 
901105 17 
901116 29 
901151 27 
902895 1 
903632 69 
903637 3 
903666 12 
903813 31 
904320 10 
904732 33 
905143 1 
905180 4 
905375 3 
905623 43 
906794 37 
907251 63 
907281 1 
907388 1 
907602 1 
907736 4 
907879 38 
909264 1 
909309 2 
909313 23 
909477 1 
909487 1 
909499 2 
909517 10 
909528 2 
909775 1 
909781 6 
909972 1 
909979 14 
910324 6 
910336 28 
910792 2 
911023 3 
911145 205 
911263 15 
911293 60 
911450 2 
911628 20 
911692 1 
911820 5 
912123 1 
912832 2 
913254 21 
913285 64 
913306 8 
913456 38 
913584 13 
913650 39 
913828 7 
913836 28 
913933 3 
914106 2 
914144 1 
914161 1 
914163 11 
914882 3 
915036 8 
915044 6 
916155 36 
916262 2 
916278 31 
916292 12 
916335 5 
916366 51 
916378 39 
917261 9 
917330 6 
917385 24 
917395 51 
917423 2 
917572 7 
917705 59 
917920 1 
918036 126 
919554 29 
920142 1 
920621 4 
920836 20 
921401 192 
921546 4 
923919 4 
923931 44 
923942 1 
923953 101 
924002 50 
924007 56 
924011 50 
924015 20 
924022 179 
924072 27 
924525 4 
924560 18 
924602 4 
924621 11 
924627 28 
924628 11 
924832 39 
924852 7 
925115 181 
925192 749 
925798 33 
925806 1 
925821 33 
926027 6 
926121 1 
926344 41 
926952 15 
927003 2 
927011 27 
927068 14 
927087 1 
927114 1 
927120 8 
927121 7 
927161 4 
927169 1 
927194 8 
927338 36 
929149 3 
929312 2 
929379 10 
929384 4 
929390 1 
930428 4 
930493 1 
930501 68 
930503 1 
930507 2 
930512 9 
930533 5 
930572 13 
930585 39 
930589 1 
930592 32 
930605 21 
930610 8 
930617 4 
930626 1 
930648 38 
930651 1 
930673 1 
930683 11 
930691 7 
930832 17 
930890 2 
930897 1 
930908 8 
930915 3 
930918 4 
930958 2 
930982 12 
931059 93 
931065 73 
931297 6 
931393 1 
932093 1 
932099 186 
932171 3 
932821 4 
933308 6 
933359 1 
933419 15 
933484 4 
935150 81 
935994 22 
936000 1 
936049 27 
936054 11 
936080 5 
936083 19 
936374 8 
936417 11 
936427 52 
936442 27 
937901 1 
937947 7 
940914 41 
940916 2 
940928 32 
940939 21 
940950 14 
941016 27 
941024 1 
941027 1 
941055 46 
941358 79 
941372 1 
941503 1 
941846 45 
942957 12 
943399 4 
943520 11 
943536 2 
943545 3 
943555 56 
943578 100 
943590 21 
943592 79 
943606 18 
943648 8 
944066 18 
944511 1 
945250 15 
945264 227 
945946 1 
945950 3 
946244 12 
946320 60 
946346 9 
946361 102 
946434 2 
946525 2 
946565 1 
946568 65 
946570 38 
946576 15 
946586 4 
946653 13 
946657 2 
946669 1 
946817 2 
947010 8 
947263 15 
947514 8 
947689 53 
947845 17 
947938 4 
948235 14 
950354 6 
950358 20 
950362 65 
950371 5 
950390 13 
950435 2 
950456 13 
950467 1 
950489 8 
950665 6 
950991 23 
952231 1 
952539 4 
952619 2 
952623 11 
952625 12 
952649 1 
952668 2 
953532 9 
953915 94 
954132 4 
954146 13 
954147 6 
954150 1 
954155 37 
954160 49 
954170 26 
954172 7 
954178 8 
954183 1 
954186 2 
954229 3 
954938 2 
954957 21 
954959 12 
955031 30 
955037 17 
955044 46 
955061 22 
955063 2 
955076 28 
955139 21 
955152 3 
955169 2 
955176 37 
955180 63 
955217 29 
955236 19 
955254 1 
955281 141 
955319 14 
955338 2 
955340 4 
955372 50 
955413 15 
955428 5 
955444 8 
955462 1 
955474 11 
955490 43 
955557 37 
955678 66 
956336 90 
956490 2 
956524 1 
957748 7 
957803 22 
957934 1 
958132 9 
958248 6 
958281 3 
958461 6 
958480 29 
958510 13 
958540 11 
959534 53 
959904 86 
959925 101 
959973 9 
959991 10 
960128 40 
960134 28 
960145 8 
960153 2 
960162 1 
960189 95 
960211 1 
960212 14 
960214 21 
960222 6 
960241 4 
960291 13 
960407 63 
961038 5 
961826 6 
961837 1 
962780 2 
963036 19 
963321 117 
963332 30 
963356 40 
963371 95 
963384 11 
963537 28 
963566 40 
964334 16 
964864 48 
964907 2 
964910 1 
964917 24 
964937 1 
964967 99 
964971 3 
964979 85 
965003 10 
965009 6 
965031 60 
966611 3 
967374 2 
967567 5 
967905 2 
967909 61 
967918 20 
967921 7 
967930 49 
967961 117 
967994 7 
968306 53 
969124 12 
969176 2 
969534 2 
969782 1 
969797 14 
969954 1 
970163 78 
970464 9 
971350 61 
971508 1 
971526 2 
971537 16 
971632 93 
971633 1 
971643 81 
971662 1 
971664 27 
971670 1 
971824 6 
971832 17 
971849 10 
972464 10 
972790 3 
974348 12 
974350 3 
974362 2 
974366 2 
974390 6 
974392 6 
974403 1 
974406 10 
974434 4 
974542 1 
975315 90 
975860 6 
976095 1 
976140 22 
976224 31 
976447 1 
976459 51 
976466 2 
976490 1 
976509 2 
976550 13 
976582 20 
976608 2 
976640 5 
976742 10 
976800 34 
976878 34 
976918 37 
977004 4 
977054 30 
977074 1 
977180 6 
977264 59 
977298 16 
977302 11 
977308 75 
977389 1 
977404 21 
977455 2 
977546 35 
977570 8 
977582 14 
977780 2 
977781 21 
977810 71 
977850 42 
977900 69 
978136 25 
978472 41 
979139 6 
979141 23 
979305 9 
979308 20 
979331 10 
979373 6 
979381 4 
979721 36 
979985 146 
980076 27 
980277 2 
980346 7 
980409 2 
980498 49 
980601 25 
980692 15 
980708 3 
980713 58 
980721 17 
980785 33 
980926 57 
980938 29 
980949 8 
982002 1 
982088 83 
983584 2 
987224 1 
992613 1 
992634 24 
992759 1 
992870 19 
992913 35 
992925 11 
992948 26 
992953 2 
992954 24 
992956 2 
992963 75 
992969 8 
992974 2 
992976 21 
993050 1 
993060 23 
993061 2 
993071 9 
993076 30 
993081 65 
993113 7 
993254 3 
993946 131 
994048 22 
994182 7 
994542 50 
994580 21 
994723 8 
995302 24 
995388 78 
995526 51 
995535 166 
995715 67 
995773 3 
995777 2 
995811 58 
995975 38 
996471 19 
996596 3 
997638 4 
998295 3 
998448 4 
998491 5 
998500 6 
998567 43 
998577 17 
998584 24 
998585 1 
998736 1 
998737 1 
998744 1 
999601 4 
999666 11 
1000459 7 
1001610 79 
1001669 46 
1002257 49 
1002273 24 
1002322 24 
1002375 18 
1002379 11 
1002408 8 
1003627 31 
1003646 18 
1003673 3 
1003677 32 
1003851 10 
1003893 9 
1003898 38 
1003899 9 
1003900 3 
1003931 25 
1004409 2 
1004676 3 
1005074 10 
1005140 48 
1005238 1 
1005333 2 
1005352 4 
1005382 10 
1005386 2 
1005392 6 
1005404 43 
1005429 1 
1005447 47 
1005472 21 
1005484 1 
1005501 4 
1005519 3 
1005521 6 
1005526 16 
1006181 160 
1006461 153 
1006646 1 
1007399 18 
1007471 545 
1007924 4 
1007964 5 
1008078 206 
1008229 34 
1008257 16 
1008405 6 
1008408 1 
1008492 927 
1008642 6 
1008653 24 
1008675 23 
1008862 5 
1008906 2 
1009060 21 
1009382 3 
1009385 7 
1009532 28 
1009567 39 
1009594 13 
1009938 7 
1009950 46 
1009959 19 
1009965 13 
1009976 17 
1010001 2 
1010006 16 
1010015 23 
1010019 1 
1010021 19 
1010027 7 
1010033 18 
1010242 35 
1010758 49 
1010811 145 
1011137 2 
1011375 51 
1011464 27 
1011476 2 
1011487 32 
1011492 3 
1011506 1 
1011606 5 
1011618 19 
1011628 17 
1011633 4 
1011699 15 
1011785 6 
1011792 11 
1011801 1 
1011808 6 
1011816 2 
1011833 2 
1011854 12 
1011861 113 
1011872 67 
1011886 17 
1011888 2 
1011891 7 
1011930 1 
1012015 62 
1012047 2 
1012063 7 
1012131 41 
1012145 4 
1012161 155 
1012174 8 
1012234 67 
1012369 6 
1012481 155 
1012494 1 
1013234 4 
1013262 12 
1013295 1 
1013344 31 
1013353 2 
1013554 5 
1013557 21 
1013691 2 
1013738 14 
1013763 45 
1013765 8 
1013795 28 
1013808 14 
1013812 12 
1013882 35 
1013895 1 
1013897 3 
1013900 14 
1013902 4 
1013913 1 
1013947 155 
1013955 5 
1013989 1 
1014018 21 
1014023 1 
1014037 21 
1014060 36 
1014069 103 
1014071 1 
1014076 218 
1014082 61 
1014083 7 
1014084 281 
1014090 9 
1014106 25 
1014110 1 
1014131 8 
1014185 20 
1014196 12 
1014201 3 
1014205 30 
1014241 82 
1014317 12 
1014370 77 
1014409 7 
1014416 24 
1014484 27 
1014496 102 
1014517 1 
1014582 21 
1014595 4 
1014875 42 
1015001 61 
1015279 1 
1015397 2 
1015807 2 
1015919 3 
1016268 14 
1016347 21 
1016353 7 
1016370 3 
1016371 1 
1016377 25 
1016380 4 
1016493 7 
1016517 19 
1016524 2 
1016608 1 
1016610 1 
1016850 1 
1017139 28 
1017150 3 
1017156 94 
1017251 5 
1017291 94 
1017700 1 
1019145 10 
1019161 28 
1019163 2 
1019180 59 
1019202 93 
1019210 3 
1019216 8 
1019380 3 
1019795 18 
1019983 7 
1020099 11 
1020257 22 
1020458 22 
1020466 14 
1020479 37 
1020484 4 
1020532 1 
1020583 1 
1020589 22 
1021787 11 
1021810 1 
1021815 2 
1021828 34 
1021843 2 
1021858 97 
1021928 2 
1022031 17 
1022095 2 
1022295 13 
1022298 5 
1022303 3 
1022479 4 
1022526 11 
1022558 11 
1022601 10 
1022624 6 
1022685 146 
1022771 2 
1022774 5 
1023165 1 
1023371 1 
1023536 14 
1023627 1 
1023672 6 
1023740 21 
1024626 107 
1024642 87 
1024782 7 
1024791 21 
1024801 7 
1024809 117 
1024819 34 
1024820 1 
1024822 2 
1025025 5 
1030115 33 
1030327 120 
1030354 2 
1030361 1 
1030403 21 
1030427 7 
1030596 24 
1030606 1 
1030742 8 
1031471 31 
1031601 24 
1031633 3 
1031717 28 
1031742 1 
1031762 16 
1031767 7 
1031784 13 
1031786 1 
1031787 50 
1031792 3 
1031852 1 
1031873 2 
1031887 3 
1031888 5 
1031916 11 
1031972 93 
1032137 6 
1032185 28 
1032239 31 
1032404 27 
1032574 55 
1032851 1 
1034132 11 
1034929 15 
1035148 87 
1035679 121 
1035861 3 
1035863 6 
1035868 1 
1035873 1 
1035900 12 
1035904 1 
1035942 27 
1035979 2 
1036501 13 
1036850 41 
1036901 9 
1037011 7 
1037027 48 
1037051 8 
1037077 124 
1037109 148 
1037115 39 
1037134 62 
1037138 21 
1038369 1 
1039092 7 
1039581 5 
1039589 5 
1039674 1 
1039686 6 
1039893 95 
1040039 53 
1041903 85 
1042179 1 
1042716 22 
1042823 3 
1043006 1 
1043118 37 
1043123 23 
1044794 1 
1045673 180 
1045727 40 
1046265 52 
1046486 1 
1047026 32 
1048275 11 
1048376 13 
1049361 13 
1049505 1 
1049579 3 
1049580 39 
1049617 11 
1049628 17 
1049630 8 
1049673 25 
1049697 8 
1049719 4 
1049895 13 
1050246 1 
1050288 4 
1050294 1 
1050312 18 
1050322 33 
1050331 79 
1050350 5 
1050362 13 
1050410 48 
1050411 27 
1050565 4 
1050584 69 
1050756 111 
1050899 25 
1051101 9 
1052368 4 
1052389 50 
1052397 17 
1052401 3 
1052451 162 
1052591 65 
1052908 304 
1053118 739 
1053241 31 
1053521 51 
1053527 134 
1053658 13 
1054603 1 
1054614 1 
1054806 3 
1054836 4 
1054957 1 
1054966 122 
1055007 416 
1055057 304 
1055082 20 
1055109 20 
1055130 2 
1055310 5 
1055847 11 
1055920 26 
1055972 35 
1056046 77 
1056361 2 
1056367 15 
1056394 3 
1056728 235 
1056942 173 
1057707 46 
1057996 2 
1058043 1 
1059035 1 
1059048 6 
1059120 16 
1059138 22 
1059146 55 
1059161 24 
1059270 9 
1059408 16 
1059414 1 
1059416 3 
1059419 1 
1059430 16 
1059436 46 
1059524 10 
1059540 9 
1061163 1 
1062904 13 
1062908 79 
1062924 236 
1063009 325 
1063091 15 
1063143 9 
1063148 11 
1063212 13 
1063213 6 
1063220 97 
1063235 27 
1063259 1 
1067516 202 
1067549 16 
1067561 8 
1067580 9 
1067586 33 
1067588 5 
1067643 120 
1067649 17 
1068407 1 
1068436 2 
1069024 1 
1071443 29 
1071553 7 
1071633 1 
1071854 23 
1071996 101 
1072405 147 
1072595 9 
1072634 21 
1072745 3 
1073508 7 
1073568 1 
1073679 2 
1074456 31 
1074933 26 
1075260 56 
1075264 5 
1075271 32 
1075274 406 
1075281 118 
1075295 88 
1075356 34 
1075707 11 
1075718 15 
1075754 13 
1075779 28 
1075996 64 
1076120 15 
1076434 8 
1077014 93 
1077219 23 
1077357 5 
1077465 4 
1077669 139 
1077716 67 
1078506 43 
1078517 18 
1078535 85 
1078584 2 
1078585 40 
1079120 2 
1079295 3 
1079748 3 
1079902 87 
1080314 68 
1080553 3 
1080646 8 
1080649 7 
1080688 37 
1080691 5 
1080755 5 
1080811 6 
1080819 3 
1080858 48 
1080877 26 
1080922 1 
1080937 2 
1080951 45 
1081110 3 
1081302 47 
1081320 4 
1081474 12 
1081920 63 
1082481 1 
1082887 13 
1084316 4 
1084638 2 
1084709 41 
1084964 5 
1084977 1 
1084980 4 
1084988 1 
1084991 12 
1085014 6 
1085031 48 
1085184 11 
1087093 3 
1087127 2 
1087154 1 
1087164 5 
1087169 2 
1087184 8 
1087388 41 
1087390 2 
1087412 2 
1087461 125 
1087466 40 
1087469 17 
1087480 60 
1087498 41 
1087823 12 
1088638 4 
1088682 5 
1088817 103 
1089164 1 
1089417 1 
1090034 9 
1090135 53 
1090157 30 
1090180 27 
1090186 76 
1090198 5 
1090201 40 
1090214 80 
1090220 83 
1090229 76 
1090233 1 
1090235 27 
1090243 34 
1090248 52 
1090297 11 
1090298 2 
1090308 11 
1090330 9 
1090331 1 
1090347 49 
1091037 5 
1091435 5 
1091540 1 
1091685 145 
1092255 12 
1092600 18 
1092638 3 
1092643 3 
1092673 11 
1093665 101 
1093673 1 
1093681 28 
1093695 98 
1093746 13 
1094085 1 
1094556 12 
1094561 33 
1094958 1 
1095159 1 
1095334 19 
1095347 1 
1095425 1 
1095480 1 
1095538 3 
1095651 1 
1101669 2 
1101826 11 
1102011 7 
1102017 21 
1102504 3 
1102938 9 
1104756 39 
1105750 3 
1105969 1 
1105987 10 
1105988 10 
1106033 2 
1106044 26 
1106251 1 
1107829 1 
1107982 1 
1108166 1 
1108565 47 
1108578 24 
1108643 35 
1108788 73 
1108971 6 
1109262 57 
1109526 3 
1110495 26 
1110496 1 
1110501 61 
1110638 30 
1110688 9 
1111005 29 
1111587 3 
1111588 224 
1112022 28 
1112177 14 
1112368 2 
1112404 1 
1112410 12 
1112440 10 
1112444 6 
1112475 42 
1112480 27 
1112492 20 
1112516 364 
1112560 383 
1112658 15 
1113786 2 
1114088 34 
1114185 97 
1114191 8 
1114196 3 
1114442 21 
1116777 55 
1116803 11 
1116825 7 
1116842 2 
1117022 12 
1117055 172 
1117092 3 
1120333 9 
1120337 36 
1120341 2 
1120349 18 
1120383 1 
1120385 2 
1120419 16 
1120423 34 
1120425 7 
1120451 1 
1120585 18 
1120602 1 
1120625 4 
1120840 8 
1121290 600 
1122456 1 
1122980 1 
1123542 34 
1124227 13 
1125161 9 
1125189 7 
1125249 75 
1125272 17 
1125282 39 
1126108 1 
1126126 9 
1126131 58 
1126151 51 
1126163 210 
1126392 3 
1127651 56 
1127675 2 
1127935 2 
1128117 4 
1128958 1 
1129075 27 
1129243 5 
1129392 37 
1129397 48 
1129401 19 
1129405 9 
1129411 1 
1129414 135 
1129419 8 
1129483 33 
1129499 41 
1129512 2 
1129540 10 
1130875 9 
1130879 2 
1130915 2 
1130920 34 
1130941 28 
1131080 1 
1131151 91 
1131219 32 
1131283 38 
1131290 3 
1131295 13 
1131301 68 
1131314 47 
1131500 42 
1132146 14 
1133195 9 
1133339 12 
1134009 3 
1135021 8 
1135160 2 
1135489 20 
1135498 1 
1135511 6 
1135528 25 
1135531 4 
1135550 20 
1135556 56 
1135643 4 
1135663 8 
1135670 6 
1135757 5 
1136294 2 
1136874 5 
1140645 19 
1140701 79 
1140712 1 
1140720 3 
1140733 11 
1140756 279 
1140760 1 
1144692 2 
1144974 3 
1144983 3 
1145024 9 
1145027 16 
1145082 19 
1145087 7 
1145169 8 
1145175 2 
1145187 38 
1145193 1 
1145215 37 
1145777 25 
1146118 11 
1146129 12 
1146138 1 
1146153 28 
1146181 23 
1146233 54 
1146269 5 
1146593 50 
1146895 6 
1146975 23 
1147251 8 
1147294 31 
1147437 63 
1147478 81 
1147481 24 
1147486 2 
1147488 34 
1147496 175 
1147518 17 
1148556 3 
1149060 11 
1149181 2 
1149238 67 
1149369 6 
1149389 6 
1149416 16 
1149591 61 
1149599 1 
1149603 1 
1149612 9 
1149615 1 
1149636 3 
1149667 23 
1150606 2 
1150691 5 
1150694 2 
1150705 263 
1150888 1 
1150899 26 
1150910 67 
1150992 40 
1151242 9 
1151407 7 
1151493 5 
1151603 3 
1151686 1 
1153695 139 
1153699 3 
1153708 3 
1153734 2 
1153761 1 
1153798 40 
1153802 6 
1153803 35 
1153806 51 
1153832 61 
1153885 12 
1153897 39 
1153943 6 
1153993 4 
1156047 48 
1156138 1 
1156162 1 
1156181 19 
1156253 40 
1156504 35 
1156644 28 
1156666 3 
1156680 2 
1156770 15 
1156779 92 
1156791 67 
1156924 7 
1156986 1 
1157108 15 
1157172 50 
1157212 5 
1157247 1 
1157318 2 
1157428 28 
1157497 15 
1157600 49 
1157734 2 
1157740 13 
1157749 1 
1157793 1 
1157806 142 
1157956 12 
1157959 2 
1157963 63 
1157965 29 
1157990 10 
1159057 65 
1159134 32 
1159137 8 
1159280 3 
1159314 14 
1159362 2 
1159396 10 
1159421 25 
1159636 87 
1161610 38 
1161986 1 
1161989 1 
1162039 24 
1162056 1 
1162071 19 
1162086 21 
1162194 1 
1162238 23 
1162266 169 
1162294 3 
1162441 1 
1162498 15 
1162523 54 
1162529 1 
1162604 3 
1162629 209 
1162675 18 
1162683 38 
1162708 1 
1162727 6 
1162733 234 
1162748 1 
1163066 1 
1163091 277 
1163285 9 
1163481 10 
1163483 52 
1163733 1 
1163756 42 
1163882 18 
1164432 3 
1164916 3 
1164940 31 
1165372 1 
1165945 8 
1165959 7 
1165965 11 
1165975 3 
1165996 2 
1166031 196 
1166110 6 
1166120 12 
1166199 1 
1166296 106 
1166304 46 
1166317 2 
1166443 38 
1166450 66 
1166496 1 
1166545 80 
1166575 1 
1166577 8 
1166583 29 
1166588 52 
1166590 21 
1166598 25 
1166675 68 
1166693 1 
1166898 67 
1167016 45 
1167088 9 
1167604 7 
1168703 1 
1168908 8 
1168911 4 
1168933 21 
1168948 15 
1168966 3 
1169042 7 
1169202 100 
1169226 2 
1169242 1 
1169702 4 
1170178 26 
1170206 51 
1170293 10 
1170320 26 
1170399 118 
1170599 62 
1170708 63 
1171399 34 
1171591 45 
1172130 20 
1172159 18 
1172200 14 
1172220 18 
1172230 2 
1172594 15 
1172618 25 
1173205 1 
1173311 1 
1174146 37 
1174150 47 
1174156 5 
1174329 60 
1174348 1 
1174398 55 
1174403 13 
1174426 63 
1174448 112 
1174813 2 
1174869 1 
1174955 8 
1174960 5 
1174962 1 
1175231 1 
1175371 25 
1175745 12 
1175928 3 
1175930 26 
1175943 76 
1175944 46 
1175956 38 
1175968 13 
1175972 23 
1176317 14 
1176522 9 
1178082 36 
1178092 34 
1178209 17 
1178228 2 
1178231 2 
1178245 14 
1178262 1 
1178289 4 
1178385 45 
1178871 2 
1178907 6 
1179071 1 
1179437 1 
1180618 1 
1180660 84 
1180895 34 
1180970 19 
1181084 1 
1181272 1 
1181519 1 
1181553 31 
1181557 78 
1181567 2 
1181569 1 
1181572 13 
1181729 10 
1181932 10 
1182098 44 
1182163 9 
1182296 34 
1182332 48 
1182643 7 
1182936 8 
1183011 98 
1183064 18 
1183084 1 
1183165 2 
1183171 4 
1183181 11 
1183195 15 
1184487 27 
1184506 26 
1184543 7 
1185951 1 
1185981 19 
1186005 26 
1186009 9 
1186018 3 
1189025 7 
1189062 6 
1189091 5 
1189142 21 
1189175 30 
1189181 1 
1189203 1 
1189273 13 
1189307 9 
1189318 2 
1189661 34 
1189669 5 
1189680 24 
1189689 157 
1189707 10 
1189724 118 
1189729 69 
1189731 9 
1189736 2 
1189748 66 
1189749 2 
1189752 71 
1189757 46 
1189758 4 
1189769 2 
1189779 54 
1189782 1 
1189939 10 
1190296 45 
1191100 94 
1191126 2 
1191489 31 
1191689 1 
1191697 11 
1191798 1 
1191928 18 
1192212 37 
1192311 2 
1192378 2 
1195258 48 
1195278 6 
1195281 65 
1195339 3 
1195342 54 
1195349 12 
1195358 88 
1195362 67 
1195367 74 
1196351 34 
1196357 32 
1196384 2 
1196400 17 
1196464 5 
1196465 12 
1196472 3 
1196495 14 
1196598 80 
1198637 2 
1198690 29 
1198852 7 
1198856 2 
1198893 23 
1198911 133 
1198928 69 
1198939 35 
1200587 2 
1200970 13 
1201329 80 
1201346 18 
1201477 1 
1201486 64 
1201539 19 
1201649 2 
1201677 3 
1201681 9 
1201840 8 
1201874 12 
1201916 7 
1201924 4 
1201938 4 
1201951 25 
1201961 4 
1202028 3 
1202038 4 
1202561 9 
1202741 153 
1204225 3 
1204256 45 
1204300 36 
1204307 13 
1204310 23 
1204331 69 
1204334 2 
1204374 5 
1206501 77 
1206574 9 
1206587 11 
1206598 147 
1206612 12 
1206619 20 
1212676 1 
1213568 7 
1213703 11 
1213738 21 
1213742 17 
1213756 11 
1213779 5 
1213810 31 
1213955 11 
1213968 46 
1214011 29 
1214324 2 
1214853 24 
1215050 29 
1215079 7 
1215087 2 
1216744 17 
1217266 5 
1217651 25 
1217688 49 
1217695 3 
1217887 1 
1217889 3 
1218474 35 
1218505 3 
1219153 1 
1219157 21 
1219163 4 
1219171 76 
1219180 16 
1219184 14 
1219199 1 
1219272 12 
1219281 48 
1219286 158 
1219295 9 
1219451 1 
1220133 41 
1220607 31 
1220710 10 
1220719 40 
1221009 16 
1221049 2 
1221130 1 
1222309 23 
1222318 11 
1222494 26 
1222497 8 
1222522 4 
1222541 76 
1222622 8 
1223763 36 
1223827 1 
1224062 52 
1224080 9 
1224413 1 
1224583 1 
1224594 7 
1224697 41 
1225223 7 
1225268 2 
1225401 100 
1225603 1 
1226063 2 
1226576 25 
1226580 16 
1226583 73 
1226614 198 
1226617 10 
1226649 18 
1226676 22 
1226682 1 
1226692 39 
1226717 1 
1228365 2 
1228431 5 
1228437 6 
1228473 3 
1228487 9 
1228491 14 
1228513 51 
1228637 42 
1228662 24 
1228825 1 
1228967 30 
1229648 14 
1229680 9 
1229691 4 
1229697 10 
1229705 13 
1229805 28 
1229907 61 
1229916 77 
1229927 4 
1230030 6 
1230183 4 
1230212 29 
1231322 3 
1231973 4 
1232127 1 
1232285 5 
1232320 2 
1232382 2 
1232435 5 
1232490 165 
1232621 25 
1232995 4 
1232999 25 
1233422 3 
1233564 6 
1233600 6 
1233617 23 
1233635 3 
1233709 2 
1233833 2 
1233888 3 
1233916 5 
1233939 1 
1233942 18 
1233945 25 
1233953 5 
1233956 32 
1233970 231 
1233972 3 
1233987 48 
1233988 4 
1234020 61 
1234143 1 
1234361 23 
1234556 1 
1234771 30 
1235990 2 
1236086 1 
1236309 2 
1236338 3 
1236346 1 
1236422 4 
1238136 6 
1238146 1 
1238233 2 
1239095 14 
1239154 8 
1239157 41 
1239181 1 
1239188 15 
1239327 6 
1239963 8 
1240024 20 
1240419 17 
1240713 5 
1240741 35 
1240794 16 
1240823 11 
1240990 1 
1240996 1 
1241000 14 
1241019 1 
1241232 2 
1241264 5 
1241497 1 
1241532 1 
1241534 27 
1241604 2 
1241667 6 
1241694 1 
1241725 1 
1242207 1 
1242219 2 
1242251 4 
1242265 3 
1242318 2 
1242336 3 
1242347 9 
1242353 4 
1242378 2 
1242381 8 
1242385 3 
1242392 3 
1242433 3 
1242450 1 
1242505 12 
1242597 35 
1242608 24 
1242634 10 
1242637 25 
1242654 3 
1242670 7 
1242754 2 
1242761 26 
1242771 37 
1242772 2 
1242778 40 
1242880 17 
1242892 40 
1242904 1 
1242916 33 
1242926 19 
1242934 17 
1242984 62 
1242990 53 
1242994 9 
1242998 95 
1243003 8 
1243006 7 
1243014 4 
1243022 2 
1243049 1 
1243055 2 
1243168 18 
1243216 4 
1245752 3 
1245933 1 
1245940 19 
1245955 3 
1245969 86 
1246021 37 
1246026 31 
1246327 4 
1246386 1 
1246415 2 
1247358 1 
1247897 16 
1248514 4 
1248822 10 
1248908 16 
1249813 1 
1249855 2 
1250001 55 
1250003 3 
1250040 11 
1250043 75 
1250045 1 
1250094 5 
1250103 1 
1250612 47 
1251625 17 
1251692 1 
1251716 4 
1251762 83 
1251852 1 
1251854 6 
1251862 19 
1251873 2 
1251883 3 
1251907 10 
1251928 9 
1251946 9 
1251970 9 
1251987 9 
1252033 26 
1252212 16 
1252221 4 
1252336 6 
1252753 15 
1253750 18 
1254509 6 
1254611 49 
1254635 63 
1254809 19 
1254994 43 
1256880 1 
1256910 29 
1256922 9 
1256940 125 
1256976 22 
1256983 1 
1256984 8 
1257148 57 
1257180 55 
1257184 35 
1257202 51 
1257839 8 
1257848 3 
1258007 7 
1258099 82 
1258141 13 
1258187 6 
1258188 7 
1258217 6 
1258501 56 
1258524 6 
1258531 6 
1258538 101 
1258548 18 
1258563 5 
1258634 4 
1259197 1 
1259683 10 
1259695 96 
1259766 18 
1259911 11 
1259912 1 
1259986 2 
1259994 1 
1260032 7 
1260136 3 
1260808 13 
1260907 1 
1261091 21 
1261271 1 
1261399 20 
1261479 24 
1261494 6 
1261503 19 
1261509 1 
1261533 16 
1261535 1 
1261536 15 
1263043 3 
1263048 42 
1263064 12 
1263101 1 
1263184 7 
1263357 1 
1263365 1 
1264584 1 
1265315 6 
1265436 19 
1265837 1 
1266211 1 
1267000 8 
1267014 2 
1267024 1 
1267042 6 
1267048 22 
1267049 1 
1267219 2 
1267229 77 
1267338 112 
1267369 14 
1267377 2 
1267403 4 
1269459 14 
1269492 2 
1269561 2 
1269565 1 
1269671 4 
1269777 1 
1269840 7 
1269844 1 
1269851 1 
1270372 2 
1270621 1 
1270795 1 
1270801 4 
1270856 11 
1270869 14 
1270882 98 
1270915 1 
1270924 54 
1270927 26 
1270952 137 
1271317 20 
1271416 123 
1271617 1 
1271793 17 
1271865 1 
1271890 10 
1272138 10 
1272287 130 
1272293 23 
1272322 63 
1272327 87 
1272403 2 
1272430 5 
1272452 17 
1272488 6 
1272592 8 
1272711 1 
1273271 12 
1274098 1 
1274252 39 
1275328 6 
1275353 157 
1275357 28 
1275405 2 
1275966 2 
1276044 215 
1276072 11 
1277203 2 
1277385 119 
1277390 6 
1277396 1 
1277435 29 
1277442 1 
1277507 4 
1277513 22 
1277517 17 
1277524 1 
1277539 1 
1277556 8 
1277588 8 
1277890 10 
1278134 23 
1278137 11 
1278157 109 
1278169 15 
1278298 54 
1278311 35 
1278328 11 
1278375 47 
1278383 51 
1278492 1 
1278673 1 
1278741 5 
1278896 28 
1278907 206 
1278913 94 
1278923 1 
1278942 103 
1278947 1 
1279261 2 
1279271 16 
1279293 113 
1279299 1 
1279377 22 
1279420 1 
1279423 1 
1279451 1 
1279458 1 
1279465 2 
1279476 46 
1279526 36 
1279534 1 
1279549 1 
1279594 50 
1279705 47 
1279726 5 
1279728 22 
1279951 12 
1279975 70 
1280001 7 
1280019 1 
1280034 7 
1280059 14 
1280508 1 
1280681 8 
1280798 2 
1281013 15 
1281493 70 
1281623 32 
1281639 15 
1281824 6 
1281982 45 
1282012 71 
1283131 1 
1283420 5 
1283758 3 
1283892 1 
1283947 11 
1284036 1 
1286656 4 
1288050 1 
1288157 5 
1288178 28 
1288187 8 
1288211 24 
1288662 12 
1288977 1 
1288984 25 
1288994 9 
1289085 45 
1289090 33 
1289133 10 
1289158 2 
1289227 11 
1289240 4 
1289243 8 
1289329 2 
1289332 9 
1289484 6 
1290090 4 
1290203 2 
1290240 10 
1290514 75 
1290933 108 
1291083 1 
1291398 24 
1291861 1 
1292066 6 
1292190 25 
1292273 2 
1292282 10 
1292471 5 
1292738 5 
1292847 17 
1293206 22 
1293219 10 
1293225 2 
1293232 2 
1293248 1 
1293309 2 
1293313 1 
1293316 6 
1293508 79 
1293971 223 
1293988 1 
1293990 1 
1294262 1 
1294352 27 
1294473 39 
1294489 2 
1294498 139 
1294501 1 
1294543 4 
1295288 2 
1295444 16 
1295659 5 
1295829 2 
1295852 4 
1295873 17 
1295901 1 
1296048 55 
1296093 1 
1296748 1 
1296862 13 
1296866 52 
1296950 23 
1297108 1 
1297142 21 
1297153 2 
1297542 19 
1297670 2 
1298239 1 
1298258 73 
1298299 9 
1298308 1 
1298328 5 
1301029 28 
1301048 23 
1301076 25 
1301084 4 
1302301 12 
1302831 9 
1303079 2 
1303108 2371 
1303119 170 
1303253 6 
1303303 3 
1303438 6 
1303960 9 
1304533 58 
1305006 8 
1305356 17 
1305374 5 
1305399 16 
1305434 2 
1305787 4 
1305880 15 
1305886 1 
1305905 5 
1305932 9 
1306080 1 
1306112 2 
1306175 1 
1306647 6 
1306939 70 
1308530 1 
1308995 19 
1309617 17 
1309624 2 
1310260 1 
1310555 1 
1311120 4 
1311202 85 
1311304 5 
1311441 38 
1311497 2 
1311500 20 
1311504 5 
1311655 20 
1311666 4 
1311671 62 
1311686 3 
1311699 6 
1311757 1 
1311795 8 
1311847 1 
1311865 24 
1311886 1 
1311897 18 
1311919 9 
1311921 1 
1312048 12 
1312427 3 
1312619 6 
1313242 14 
1313835 34 
1313846 174 
1314349 8 
1314378 78 
1314402 42 
1315250 2 
1315404 66 
1315487 4 
1315696 14 
1316946 15 
1316971 517 
1317067 7 
1317448 85 
1317691 1 
1317740 2 
1317770 1 
1317895 25 
1317908 2 
1317929 19 
1317946 44 
1317956 13 
1318799 51 
1319125 78 
1319135 6 
1319255 3 
1319268 8 
1319274 10 
1319296 31 
1319299 10 
1319310 5 
1319321 3 
1319325 24 
1319410 3 
1319900 5 
1319903 12 
1319970 14 
1319973 22 
1319981 31 
1320282 90 
1320336 29 
1320874 13 
1322036 15 
1322039 1 
1322092 80 
1322116 30 
1323781 74 
1324154 2 
1324281 28 
1324302 1 
1324349 3 
1324367 1 
1325362 86 
1325365 3 
1325376 10 
1325405 22 
1325476 3 
1326621 1 
1328265 1 
1328601 61 
1328605 205 
1328621 1 
1328697 3 
1328711 2 
1330374 4 
1330432 23 
1330441 107 
1330483 40 
1330624 4 
1330821 1 
1330828 2 
1330994 1 
1331084 4 
1332996 1 
1333039 2 
1333052 3 
1333062 2 
1333141 6 
1333349 32 
1333659 2 
1334018 3 
1334020 4 
1334043 60 
1334045 24 
1334056 97 
1334079 2 
1334082 3 
1334239 65 
1334355 42 
1334399 14 
1334400 2 
1334431 1 
1334462 1 
1334468 23 
1334485 5 
1334493 43 
1334502 12 
1334665 10 
1334678 1 
1334727 36 
1334861 6 
1335818 49 
1335961 1 
1337162 2 
1337183 9 
1337200 4 
1337218 1 
1337260 2 
1337387 12 
1337744 4 
1337752 14 
1337890 99 
1337996 2 
1338115 3 
1338123 2 
1338124 17 
1338146 1 
1338161 24 
1338176 3 
1338180 2 
1338758 7 
1339288 1 
1339482 15 
1339520 8 
1339694 1 
1340858 2 
1340876 5 
1341910 1 
1342286 2 
1342295 76 
1342322 1 
1342351 1 
1342367 20 
1342382 1 
1342391 13 
1342396 2 
1342407 2 
1342543 1 
1342556 16 
1342850 21 
1342855 16 
1343083 3 
1343646 1 
1344132 38 
1344212 30 
1344245 31 
1344347 6 
1344452 3 
1345109 20 
1345253 3 
1345371 1 
1345373 4 
1345399 1 
1345430 2 
1345446 2 
1345654 2 
1345686 85 
1346604 3 
1346861 1 
1348296 1 
1348800 4 
1350053 5 
1350069 24 
1350107 3 
1350110 48 
1350154 6 
1350157 59 
1350174 24 
1350356 1 
1350549 4 
1350879 70 
1350885 1 
1351055 39 
1351653 1 
1351874 2 
1351897 141 
1352051 1 
1352205 2 
1352254 39 
1352271 1 
1352283 33 
1352395 7 
1352423 5 
1352426 48 
1352433 57 
1352902 3 
1353067 2 
1353243 1 
1353530 36 
1353539 46 
1353558 3 
1353569 22 
1353609 5 
1353617 4 
1354189 4 
1354439 27 
1354490 4 
1354534 9 
1354538 1 
1354546 1 
1354564 7 
1355665 8 
1355683 1 
1355933 4 
1355940 4 
1355957 1 
1357424 4 
1358988 4 
1359067 136 
1359069 24 
1359097 66 
1359102 187 
1359116 20 
1359123 52 
1359131 1 
1359551 2 
1359555 11 
1359574 16 
1359735 2 
1359780 1 
1361013 1 
1361167 6 
1361571 8 
1361632 8 
1361865 4 
1361922 10 
1362045 4 
1362076 29 
1362109 1 
1362406 1 
1362454 2 
1362564 87 
1362579 1 
1362585 22 
1362654 2 
1362665 84 
1362670 12 
1362854 15 
1362960 16 
1363465 21 
1364151 75 
1364431 25 
1364673 56 
1364678 30 
1364914 77 
1365103 1 
1365271 1 
1365446 28 
1365483 61 
1365508 87 
1365514 180 
1365525 2 
1365543 116 
1365882 82 
1365902 102 
1365905 20 
1366036 1 
1366091 2 
1366197 1 
1366204 26 
1366974 4 
1367003 16 
1367076 6 
1367379 32 
1367388 1 
1367555 5 
1367719 4 
1367746 1 
1367904 12 
1367965 15 
1368092 10 
1368224 2 
1368336 29 
1368416 31 
1368765 270 
1369195 3 
1369504 112 
1369523 21 
1369526 31 
1369539 19 
1369570 10 
1369599 134 
1369610 2 
1369617 6 
1369704 3 
1369760 3 
1370555 2 
1372187 41 
1372348 55 
1372354 1 
1372551 19 
1373423 93 
1373782 1 
1373934 1 
1374227 6 
1374672 2 
1374869 2 
1375016 13 
1375238 2 
1376240 25 
1376372 2 
1377394 55 
1377586 20 
1377847 1 
1377858 3 
1378412 1 
1378550 1 
1378556 5 
1378628 2 
1378637 21 
1378678 19 
1379117 1 
1379738 17 
1379981 83 
1380035 65 
1380043 2 
1380219 6 
1380994 1 
1381627 16 
1381741 12 
1381970 1 
1382088 14 
1382188 5 
1382197 53 
1382201 21 
1382207 9 
1382211 3 
1382558 10 
1382727 1 
1383216 7 
1383270 19 
1383385 152 
1383544 5 
1383606 22 
1383613 7 
1383624 36 
1383627 27 
1383673 2 
1383925 2 
1384018 8 
1384208 30 
1384899 18 
1384908 152 
1384935 1 
1384950 95 
1384978 9 
1384980 5 
1385032 32 
1385191 2 
1385497 34 
1385516 1 
1385660 101 
1385799 8 
1385838 9 
1385859 40 
1385867 12 
1385873 5 
1385878 2 
1385944 14 
1385955 1 
1385959 10 
1385962 198 
1385967 31 
1385979 8 
1385985 3 
1386150 52 
1386166 8 
1386606 2 
1386612 15 
1386616 2 
1386676 10 
1386738 12 
1386739 195 
1386740 15 
1386741 9 
1386773 33 
1386929 2 
1386933 1 
1386934 13 
1387800 187 
1388157 45 
1388216 89 
1388236 5 
1388480 3 
1388574 49 
1388602 106 
1388624 1 
1388673 9 
1388682 9 
1388684 2 
1388685 13 
1388709 32 
1388760 32 
1394011 20 
1394265 34 
1394326 1 
1394672 3 
1394728 18 
1394754 20 
1394759 2 
1394942 64 
1394952 22 
1394975 154 
1394976 5 
1394995 2 
1395309 3 
1395750 72 
1395756 1 
1396517 12 
1396687 43 
1397263 8 
1397333 1 
1397755 10 
1397765 18 
1397829 28 
1397974 3 
1398001 2 
1398005 34 
1398497 9 
1398842 3 
1398857 186 
1398874 8 
1398876 43 
1398901 4 
1401385 2 
1401515 2 
1401522 2 
1402587 5 
1402691 1 
1402705 8 
1402736 4 
1402738 41 
1402836 30 
1402857 46 
1403017 8 
1403137 30 
1403239 2 
1404297 2 
1404308 1 
1404321 5 
1404353 2 
1404361 9 
1404371 1 
1404381 5 
1404383 6 
1404387 11 
1404417 16 
1405957 4 
1405966 1 
1405974 3 
1406003 4 
1406243 5 
1406355 4 
1406521 7 
1406629 6 
1406997 17 
1407338 15 
1407356 1 
1407873 47 
1408236 209 
1408363 3 
1409178 16 
1409391 9 
1409679 2 
1410008 46 
1410185 50 
1410197 32 
1410200 19 
1410235 1 
1410301 1 
1410346 222 
1410352 1 
1410375 9 
1410376 3 
1410389 21 
1410395 15 
1410412 1 
1410421 2 
1410424 10 
1410429 12 
1410445 1 
1410464 67 
1410482 4 
1410512 1 
1410513 22 
1410527 15 
1410559 5 
1410617 7 
1410620 6 
1410689 2 
1410696 1 
1410787 28 
1410818 51 
1411082 10 
1411131 5 
1411158 10 
1411189 55 
1411193 6 
1411197 19 
1411211 1 
1411214 5 
1411218 6 
1411222 2 
1411224 2 
1411226 4 
1411235 6 
1411272 13 
1411280 6 
1411423 24 
1411459 17 
1411605 34 
1411666 86 
1411872 2 
1411921 1 
1411942 80 
1411952 4 
1411960 42 
1412048 5 
1412051 7 
1412061 12 
1412976 1 
1413344 22 
1414408 6 
1414429 11 
1414434 3 
1414477 57 
1414501 3 
1414518 28 
1415378 30 
1415459 93 
1416209 9 
1416651 96 
1416739 1 
1416964 2 
1416984 137 
1417067 12 
1417073 1 
1417192 2 
1417248 75 
1417281 31 
1417622 32 
1417882 32 
1417904 69 
1417914 60 
1418017 24 
1418153 114 
1418233 42 
1418256 1 
1418329 8 
1418348 43 
1418422 17 
1418447 23 
1418453 10 
1419182 13 
1419217 10 
1419595 3 
1419828 42 
1419859 11 
1420021 4 
1420277 14 
1420310 1 
1420342 34 
1420403 69 
1420424 9 
1420437 26 
1420440 17 
1420489 1 
1420518 3 
1420519 14 
1420551 15 
1420614 21 
1420671 2 
1420726 3 
1420789 11 
1420810 31 
1420850 22 
1420890 2 
1420944 7 
1420962 224 
1420967 134 
1421014 19 
1421046 13 
1421094 10 
1421120 2 
1421400 65 
1421626 1 
1421711 14 
1422306 24 
1422390 36 
1422458 16 
1422509 19 
1422645 34 
1422703 19 
1424514 7 
1424643 8 
1424804 22 
1427293 14 
1427877 20 
1427999 17 
1428171 27 
1428178 17 
1428192 16 
1428226 14 
1428248 3 
1428274 2 
1428350 1 
1429050 4 
1429094 8 
1429110 51 
1429136 5 
1429165 4 
1429716 7 
1429919 4 
1430816 13 
1430833 4 
1430871 7 
1430907 14 
1430914 34 
1430915 7 
1430916 1 
1430927 49 
1430934 5 
1430942 88 
1430950 12 
1430956 1 
1431614 1 
1431926 98 
1431938 2 
1431952 21 
1431955 2 
1432015 22 
1432029 4 
1432042 1 
1432265 2 
1432371 159 
1432483 19 
1432658 21 
1432847 7 
1433066 1 
1433218 48 
1433484 3 
1433996 5 
1434049 30 
1434181 24 
1434187 104 
1434196 6 
1434204 3 
1434238 19 
1434367 4 
1434383 1 
1434394 248 
1434402 1 
1434540 25 
1434596 29 
1434607 1 
1434608 9 
1434623 15 
1434626 2 
1434628 1 
1434648 1 
1434653 87 
1434892 21 
1435066 4 
1435232 3 
1435858 1 
1436026 4 
1436048 73 
1436052 69 
1436054 1 
1436106 5 
1436281 37 
1436564 14 
1436718 18 
1436730 22 
1436742 1 
1436749 115 
1436750 2 
1436758 34 
1436766 2 
1436769 19 
1436808 4 
1436813 13 
1436816 28 
1436824 9 
1436866 7 
1436872 1 
1437143 55 
1437221 103 
1437353 4 
1437470 40 
1437519 166 
1440609 28 
1440726 2 
1440729 1 
1440933 15 
1441024 14 
1441074 16 
1441091 27 
1441333 8 
1441337 17 
1441355 2 
1441401 2 
1441564 4 
1441728 4 
1441928 16 
1442683 2 
1443487 2 
1443489 1 
1443495 16 
1443501 1 
1443527 2 
1443533 22 
1443590 2 
1443622 12 
1443653 13 
1443866 7 
1444914 6 
1445412 38 
1445613 85 
1445616 12 
1445618 12 
1445622 84 
1445645 2 
1445688 8 
1445705 16 
1445719 17 
1445720 3 
1445929 1 
1447053 12 
1447062 12 
1447086 3 
1447098 6 
1447108 7 
1447112 21 
1447159 45 
1447683 1 
1447684 1 
1447720 1 
1447746 16 
1447894 11 
1447929 126 
1449998 33 
1450930 21 
1450975 1 
1451025 20 
1451443 2 
1451816 1 
1452331 20 
1452561 3 
1452581 56 
1452585 5 
1452597 6 
1452762 27 
1452947 41 
1452996 45 
1453252 106 
1453371 1 
1453374 51 
1453805 2 
1454325 9 
1454684 27 
1454727 43 
1454738 2 
1454744 114 
1454801 147 
1454805 48 
1454815 3 
1454818 92 
1455016 47 
1455735 5 
1455972 53 
1455983 8 
1455994 6 
1455999 61 
1456000 36 
1456008 1 
1456030 6 
1456256 9 
1456278 1 
1456408 10 
1456480 10 
1456634 5 
1456740 88 
1457178 5 
1457928 139 
1458527 17 
1459154 17 
1459326 4 
1459421 6 
1459492 8 
1459547 1 
1459572 16 
1459584 28 
1459607 1 
1459612 1 
1459632 3 
1459859 42 
1459871 3 
1459896 4 
1459929 90 
1460139 3 
1460185 3 
1460284 9 
1460489 10 
1460497 99 
1460620 43 
1460647 1 
1461302 127 
1461615 6 
1461638 8 
1461645 12 
1461646 10 
1461654 29 
1461659 46 
1461663 3 
1461668 43 
1461678 2 
1461761 16 
1461766 38 
1461775 53 
1462088 12 
1462140 1 
1462152 26 
1462470 3 
1463501 1 
1465081 2 
1465213 1 
1465614 23 
1465805 3 
1466005 3 
1466011 4 
1466040 2 
1466072 1 
1466085 3 
1466104 16 
1466115 8 
1466124 27 
1466259 6 
1466375 1 
1466652 3 
1467216 8 
1467435 201 
1467462 21 
1467608 1 
1467765 24 
1468041 65 
1468078 33 
1468376 3 
1468465 1 
1468529 3 
1468575 4 
1468585 2 
1468607 29 
1468636 11 
1468642 14 
1468686 5 
1468693 7 
1468695 27 
1468697 10 
1468720 2 
1468746 1 
1468748 3 
1468754 1 
1468758 1 
1468760 34 
1468776 7 
1468873 27 
1468925 102 
1468932 2 
1468958 111 
1469025 92 
1469054 166 
1469074 23 
1469226 17 
1469230 25 
1469234 73 
1469283 18 
1469290 14 
1469306 1 
1469860 3 
1469904 31 
1469939 13 
1470103 257 
1470109 86 
1470126 55 
1470135 111 
1470339 10 
1470463 20 
1470810 27 
1470829 54 
1470848 130 
1470863 19 
1470871 13 
1470877 35 
1470891 5 
1470897 96 
1470908 2 
1470909 5 
1470910 11 
1470919 1 
1470921 32 
1470982 83 
1471187 274 
1471303 13 
1471320 2 
1471572 1 
1471597 19 
1471668 25 
1471724 5 
1471807 15 
1473191 1 
1473199 6 
1473226 6 
1474845 5 
1474996 159 
1475485 1 
1475793 3 
1475835 92 
1475852 22 
1476106 22 
1476318 289 
1476356 5 
1476523 451 
1476524 7 
1476536 99 
1476576 29 
1476589 105 
1476718 12 
1476735 196 
1476741 131 
1476748 2 
1476782 16 
1476799 1 
1476832 10 
1476840 95 
1476842 1 
1476870 290 
1476964 21 
1477056 17 
1477065 10 
1477075 23 
1477085 1 
1477089 3 
1477091 1 
1477104 1 
1477116 10 
1477125 3 
1477128 4 
1477264 4 
1477285 61 
1477382 16 
1477394 2 
1477771 24 
1478244 1 
1478249 17 
1478269 1 
1478404 2 
1478408 25 
1478427 1 
1478484 1 
1478526 38 
1478881 2 
1479372 5 
1479651 63 
1480073 1 
1480220 10 
1480232 36 
1480245 20 
1480281 19 
1480303 41 
1480309 26 
1480319 2 
1480326 70 
1480342 16 
1480881 1 
1480938 32 
1481711 2 
1481924 145 
1481961 20 
1482428 22 
1482469 23 
1483362 2 
1483556 5 
1483558 3 
1483662 4 
1483976 27 
1484787 3 
1484947 36 
1484960 110 
1485005 46 
1485366 14 
1485367 33 
1485372 33 
1485373 1 
1485423 30 
1485484 1 
1485739 12 
1486216 1 
1487074 1 
1487114 1 
1487214 2 
1487246 98 
1487384 1 
1487390 1 
1487402 9 
1487445 2 
1487453 11 
1487463 3 
1487477 3 
1487492 4 
1487496 10 
1487500 2 
1487720 2 
1488562 33 
1488597 26 
1488891 11 
1489061 1 
1489100 1 
1489124 1 
1489130 1 
1489133 2 
1489151 30 
1489162 17 
1489224 4 
1489233 30 
1489455 3 
1489909 25 
1489965 175 
1489978 3 
1489986 2 
1490099 1 
1490137 67 
1490145 1 
1490154 3 
1490208 4 
1490367 3 
1490376 22 
1490387 69 
1490391 107 
1490410 3 
1490424 64 
1490438 771 
1490469 6 
1490474 29 
1490482 109 
1490487 29 
1490502 22 
1490557 16 
1490790 15 
1490791 41 
1490810 55 
1490816 30 
1490902 4 
1490968 11 
1490982 3 
1491013 7 
1491021 10 
1491035 9 
1492382 1 
1492465 17 
1492555 1 
1492633 11 
1493156 35 
1493176 50 
1493187 10 
1493242 26 
1493248 115 
1493253 320 
1493254 22 
1493255 2 
1493256 2 
1493260 43 
1493261 131 
1493269 38 
1493277 6 
1493280 1 
1493284 2 
1493325 150 
1493334 50 
1493335 61 
1493342 135 
1493348 18 
1493374 2 
1493511 2 
1493992 23 
1494012 25 
1494024 40 
1494039 2 
1494054 2 
1494105 2 
1494118 1 
1494124 347 
1494146 3 
1494206 1 
1495194 71 
1495381 33 
1495552 1 
1495569 51 
1495630 1 
1495636 105 
1495746 2 
1495761 1 
1495901 18 
1495931 1 
1495952 13 
1495999 9 
1496607 39 
1496612 5 
1496649 45 
1496656 11 
1496664 10 
1496666 8 
1496740 6 
1496753 1 
1496759 2 
1496760 2 
1496763 26 
1496771 10 
1496773 3 
1496779 49 
1496799 15 
1496946 22 
1496981 1 
1497474 148 
1497478 3 
1497612 158 
1497762 2 
1497817 4 
1497835 17 
1497884 6 
1497995 7 
1498047 3 
1498050 1 
1498059 41 
1498072 1 
1498077 187 
1498084 70 
1498090 1 
1498094 79 
1498176 4 
1499508 1 
1500624 40 
1500681 8 
1500879 10 
1501179 11 
1501223 5 
1501983 18 
1501998 16 
1502037 7 
1502076 18 
1502106 7 
1502129 26 
1502156 16 
1502208 12 
1502266 15 
1502280 30 
1502419 1 
1502427 20 
1502447 142 
1502498 38 
1502544 1 
1502547 5 
1502604 2 
1502636 113 
1502714 3 
1502715 154 
1502717 2 
1502723 80 
1502753 14 
1502783 84 
1502796 119 
1502800 2 
1502810 14 
1503013 4 
1503192 42 
1503364 8 
1503634 1 
1504003 1 
1504268 6 
1504723 30 
1505111 1 
1505114 3 
1505124 2 
1505134 9 
1505304 1 
1506178 49 
1506225 11 
1506422 2 
1506434 1 
1506678 47 
1506707 83 
1506716 16 
1506791 102 
1506906 6 
1506910 12 
1506924 1 
1506944 4 
1506958 6 
1506964 5 
1506973 14 
1506989 3 
1507009 45 
1507193 3 
1507209 17 
1507245 2 
1507281 1 
1507307 30 
1507350 2 
1507356 2 
1507397 14 
1507398 32 
1507450 20 
1507465 30 
1507498 56 
1507509 19 
1507520 20 
1507531 3 
1507562 202 
1507573 12 
1507583 17 
1507617 3 
1507625 4 
1507651 3 
1507701 20 
1507742 17 
1507941 1 
1508098 5 
1508329 291 
1508844 76 
1508852 138 
1508979 3 
1509039 2 
1509687 111 
1509870 7 
1509894 20 
1509897 4 
1509922 47 
1509924 2 
1509937 22 
1509953 30 
1509970 12 
1510232 1 
1510669 1 
1511118 36 
1511481 32 
1511854 16 
1511863 42 
1511868 8 
1511877 6 
1511896 9 
1511900 161 
1511901 23 
1511914 2 
1511930 11 
1511936 22 
1511940 49 
1511951 63 
1511970 13 
1511971 14 
1511982 2 
1511986 7 
1512309 3 
1512484 67 
1513445 7 
1513610 29 
1513856 1 
1514187 16 
1514214 8 
1514216 37 
1514226 1 
1514684 5 
1514688 57 
1514738 17 
1514746 42 
1514769 1 
1515102 15 
1515267 22 
1515470 1 
1515677 10 
1515880 1 
1516125 12 
1516148 4 
1516191 1 
1516249 1 
1516470 87 
1516487 1 
1516490 93 
1516503 21 
1516506 2 
1516511 165 
1516514 29 
1516519 15 
1516522 29 
1516530 23 
1516536 1 
1516541 201 
1516551 170 
1516566 49 
1516741 6 
1516878 1 
1517180 1 
1517255 1 
1517824 50 
1517880 20 
1517898 27 
1517916 67 
1518151 15 
1518152 23 
1518211 7 
1518231 1 
1518334 34 
1518542 9 
1519226 1 
1519327 7 
1519351 35 
1519632 4 
1519677 1 
1520320 46 
1520461 7 
1520469 415 
1520641 254 
1520751 5 
1520769 19 
1520826 1 
1520853 7 
1520932 4 
1520960 17 
1520971 2 
1520981 23 
1521001 417 
1521011 11 
1521071 65 
1521074 48 
1521083 5 
1521088 7 
1521104 14 
1521508 1 
1522120 6 
1522492 128 
1522655 2 
1522753 12 
1522841 98 
1522855 54 
1523600 2 
1523936 133 
1524500 111 
1524848 1 
1524857 1 
1524866 1 
1524877 18 
1524915 65 
1525137 56 
variableStep chrom=chrV
352 122 
377 21 
405 7 
581 303 
589 59 
603 1 
625 3 
727 1 
733 3 
1591 3 
1806 1 
2119 2 
2145 18 
2551 84 
2573 10 
3475 12 
3504 6 
3517 1 
3528 87 
3530 4 
3534 1 
3549 1 
3553 10 
6047 5 
6106 43 
6116 35 
6126 33 
6197 96 
6209 6 
6227 6 
6243 21 
6250 13 
6256 15 
6261 1 
6269 8 
6301 6 
6306 33 
6369 27 
6387 19 
6391 2 
6437 19 
6473 156 
6483 1 
6493 116 
6496 19 
6515 24 
6535 3 
6600 2 
6624 5 
6629 1 
6644 3 
6647 48 
6841 10 
7207 74 
7292 19 
7328 23 
7499 202 
7558 4 
7575 276 
7680 32 
7708 12 
7718 47 
7724 131 
7739 1 
7758 48 
7762 43 
7776 4 
7789 8 
7899 14 
7904 23 
7926 27 
7948 21 
7958 34 
7968 14 
8173 4 
8398 3 
8456 4 
8581 44 
8612 2 
8621 2 
8637 6 
8664 10 
8812 1 
8970 8 
9035 201 
9468 70 
9607 10 
9644 29 
9774 8 
9787 18 
9789 4 
9802 29 
9813 67 
9817 42 
9820 1 
9838 57 
9854 50 
9862 24 
9863 23 
9864 1 
9879 6 
9890 57 
9893 40 
9894 1 
9895 49 
9907 56 
9915 6 
9968 45 
10049 2 
10057 2 
10102 3 
10105 2 
10141 1 
10157 5 
10365 19 
10383 6 
10424 19 
10559 3 
10582 2 
10744 6 
10909 2 
10998 9 
11056 1 
11252 41 
11353 12 
11363 4 
11381 6 
11385 1 
11413 14 
11420 43 
11446 26 
11461 12 
11464 113 
11486 78 
11492 51 
11566 102 
11644 6 
11664 109 
11722 26 
11914 6 
12086 3 
12229 8 
12590 2 
12630 24 
12665 19 
12774 3 
12781 10 
12805 2 
12816 13 
12907 5 
12959 12 
12974 78 
12977 41 
12995 1 
13004 5 
13027 1 
13032 1 
13042 35 
13063 1 
13071 64 
13103 20 
13146 176 
13149 2 
13161 44 
13173 1 
13187 87 
13222 48 
13233 3 
13242 1 
13249 9 
13252 1 
13343 15 
13350 13 
13354 65 
13367 201 
13374 11 
13376 12 
13380 30 
13392 3 
13396 30 
13401 1 
13404 54 
13406 4 
13410 11 
13416 7 
13461 1 
13466 3 
13504 114 
13507 1 
13520 1 
13524 254 
13564 48 
13702 124 
13729 87 
13744 31 
13752 292 
13758 45 
14054 36 
14092 26 
14097 3 
14207 103 
14255 52 
14284 255 
14321 19 
14527 2 
14532 23 
14691 2 
14712 13 
14719 7 
14722 11 
14725 6 
14742 5 
14764 1 
14801 12 
14879 1 
14896 10 
14967 2 
14972 2 
15035 71 
15075 21 
15101 24 
15120 6 
15132 38 
15163 97 
15176 4 
15189 129 
15369 1 
15503 102 
15597 39 
15620 18 
15694 1 
15794 1 
15812 35 
15853 1 
15859 185 
16005 22 
16012 42 
16024 2 
16044 124 
16064 5 
16071 19 
16113 12 
16124 7 
16135 15 
16140 2 
16142 31 
16146 78 
16159 3 
16167 82 
16177 38 
16182 63 
16185 7 
16189 5 
16194 13 
16209 12 
16227 25 
16237 2 
16264 14 
16283 1 
16308 50 
16316 4 
16339 83 
16394 31 
16583 9 
16727 8 
16746 33 
16752 6 
16787 76 
16800 4 
16916 145 
17350 2 
17408 1 
17667 18 
17719 5 
17985 2 
18024 12 
18067 1 
18074 13 
18109 1 
18273 18 
18323 57 
18326 1 
18385 4 
18562 19 
18577 27 
18580 86 
18638 10 
18644 61 
18694 2 
18708 3 
18774 13 
18788 46 
18816 69 
18839 23 
18846 33 
18852 2 
18856 1 
18863 18 
18890 68 
19064 5 
19089 29 
19116 14 
19119 3 
19132 33 
19144 94 
19186 33 
19193 21 
19208 29 
19263 6 
19273 3 
20315 11 
20726 5 
20755 36 
20870 5 
21077 201 
21265 75 
21268 10 
21283 23 
21292 21 
21296 27 
21298 36 
21306 4 
21315 12 
21344 10 
21351 10 
21488 3 
21554 34 
22161 17 
22828 1 
22874 2 
23039 10 
23043 8 
23083 6 
23373 3 
23542 3 
23559 61 
23622 5 
23798 12 
23820 35 
23830 9 
23834 16 
23955 3 
24010 4 
24042 5 
24133 2 
24218 6 
24345 4 
24511 1 
24522 3 
24623 2 
24748 3 
24799 2 
25348 1 
25366 6 
25468 3 
25512 34 
25561 45 
25662 2 
25870 1 
26000 1 
26001 153 
26003 2 
26022 2 
26035 22 
26046 18 
26050 8 
26062 40 
26068 9 
26076 7 
26084 85 
26095 1 
26104 7 
26365 33 
26414 49 
26432 1 
26526 27 
26537 5 
26559 51 
26567 13 
26570 40 
26578 9 
26582 46 
26587 215 
26590 1 
26595 6 
26608 893 
26616 19 
26664 3 
26684 38 
26685 24 
26757 8 
26827 192 
26882 44 
26948 11 
27030 4 
27045 1 
27046 1 
27060 243 
27068 22 
27078 3 
27098 16 
27121 20 
27130 1 
27167 3 
27173 31 
27213 13 
27230 9 
27234 11 
27238 1 
27258 2 
27282 24 
27294 1 
27317 1 
27329 8 
27364 6 
27380 16 
27391 129 
27396 4 
27405 13 
27414 53 
27415 5 
27417 3 
27427 16 
27436 17 
27438 2 
27440 9 
27449 4 
27450 20 
27454 3 
27464 7 
27562 2 
27594 1 
27678 16 
27819 17 
28451 83 
28640 2 
28685 128 
28917 138 
28960 31 
29184 3 
29240 480 
29273 80 
29318 30 
29357 6 
29424 2 
29677 13 
29693 39 
29709 17 
29918 431 
29995 22 
30046 1 
30079 78 
30141 106 
30246 2 
30451 20 
30591 6 
30599 17 
30625 1 
30638 2 
30670 61 
30675 1 
30771 6 
30785 14 
31147 1 
31155 39 
31206 101 
31301 2 
31359 5 
31368 1 
31375 186 
31386 17 
31393 36 
31427 55 
31628 26 
31637 7 
31784 47 
32014 1 
32330 37 
32463 10 
32516 27 
32613 11 
32646 10 
32922 265 
33270 1 
33358 11 
33538 8 
33562 2 
33723 12 
33734 4 
33738 14 
33744 3 
33750 7 
33759 1 
33774 16 
33782 1 
33965 33 
33968 79 
34114 9 
34127 7 
34139 11 
34154 2 
34161 4 
34259 24 
34265 51 
34294 1 
34299 1 
34317 14 
34321 55 
34348 101 
34496 9 
34543 28 
34852 49 
34860 15 
35139 2 
35187 21 
35346 1 
35495 61 
35528 3 
35650 14 
36053 8 
36068 6 
36088 18 
36289 1 
36319 11 
36345 2 
36354 3 
36364 18 
39499 2 
39665 1 
39680 2 
39694 49 
39703 3 
39705 1 
39713 1 
39719 74 
39723 29 
39734 1 
39735 3 
39739 2 
39751 3 
39760 3 
39808 2 
39827 6 
39935 39 
39983 128 
39991 4 
40043 9 
40073 36 
40161 1 
40406 1 
40706 1 
40823 20 
41032 24 
41143 167 
41211 53 
41381 1 
41688 5 
41737 1 
41852 6 
41870 5 
41875 21 
41923 25 
42014 10 
42045 6 
42049 1 
42050 3 
42053 39 
42072 34 
42083 38 
42087 22 
42093 12 
42098 1 
42103 10 
42105 1 
42106 28 
42112 32 
42115 26 
42116 41 
42127 27 
42130 17 
42140 1 
42141 29 
42149 5 
42152 22 
42154 3 
42157 1 
42184 9 
42223 10 
42231 9 
42244 20 
42277 3 
42287 3 
42297 1 
42374 8 
42381 2 
42383 41 
42397 50 
42542 9 
42587 2 
42599 3 
42650 1 
42678 81 
42688 5 
42700 1 
42705 23 
42713 1 
42717 2 
42729 10 
42732 82 
42754 40 
42765 59 
42768 26 
42775 95 
42784 2 
42788 10 
42789 46 
42790 5 
42795 80 
42815 30 
42820 9 
42831 88 
42940 21 
42957 12 
43082 1 
43100 22 
43183 25 
43185 7 
43194 13 
43196 32 
43197 9 
43198 1 
43213 8 
44796 1 
44903 167 
44922 3 
44982 4 
45113 8 
45119 53 
45123 4 
45130 32 
45234 16 
45310 1 
45313 1 
45461 5 
45794 12 
45889 26 
45896 4 
45901 64 
46000 7 
46018 5 
46047 4 
46054 3 
46060 1 
46069 1 
46072 28 
46123 3 
46130 7 
46136 109 
46151 44 
46158 6 
46164 3 
46174 9 
46190 2 
46208 3 
46231 16 
46235 4 
46272 1 
46384 10 
46432 29 
46441 27 
46449 36 
46470 6 
46605 30 
46608 11 
46617 11 
46627 11 
46634 47 
46635 14 
46775 92 
46837 53 
46940 31 
46945 93 
46948 19 
46964 9 
47023 51 
47029 1 
47063 1 
47065 14 
47070 1 
47210 6 
47313 5 
47325 1 
47904 33 
48338 68 
48340 1 
48357 17 
51651 30 
51666 2 
51672 55 
51678 64 
51692 62 
51702 60 
51761 3 
51766 52 
51772 57 
51779 18 
51788 5 
51791 4 
51802 6 
51836 1 
51859 2 
51954 1 
51964 1 
51988 2 
52023 2 
52114 15 
52179 8 
52317 1 
52565 15 
52742 7 
53550 2 
53567 1 
53802 3 
53991 1 
54351 33 
54645 11 
55199 3 
55389 6 
55510 9 
55680 47 
55885 17 
56030 2 
56091 6 
56197 3 
56214 9 
56308 9 
56393 1 
56429 5 
56442 37 
56453 281 
56465 1 
56471 1 
56474 42 
56482 4 
56504 3 
56531 32 
56625 1 
56670 5 
56675 8 
56714 33 
56753 269 
56833 28 
57747 1 
58009 2 
58108 12 
58199 1 
58213 118 
58225 16 
58267 96 
58273 1 
58296 119 
58301 2 
58318 40 
59009 8 
59265 3 
59311 5 
59334 13 
59392 9 
59413 28 
59424 1 
59432 10 
59441 17 
59442 43 
59475 3 
59642 36 
59674 7 
59688 12 
59796 3 
59809 2 
59866 3 
59952 2 
60163 12 
60248 253 
60301 12 
60394 15 
60433 37 
60472 2 
60480 47 
60481 10 
60482 2 
60615 2 
60751 27 
60761 6 
60791 2 
60929 1 
60933 1 
60952 5 
60960 51 
60969 3 
60973 209 
60987 34 
60993 1 
61058 28 
61064 2 
61085 73 
61220 75 
61238 61 
61246 16 
61352 5 
61668 21 
61754 9 
61778 30 
61836 94 
61837 25 
61841 32 
61845 7 
61852 1 
61855 72 
61862 43 
61867 27 
61929 3 
61962 3 
62039 11 
62527 2 
62596 20 
62828 13 
63034 43 
63061 31 
63091 38 
63233 245 
63236 5 
63299 24 
63303 34 
63307 14 
63320 101 
63321 26 
63322 17 
63330 239 
63348 152 
63363 19 
63466 1 
63476 94 
63493 1 
63501 103 
63525 84 
63827 3 
64126 2 
64135 39 
64175 22 
64302 1 
64440 2 
64515 107 
64543 16 
64553 2 
65048 2 
65203 1 
65325 11 
65661 46 
66023 69 
66148 8 
66204 29 
66351 102 
66359 43 
66528 1 
66714 5 
66736 3 
66850 5 
66857 2 
66922 33 
66925 15 
66930 16 
66959 39 
66963 33 
66969 24 
67025 2 
67087 3 
67091 14 
67189 41 
67216 1 
67231 25 
67371 57 
67526 45 
68964 3 
68979 1 
68983 47 
68985 20 
68991 1 
68993 12 
68997 1 
69005 10 
69014 6 
69028 38 
69029 1 
69057 2 
69079 23 
69090 37 
69097 8 
69100 18 
69101 37 
69105 1 
69119 178 
69158 1 
69277 22 
69312 34 
69335 67 
69341 4 
69350 71 
69354 9 
69372 2 
69388 5 
69431 26 
69444 33 
69470 6 
69492 15 
69496 2 
69504 1 
69540 4 
69564 12 
69574 5 
69578 5 
69653 1 
69655 1 
69659 1 
69662 3 
69667 8 
69698 3 
69724 8 
69728 2 
70268 20 
70306 50 
70349 9 
70369 4 
70377 3 
70446 1 
70545 2 
70551 4 
70717 2 
71186 2 
71504 1 
72136 5 
72493 1 
72765 8 
72830 11 
72926 1 
73060 1 
73087 87 
73217 31 
73233 85 
73237 194 
73246 15 
73258 1 
73264 25 
73413 27 
73505 95 
73508 1 
73512 2 
73516 2 
73527 45 
73544 2 
73558 4 
73561 21 
73573 5 
73588 22 
73594 1 
73721 31 
73741 4 
73958 5 
74301 32 
74668 32 
74821 40 
74864 230 
74993 20 
75006 5 
75021 67 
75042 17 
75130 24 
75186 12 
75252 54 
75256 2 
75280 2 
75288 5 
75404 22 
75417 7 
75420 16 
75426 3 
75451 1 
75463 4 
75496 10 
75500 2 
75510 2 
75539 13 
75554 11 
75582 12 
75589 8 
75618 1 
75678 7 
75704 160 
75715 7 
75729 3 
75793 1 
76181 4 
76434 28 
76507 2 
76760 5 
76930 10 
76947 32 
77208 56 
77282 22 
77295 196 
77455 5 
77558 61 
77661 161 
77662 16 
77664 20 
77671 1 
77688 1 
77692 2 
77694 5 
77700 5 
77731 120 
77744 14 
77750 4 
77754 19 
77764 19 
77870 4 
77882 9 
77899 14 
77914 52 
77969 16 
77972 4 
78089 1 
78182 1 
78251 1 
78712 1 
78808 28 
78838 2 
78905 156 
78995 6 
79077 1 
79121 25 
79289 2 
79291 1 
79294 59 
79396 3 
79462 5 
79585 7 
79651 3 
79676 10 
79706 3 
79708 18 
79723 3 
79768 8 
79793 77 
79820 80 
79849 3 
79852 15 
79878 38 
79914 1 
80049 18 
80163 12 
80191 1 
80208 11 
80211 1 
80264 3 
80379 6 
80381 8 
80384 1 
80393 7 
80396 56 
80422 43 
80564 19 
80865 1 
81049 18 
81120 6 
81241 13 
81438 42 
81482 1 
81533 1 
81738 1 
81837 56 
82001 4 
82277 20 
82287 128 
82410 1 
82602 1 
82610 79 
82618 3 
82653 4 
82773 4 
82791 1 
82794 10 
82798 10 
82802 5 
82808 2 
82839 1 
82849 55 
82853 3 
82855 25 
82861 85 
82863 1 
82875 1 
82929 2 
82933 1 
83120 1 
83282 44 
84705 1 
84725 18 
84755 19 
84779 4 
84786 1 
84793 1 
84806 13 
84822 1 
84824 17 
84827 91 
84834 2 
84841 6 
84844 1 
84850 43 
84860 1 
84864 3 
84872 4 
84934 10 
84938 64 
84944 84 
84945 1 
84962 99 
84967 1 
84968 3 
84976 17 
84985 1 
84993 10 
84997 3 
85004 2 
85016 8 
85017 2 
85064 1 
85085 2 
85095 2 
85101 304 
85113 3 
85119 11 
85122 14 
85131 1 
85134 6 
85137 12 
85145 1 
85150 10 
85156 26 
85162 14 
85163 122 
85164 1 
85168 31 
85178 24 
85187 6 
85195 4 
85215 3 
85235 5 
85245 4 
85251 14 
85265 5 
85333 8 
85370 66 
85399 5 
85438 2 
85442 1 
85467 1 
86135 1 
86140 2 
86145 31 
86227 1 
86258 1 
86284 7 
86311 3 
86325 8 
86331 1 
86333 58 
86337 8 
86343 9 
86353 1 
86359 31 
86395 1 
86400 20 
86404 1 
86417 4 
86427 1 
86431 2 
86460 1 
86464 1 
86469 1 
86478 1 
86486 1 
86514 15 
86521 14 
86531 6 
86539 30 
86547 9 
86624 1 
86721 13 
86730 2 
86733 26 
86753 37 
86758 23 
86775 12 
89852 22 
89924 7 
89927 1 
90024 14 
90032 12 
90066 5 
90071 56 
90078 17 
90083 4 
90086 1 
90095 8 
90096 1 
90126 1 
90130 4 
90133 9 
90141 7 
90142 12 
90153 216 
90156 18 
90158 5 
90164 66 
90171 4 
90177 15 
90187 1 
90319 61 
90350 146 
90479 179 
90951 59 
91007 7 
91192 252 
91410 7 
91588 22 
91767 5 
91842 2 
91902 7 
91955 5 
92059 32 
92369 2 
92573 10 
92599 129 
93145 92 
93213 27 
93332 74 
93343 2 
93654 35 
93685 15 
93690 1 
93696 16 
93699 284 
93705 1 
93814 7 
93853 1 
93869 6 
93883 1 
93891 76 
93896 13 
94015 15 
94028 12 
94033 36 
94086 18 
94102 4 
94108 17 
94117 13 
94145 7 
94151 37 
94170 5 
94179 28 
94238 87 
94461 8 
94517 26 
94684 6 
95110 2 
95191 1 
95459 19 
95777 2 
95856 24 
95896 8 
95996 1 
96002 4 
96045 19 
96192 21 
96201 1 
96445 1 
96642 8 
96699 10 
96720 1 
96730 9 
96770 3 
96795 8 
97818 1 
97936 2 
97964 18 
97967 47 
97971 3 
97977 66 
97980 1 
97991 9 
97999 76 
98005 3 
98006 2 
98019 1 
98027 62 
98050 2 
98060 6 
98485 46 
98498 20 
98519 8 
98540 29 
98613 2 
98616 38 
98733 2 
98788 6 
98992 5 
99013 28 
99023 3 
99032 2 
99056 8 
99064 16 
99343 33 
99371 19 
99500 26 
99507 1 
99508 9 
99512 10 
99514 32 
99519 3 
99530 4 
99535 1 
99546 69 
99563 5 
99564 106 
99565 1 
99569 3 
99573 5 
99585 1 
99617 7 
99624 1 
99632 5 
99639 1 
99655 3 
99674 9 
99770 5 
99800 28 
99833 66 
100231 102 
100237 204 
100259 2 
100262 27 
100265 4 
100272 2 
100405 3 
100423 3 
100437 3 
100449 10 
100453 3 
100454 2 
100463 4 
100472 2 
100484 10 
100489 3 
100492 4 
100495 6 
100503 7 
100506 1 
100509 1 
100513 2 
100520 3 
100597 17 
100600 30 
100609 70 
100618 31 
100633 23 
100649 1 
100651 1 
101352 1 
101531 1 
101580 24 
101585 108 
101609 12 
101676 15 
101745 12 
101758 13 
101789 3 
102298 4 
102433 8 
102447 20 
102470 14 
102479 1 
102621 2 
102823 136 
102887 9 
102959 6 
103071 8 
103181 8 
103248 35 
103263 4 
103271 59 
103320 9 
103431 13 
103484 1 
103611 1 
103624 1 
103679 44 
103997 3 
104034 34 
104041 15 
104203 3 
104224 1 
104268 1 
104609 166 
105033 65 
105349 4 
105409 1 
105430 1 
105664 14 
105690 20 
105839 2 
105906 14 
106174 22 
106185 4 
106192 11 
106208 87 
106216 1 
106220 160 
106223 37 
106229 51 
106231 44 
106237 35 
106241 190 
106245 13 
106249 6 
106259 29 
106262 9 
106264 71 
106266 482 
106286 10 
106305 37 
106312 129 
106315 1 
106320 5 
106322 116 
106323 57 
106329 2 
106330 325 
106340 9 
106352 82 
106559 6 
106597 25 
106755 1 
106771 3 
106790 6 
106929 7 
106935 25 
106942 7 
106948 5 
106960 6 
106966 17 
106971 50 
106978 1 
106979 51 
106982 8 
106986 1 
106991 52 
106995 5 
106998 1 
106999 48 
107002 1 
107010 2 
107037 13 
107071 35 
107076 59 
107085 1 
107095 33 
107097 17 
107102 36 
107103 1 
107105 6 
107117 1 
107135 26 
107138 12 
107177 5 
107298 2 
107309 97 
107437 30 
107448 15 
107740 2 
107781 33 
107904 1 
108101 22 
108168 6 
108249 12 
108359 12 
108373 6 
108399 3 
108421 51 
108446 12 
108511 1 
108529 4 
108555 7 
108558 1 
108566 1 
108581 1 
108609 20 
108631 36 
108640 7 
108702 66 
108856 8 
108868 6 
108871 52 
109102 35 
109150 55 
109254 2 
109309 3 
109553 34 
109639 8 
109789 5 
109852 47 
110026 143 
110473 16 
110635 6 
110648 36 
110662 84 
110663 5 
110700 5 
110706 45 
110712 17 
110719 19 
110728 4 
110735 60 
110991 2 
111147 18 
111153 5 
111155 13 
111164 11 
111171 2 
111185 4 
111188 3 
111192 3 
111193 27 
111201 5 
111235 30 
111246 1 
111252 27 
111259 5 
111265 2 
111266 4 
111270 5 
111274 2 
111276 3 
111280 2 
111289 49 
111309 2 
111328 1 
111425 3 
111433 3 
112018 1 
112081 63 
112315 5 
112836 140 
112842 1 
112959 31 
113181 1 
113375 74 
113462 60 
113500 8 
113700 1 
113710 3 
113872 66 
113926 1 
114004 47 
114499 3 
114789 1 
115239 7 
115250 88 
115367 8 
115439 18 
115604 22 
115717 87 
115751 1 
115784 49 
115931 2 
115934 1 
115935 11 
115939 1 
115940 43 
115948 17 
115976 101 
115985 377 
115991 396 
115998 34 
116006 21 
116015 348 
116019 5 
116020 29 
116021 2 
116022 344 
116023 29 
116027 1 
116035 2336 
116042 7 
116043 17 
116045 231 
116046 555 
116048 1521 
116050 36 
116051 10 
116052 496 
116053 58 
116054 130 
116055 3 
116056 101 
116057 1569 
116058 12 
116059 1150 
116060 57 
116061 155 
116062 4 
116063 62 
116064 63 
116065 17 
116066 61 
116067 502 
116068 36 
116069 181 
116071 167 
116074 130 
116079 15 
116086 46 
116095 19 
116100 3 
116104 97 
116115 134 
116120 16 
116121 6 
116123 14 
116124 54 
116126 49 
116132 41 
116148 1 
116169 2 
116172 28 
116188 2 
116192 30 
116195 14 
116196 1 
116199 19 
116200 102 
116201 80 
116202 81 
116203 56 
116206 236 
116209 107 
116210 17 
116211 96 
116212 156 
116213 8 
116214 4 
116215 80 
116216 7 
116218 52 
116219 44 
116220 111 
116221 1 
116222 5 
116223 221 
116232 1 
116236 22 
116240 55 
116241 2 
116243 59 
116248 7 
116255 2 
116260 12 
116261 6 
116263 1 
116267 153 
116268 11 
116270 19 
116271 35 
116272 15 
116279 52 
116281 35 
116286 24 
116289 54 
116303 2 
116306 43 
116307 2 
116308 4 
116313 25 
116314 2 
116316 8 
116317 1 
116319 38 
116347 72 
116351 37 
116354 37 
116373 9 
116383 315 
116392 18 
116394 121 
116395 3 
116396 29 
116397 39 
116398 30 
116400 51 
116401 1 
116402 74 
116404 76 
116405 10 
116407 159 
116409 51 
116410 16 
116414 211 
116426 28 
116428 24 
116430 60 
116438 144 
116453 119 
116457 19 
116458 7 
116462 1 
116463 55 
116468 3 
116470 13 
116482 62 
116488 3 
116490 9 
116491 39 
116492 3 
116493 8 
116497 28 
116499 23 
116510 11 
116511 24 
116513 4 
116516 23 
116520 13 
116522 102 
116526 1 
116530 16 
116535 43 
116538 4 
116539 10 
116541 6 
116542 143 
116543 54 
116544 54 
116545 13 
116546 91 
116548 14 
116549 2 
116550 4 
116551 48 
116552 4 
116553 6 
116554 73 
116556 61 
116560 20 
116561 1 
116562 11 
116565 22 
116568 4 
116569 44 
116573 19 
116578 159 
116579 12 
116581 13 
116584 5 
116585 2 
116586 4 
116589 12 
116592 55 
116595 62 
116600 23 
116602 1 
116604 4 
116606 74 
116614 9 
116624 12 
116629 24 
116638 17 
116641 58 
116645 2 
116648 2 
116654 22 
116659 24 
116662 70 
116666 107 
116667 2 
116668 8 
116669 121 
116674 11 
116677 19 
116678 30 
116682 1 
116688 1 
116692 12 
116695 13 
116701 5 
116703 54 
116707 48 
116710 14 
116715 35 
116716 1 
116718 10 
116727 26 
116729 27 
116732 53 
116735 30 
116747 12 
116750 7 
116753 44 
116757 14 
116758 5 
116761 111 
116767 17 
116769 8 
116770 28 
116773 6 
116776 115 
116779 1 
116780 5 
116781 125 
116787 6 
116793 43 
116798 5 
116799 9 
116800 15 
116801 20 
116805 17 
116809 9 
116811 35 
116812 1 
116813 116 
116817 12 
116818 2 
116819 14 
116821 32 
116826 99 
116827 21 
116829 18 
116830 21 
116831 16 
116838 1 
116842 34 
116848 40 
116857 5 
116864 39 
116871 104 
116874 20 
116875 40 
116878 49 
116883 17 
116886 10 
116890 10 
116892 106 
116895 70 
116896 53 
116899 10 
116901 48 
116904 26 
116907 16 
116909 74 
116914 18 
116915 7 
116916 1 
116917 5 
116919 9 
116926 18 
116933 1 
116937 71 
116941 1 
116949 57 
116957 40 
116959 1 
116960 91 
116961 5 
116963 50 
116970 8 
116974 15 
116979 1 
116982 9 
116991 103 
116999 2 
117001 2 
117003 3 
117007 3 
117018 1890 
117024 1 
117031 1255 
117044 249 
117074 50 
117110 37 
117147 2 
117155 41 
117561 65 
117582 2 
117589 4 
117596 24 
117606 7 
117611 17 
117621 2 
118100 1 
118113 112 
118154 1 
118159 6 
118165 12 
118181 41 
118193 2 
118207 51 
118212 1 
118216 23 
118220 4 
118223 1 
118226 64 
118326 11 
118348 9 
118355 1 
118396 2 
118535 6 
118585 3 
118672 188 
118707 39 
118742 1 
118756 7 
118773 1 
118839 1 
118881 21 
118899 37 
119101 2 
119113 1 
119121 76 
119245 4 
119291 16 
119408 80 
119472 94 
119566 20 
119591 20 
119619 2 
119730 9 
120119 5 
120249 70 
120393 6 
120395 10 
120396 68 
120401 18 
120406 1 
120411 3 
120447 13 
120473 78 
120476 14 
120483 3 
120485 20 
120488 45 
120502 1 
120507 6 
120521 2 
120693 34 
121326 79 
121333 2 
121336 50 
121349 6 
121356 2 
121365 9 
121386 36 
121394 25 
121403 17 
121406 27 
121410 7 
121414 77 
121426 31 
121430 21 
121434 1 
121441 40 
121450 6 
121456 19 
121465 1 
121639 13 
121747 1 
121959 1 
122098 10 
122172 15 
122212 1 
122271 3 
122293 1 
122392 6 
122407 34 
122456 2 
122498 1 
122540 19 
122871 1 
122903 1 
122919 34 
123057 2 
123117 39 
123129 6 
123138 2 
123144 11 
123165 2 
123168 5 
123179 6 
123183 7 
123186 7 
123189 1 
123206 13 
123231 5 
123235 1 
123244 6 
123245 1 
123265 7 
123269 1 
123271 4 
123276 5 
123292 5 
123304 1 
123306 2 
123319 7 
123327 8 
123334 2 
123347 1 
123350 7 
123357 4 
123365 3 
123372 9 
123377 2 
123380 11 
123388 1 
123391 1 
123393 21 
123396 1 
123403 8 
123409 25 
123413 4 
123417 1 
123429 22 
123440 6 
123452 2 
123466 2 
123515 16 
123518 5 
123528 2 
123550 22 
123560 2 
123624 9 
123717 28 
123973 1 
123983 25 
124085 1 
124112 41 
124151 91 
124244 1 
124255 26 
124278 1 
124284 14 
124286 36 
124343 22 
124444 53 
124605 1 
124613 41 
124635 25 
124675 12 
124679 14 
124685 8 
124686 1 
124687 37 
124691 14 
124693 12 
124698 53 
124703 70 
124708 20 
124709 74 
124715 31 
124717 3 
124723 74 
124725 22 
124726 1 
124728 19 
124739 9 
124749 3 
124842 2 
124882 93 
124891 8 
124892 36 
124898 5 
124909 1 
124944 52 
125038 51 
125104 53 
125185 5 
125427 13 
125430 10 
125443 44 
125630 6 
125900 34 
125930 2 
125951 37 
126075 2 
126277 4 
126278 4 
126295 30 
126397 5 
126403 24 
126415 4 
126418 3 
126441 13 
126461 50 
126465 6 
126480 3 
126485 7 
126507 1 
126510 2 
126512 2 
126520 2 
126521 5 
126527 1 
126528 100 
126532 3 
126535 11 
126544 123 
126549 10 
126558 103 
126559 1 
126562 28 
126567 2 
126570 1 
126661 2 
126676 37 
126731 15 
126900 1 
126926 1 
127042 24 
127057 3 
127064 11 
127240 60 
127345 13 
127509 43 
127516 80 
127705 1 
127711 14 
127739 31 
127848 64 
127849 2 
127850 1 
128023 99 
128028 103 
128231 7 
128262 11 
128359 4 
128364 15 
128390 81 
128401 13 
128405 8 
128407 3 
128409 1 
128413 16 
128415 1 
128421 4 
128422 2 
128428 4 
128438 1 
128459 2 
128480 3 
128487 1 
128532 2 
128533 1 
128702 1 
128853 2 
128977 20 
129146 6 
129170 7 
129332 1 
129457 8 
129538 1 
129607 6 
129749 2 
129800 23 
129948 4 
129987 10 
130060 1 
130401 1 
130706 1 
130802 1 
130804 2 
130994 42 
131000 81 
131012 22 
131020 1 
131023 110 
131034 2 
131036 1 
131042 1 
131046 3 
131059 73 
131066 111 
131115 20 
131118 1 
131129 36 
131135 10 
131141 4 
131145 13 
131183 1 
131219 33 
131222 62 
131223 66 
131228 159 
131229 1 
131230 24 
131231 93 
131234 117 
131237 106 
131243 1 
131246 9 
131253 1 
131271 21 
131278 49 
131283 4 
131284 11 
131287 5 
131291 211 
131292 19 
131297 72 
131303 1 
131306 15 
131311 11 
131441 1 
131450 4 
131460 4 
131467 1 
131468 80 
131469 2 
131471 2 
131475 3 
131478 46 
131486 4 
131490 108 
131495 34 
131504 1 
131511 3 
131513 12 
131514 3 
131515 15 
131518 1 
131522 4 
131571 9 
131575 21 
131579 5 
131582 28 
131583 2 
131584 2 
131585 23 
131586 7 
131587 1 
131589 22 
131592 4 
131593 1 
131599 11 
131603 1 
131607 1 
131609 3 
131610 5 
131618 18 
131619 2 
131625 1 
131627 2 
131632 3 
131638 1 
131650 4 
131777 6 
131794 1 
132133 8 
132137 4 
132246 5 
132278 7 
132328 16 
132494 7 
132511 29 
132522 33 
132571 98 
132595 3 
132618 30 
132662 1 
132692 11 
132747 79 
132749 6 
132767 1 
132791 74 
132805 1 
132811 11 
132815 30 
132819 6 
132822 80 
132834 8 
132840 9 
132867 103 
132875 28 
132886 7 
132891 13 
132900 22 
132906 7 
132909 1 
132910 106 
132911 10 
132912 1 
132914 88 
132920 43 
132922 17 
132935 115 
132945 22 
132968 2 
132982 2 
133093 108 
133304 10 
133333 8 
133335 2 
133343 23 
133382 30 
133413 3 
133418 4 
133564 20 
133748 1 
133762 2 
133895 26 
133909 64 
133947 1 
133985 2 
134067 3 
134101 6 
134232 2 
134307 2 
134362 2 
134366 2 
134554 27 
134570 80 
134631 6 
134656 64 
134690 17 
134710 12 
134735 29 
134764 43 
134814 23 
134848 35 
134941 2 
134962 57 
134991 20 
135020 48 
135023 11 
135035 55 
135038 8 
135116 19 
135153 108 
135158 5 
135170 35 
135263 11 
135302 1 
135307 1 
135308 5 
135339 1 
135347 3 
135354 18 
135358 29 
135367 7 
135373 119 
135381 83 
135386 1 
135390 3 
135393 114 
135398 9 
135460 10 
135477 29 
135563 33 
135566 8 
135571 1 
135574 11 
135578 7 
135588 4 
135895 1 
135901 75 
135914 7 
136061 2 
136064 11 
136090 12 
136230 166 
136399 3 
136409 9 
136414 11 
136419 1 
136425 19 
136430 8 
136446 1 
136449 21 
136472 2 
136480 17 
136484 22 
136490 10 
136494 33 
136501 187 
136530 96 
136553 4 
136637 3 
136661 23 
136664 10 
136669 7 
136697 14 
136699 14 
136742 2 
136812 1 
136821 17 
136858 4 
136871 27 
136923 34 
136973 2 
136988 78 
137000 34 
137010 24 
137028 113 
137047 146 
137055 12 
137062 244 
137067 1 
137068 1 
137069 88 
137079 122 
137085 13 
137093 1 
137119 16 
137150 6 
137184 2 
137188 96 
137293 24 
137328 49 
137338 2 
137434 1 
137444 32 
137456 14 
137471 4 
137482 4 
137542 27 
137568 99 
137603 45 
137712 1 
137751 5 
137835 11 
137861 11 
137931 18 
138194 10 
138219 8 
138264 13 
138267 1 
138445 1 
138553 20 
138570 1 
138581 2 
138592 3 
138596 96 
138600 25 
138601 2 
138603 26 
138611 2 
138678 5 
138693 1 
138699 3 
138704 6 
138748 17 
138750 19 
138754 4 
138757 31 
138758 5 
138760 1 
138761 19 
138762 7 
138763 100 
138768 5 
138769 109 
138772 10 
138774 2 
138775 15 
138782 47 
138784 4 
138788 109 
138797 73 
138806 21 
138811 3 
138814 2 
138819 8 
138824 51 
138827 10 
138837 6 
138846 17 
138848 2 
138855 26 
138859 1 
138866 3 
138871 1 
138881 29 
138888 8 
138899 9 
138909 4 
138912 43 
138943 1 
139640 1 
139677 2 
139807 1 
139821 4 
139875 564 
139896 42 
139913 4 
139938 2 
140351 1 
140371 2 
140389 3 
140457 54 
140540 51 
140564 28 
140578 87 
140583 69 
140585 137 
140587 6 
140588 27 
140589 1 
140593 128 
140597 140 
140609 34 
140616 103 
140620 1 
140644 80 
140654 6 
140703 1 
140712 42 
140717 5 
140718 1 
140722 79 
140723 14 
140728 4 
140733 3 
140736 92 
140744 7 
140748 32 
140750 2 
140753 3 
140756 9 
140761 26 
140766 56 
140769 13 
140778 200 
140797 18 
140819 3 
140825 2 
140831 49 
140833 1 
140834 177 
140835 14 
140836 2 
140837 165 
140840 28 
140844 22 
140847 48 
140852 25 
140857 19 
140860 5 
140868 46 
140871 12 
140878 1 
140883 38 
140890 117 
140904 34 
140906 99 
140910 2 
140916 74 
140927 279 
140937 69 
140945 27 
140959 53 
140960 5 
140996 63 
141002 23 
141009 82 
141010 44 
141011 23 
141013 57 
141018 238 
141019 34 
141021 1 
141024 12 
141037 55 
141041 26 
141077 1 
141091 57 
141097 13 
141117 1 
141126 7 
141152 29 
141166 12 
141169 3 
141177 23 
141178 3 
141179 2 
141189 14 
141192 3 
141197 67 
141198 6 
141199 10 
141209 14 
141215 20 
141223 1 
141224 38 
141241 3 
141261 8 
141268 22 
141274 42 
141279 11 
141289 7 
141312 3 
141313 4 
141314 41 
141325 3 
141332 48 
141336 9 
141338 1 
141341 12 
141345 10 
141356 35 
141364 12 
141372 19 
141374 3 
141381 3 
141400 29 
141407 5 
141408 6 
141414 5 
141416 29 
141419 9 
141422 1 
141430 14 
141431 3 
141436 2 
141441 20 
141449 18 
141451 2 
141464 15 
141471 3 
141475 2 
141480 1 
141489 21 
141496 1 
141497 37 
141500 22 
141505 1 
141508 45 
141511 18 
141533 1 
141534 2 
141545 2 
141564 48 
141603 4 
141608 10 
141611 2 
141640 182 
141643 2 
141644 4 
141648 2 
141652 13 
141655 1 
141658 45 
141666 20 
141683 8 
141689 9 
141718 2 
141719 3 
141720 11 
141723 7 
141725 1 
141808 1 
141861 17 
142087 28 
142218 7 
142316 5 
142471 1 
142542 5 
143125 3 
143161 1 
143223 4 
143235 11 
143330 1 
143342 23 
143476 1 
143509 2 
143591 96 
143592 2 
143611 37 
143678 6 
143697 28 
143721 6 
143767 13 
143779 2 
143834 31 
143858 10 
143919 2 
143962 32 
144024 1 
144048 12 
144054 8 
144056 24 
144076 49 
144079 7 
144087 162 
144092 14 
144103 33 
144109 1 
144114 2 
144123 6 
144135 2 
144140 3 
144145 1 
144150 8 
144156 8 
144160 1 
144165 16 
144173 5 
144175 14 
144180 17 
144184 3 
144190 1 
144198 1 
144201 7 
144209 2 
144211 4 
144215 1 
144231 20 
144239 14 
144245 1 
144251 3 
144298 7 
144399 37 
144404 16 
144408 202 
144529 1 
144559 5 
144626 2 
144698 9 
144700 40 
144719 20 
144723 5 
144741 30 
144751 13 
144753 97 
144764 8 
144768 15 
144773 168 
144853 2 
144864 3 
144944 3 
145005 21 
145018 48 
145039 98 
145040 48 
145044 24 
145073 67 
145111 48 
145145 8 
145179 3 
145217 129 
145232 134 
145254 16 
145256 18 
145269 15 
145274 6 
145311 1 
145404 1 
145416 2 
145445 1 
145517 3 
145579 1 
145602 1 
145625 5 
145630 33 
145635 7 
145642 27 
145643 5 
145648 7 
145656 45 
145659 4 
145660 1 
145661 1 
145666 12 
145678 1 
145680 6 
145686 20 
145691 2 
145725 19 
145730 9 
145740 40 
145744 20 
145756 11 
145762 2 
145770 5 
145783 3 
145833 1 
145855 49 
145863 4 
145873 9 
145892 1 
145904 43 
145943 17 
145953 33 
145955 16 
146038 1 
146059 24 
146152 29 
146192 26 
146312 6 
146353 1 
146470 14 
146479 23 
146490 40 
146511 67 
146544 72 
146623 34 
146629 7 
146643 9 
146647 1 
146773 31 
146776 6 
146780 20 
146788 1 
146794 110 
146800 31 
146808 32 
146809 5 
146811 4 
146812 2 
146817 4 
146818 62 
146823 13 
146829 51 
146831 21 
146834 1 
146836 4 
146837 3 
146840 3 
146842 21 
146843 5 
146845 5 
146854 5 
146862 7 
146868 48 
146870 26 
146875 45 
146877 37 
146879 29 
146882 2 
146883 2 
146894 1 
147002 28 
147120 3 
147190 10 
147221 10 
147238 10 
147363 1 
147432 1 
147516 3 
147536 18 
147548 1 
147550 20 
147620 3 
147664 10 
147680 17 
147696 1 
147698 6 
147703 15 
147733 2 
147741 10 
147809 4 
147828 2 
147843 12 
147854 5 
147865 2 
147868 8 
147881 2 
147883 2 
147884 69 
147887 4 
147890 4 
147895 2 
147922 1 
147998 21 
148004 3 
148006 76 
148010 101 
148013 14 
148018 6 
148024 2 
148030 1 
148037 82 
148041 37 
148044 81 
148052 39 
148058 31 
148064 18 
148065 28 
148071 4 
148073 17 
148074 38 
148079 83 
148082 13 
148086 45 
148088 28 
148090 21 
148108 41 
148112 92 
148118 240 
148120 3 
148122 35 
148123 1 
148124 44 
148125 96 
148126 62 
148128 11 
148129 1 
148148 17 
148167 4 
148179 96 
148239 1 
148270 3 
148274 44 
148279 23 
148282 20 
148290 152 
148301 102 
148434 26 
148436 2 
148452 161 
148467 5 
148493 6 
148585 1 
148622 6 
148625 4 
148630 4 
148654 3 
148658 3 
148666 10 
148705 48 
148711 1 
148768 3 
150081 12 
150083 3 
150090 29 
150093 41 
150096 53 
150103 24 
150106 7 
150108 36 
150113 89 
150118 5 
150122 9 
150125 8 
150129 28 
150137 23 
150140 2 
150144 16 
150151 22 
150162 1 
150165 10 
150169 4 
150182 8 
150189 30 
150190 12 
150197 2 
150200 25 
150204 3 
150208 58 
150212 21 
150214 48 
150221 9 
150223 9 
150225 5 
150231 91 
150232 19 
150233 5 
150243 117 
150248 1 
150251 4 
150256 44 
150355 29 
150405 1 
150412 1 
150415 20 
150418 55 
150422 117 
150423 46 
150443 21 
150526 2 
150552 1 
150567 33 
150599 3 
150624 1 
150652 10 
150704 18 
150720 33 
150733 125 
150740 78 
150741 21 
150751 30 
150759 13 
150796 75 
150834 28 
150863 81 
150866 5 
150874 73 
150898 2 
150908 5 
150913 2 
150925 58 
150931 4 
150949 40 
151027 5 
151032 73 
151035 6 
151040 19 
151046 2 
151049 124 
151055 3 
151057 5 
151064 3 
151067 23 
151069 3 
151073 68 
151075 33 
151080 15 
151083 20 
151086 29 
151088 3 
151096 34 
151118 24 
151121 6 
151134 69 
151144 206 
151150 7 
151153 20 
151155 61 
151156 4 
151159 19 
151163 38 
151167 99 
151168 41 
151171 4 
151175 34 
151179 166 
151186 139 
151192 56 
151196 33 
151202 84 
151204 21 
151210 33 
151241 66 
151248 3 
151316 20 
151328 38 
151336 85 
151346 92 
151349 9 
151354 52 
151360 37 
151366 10 
151370 295 
151372 49 
151379 34 
151384 41 
151393 13 
151396 2 
151408 14 
151422 49 
151426 2 
151428 1 
151430 106 
151434 19 
151437 76 
151448 2 
151454 10 
151455 19 
151458 14 
151461 3 
151462 47 
151463 28 
151466 15 
151471 105 
151473 67 
151539 3 
151545 15 
151546 7 
151579 2 
151590 10 
151598 1 
151614 6 
151623 5 
151638 13 
151662 38 
151710 3 
151731 46 
151749 1 
151766 37 
151788 5 
151795 3 
151825 61 
151927 104 
151936 124 
151942 194 
151946 103 
151948 1 
151966 1 
152141 165 
152145 2 
152149 1 
152153 13 
152162 18 
152167 8 
152170 5 
152173 100 
152175 4 
152176 30 
152205 92 
152211 159 
152225 1 
152349 32 
152357 35 
152365 21 
152368 13 
152392 12 
152472 113 
152479 40 
152527 65 
152536 28 
152541 309 
152549 62 
152553 24 
152554 48 
152593 7 
152615 2 
152657 15 
152715 46 
152730 48 
152737 30 
152740 23 
152747 1 
152748 87 
152765 23 
152771 13 
152773 1 
152776 26 
152779 39 
152788 1 
152792 21 
152821 4 
152822 6 
152829 5 
152831 13 
152839 36 
152842 7 
152850 33 
152851 1 
152854 17 
152866 2 
152871 86 
152879 24 
152882 29 
152890 41 
152893 2 
152895 10 
152900 24 
152903 5 
152906 7 
152908 14 
152909 2 
152911 6 
152917 3 
152958 19 
153008 29 
153038 28 
153043 6 
153046 11 
153052 6 
153056 21 
153057 22 
153060 55 
153068 4 
153072 17 
153075 10 
153085 18 
153088 148 
153093 10 
153104 45 
153107 35 
153113 46 
153117 47 
153125 28 
153140 5 
153145 7 
153153 54 
153163 2 
153165 1 
153174 15 
153189 68 
153190 7 
153191 27 
153197 62 
153202 6 
153206 2 
153208 139 
153211 1 
153214 22 
153218 20 
153230 240 
153234 15 
153235 228 
153237 16 
153239 31 
153240 45 
153243 7 
153245 29 
153251 1 
153256 4 
153261 25 
153270 9 
153272 3 
153274 16 
153276 1 
153286 3 
153289 2 
153294 11 
153299 116 
153303 48 
153308 13 
153320 6 
153324 1 
153325 6 
153333 52 
153355 3 
153377 8 
153388 9 
153391 7 
153401 9 
153422 5 
153450 12 
153455 7 
153462 39 
153468 37 
153476 1 
153481 3 
153500 5 
153502 20 
153531 17 
153543 7 
153566 1 
153573 1 
153615 6 
153616 1 
153627 25 
153656 14 
153668 27 
153702 77 
153834 3 
153848 23 
153862 57 
154021 14 
154051 2 
154053 16 
154198 149 
154279 6 
154329 1 
154335 411 
154345 3 
154347 71 
154386 47 
154470 4 
154488 1 
154500 6 
154628 17 
154629 8 
154632 6 
154679 61 
154835 9 
154853 21 
154899 1 
154947 1 
155093 10 
155147 3 
155151 11 
155175 59 
155178 1 
155191 3 
155214 4 
155303 8 
155307 8 
155315 4 
155326 6 
155334 3 
155341 77 
155354 50 
155512 6 
155530 6 
155543 15 
155565 3 
155572 11 
155647 4 
155692 16 
155708 14 
155905 71 
156063 5 
156071 1 
156083 5 
156195 1 
156224 9 
156232 2 
156234 1 
156260 2 
156293 2 
156414 10 
156436 1 
156522 1 
156545 4 
156558 2 
156562 9 
156568 1 
156578 4 
156582 5 
156583 1 
156587 4 
156598 3 
156601 11 
156604 4 
156635 7 
156656 19 
156659 19 
156692 2 
156697 35 
156702 60 
156706 1 
156721 147 
156729 1 
156742 37 
156749 23 
156752 5 
156935 23 
157048 3 
157058 1 
157063 39 
157645 1 
157743 7 
159159 2 
159172 42 
159191 153 
159194 28 
159199 46 
159202 67 
159204 81 
159208 3 
159209 2 
159214 136 
159215 9 
159217 48 
159222 64 
159226 53 
159228 8 
159232 20 
159234 2 
159242 28 
159245 100 
159253 71 
159256 30 
159258 1 
159261 1 
159262 15 
159272 75 
159275 85 
159277 16 
159280 191 
159283 30 
159285 73 
159286 2 
159289 6 
159290 5 
159292 246 
159295 5 
159298 1 
159302 2 
159315 23 
159367 2 
159380 1 
159396 2 
159407 50 
159438 2 
159439 22 
159442 6 
159468 13 
159471 191 
159472 85 
159473 41 
159474 1 
159477 90 
159479 28 
159484 17 
159487 4 
159490 2 
159493 50 
159496 32 
159498 47 
159499 36 
159501 3 
159502 6 
159507 36 
159523 24 
159527 54 
159542 60 
159557 9 
159640 7 
159657 3 
159665 17 
159673 30 
159684 10 
159691 193 
159712 9 
159735 7 
159745 15 
159796 4 
159841 16 
159849 1 
159869 176 
159878 24 
159972 1 
159976 2 
159980 5 
159986 5 
160015 9 
160016 23 
160028 58 
160033 7 
160077 2 
160081 13 
160128 13 
160161 26 
160165 2 
160271 6 
160274 3 
160284 28 
160300 12 
160302 2 
160305 6 
160306 49 
160307 28 
160309 29 
160316 11 
160318 19 
160324 17 
160332 151 
160335 1 
160338 41 
160342 23 
160343 13 
160345 31 
160347 39 
160351 37 
160353 6 
160355 3 
160357 7 
160369 49 
160372 7 
160375 442 
160377 1 
160378 16 
160379 3 
160384 1 
160386 106 
160395 42 
160396 2 
160408 14 
160409 32 
160420 128 
160428 1 
160438 4 
160447 1 
160451 1 
160557 1 
160565 5 
160584 1 
160586 89 
160589 75 
160594 65 
160597 33 
160600 36 
160640 12 
160693 71 
160743 22 
160772 2 
160778 14 
160796 2 
160824 53 
160828 1 
160896 5 
160924 28 
160933 7 
160942 11 
161066 4 
161101 129 
161117 1 
161134 10 
161235 274 
161243 36 
161260 116 
161280 7 
161312 3 
161365 79 
161389 60 
161428 2 
161439 1 
161562 57 
161570 1 
161576 41 
161583 28 
161584 1 
161585 265 
161590 41 
161610 4 
161639 177 
161702 86 
161780 9 
161827 80 
161863 195 
161916 50 
161927 8 
161990 32 
162004 3 
162010 22 
162030 7 
162109 4 
162146 120 
162169 2 
162170 43 
162192 45 
162201 78 
162292 46 
162329 1 
162349 1 
162353 23 
162430 101 
162492 11 
162493 1 
162503 2 
162506 41 
162513 39 
162524 1 
162525 3 
162528 9 
162531 8 
162534 3 
162536 2 
162591 39 
162597 1 
162617 42 
162622 61 
162625 6 
162628 23 
162630 7 
162633 1 
162634 7 
162635 1 
162637 1 
162642 2 
162650 20 
162658 1 
162683 5 
162695 75 
164098 6 
164108 6 
164176 37 
164233 2 
164243 10 
164302 1 
164389 1 
164399 12 
164418 6 
164445 4 
164448 3 
164489 1 
164573 7 
164584 1 
164593 5 
164628 42 
164633 18 
164642 91 
164680 2 
164803 15 
164826 30 
164942 12 
164958 1 
164961 3 
164972 1 
164976 2 
165074 16 
165133 1 
165248 24 
165291 2 
165403 8 
165442 32 
165483 40 
165590 1 
165615 1 
165646 14 
165703 4 
165727 41 
165739 3 
165761 43 
165821 2 
165881 10 
165916 1 
166046 3 
166090 1 
166091 20 
166104 1 
166207 25 
166409 3 
166430 1 
166558 1 
166929 1 
166931 253 
166935 8 
166937 34 
166939 1 
166947 12 
166949 150 
166953 11 
166964 52 
166965 36 
166966 2 
166984 16 
167003 12 
167008 80 
167010 51 
167022 5 
167023 81 
167025 4 
167027 25 
167030 6 
167031 2 
167038 1 
167047 8 
167052 22 
167055 1 
167061 36 
167063 47 
167179 4 
167329 29 
167344 48 
167375 7 
167642 66 
167649 8 
167653 19 
167662 2 
167664 1 
167672 61 
167739 2 
167746 20 
167747 1 
167751 21 
167759 16 
167762 6 
167763 3 
167769 4 
167773 3 
167783 1 
167789 3 
167792 5 
167806 3 
167953 37 
167992 34 
168004 2 
168270 90 
168317 7 
168490 7 
168549 14 
168761 43 
168967 51 
169038 37 
169643 45 
169778 8 
171313 27 
171394 19 
171407 7 
171447 3 
171912 4 
171918 2 
171921 7 
171925 14 
171939 13 
171940 12 
171943 6 
171958 1 
171980 1 
171983 18 
171991 3 
172020 18 
172024 8 
172031 5 
172034 7 
172038 9 
172069 2 
172679 4 
172685 15 
172858 27 
172913 39 
173019 2 
173022 5 
173034 5 
173039 1 
173060 8 
173071 9 
173179 3 
173235 1 
173248 26 
173365 19 
173380 24 
173395 144 
173398 7 
173399 28 
173402 5 
173404 43 
173411 100 
173435 1 
173437 68 
173464 151 
173478 9 
173488 32 
173505 13 
173584 2 
173622 11 
173719 16 
173739 16 
173740 129 
173761 2 
173822 3 
173826 25 
173832 52 
173843 34 
173946 7 
173969 194 
173977 2 
174000 6 
174007 9 
174013 319 
174017 1 
174027 3 
174039 1 
174155 5 
174171 2 
174187 1 
174208 15 
174394 9 
174519 2 
174684 1 
174693 1 
174700 3 
174719 6 
174721 2 
174736 31 
174743 3 
174746 28 
174756 112 
174767 8 
174774 27 
174777 10 
174779 22 
174787 13 
174802 3 
174873 6 
174885 2 
174907 3 
174911 9 
174945 3 
175069 23 
175091 10 
175106 58 
175259 6 
175286 30 
175416 9 
175446 19 
175825 1 
175894 17 
175948 4 
175970 1 
176105 2 
176138 1 
176200 17 
176355 2 
176397 1 
176532 11 
176651 1 
176680 6 
176907 9 
176990 48 
177031 19 
177033 48 
177127 10 
177196 1 
177205 20 
177272 71 
177276 66 
177378 17 
177431 6 
177478 37 
177479 43 
177606 1 
177617 157 
177622 37 
177626 2 
177627 38 
177633 7 
177655 41 
177659 84 
177662 7 
177663 3 
177664 1 
177667 1 
177671 1 
177675 40 
177688 45 
177700 38 
177717 19 
177725 30 
178414 95 
178430 25 
178464 28 
178473 2 
178607 1 
178610 113 
178617 58 
178627 17 
178629 98 
178632 1 
178636 14 
178638 4 
178639 40 
178643 17 
178646 111 
178647 12 
178650 2 
178653 72 
178657 4 
178658 2 
178661 61 
178681 21 
178702 141 
178711 30 
178713 123 
178718 7 
178720 64 
178723 23 
178724 67 
178730 4 
178732 187 
178738 15 
178739 36 
178760 68 
178930 3 
179247 3 
179252 40 
182239 3 
182253 2 
182254 1 
182258 2 
182283 4 
182393 14 
182423 1 
182424 64 
182441 17 
182445 1 
182453 44 
182461 16 
182476 164 
182516 4 
182517 1 
182524 20 
183861 12 
184139 1 
184233 10 
184275 11 
184305 3 
184316 4 
184322 13 
184326 5 
184331 1 
184334 3 
184350 11 
184356 4 
184385 9 
184388 36 
184392 42 
184396 2 
184399 29 
184400 12 
184411 319 
184417 1 
184424 16 
184427 39 
184447 2 
184491 39 
184566 4 
184570 44 
184620 3 
184805 2 
184808 1 
184896 43 
184912 19 
184916 1 
184924 41 
184947 182 
185091 98 
185108 3 
185109 1 
185163 68 
185264 13 
185293 20 
185398 7 
185770 6 
185879 1 
186469 1 
186514 4 
186528 34 
186598 1 
186662 7 
186667 18 
186835 29 
186849 21 
186883 42 
186978 2 
187000 4 
187068 28 
187119 109 
187233 207 
187234 11 
187239 66 
187260 44 
187270 95 
187343 26 
187357 40 
187360 30 
187415 8 
187421 1 
187424 30 
187499 3 
187539 5 
187546 14 
187555 4 
187567 219 
187582 51 
187608 3 
187614 127 
187630 9 
187648 36 
187652 104 
187723 63 
187791 8 
187832 8 
187975 17 
188111 25 
188124 13 
188133 7 
188162 1 
188169 18 
188197 13 
188202 34 
188208 63 
188233 3 
188242 2 
188360 2 
189012 2 
189184 2 
189192 1 
190061 11 
190659 1 
190701 3 
191234 5 
191403 17 
191644 1 
191717 1 
191725 5 
191744 31 
191878 2 
191882 11 
191920 9 
191939 21 
191947 8 
191951 1 
191956 33 
191963 3 
191964 7 
191969 35 
192251 2 
192719 17 
192736 1 
192796 25 
192800 5 
192801 2 
192816 18 
192817 1 
192818 1 
192828 1 
192854 2 
192867 56 
193201 9 
193222 9 
193240 14 
193295 16 
193309 1 
193326 1 
193329 38 
193337 19 
193431 5 
193441 24 
193449 2 
193461 11 
193469 14 
193513 1 
193520 23 
193547 1 
193636 16 
193776 1 
193803 1 
193811 3 
193840 23 
193847 86 
193851 36 
193892 1 
194089 9 
194093 2 
194101 1 
194144 4 
194197 1 
194201 2 
194203 1 
194207 2 
194222 1 
194241 18 
194420 16 
194468 1 
194622 2 
194626 2 
194631 18 
194633 3 
194655 14 
194664 3 
194666 4 
194668 1 
194675 5 
194676 6 
194693 18 
194700 2 
194732 2 
194757 8 
194763 13 
194774 5 
194795 3 
194814 33 
194815 12 
194839 13 
194852 52 
194917 30 
194924 2 
194926 16 
194932 61 
194934 25 
194950 1 
194953 1 
194956 20 
194958 3 
194966 107 
194967 12 
194969 3 
194990 50 
195002 59 
195008 1 
195016 70 
195028 75 
195034 4 
195039 57 
195045 2 
195052 23 
195056 62 
195070 21 
195073 1 
195098 46 
195116 21 
195148 10 
195172 19 
195190 1 
195216 4 
195220 2 
195226 4 
195232 11 
195234 7 
195235 2 
195247 5 
195249 2 
195277 1 
195396 4 
195545 1 
195634 1 
195739 3 
195995 1 
196071 27 
196139 16 
196550 1 
196573 17 
196693 5 
196715 1 
196722 15 
196747 25 
196752 35 
196757 30 
196759 19 
196762 23 
196769 4 
196776 43 
196804 91 
196814 45 
196821 1 
196823 11 
196825 39 
196829 29 
196830 2 
196834 17 
196844 13 
196851 19 
196877 13 
197560 2 
198465 108 
198630 16 
198649 5 
198692 20 
198724 7 
198733 6 
198743 3 
198938 4 
198941 28 
199211 4 
199250 9 
200885 1 
200886 6 
200891 9 
200905 7 
200909 7 
200921 5 
200923 22 
200929 32 
200931 1 
200934 47 
200986 8 
200992 20 
201012 16 
201020 20 
201957 12 
201965 6 
201978 8 
201985 8 
202008 4 
202014 3 
202025 5 
202033 2 
202039 6 
202049 3 
202054 46 
202059 7 
202065 6 
202255 15 
202267 1 
202323 1 
202562 2 
202584 5 
202630 14 
202693 11 
202696 4 
202710 66 
202739 5 
202794 50 
202795 12 
202798 19 
202801 14 
202803 9 
202820 17 
202828 4 
202829 17 
202963 1 
203131 39 
203156 1 
203457 2 
203573 42 
203880 49 
204021 13 
204258 68 
204277 2 
204305 43 
204338 9 
204368 59 
204380 88 
204390 168 
204528 9 
204572 30 
204717 1 
204738 12 
204883 82 
205027 3 
205035 44 
205053 4 
205057 19 
205078 45 
205127 59 
205140 2 
205147 7 
205156 1 
205164 26 
205166 7 
205172 2 
205183 29 
206842 9 
206923 121 
206925 1 
207033 1 
207057 63 
207074 20 
207084 60 
207107 3 
207112 4 
207153 3 
207265 4 
207276 6 
207301 76 
207364 2 
207376 12 
207383 2 
207395 21 
207419 3 
207445 83 
207448 11 
207456 3 
207460 22 
207463 1 
207467 64 
207481 2 
207495 2 
207497 6 
207520 36 
207631 9 
207637 1 
207690 16 
207807 61 
208118 3 
208413 101 
208421 118 
208427 27 
208435 4 
208469 90 
208561 42 
208574 9 
208577 23 
208596 1 
208608 267 
208631 4 
208647 17 
208652 91 
208655 1 
208686 3 
208692 11 
208701 19 
208712 4 
208717 3 
208719 1 
208728 2 
208732 58 
208741 2 
208923 1 
209027 1 
209066 3 
209399 5 
209485 7 
209848 1 
210155 15 
210185 158 
210324 2 
210344 18 
210382 44 
210390 1 
210395 9 
210401 24 
210411 1 
210420 40 
210428 21 
210434 9 
210452 22 
210613 3 
210636 39 
210966 3 
210986 2 
211005 3 
211162 3 
211337 15 
211349 7 
211359 2 
211386 1 
211407 35 
211468 47 
211479 2 
211496 5 
211502 3 
211534 4 
211538 21 
211565 10 
211596 2 
211601 61 
211635 3 
211669 3 
211694 2 
211700 52 
211717 9 
211726 10 
211727 6 
211735 2 
211739 199 
211748 9 
211751 156 
211757 10 
211769 22 
211775 22 
211793 1 
211822 12 
212063 12 
212080 147 
212088 38 
212148 3 
212220 1 
212280 3 
212436 103 
213254 6 
213265 1 
213277 4 
213323 11 
213327 7 
213332 22 
213340 3 
213354 33 
213360 1 
213365 7 
213369 35 
213372 1 
213373 18 
213377 26 
213380 41 
213396 2 
213577 1 
213580 61 
213599 1 
213984 35 
214027 2 
214128 5 
214131 27 
214181 2 
214281 6 
214314 2 
214500 8 
214686 2 
214800 56 
214849 28 
214917 123 
214933 130 
214938 85 
214948 2 
214962 2 
214976 5 
215440 20 
215498 13 
215588 10 
215594 1 
216079 25 
216136 1 
216455 1 
216821 87 
217357 64 
217443 33 
217485 56 
217522 7 
217585 27 
217658 1 
217785 1 
217793 1 
217854 39 
218031 40 
218037 21 
218128 22 
219248 6 
220683 13 
220955 8 
221013 7 
221072 15 
221096 1 
221112 21 
221269 4 
221288 70 
221302 2 
221308 66 
221350 64 
221352 1 
221364 1 
221378 2 
221418 3 
221535 19 
221548 136 
221556 3 
221562 2 
221567 48 
221614 92 
221652 82 
221741 20 
221750 70 
221760 2 
221766 1 
221773 2 
221783 43 
221801 149 
221857 1 
222101 5 
222198 3 
222202 6 
222204 176 
222237 5 
222245 140 
222254 138 
222262 1 
222266 5 
222272 74 
222284 46 
222286 19 
222294 5 
222336 1 
222358 11 
222374 59 
222394 97 
222418 268 
222456 51 
222476 2 
222494 71 
222498 1 
222499 35 
222500 1 
222514 50 
222517 12 
222522 31 
222525 6 
222526 5 
222532 19 
222537 13 
222540 14 
222554 7 
222555 41 
222559 9 
222562 15 
222563 8 
222573 5 
222576 18 
222579 19 
222588 3 
222757 46 
222778 2 
222804 24 
222860 15 
222861 32 
222873 3 
222891 19 
222936 2 
222948 36 
222953 1 
222954 66 
222956 40 
223001 113 
223034 1 
223043 4 
223050 1 
223060 86 
223062 4 
223083 2 
223104 1 
223108 7 
223109 7 
223116 20 
223122 1 
223136 8 
223148 8 
223155 4 
223159 90 
223162 5 
223172 52 
223185 17 
223231 3 
223246 22 
223330 12 
225211 3 
225340 10 
225346 6 
225351 4 
225356 5 
225362 3 
225367 4 
225368 13 
225385 2 
225388 19 
225392 1 
225398 7 
225438 1 
225443 8 
225454 1 
225532 4 
225537 22 
225620 1 
225677 13 
225684 7 
225710 16 
225714 24 
225722 119 
225960 280 
226082 5 
226110 20 
226257 335 
226274 9 
226276 21 
226405 16 
226462 4 
226471 7 
226530 12 
226567 21 
226647 9 
228293 38 
228299 3 
228301 4 
228309 35 
228344 1 
228353 2 
228381 9 
228513 65 
228527 3 
228557 1 
228585 1 
228590 4 
228712 37 
228756 11 
228814 3 
228895 55 
228903 14 
229031 1 
229367 4 
229533 68 
229537 3 
229572 158 
229577 11 
229583 14 
229622 25 
229637 33 
229655 40 
229713 1 
229721 23 
229832 3 
229852 8 
229977 10 
230020 6 
230152 153 
230627 9 
231197 1 
231859 58 
231903 6 
232088 10 
232260 4 
232303 2 
232328 4 
232337 1 
232339 1 
232345 23 
232677 18 
233330 2 
233647 6 
234023 3 
234038 40 
234169 1 
234223 13 
234563 14 
234577 1 
234687 4 
234713 5 
234715 5 
234723 7 
234727 30 
234734 1 
234741 1 
234745 26 
234753 4 
234797 6 
234817 27 
234832 6 
234840 6 
234848 11 
234850 1 
235027 44 
235338 5 
235371 36 
235456 9 
235475 3 
235513 24 
235599 9 
235756 2 
237209 1 
237254 1 
237265 3 
237321 55 
237373 62 
237383 18 
237388 111 
237393 12 
237396 16 
237399 139 
237413 114 
237422 9 
237443 6 
237452 2 
237491 4 
237580 10 
238097 4 
238131 80 
238213 7 
238214 119 
238217 58 
238218 58 
238219 2 
238220 9 
238253 6 
238256 73 
238262 15 
238271 3 
238330 73 
238357 16 
238382 1 
238403 1 
238423 31 
238442 4 
238473 145 
238478 3 
238489 37 
238495 185 
238503 23 
238514 6 
238542 51 
238544 3 
238549 143 
238559 1 
238581 8 
238623 28 
238648 9 
238710 1 
238730 15 
238777 83 
238801 14 
238807 4 
238810 69 
238813 30 
238817 4 
238824 11 
238899 10 
238902 1 
238912 68 
238937 1 
239000 93 
239125 26 
239149 1 
239154 9 
239321 14 
239322 10 
239330 12 
239395 3 
239535 1 
239572 62 
239644 56 
239852 107 
239856 3 
239871 36 
239993 2 
240045 5 
240046 48 
240226 3 
240509 1 
240517 1 
240978 6 
241156 83 
241248 29 
241740 5 
241805 18 
241835 13 
241842 3 
241944 1 
241992 15 
242007 2 
242042 90 
242072 20 
242101 156 
242203 79 
242278 163 
242296 3 
242374 31 
242402 9 
242412 3 
242425 1 
242436 4 
242440 3 
242443 8 
242444 6 
242497 11 
242501 3 
242510 4 
242514 5 
242537 26 
242541 4 
242662 5 
242683 2 
242696 14 
242721 5 
242736 1 
242739 5 
242789 2 
242793 1 
242868 38 
242873 2 
242881 5 
242893 1 
242897 133 
242937 11 
242945 19 
242961 5 
242967 4 
243007 7 
243015 31 
243025 2 
243041 3 
243069 31 
243073 20 
243082 4 
243225 2 
243249 90 
243255 30 
243271 19 
243301 14 
243451 17 
243472 17 
243563 4 
243609 1 
243625 158 
243863 29 
244020 1 
244076 28 
244290 2 
244303 45 
244481 2 
244707 2 
244712 1 
245033 116 
245439 8 
245717 16 
245758 2 
245887 41 
245919 6 
246677 1 
246708 1 
246772 10 
246794 1 
246804 12 
246816 1 
246828 1 
246975 15 
247033 62 
247358 2 
247710 66 
247937 1 
247960 76 
247992 13 
248164 2 
248304 2 
248342 79 
248345 3 
248370 21 
248374 15 
248433 12 
248443 4 
248460 1 
248597 24 
249116 7 
249130 1 
249360 4 
249390 94 
249683 4 
249707 30 
249728 78 
249811 18 
249860 31 
249866 20 
249870 21 
249873 1 
249897 30 
249951 25 
249957 5 
249970 9 
249977 9 
250206 6 
250211 37 
250374 1 
250395 18 
250480 7 
250498 29 
250506 8 
250512 16 
250520 1 
250593 20 
250598 1 
250601 9 
250603 2 
250610 62 
250614 39 
250621 4 
250625 39 
250956 13 
250964 132 
250969 13 
250977 7 
251090 9 
251269 10 
251354 1 
251479 63 
251487 1 
251491 9 
251495 5 
251501 1 
251502 12 
251509 13 
251511 3 
251530 8 
251541 60 
251560 8 
251590 18 
251607 1 
251756 7 
251982 1 
252133 31 
252469 17 
253047 1 
253072 2 
253576 2 
253590 31 
253592 9 
253770 7 
253786 34 
253984 7 
254108 5 
254132 4 
254142 32 
254155 11 
254295 8 
254296 3 
254304 3 
254317 5 
254334 1 
254379 5 
254470 7 
254489 1 
254492 3 
254497 21 
254501 23 
254510 3 
254511 5 
254521 1 
254547 4 
254575 35 
254582 1 
254586 11 
254594 6 
254596 10 
254777 31 
255477 1 
255562 146 
255587 47 
255989 43 
256014 2 
256034 146 
256158 31 
256234 107 
256241 6 
256286 72 
256314 5 
256573 18 
257164 1 
257239 32 
257267 7 
257567 3 
257794 3 
257801 12 
257948 1 
258115 19 
258125 63 
258150 3 
258156 38 
258160 4 
258162 44 
258209 4 
258238 1 
258266 136 
258279 54 
258320 3 
258334 1 
258357 14 
258490 5 
258509 8 
258510 2 
258534 74 
258693 74 
258831 3 
258835 22 
258847 1 
258874 51 
259342 2 
259706 7 
259861 2 
259880 16 
259933 18 
259967 10 
259989 5 
259997 1 
260008 33 
260038 13 
260117 4 
260135 93 
260139 103 
260169 9 
260188 61 
260211 1 
260214 12 
260216 23 
260224 41 
260244 11 
260264 4 
260289 41 
260308 8 
260315 5 
260319 6 
260352 3 
260379 90 
260416 4 
260428 33 
260485 4 
260495 19 
260501 4 
260529 2 
260534 32 
260578 5 
260722 4 
260867 2 
260875 18 
261048 3 
261066 2 
261108 9 
261195 14 
261236 1 
261285 18 
261316 1 
261351 2 
261358 1 
261369 4 
261400 1 
261448 3 
261454 5 
261492 33 
261559 11 
261576 3 
261590 4 
261597 33 
261640 4 
261702 8 
261726 14 
261737 25 
261750 42 
261755 4 
261759 112 
261764 23 
261786 3 
261788 121 
261794 16 
261801 22 
261802 45 
261816 2 
261870 32 
261884 59 
261911 48 
261937 1 
262031 4 
262054 4 
262114 1 
262152 5 
262166 105 
262330 2 
262346 34 
262494 92 
262499 33 
262864 7 
263078 232 
263203 4 
263298 7 
263572 6 
264043 13 
264131 1 
264136 1 
264150 7 
264156 10 
264217 2 
264250 7 
264266 15 
264278 1 
264309 52 
264318 31 
264327 2 
264329 16 
264333 9 
264339 14 
264401 74 
264426 3 
264429 1 
264441 34 
264455 32 
264462 3 
264468 23 
264511 3 
264519 65 
264526 25 
264542 12 
264551 5 
264568 5 
264656 59 
264690 5 
264701 45 
264712 89 
264720 4 
264724 14 
264726 1 
264732 217 
264775 3 
264816 86 
264823 8 
265911 1 
265918 35 
265938 5 
265955 1 
265999 1 
266001 12 
266019 3 
266024 1 
266037 15 
266076 5 
266152 25 
266171 153 
266217 3 
266222 7 
266223 3 
266227 23 
266228 58 
266229 1 
266238 60 
266239 3 
266247 3 
266275 3 
266279 4 
266290 17 
266300 29 
266309 2 
266377 7 
266409 10 
268292 1 
268397 7 
268424 50 
268447 1 
268449 1 
268455 58 
268457 1 
268473 42 
268477 3 
268492 2 
268503 26 
268542 1 
268552 12 
268568 43 
268575 24 
268578 93 
268639 2 
268672 36 
268681 13 
268691 45 
268702 18 
268712 1 
268713 85 
268721 40 
268730 54 
268732 31 
268734 1 
268755 14 
268784 2 
268803 34 
268815 7 
268828 18 
268887 135 
268896 13 
268910 15 
268924 17 
268943 24 
269012 2 
269018 2 
269023 34 
269074 2 
269078 26 
269123 81 
269129 21 
269147 1 
269179 13 
269181 101 
269182 44 
269187 48 
269194 21 
269202 12 
269220 53 
269322 2 
269327 11 
269650 1 
270264 1 
270574 3 
270576 1 
270584 1 
270594 23 
270605 8 
270616 1 
270907 5 
270928 49 
271083 25 
271090 86 
271228 17 
271253 80 
271259 14 
271261 32 
271268 61 
271275 1 
271293 5 
271344 28 
271393 1 
271616 14 
271626 15 
271638 16 
271688 21 
271730 13 
271751 1 
271842 10 
271907 114 
272025 31 
272308 42 
272327 1 
272357 1 
272381 1 
272386 1 
272390 15 
272401 4 
272406 2 
272409 89 
272429 5 
272594 16 
272628 1 
272763 53 
273234 41 
273382 60 
273390 92 
273426 173 
273477 6 
273483 1 
273595 105 
273689 5 
273713 100 
273741 88 
273809 12 
273817 47 
273861 1 
274030 14 
274100 6 
274268 1 
274304 1 
274310 3 
274313 14 
274324 32 
274336 9 
274386 1 
274394 42 
274563 4 
274566 3 
274648 2 
274950 2 
275033 12 
275041 1 
275104 50 
275436 1 
275517 2 
275580 1 
275712 2 
275970 1 
276141 19 
276191 9 
276332 49 
276348 1 
276349 67 
276350 1 
276451 66 
276540 2 
276542 25 
276567 2 
276653 1 
277010 13 
277094 13 
277295 6 
277348 33 
277439 3 
277474 2 
277530 14 
277599 8 
277677 23 
277680 1 
277685 41 
278039 1 
278075 3 
279591 14 
279671 2 
279679 16 
279686 157 
279951 8 
280103 1 
280148 6 
280309 1 
280331 39 
280587 3 
280675 53 
280744 2 
280843 1 
280910 2 
280960 16 
281056 8 
281131 1 
281137 4 
281166 4 
281190 4 
281215 1 
281298 1 
281412 3 
281418 1 
281424 1 
281459 3 
281463 50 
281534 1 
281536 1 
281538 7 
281830 1 
281958 8 
282069 25 
282111 7 
282195 9 
282202 30 
282233 18 
282241 37 
282256 64 
282269 2 
282326 9 
282347 3 
282452 9 
282498 24 
282604 3 
282752 2 
283084 21 
283192 64 
283412 4 
283448 4 
283555 8 
283615 1 
283821 2 
284287 36 
284291 4 
284312 5 
284428 20 
284481 1 
284517 6 
284526 1 
284532 1 
284548 35 
284595 19 
284675 39 
284749 3 
284751 4 
284760 8 
284810 3 
284811 2 
284846 1 
284849 10 
284860 26 
284873 35 
284884 19 
284889 1 
284898 34 
284900 1 
284913 42 
284924 5 
284928 28 
284932 18 
284936 17 
284941 7 
284955 6 
285006 1 
285012 17 
285015 1 
285036 14 
285047 27 
285058 124 
285072 361 
285079 158 
285242 12 
285275 29 
285530 4 
285784 2 
285786 11 
285792 24 
285818 4 
285890 7 
285916 6 
285944 3 
286116 1 
286148 108 
286235 81 
286247 1 
286248 12 
286261 5 
286270 5 
286326 1 
286359 13 
286692 50 
286892 5 
286939 5 
287085 9 
287122 2 
287212 10 
287241 31 
287255 2 
287296 5 
287309 6 
287316 7 
287317 33 
287321 6 
287335 1 
287353 9 
287354 31 
287365 2 
287372 2 
287543 1 
287624 6 
287640 7 
287754 5 
288004 1 
288218 5 
288226 138 
288233 24 
288237 34 
288379 121 
288410 7 
288421 4 
288424 11 
288433 54 
288587 77 
288589 1 
288591 42 
288893 5 
289133 18 
289208 6 
289246 11 
289278 3 
289280 7 
289281 4 
289282 1 
289283 11 
289285 18 
289287 21 
289291 56 
289298 27 
289312 80 
289457 5 
289506 230 
289511 97 
289690 18 
289697 18 
290178 76 
290233 4 
290292 4 
290428 7 
290456 15 
290461 63 
290928 9 
291092 7 
291290 10 
291432 1 
291472 8 
291585 96 
291627 2 
291701 2 
291708 39 
291710 16 
291711 3 
291724 2 
291733 33 
291740 37 
291756 1 
291829 7 
291854 1 
292199 46 
292244 2 
292418 15 
292618 1 
292715 5 
292741 17 
292751 1 
292756 22 
292772 31 
292891 24 
292897 1 
292900 1 
292901 3 
292903 10 
292914 2 
292924 7 
292933 1 
294667 1 
294682 6 
294712 11 
294723 10 
294879 1 
294979 1 
295038 11 
295048 5 
295062 2 
295063 7 
295128 5 
295161 1 
295165 2 
295177 7 
295179 16 
295193 2 
295194 9 
295198 3 
295209 23 
295216 24 
295225 1 
295226 3 
295277 46 
295316 123 
295332 1 
295337 1 
295345 1 
297869 4 
298103 12 
298144 10 
298269 2 
298289 52 
298459 2 
298480 3 
298483 4 
298541 23 
298552 20 
298584 20 
298595 4 
298615 2 
298685 21 
298697 10 
298819 3 
301530 2 
301672 33 
301733 19 
301737 2 
301740 15 
301748 6 
301750 2 
301751 1 
301752 132 
301760 8 
301841 1 
301889 31 
302115 7 
302338 1 
302386 2 
302403 1 
302406 2 
302412 2 
302435 6 
302564 17 
302581 3 
302585 5 
302668 12 
302677 87 
302707 1 
302867 99 
302871 244 
302873 41 
303042 10 
303402 5 
303407 16 
303441 103 
303464 13 
303470 7 
303472 7 
303489 2 
303490 55 
303495 1 
303549 6 
303552 6 
303554 15 
303557 1 
303566 14 
303583 30 
303584 16 
303585 48 
303586 2 
303587 11 
303590 33 
303599 12 
303612 28 
303616 2 
303626 23 
303635 11 
303641 6 
303656 41 
303676 148 
303677 8 
303678 3 
303688 8 
303694 24 
303695 3 
303710 2 
303716 3 
303724 10 
303733 11 
303736 85 
303737 1 
303764 29 
303779 1 
303818 1 
303841 1 
303963 12 
303973 19 
304151 14 
304226 11 
304356 19 
304423 5 
304444 94 
304501 18 
304590 7 
304920 2 
304999 34 
305010 12 
305627 11 
305924 2 
305931 7 
305953 2 
305958 5 
307355 64 
307356 5 
307475 1 
307523 3 
307528 4 
307540 5 
307545 14 
307548 3 
307555 1 
307558 2 
307576 12 
308266 39 
308313 51 
308392 2 
308441 90 
308443 67 
308760 23 
308899 30 
309606 39 
309734 7 
310157 8 
310346 5 
310432 4 
310668 2 
310981 46 
311068 3 
311163 19 
311188 6 
311251 19 
311339 6 
311346 60 
311367 33 
311428 125 
311432 128 
311438 1 
311459 5 
311473 114 
311506 3 
311512 148 
311517 48 
311525 120 
311535 8 
311554 4 
311572 8 
311611 36 
311621 2 
311634 7 
311651 25 
311676 6 
311680 3 
311688 4 
311692 1 
311693 1 
311699 30 
311723 1 
311729 49 
311734 4 
311735 33 
311740 45 
311748 8 
311755 22 
311766 9 
311779 5 
311874 32 
311908 30 
311918 7 
311926 8 
311934 26 
311943 98 
311950 6 
311951 62 
311952 3 
311954 5 
311956 1 
311962 14 
311977 47 
311982 66 
311988 22 
311993 1 
312093 18 
312171 2 
312187 8 
312200 3 
312208 62 
312212 1 
312218 70 
312351 7 
312411 10 
312550 34 
312646 4 
312705 16 
312757 11 
312830 4 
312901 34 
312926 4 
312929 120 
312977 13 
313046 1 
313482 55 
313505 2 
313614 64 
313680 4 
313686 17 
313700 3 
313762 11 
313933 5 
313979 4 
314007 1 
314053 2 
314076 22 
314118 1 
314440 16 
314444 3 
314643 48 
314745 8 
315208 7 
315275 44 
315611 41 
316577 7 
316639 24 
316706 236 
316830 115 
317136 26 
317269 105 
317290 1 
317431 1 
317441 1 
317698 4 
317818 18 
317924 33 
317983 1 
317992 1 
318039 131 
318104 9 
318373 9 
318427 2 
318445 2 
318485 10 
318611 6 
318618 2 
318632 1 
318668 2 
318671 9 
318680 2 
318681 1 
318705 5 
318774 1 
319816 42 
319825 9 
319833 5 
319850 1 
319851 145 
319856 2 
319887 94 
319892 13 
319913 23 
320032 12 
320047 1 
320053 24 
320228 23 
320257 53 
321090 1 
321113 25 
321166 25 
321186 11 
321401 25 
321416 1 
321515 47 
321579 15 
321599 65 
321621 71 
321683 1 
321901 29 
321974 3 
321996 1 
322002 67 
322109 23 
322116 13 
322120 1 
322176 2 
322212 2 
322243 1 
322353 7 
322388 4 
322514 11 
322530 1 
322744 219 
322790 197 
322815 29 
322850 19 
322899 39 
323053 62 
323120 8 
323132 74 
323264 80 
323278 29 
323340 2 
323434 36 
323551 2 
323565 1 
323923 84 
323942 81 
323971 2 
324004 5 
324151 1 
324200 6 
324210 9 
324227 16 
324246 2 
324313 18 
325991 24 
325997 1 
326015 25 
326056 80 
326110 1 
326116 1 
326136 288 
326158 39 
326307 12 
326310 114 
326340 3 
327064 1 
327079 288 
327088 350 
327090 1 
327094 22 
327104 92 
327132 15 
327167 89 
327176 38 
327181 17 
327195 21 
327198 350 
327224 95 
327388 22 
327546 1 
327659 76 
327858 118 
328235 2 
328271 50 
328303 1 
328365 1 
328369 2 
328392 13 
328402 11 
330204 20 
330251 1 
330257 38 
330387 11 
330422 3 
330424 32 
330432 1 
330466 14 
330804 8 
331300 5 
331312 55 
331330 8 
331824 5 
332155 7 
332176 43 
332426 39 
332537 192 
332544 1 
332603 4 
332908 1 
332946 4 
332985 14 
333017 1 
333025 49 
333028 40 
333079 2 
333189 35 
333315 3 
333367 47 
333419 3 
333423 25 
333425 87 
333531 2 
333580 4 
333940 1 
334080 5 
334412 241 
334446 91 
334505 2 
334845 133 
334861 1 
335012 1 
335122 17 
335190 2 
335206 20 
335223 2 
335249 5 
335393 60 
335433 74 
335441 14 
335459 12 
335465 1 
335467 4 
335477 16 
335510 1 
335546 2 
335557 71 
335564 23 
335610 6 
335626 1 
335632 9 
335658 70 
335691 40 
335694 3 
335748 2 
335756 6 
335772 13 
335786 5 
335793 5 
335800 4 
335803 12 
335815 11 
335819 4 
335824 7 
335826 15 
335831 1 
335832 4 
335841 1 
335860 9 
335884 15 
335929 2 
335958 9 
335963 2 
335970 13 
335973 18 
335985 66 
335993 15 
335994 1 
335995 1 
336016 44 
336037 1 
336052 3 
336057 3 
336059 105 
336081 51 
336111 72 
336168 1 
336262 42 
336341 29 
336560 24 
336615 22 
336668 14 
336911 1 
336924 11 
337044 2 
337506 5 
337514 28 
337674 38 
337688 9 
337733 63 
337741 31 
337798 72 
337799 1 
337808 31 
337833 44 
337996 20 
339200 11 
339316 1 
339604 78 
339675 25 
339761 16 
340006 6 
340340 6 
340558 1 
340797 1 
342172 14 
342280 30 
342431 2 
342432 33 
342442 17 
342449 22 
342459 1 
342460 1 
342464 28 
342465 1 
342478 16 
342481 20 
342490 28 
342498 2 
342536 26 
342556 35 
342564 28 
342569 73 
342572 11 
342575 122 
342576 2 
342577 23 
342595 41 
342600 10 
342603 48 
342608 11 
342729 5 
342746 75 
342756 32 
342792 27 
342798 1 
342803 181 
342811 6 
342815 414 
342824 59 
343006 3 
343023 19 
343169 5 
343219 8 
343268 12 
343275 36 
343279 96 
343287 8 
343290 8 
343297 1 
343327 12 
343328 2 
343342 27 
343392 71 
343398 37 
343449 85 
343744 2 
343805 5 
345580 17 
347291 142 
347592 3 
347960 106 
348090 31 
348103 4 
348255 1 
348286 31 
348296 23 
348334 34 
348441 1 
348462 25 
348466 23 
348472 19 
348504 29 
348629 43 
348677 12 
349337 1 
349508 13 
349515 13 
349522 39 
349537 1 
349538 205 
349731 55 
349812 11 
349825 159 
349831 14 
349846 20 
349850 28 
350017 9 
351222 10 
351261 57 
351447 168 
351497 25 
351503 22 
351508 132 
351519 7 
351656 2 
352186 2 
352489 1 
352652 32 
352793 2 
352814 12 
352944 25 
353088 66 
353161 27 
353213 6 
353348 17 
353367 24 
353540 18 
353634 35 
353693 1 
353723 7 
353747 4 
354080 26 
354170 93 
354172 5 
354179 18 
354190 7 
354191 37 
354207 22 
354215 5 
354268 2 
354361 11 
355029 1 
355037 17 
355044 4 
355051 4 
355075 1 
355081 14 
355088 2 
355123 2 
355140 2 
355186 5 
355221 57 
355235 1 
355722 8 
355904 11 
356240 6 
356471 4 
356648 1 
356805 30 
356876 32 
357362 24 
357368 1 
357387 166 
357471 97 
357916 42 
358228 39 
358310 2 
358829 8 
359203 8 
359382 1 
359420 4 
359927 15 
359963 16 
359992 1 
360430 17 
360515 5 
360879 32 
361086 2 
361243 167 
361363 52 
361519 48 
361536 2 
361850 49 
361866 19 
361874 69 
361910 3 
361927 3 
361941 28 
362106 1 
362246 1 
362247 3 
362260 1 
362273 2 
362274 25 
362306 22 
362412 2 
362631 6 
364185 4 
364280 16 
364317 16 
364329 2 
364506 67 
364680 3 
365211 1 
365516 1 
366651 19 
366661 12 
366697 19 
366735 3 
366928 30 
366942 65 
367608 2 
367814 24 
368076 163 
368099 72 
368174 95 
368177 1 
368230 2 
368362 3 
368458 21 
368853 16 
369281 190 
369637 11 
371887 15 
371900 1 
371923 3 
372094 10 
372138 5 
372189 11 
372208 8 
372236 1 
372395 2 
372861 3 
373061 3 
373065 54 
373101 2 
373315 6 
373329 1 
374745 19 
374767 140 
374799 1 
374804 33 
374811 3 
375041 1 
375055 1 
375147 4 
375167 48 
375424 2 
375651 12 
376008 16 
376031 11 
376052 5 
376687 5 
376953 31 
377019 1 
377311 4 
377452 7 
377482 1 
377516 15 
377645 61 
377652 4 
377823 13 
377825 227 
377842 10 
377855 13 
377863 5 
377869 1 
377871 53 
377925 40 
377945 1 
378312 3 
378476 1 
378482 31 
378532 1 
378543 1 
378571 6 
378774 10 
378904 1 
378960 2 
379669 35 
382248 13 
382293 37 
382396 8 
382408 25 
382424 14 
383409 2 
385921 2 
385926 6 
385988 1 
386071 6 
386078 4 
386097 2 
386235 11 
386276 3 
386277 2 
386285 5 
386297 48 
386347 7 
386431 36 
386461 30 
386545 4 
386897 61 
386908 65 
386947 18 
386953 43 
386957 4 
387064 12 
387072 81 
387937 5 
387993 49 
388001 64 
388159 56 
388319 21 
388511 3 
388771 14 
389142 1 
389154 19 
389433 14 
389779 10 
389870 68 
389903 3 
389931 3 
389952 1 
390104 194 
390106 3 
390233 1 
390294 11 
390321 22 
390346 17 
390364 1 
390531 2 
390671 2 
390674 46 
390691 36 
390702 3 
391440 4 
393042 46 
393734 3 
393856 4 
393976 1 
394059 6 
394062 14 
394070 3 
394104 102 
394109 1 
394119 2 
394179 1 
394188 2 
394192 10 
394209 52 
394224 24 
394330 2 
394338 6 
394339 13 
394340 1 
394398 2 
394409 8 
394437 3 
394946 1 
395118 10 
395128 7 
395137 3 
395147 1 
395150 4 
395152 17 
395155 7 
395182 2 
395234 2 
395742 51 
395760 61 
395791 3 
395989 13 
396003 1 
396108 12 
396122 3 
396300 6 
396305 59 
396340 2 
396348 7 
396357 201 
397812 102 
397979 34 
398168 2 
398198 46 
398317 7 
398928 2 
399258 22 
399267 41 
399299 12 
399310 43 
399317 2 
399328 3 
399329 3 
399336 27 
399346 19 
399362 4 
399392 3 
399680 50 
399886 29 
399899 61 
400067 35 
400161 1 
400376 2 
400400 1 
400550 7 
400715 2 
400740 75 
400745 16 
400915 26 
400928 7 
400931 2 
401015 12 
401028 31 
401029 236 
401040 8 
401050 1 
401057 41 
401067 46 
401202 51 
401407 1 
401430 8 
401437 7 
401690 55 
401738 15 
401744 11 
401816 2 
401862 37 
401990 9 
402005 62 
402018 4 
402035 1 
402146 2 
402163 28 
402184 6 
402421 5 
402465 6 
402556 6 
402956 3 
403011 4 
404445 5 
404463 36 
404482 19 
404533 11 
404582 16 
404770 1 
404909 9 
404934 4 
405426 62 
405809 20 
406461 2 
406470 1 
406845 6 
406854 4 
406860 4 
406912 5 
406922 1 
407079 217 
407168 12 
407553 5 
407573 2 
407618 7 
407752 4 
407849 4 
407868 88 
408023 1 
408029 21 
408505 99 
408592 3 
408892 12 
409006 8 
409240 8 
409273 5 
409395 1 
409437 56 
409439 1 
409448 86 
409469 22 
409477 81 
409494 4 
409502 8 
409596 2 
409604 12 
410000 1 
412990 3 
413392 1 
414287 1 
414307 2 
414353 2 
414390 5 
414417 2 
415569 6 
415605 11 
415726 29 
415732 5 
415807 18 
415818 4 
415925 12 
415929 43 
416113 220 
416120 66 
416126 1 
416130 59 
416133 178 
416172 3 
416388 91 
416595 6 
416674 48 
416685 32 
416698 1 
416784 12 
416803 28 
417117 7 
417224 20 
417435 3 
418151 39 
418601 4 
418632 13 
418684 1 
418787 3 
418815 14 
418936 38 
418968 5 
419094 23 
419742 29 
420178 89 
420227 1 
420255 1 
420299 6 
420386 15 
420654 1 
420859 33 
420877 4 
421042 4 
421070 2 
421329 168 
421344 91 
421395 18 
421429 11 
421570 4 
421879 59 
422033 1 
422039 58 
422051 126 
422061 1 
422114 18 
422115 55 
422116 1 
422122 70 
422408 1 
422567 1 
422577 2 
422582 109 
422588 45 
422597 27 
422602 14 
422668 32 
422677 96 
422685 12 
422687 41 
422720 174 
422724 52 
422732 2 
422734 15 
422737 2 
422738 11 
422740 2 
422786 1 
422792 114 
422842 5 
422914 1 
422947 3 
422967 26 
422970 17 
423014 2 
423104 2 
423199 2 
423238 118 
423338 1 
423418 1 
424452 44 
424470 12 
424476 115 
424489 40 
424494 107 
424497 5 
424503 13 
424505 74 
424512 1 
424515 4 
424588 171 
424600 17 
424623 366 
424624 2 
424625 4 
424628 103 
424634 1 
424639 28 
424647 1 
424766 1 
424812 15 
424825 27 
424847 32 
424921 50 
424993 2 
425010 2 
425012 5 
425183 1 
425213 47 
425458 52 
425472 2 
425568 23 
425586 2 
425587 10 
425609 3 
425745 11 
426004 2 
426008 7 
426177 28 
426524 33 
427012 2 
427267 1 
427664 21 
427687 2 
428345 34 
429186 1 
429282 39 
429685 25 
429758 1 
430598 13 
430692 1 
430705 1 
430709 2 
430731 4 
430885 4 
430893 9 
430898 1 
430903 1 
430921 4 
430927 138 
430935 7 
430953 2 
430978 91 
430985 108 
431280 1 
431299 3 
431315 21 
431324 25 
431333 14 
431445 2 
431620 4 
431746 2 
431758 5 
431899 8 
432106 69 
432238 17 
432245 16 
432260 17 
432266 1 
432269 59 
432270 2 
432297 1 
432328 14 
432347 9 
432359 23 
432402 3 
434490 4 
434905 4 
435201 7 
435370 3 
435441 22 
435584 103 
435589 1 
435604 1 
435644 65 
435680 3 
435690 14 
435702 2 
435711 2 
435718 1 
435722 11 
435724 1 
435731 10 
435736 1 
435742 208 
435882 4 
435887 174 
435889 9 
435903 2 
436252 1 
436420 3 
436434 1 
436565 20 
436605 107 
437682 3 
437709 8 
437791 1 
437853 2 
437885 29 
437895 40 
437908 92 
437914 8 
437919 3 
437958 285 
437964 15 
438321 4 
438400 19 
438426 34 
438523 2 
438615 74 
438632 1 
438722 1 
438811 8 
438819 61 
438822 1 
438829 18 
438839 26 
438946 5 
438959 1 
438969 24 
439003 4 
439028 8 
439034 1 
439061 2 
439247 9 
439248 1 
439254 22 
439263 1 
439276 18 
439277 9 
439329 17 
439331 22 
439337 22 
439343 17 
439345 10 
439346 1 
439349 43 
439353 31 
439370 89 
439378 8 
439380 2 
439381 21 
439387 124 
439394 12 
439395 1 
439398 3 
439402 21 
439405 1 
439407 18 
439414 28 
439451 26 
441022 10 
441033 1 
441249 24 
441260 2 
441383 46 
441404 51 
441412 18 
441416 106 
441429 102 
441891 1 
441919 2 
441973 4 
442545 21 
442648 10 
442710 22 
443137 10 
443140 54 
443346 2 
443371 57 
443373 4 
443401 85 
449320 1 
449554 1 
449557 1 
450413 19 
450437 1 
450656 9 
451035 2 
451367 73 
451381 11 
451410 102 
451418 23 
451420 51 
451424 1 
451465 20 
451472 1 
451476 12 
451497 13 
451838 7 
451851 180 
452194 121 
452479 55 
452569 22 
452905 1 
452963 16 
453007 1 
453043 251 
453052 59 
453063 33 
453137 55 
453198 14 
453215 92 
453217 30 
453228 11 
453272 2 
453276 10 
453299 10 
453307 113 
453316 48 
453328 12 
453333 13 
453336 1 
453489 30 
453837 4 
453848 20 
454611 15 
454629 9 
454900 90 
455084 4 
455192 14 
455217 18 
455235 3 
455394 12 
455428 5 
455949 115 
456137 13 
456140 1 
456158 1 
456173 9 
456190 34 
456208 1 
456224 6 
456231 19 
456399 5 
456597 27 
456607 1 
456719 9 
456784 10 
457052 3 
457109 8 
457424 3 
457473 8 
457579 2 
457586 23 
457627 1 
457634 42 
457648 42 
457751 44 
457851 4 
457885 6 
457948 48 
457990 1 
458190 6 
458222 2 
458671 4 
459634 134 
460249 1 
460313 10 
460331 17 
460335 7 
460370 21 
460371 1 
460383 1 
460395 4 
460406 3 
460414 128 
460428 1 
460446 7 
460563 47 
460586 27 
460789 60 
461001 4 
461038 29 
461050 12 
461144 5 
461152 48 
461291 21 
461457 2 
461461 1 
461538 26 
461556 31 
461638 3 
461685 101 
461692 9 
461714 6 
461831 17 
461882 5 
461887 18 
461897 68 
461933 6 
461970 7 
461983 8 
461996 1 
462008 41 
462067 1 
462103 1 
462118 1 
462190 2 
462208 5 
462220 1 
462308 1 
462327 1 
462342 1 
462363 1 
462385 3 
462460 43 
462496 15 
462527 35 
462828 5 
462945 1 
462978 17 
463051 1 
465003 315 
465093 14 
465097 5 
465099 66 
466044 26 
466220 2 
466244 94 
466255 55 
466295 1 
466391 33 
466396 1 
466419 6 
467395 17 
467426 4 
467576 22 
467602 1 
467607 3 
467613 9 
467619 29 
467623 7 
467636 15 
467644 30 
467737 8 
467869 2 
467925 30 
467933 3 
467958 9 
467959 10 
467962 5 
467964 3 
467966 1 
467970 12 
467975 29 
467999 7 
468050 23 
468083 10 
468092 31 
468101 17 
468115 1 
468135 3 
468143 1 
468146 5 
468156 12 
468192 71 
468278 18 
468464 2 
468513 45 
468585 25 
468690 213 
468899 4 
468997 15 
469014 3 
469022 1 
469045 1 
469059 4 
469099 31 
469153 12 
469203 6 
469232 9 
469367 10 
469384 64 
469578 1 
469809 31 
470044 4 
470368 10 
470678 1 
471860 484 
471867 1 
472354 2 
472561 65 
472569 63 
472592 138 
472639 96 
472654 35 
472658 10 
472828 2 
473016 2 
473028 49 
473200 1 
473273 4 
473299 12 
473682 1 
474031 2 
474036 3 
474040 1 
474066 1 
474084 26 
474085 10 
474094 74 
474104 15 
474110 8 
474118 8 
474128 115 
474158 1 
474160 1 
474189 4 
474254 7 
474273 26 
474319 9 
474328 38 
474426 24 
474442 4 
474463 4 
474468 9 
474493 15 
474514 41 
474519 3 
474538 1 
474542 2 
474566 1 
474673 13 
474705 19 
474773 12 
474824 24 
474836 22 
474844 52 
474871 33 
474876 188 
474887 207 
474895 55 
474896 4 
474897 1 
474900 76 
474906 193 
474913 119 
474915 36 
474925 2 
474936 1 
474958 15 
474966 20 
474972 4 
475002 3 
475007 11 
475071 3 
475111 15 
475155 9 
475167 146 
475288 2 
475327 6 
475328 4 
475345 33 
475352 17 
475477 39 
475699 20 
475819 1 
475850 40 
476035 3 
476269 3 
476319 1 
482745 1 
482964 25 
482985 7 
483142 1 
483164 41 
483170 2 
483184 16 
483199 8 
483212 5 
483240 4 
483250 13 
483397 1 
483434 1 
483741 11 
484221 49 
484387 1 
484397 19 
484412 107 
484450 1 
484517 47 
484600 1 
484630 3 
484679 10 
484690 11 
484698 112 
484743 3 
485397 136 
485989 1 
486432 12 
486513 8 
486853 16 
486898 13 
487046 4 
487224 1 
487230 22 
487234 27 
487248 39 
487265 90 
487393 78 
487460 6 
487465 19 
487473 34 
487687 147 
488139 11 
488195 31 
488420 5 
488601 2 
488639 2 
488648 69 
488696 52 
488699 2 
489941 24 
490051 54 
490110 56 
490613 1 
490737 112 
490767 151 
490849 1 
490856 3 
490918 10 
490928 19 
490932 38 
490962 25 
490970 7 
491045 7 
491047 2 
491059 6 
491065 1 
491077 3 
491346 126 
491354 159 
491373 1 
491399 1 
491409 1 
491414 1 
491454 4 
492098 9 
492118 19 
492123 28 
492130 258 
492173 99 
492220 1 
492221 5 
492231 3 
492283 1 
492288 1 
492296 12 
492425 24 
498392 36 
498542 2 
498681 4 
498688 7 
498691 5 
498785 2 
498810 41 
498871 5 
498874 3 
498879 4 
498961 1 
498965 1 
498985 47 
498991 12 
499004 1 
499008 54 
499170 21 
499176 44 
500240 12 
500439 12 
500459 2 
500466 17 
500470 11 
500480 1 
500481 2 
500551 4 
500900 10 
501556 43 
502607 195 
502788 37 
502933 5 
502975 44 
502993 90 
503007 2 
503016 26 
503020 163 
503030 34 
503047 106 
503067 1 
503076 37 
503089 30 
503226 124 
503349 175 
503478 3 
503497 1 
503651 40 
503820 11 
503860 1 
503878 249 
503924 12 
503974 2 
503987 3 
503994 21 
504142 54 
504298 1 
504301 1 
504792 2 
505022 5 
505050 3 
505071 54 
505350 1 
505521 1 
505990 2 
507143 6 
507346 114 
507910 35 
508113 11 
508152 12 
508481 67 
508652 79 
508815 1 
508912 52 
509145 6 
509239 10 
509260 2 
509376 12 
509402 12 
509632 4 
509941 3 
509951 37 
509960 1 
510047 47 
510074 15 
510082 155 
510097 27 
510105 2 
510126 23 
510133 30 
510147 9 
510157 88 
512273 2 
512308 5 
512309 3 
512344 6 
512394 100 
512405 7 
512917 30 
513101 36 
513992 54 
514309 2 
514612 4 
514891 27 
514991 9 
515065 9 
515954 22 
516464 20 
516711 3 
516855 31 
516856 2 
516857 1 
516865 207 
516874 11 
516890 29 
516933 1 
517109 4 
517135 54 
517296 42 
517412 3 
517438 100 
517544 7 
517581 8 
517623 61 
517688 86 
517693 109 
517697 16 
517702 554 
517712 105 
517728 102 
517730 19 
517741 61 
517755 2 
517758 7 
517764 2 
517821 77 
517935 2 
517999 14 
518442 11 
518651 10 
518941 1 
519299 21 
519304 94 
519305 2 
519619 158 
520396 74 
520493 21 
520511 26 
520642 3 
520653 2 
520757 10 
520777 11 
520856 3 
520895 3 
520919 15 
520969 153 
520973 62 
520979 1 
521020 5 
522722 9 
522738 5 
522740 3 
522745 2 
522752 32 
522753 3 
522777 60 
522834 19 
522861 18 
522874 2 
522882 2 
522885 4 
522890 21 
522927 2 
522944 10 
522950 1 
523014 9 
523055 35 
523069 1 
523070 8 
523073 4 
523537 1 
523634 2 
524024 11 
524520 1 
525204 21 
525460 22 
525781 66 
525790 2 
525817 33 
525822 4 
525848 9 
525854 34 
526038 126 
526042 4 
526043 19 
526048 22 
526208 77 
526436 39 
526798 1 
526822 1 
526834 4 
526872 13 
526913 1 
526927 32 
526934 3 
526949 9 
529300 5 
535939 24 
535959 198 
535967 1 
536085 9 
536103 8 
536108 6 
536125 17 
536136 28 
536188 1 
536222 10 
536232 23 
536690 46 
536732 12 
537141 3 
537342 33 
537348 6 
537962 48 
538166 159 
538401 39 
538990 46 
539011 19 
539032 47 
539230 6 
539354 6 
539358 50 
539363 2 
539397 61 
539594 1 
539598 1 
539605 121 
539829 28 
539847 17 
539911 126 
539953 131 
539990 63 
540047 510 
540247 46 
540432 8 
540444 2 
540619 219 
540769 1 
540773 41 
540775 37 
540840 14 
540950 14 
541461 64 
541463 3 
541464 1 
541467 13 
541475 34 
541498 104 
541607 27 
541608 12 
541775 12 
541808 23 
541923 1 
541932 14 
542272 2 
542549 23 
542584 55 
542671 91 
542681 78 
542688 19 
542694 9 
543111 2 
543143 23 
543318 56 
543353 8 
543509 14 
543596 18 
543647 1 
543696 29 
543785 34 
543898 32 
544019 5 
544259 2 
544319 56 
544338 15 
544394 1 
544402 30 
544463 34 
544479 90 
544486 69 
544513 42 
544514 2 
544517 218 
544523 1 
544566 4 
544659 115 
544706 21 
544720 18 
544758 17 
544802 24 
544812 39 
544855 91 
544899 16 
544916 37 
545038 19 
545072 83 
545088 3 
545095 67 
545120 27 
545124 14 
545133 1 
545143 2 
545147 15 
545151 17 
545240 14 
545281 8 
545365 1 
545470 31 
545493 25 
545506 16 
545522 8 
545534 171 
545839 38 
545867 31 
545979 5 
546093 1 
546144 14 
546239 1 
546359 40 
546380 22 
546425 1 
546428 1 
546593 105 
546596 2 
546604 207 
546607 6 
546612 54 
546618 3 
546621 98 
546629 23 
546634 145 
546676 2 
546696 124 
546701 38 
546705 25 
546715 96 
546718 96 
546726 75 
546731 32 
546739 29 
546753 90 
546776 1 
546789 1 
546897 1 
547560 3 
548007 5 
548036 1 
548228 63 
548245 13 
548264 34 
548422 46 
548635 4 
548648 7 
548809 18 
548859 172 
548896 2 
549144 13 
549211 23 
549288 6 
549320 11 
549341 8 
549364 26 
549376 8 
549411 99 
549421 1 
549425 17 
549444 9 
549579 10 
549647 20 
549649 1 
549706 4 
549856 2 
549887 10 
550318 1 
550571 43 
551013 4 
551018 35 
551209 3 
551240 62 
551243 21 
551248 25 
551253 41 
551261 14 
551271 68 
551416 47 
551424 45 
551428 27 
551433 91 
552391 2 
552419 237 
552425 62 
552430 6 
552440 3 
552447 66 
552652 2 
553272 1 
553337 4 
553511 9 
553517 32 
553521 7 
553562 1 
553818 13 
553863 2 
553986 30 
554045 15 
554081 1 
554082 34 
554084 2 
554094 11 
554297 1 
554769 15 
554917 1 
555084 2 
555443 18 
555641 2 
555743 2 
555923 1 
556145 5 
556168 2 
556254 1 
556363 18 
556749 20 
556873 1 
557271 2 
557495 25 
557701 80 
558260 18 
558606 10 
558740 39 
558782 180 
558974 11 
559096 21 
559130 1 
559137 91 
559150 49 
559152 90 
559160 55 
559176 80 
559189 36 
559211 68 
559228 5 
559233 56 
559274 278 
559283 6 
559290 5 
559578 21 
559639 49 
559642 1 
559984 1 
560285 14 
560345 10 
560441 41 
560517 42 
560535 204 
560549 2 
560561 37 
560568 57 
560571 23 
560574 6 
560591 6 
560592 21 
560632 5 
560740 74 
560758 52 
560767 24 
560809 1 
561115 14 
561136 1 
561144 1 
561154 29 
561296 1 
561300 34 
561340 33 
561349 45 
561383 9 
561520 11 
561532 18 
561537 18 
561551 7 
561587 4 
561642 1 
561814 2 
561930 1 
562159 8 
562196 11 
562286 44 
562291 16 
562746 6 
562796 98 
562880 29 
562885 3 
562893 3 
562896 5 
562900 9 
562910 10 
562924 18 
562926 18 
562931 56 
562952 1 
563104 2 
563125 6 
563286 23 
563301 15 
563505 20 
564667 2 
564985 5 
565015 2 
565028 1 
565040 155 
565065 124 
565147 50 
565435 56 
565477 92 
565478 28 
565495 5 
565510 27 
565516 1 
565865 63 
566022 12 
566211 16 
566484 9 
566545 17 
566755 28 
566950 116 
566982 9 
566999 42 
567322 4 
567336 5 
567480 5 
567504 15 
567640 26 
567677 24 
567683 1 
567691 1 
567718 24 
567722 115 
567732 5 
567742 10 
567764 7 
567785 11 
567794 25 
567802 4 
567905 1 
568097 53 
568105 4 
568486 1 
568600 23 
568619 63 
568655 21 
568931 15 
569158 45 
569172 12 
569201 34 
569275 8 
569329 16 
569350 86 
569433 1 
569444 13 
569531 2 
569627 3 
569822 318 
569831 1 
569840 98 
569885 1 
569891 83 
569902 263 
569907 16 
569917 1 
569926 194 
569948 11 
569954 4 
569974 3 
570006 40 
570079 9 
570082 1 
570106 2 
570112 8 
570155 40 
570163 15 
570190 63 
570200 497 
570205 137 
570206 24 
570208 74 
570211 137 
570217 5 
570218 201 
570223 76 
570227 3 
570230 294 
570235 1 
570239 13 
570243 125 
570296 47 
570305 12 
570313 12 
570322 47 
570324 87 
570332 106 
570339 87 
570354 1 
570499 1 
570521 1 
570645 2 
570711 7 
571568 31 
571578 83 
571593 8 
571604 1 
571639 7 
571648 6 
571670 1 
variableStep chrom=chrVI
910 12 
914 4 
943 2 
1081 95 
1127 52 
1232 2 
2078 4 
3026 109 
3125 61 
3617 35 
4113 2 
4116 22 
4123 4 
4142 188 
4159 48 
4235 153 
4242 11 
4285 1 
4498 4 
4510 4 
4546 7 
4554 628 
4565 1305 
4573 100 
4621 35 
4852 59 
4856 20 
4864 1 
4875 1 
4921 73 
4928 7 
4929 7 
4973 1 
5154 239 
5181 1 
5209 148 
5224 108 
5244 5 
5289 4 
5297 46 
5308 462 
5310 2 
5311 2 
5439 52 
5447 1 
5539 1 
5549 4 
5552 2 
5634 3 
5680 220 
5690 13 
5946 75 
6022 1 
6293 8 
6304 14 
6308 12 
6321 33 
6330 31 
6361 14 
6369 33 
6373 58 
6377 3 
6381 1 
6399 24 
6402 2 
6406 3 
6413 14 
6769 6 
7422 38 
7426 12 
7436 23 
7469 79 
7477 20 
7487 15 
7499 2 
7811 1 
8004 35 
8009 1 
8348 33 
8429 1 
8480 39 
8661 5 
9049 1 
9058 114 
9224 135 
9266 2 
10596 19 
10935 64 
11018 2 
11101 14 
11112 23 
11142 46 
11146 38 
11156 21 
11165 24 
11197 22 
11213 5 
11284 3 
11344 6 
11348 1 
12167 1 
12187 7 
12200 1 
12348 1 
12475 12 
13347 14 
13376 15 
13526 2 
13911 3 
14224 2 
14254 3 
14262 5 
14380 18 
14386 1 
14499 1 
14531 34 
14548 23 
14741 1 
14786 17 
14838 14 
14884 90 
15217 79 
15417 20 
15850 11 
15857 4 
15897 3 
16153 1 
16377 3 
16484 10 
16502 138 
16508 45 
16517 13 
16522 2 
16525 8 
16550 37 
16558 3 
16594 5 
16612 11 
16617 72 
16626 22 
16689 52 
16785 70 
16820 2 
16826 1 
16967 34 
17051 69 
17172 2 
17180 39 
17300 2 
17353 7 
17361 23 
17427 58 
17477 1 
17501 5 
17795 40 
17817 22 
18057 22 
18141 1 
18264 77 
18293 10 
18434 13 
18545 10 
18737 1 
18822 6 
18830 5 
18863 13 
18916 2 
19136 8 
19150 3 
19228 2 
19441 2 
19729 2 
19763 15 
19783 18 
19798 27 
19840 2 
19844 4 
19935 8 
20033 2 
20050 3 
20052 1 
20156 5 
20187 1 
20246 4 
20405 15 
20497 9 
20516 2 
20531 2 
20554 6 
20569 1 
20610 5 
20613 3 
20620 6 
20638 5 
20740 1 
20805 1 
20812 1 
20850 11 
20858 1 
20965 13 
20976 119 
20980 257 
21048 30 
21080 15 
21198 43 
21561 56 
21644 15 
21685 7 
21948 19 
21955 1 
21957 26 
22052 30 
22128 29 
22138 6 
22345 7 
22405 39 
22554 1 
22568 32 
22711 12 
22747 134 
22829 1 
22871 32 
22926 1 
22929 64 
22952 33 
22957 14 
22983 1 
23015 12 
23019 29 
23027 1 
23039 7 
23043 92 
23059 41 
23119 1 
23206 1 
23480 1 
23509 85 
23555 1 
23599 1 
23638 34 
23665 85 
23740 4 
23794 112 
23827 22 
23929 31 
24026 23 
24089 100 
24090 57 
24189 83 
24207 1 
24279 62 
24361 8 
24453 2 
24479 17 
24678 10 
25070 1 
25078 40 
25189 6 
25275 3 
25499 3 
25643 408 
25649 1 
25720 1 
26134 75 
26284 20 
26447 33 
26728 1 
26772 8 
26971 3 
27084 117 
27123 1 
27162 8 
27231 3 
27310 13 
27520 24 
27671 2 
27701 5 
27730 19 
27766 1 
27772 9 
27809 12 
27831 42 
27941 71 
27951 2 
27952 9 
27959 149 
27965 176 
27990 121 
27993 30 
28129 82 
28143 4 
28151 1 
28165 8 
28337 187 
28347 79 
28559 23 
28650 1 
28677 16 
28721 3 
28806 1 
28845 1 
29013 5 
29019 21 
29297 1 
29558 29 
30001 5 
30020 6 
30086 1 
30227 7 
30323 24 
30330 5 
30430 4 
30490 7 
30595 3 
30623 73 
30678 1 
30852 22 
30865 18 
31013 14 
31023 24 
31046 9 
31081 1 
31108 6 
31134 1 
31190 7 
31326 1 
31360 84 
31701 91 
31738 1 
31747 16 
31914 6 
32158 14 
32162 47 
32173 234 
32179 267 
32181 1 
32185 27 
32189 11 
32243 3 
32247 111 
32257 52 
32375 69 
32392 2 
32486 3 
32570 16 
32587 16 
32665 2 
32698 19 
32707 81 
32739 132 
32762 11 
32815 5 
32841 64 
32980 38 
32983 47 
32995 151 
33007 99 
33081 5 
33140 45 
33174 167 
33248 452 
33317 7 
33347 6 
33397 71 
33528 48 
33530 8 
33780 49 
33954 1 
33984 66 
34157 2 
34177 10 
34268 4 
34427 2 
34451 61 
34454 1 
35181 3 
35447 1 
35811 4 
35844 41 
36027 294 
36136 9 
36624 133 
36630 1 
36645 1 
36648 3 
36656 19 
36691 68 
36699 32 
36710 246 
36721 9 
36745 11 
36942 5 
37069 27 
37081 59 
37222 11 
37696 5 
37837 13 
38070 15 
38573 21 
38671 2 
38701 2 
38732 7 
38906 6 
39786 9 
40098 2 
40225 241 
40256 5 
40264 8 
40281 41 
40289 11 
40329 55 
40337 2 
40344 136 
40356 36 
40373 7 
40374 40 
40538 2 
40545 186 
40706 55 
41160 4 
41381 1 
41413 472 
41449 24 
41775 68 
42002 28 
42095 8 
42158 2 
42297 69 
42513 1 
42517 1 
42630 4 
42672 14 
42677 37 
42697 7 
42714 10 
42718 47 
42723 1 
42729 1 
42780 6 
42833 42 
42876 8 
42912 74 
43067 1 
43396 1 
43419 7 
43469 1 
44499 9 
44503 60 
44533 22 
44534 1 
44545 36 
44577 10 
44594 43 
44600 5 
44645 20 
44807 12 
44840 13 
44971 6 
45039 42 
45091 5 
45283 25 
45294 12 
45585 100 
45822 9 
45835 2 
45863 14 
46223 27 
46225 22 
46560 101 
46598 6 
46786 9 
46811 29 
47347 1 
47440 24 
47600 3 
47655 32 
47781 5 
47790 1 
47802 186 
47806 24 
47817 34 
47840 37 
47849 1 
47852 70 
47857 2 
47859 8 
47866 2 
47976 103 
48041 2 
48044 18 
48052 15 
48217 16 
48220 13 
48234 214 
48240 1 
48814 5 
48838 30 
49008 2 
49025 2 
49031 1 
49034 34 
49045 1 
49075 1 
49091 2 
49157 2 
49186 4 
49223 41 
49229 39 
49301 8 
49339 37 
49465 188 
49470 21 
49542 52 
49558 12 
49788 38 
50050 47 
50056 1 
50128 8 
50253 1 
50403 32 
50523 27 
50927 1 
51005 21 
51054 2 
51169 2 
51193 4 
51196 3 
51204 2 
51207 4 
51218 8 
51225 7 
51267 1 
51269 19 
51273 5 
51274 2 
51442 60 
51828 4 
52177 3 
52229 89 
52361 66 
52370 12 
52372 1 
52382 11 
52528 3 
52631 7 
52676 1 
52854 13 
52873 95 
52900 16 
52903 13 
52913 34 
53047 2 
53085 3 
53110 11 
53128 3 
53814 1 
54904 3 
54924 2 
54940 1 
54963 10 
54965 34 
54968 6 
54974 4 
55003 2 
55006 149 
55008 3 
55014 4 
55022 39 
55226 1 
55246 2 
55251 2 
55255 1 
55260 75 
55272 16 
55283 13 
55297 3 
55299 17 
56033 33 
56063 6 
56067 12 
56069 28 
56075 45 
56112 25 
56129 6 
56173 39 
56183 88 
56192 60 
56194 1 
56195 33 
56217 53 
56224 1 
56244 17 
56262 5 
56266 12 
57757 8 
57855 26 
57909 11 
58008 26 
58143 14 
58163 10 
58166 9 
58174 2 
58179 29 
58204 1 
58299 3 
58313 20 
58326 27 
58327 4 
58333 10 
58337 1 
58338 209 
58346 243 
58349 206 
58352 29 
58360 161 
58432 6 
58440 233 
58442 10 
58443 147 
58449 1 
58455 2 
58461 277 
58526 9 
58895 58 
58898 2 
59197 3 
59934 31 
60138 90 
60266 4 
60466 6 
60505 12 
60660 33 
60786 7 
60962 2 
61805 2 
61823 1 
61985 5 
62222 44 
62412 35 
62686 34 
62740 4 
62769 2 
62781 1 
62801 3 
62883 1 
62996 3 
63023 16 
63028 33 
63362 13 
63712 15 
63873 51 
63934 16 
64081 13 
64109 142 
64123 14 
64133 2 
64134 7 
64138 1 
64141 94 
64150 39 
64166 34 
64174 2 
64202 88 
64525 52 
64564 50 
64659 63 
64674 3 
64731 20 
64873 2 
64986 1 
65012 7 
65032 37 
65038 1 
65039 53 
65054 29 
65061 50 
65064 1 
65065 56 
65070 9 
65093 77 
65108 28 
65216 2 
65239 93 
65246 3 
65262 6 
65279 33 
65408 38 
65420 73 
65427 5 
65430 3 
65436 6 
65757 10 
65762 1 
65948 3 
66067 9 
66096 41 
66101 2 
66245 8 
66254 35 
66417 25 
66737 1 
66857 78 
67175 20 
67187 57 
67330 9 
67355 10 
67485 5 
67675 12 
67755 12 
67970 40 
68446 120 
68604 118 
68632 33 
68636 1 
68640 20 
68647 46 
68874 3 
68883 1 
69244 5 
69284 2 
69400 45 
69596 30 
69605 2 
69628 18 
69679 19 
69726 16 
69770 18 
70024 2 
71054 6 
71145 6 
71349 6 
71464 8 
71530 17 
71559 12 
71681 1 
73993 23 
74020 6 
74136 32 
74433 5 
74479 27 
74515 15 
74523 3 
74533 15 
74538 3 
74543 31 
74560 10 
74561 2 
74562 3 
74639 3 
74643 2 
74655 30 
74663 8 
74682 6 
74684 83 
74693 3 
74694 11 
74702 3 
74703 52 
74714 44 
74718 1 
74727 2 
74734 79 
74735 4 
74745 4 
74753 65 
74776 3 
74836 12 
74894 29 
74956 1 
74963 2 
74964 51 
74966 4 
74967 16 
74972 4 
74976 32 
74980 7 
74981 4 
74983 6 
74990 1 
74992 1 
74998 79 
74999 6 
75000 1 
75003 9 
75013 55 
75025 8 
75029 6 
75036 2 
75040 1 
75046 3 
75064 4 
75215 1 
75231 12 
75617 2 
75699 29 
75880 64 
75932 70 
75999 8 
76027 18 
76256 95 
76343 14 
76492 17 
76498 2 
76500 1 
76538 1 
76546 1 
76701 5 
76742 1 
76779 2 
76888 8 
76918 1 
76923 14 
77031 4 
77195 12 
77407 7 
77411 6 
77419 48 
77444 6 
77549 1 
77551 58 
77578 163 
77749 1 
77811 1 
77840 82 
77852 400 
77863 48 
77867 76 
77911 22 
77966 1 
79204 11 
79230 24 
79254 3 
79266 4 
79285 86 
79410 6 
79426 7 
79446 1 
79458 4 
79544 9 
79908 160 
79962 16 
80088 26 
80090 2 
80094 22 
80145 13 
80237 70 
80280 18 
80306 17 
80323 10 
80338 89 
80357 29 
80372 197 
80374 69 
80380 1 
80540 99 
80663 54 
80671 176 
80745 8 
81095 1 
81295 28 
81662 99 
81727 6 
81770 2 
81992 1 
81997 6 
82001 41 
82009 1 
82035 5 
82069 21 
82195 95 
82243 1 
82258 21 
82267 8 
82273 3 
82299 72 
82326 2 
82352 72 
82382 50 
82412 2 
82422 131 
82460 1 
82551 28 
82592 1 
82594 7 
82638 10 
82641 221 
82848 46 
82889 12 
82938 10 
83250 45 
83270 3 
83715 30 
83959 64 
84054 26 
84155 5 
84163 188 
84165 12 
84244 28 
84297 8 
84522 1 
84559 3 
84658 1 
84938 1 
85057 46 
85068 9 
85128 12 
85344 14 
85609 1 
85615 1 
86577 2 
86727 5 
86832 3 
87165 1 
87170 2 
87211 7 
87216 65 
87226 12 
87232 6 
87373 37 
87381 21 
87382 1 
87386 21 
87388 1 
87409 49 
87417 121 
87439 63 
87441 1 
87459 41 
87609 14 
87620 20 
87627 7 
87628 2 
87639 16 
87649 50 
87899 20 
87951 1 
87957 330 
88011 121 
88046 5 
88082 1 
88162 4 
90370 1 
90443 1 
90446 61 
90490 3 
90496 23 
90652 10 
90662 1 
90665 10 
90670 7 
90678 1 
90681 2 
90685 3 
90699 2 
90704 15 
90706 28 
90711 51 
90720 6 
90723 10 
90730 38 
90733 3 
90739 22 
90741 22 
90781 99 
90800 11 
90820 11 
90880 1 
90884 3 
90887 35 
90891 167 
90896 61 
90897 122 
90899 1 
90903 44 
90907 5 
90912 31 
90920 51 
90928 8 
91084 11 
91098 7 
91238 29 
91416 1 
91734 45 
91775 3 
91883 35 
92095 2 
92192 34 
92202 10 
92422 9 
92440 5 
92505 6 
92579 87 
92603 34 
92724 20 
92838 5 
92849 9 
92854 7 
92933 20 
93024 12 
93209 9 
93225 3 
93240 7 
93279 13 
93280 24 
93287 36 
93299 759 
93312 5 
93323 12 
93331 35 
93343 24 
93348 29 
93353 6 
93354 2 
93488 1 
93494 1 
95131 5 
95135 38 
95138 2 
95143 2 
95151 22 
95160 284 
95183 2 
95214 2 
95226 8 
95238 16 
95257 13 
95265 32 
95268 4 
95276 83 
95279 10 
95288 28 
95351 44 
95384 8 
95388 17 
95398 82 
95409 41 
95420 1 
95434 2 
95443 3 
95448 12 
95487 6 
95503 3 
95507 4 
95516 8 
95522 54 
95528 39 
95535 2 
95538 141 
95546 4 
95548 3 
95551 20 
95554 85 
95558 9 
95561 15 
95569 33 
95578 11 
95588 1 
95590 7 
95667 8 
95668 10 
95671 955 
95673 14 
95674 2 
95689 5 
95703 4 
95709 4 
95717 3 
95720 15 
95724 331 
95731 17 
95733 2 
95740 101 
95744 2 
95745 116 
95750 25 
95755 143 
95767 2 
95773 1 
95777 7 
95778 1 
95779 75 
95783 41 
95787 40 
95808 22 
95818 1 
95825 7 
95833 22 
95839 8 
95844 67 
95850 2 
95861 1 
95877 4 
95879 117 
95884 1 
95885 22 
95892 12 
95899 24 
95902 1 
95905 64 
95915 2 
95931 8 
95935 3 
95939 22 
95943 51 
95945 2 
95946 54 
95954 4 
95957 1 
95967 95 
95981 2 
95994 1 
96003 17 
96022 1 
96035 2 
96043 10 
96048 1 
96052 8 
96060 9 
96087 11 
96092 2 
96110 34 
96212 1 
96263 1 
96276 6 
96348 33 
96419 142 
96431 29 
96471 7 
96497 1 
96859 3 
96928 5 
97076 14 
97079 1 
97161 3 
97254 1 
97360 7 
97422 2 
97533 10 
97555 4 
97580 2 
97610 4 
97668 1 
97725 8 
97729 11 
97837 16 
97839 33 
97846 37 
97935 11 
97938 3 
97941 37 
97943 7 
97946 32 
97951 1 
97955 2 
97958 5 
98059 9 
98062 3 
98085 2 
98090 5 
98094 81 
98107 35 
98117 1 
98125 3 
98127 18 
98135 1 
98136 52 
98150 111 
98154 30 
98160 4 
98161 296 
98162 1 
98163 4 
98180 84 
98811 2 
98864 1 
99254 64 
99285 91 
99550 60 
99709 1 
99858 2 
99981 1 
100009 2 
100016 1 
100056 1 
100228 5 
100370 1 
100385 3 
100723 2 
100924 100 
100929 18 
100932 22 
100962 26 
101003 9 
101282 4 
101286 1 
101296 20 
101303 20 
101307 107 
101313 10 
101385 6 
101400 3 
101408 5 
101417 583 
101423 6 
101437 18 
101451 2 
101492 34 
101498 54 
101505 170 
101510 1 
101511 8 
101518 3 
101519 4 
101537 8 
101541 30 
101542 8 
101546 6 
103201 2 
103208 3 
103233 2 
103260 2 
103287 9 
103291 54 
103305 19 
103313 1 
103318 2 
103321 22 
103543 8 
103544 34 
103545 11 
103548 15 
103550 60 
103553 28 
103558 33 
103566 55 
103570 48 
103575 11 
103578 11 
103581 15 
103582 17 
103587 2 
103590 14 
103593 75 
103619 8 
103620 17 
103624 54 
103634 1 
103642 93 
103653 17 
104495 24 
104502 20 
104504 47 
104508 2 
104509 3 
104520 1 
104613 1 
104765 1 
104778 3 
106235 1 
106301 1 
106323 6 
106330 9 
106345 14 
106349 1 
106356 14 
106361 23 
106363 4 
106364 22 
106379 6 
106389 9 
106402 73 
106414 10 
106444 27 
106455 38 
106536 1 
106539 43 
106557 7 
106566 10 
106570 3 
106589 1 
106624 1 
106661 1 
106736 11 
106739 4 
106745 58 
106747 21 
106748 1 
106754 12 
106766 20 
106789 3 
106817 1 
106825 9 
106841 31 
106853 24 
106963 2 
106967 30 
106974 2 
107055 21 
107058 38 
107071 8 
107110 12 
107152 7 
107218 13 
107253 9 
107338 16 
107342 8 
107454 126 
107477 249 
107508 17 
107572 2 
107637 6 
107666 52 
107669 7 
107707 11 
107744 13 
107824 201 
107837 1 
107852 14 
107872 400 
107886 4 
107890 3 
107897 99 
107902 49 
107913 28 
107920 2 
107923 6 
107926 46 
107931 298 
107958 316 
108004 203 
108139 19 
108168 2 
108185 68 
108188 68 
108299 147 
108304 85 
108315 2 
108319 64 
108327 558 
108331 2 
108349 353 
108354 18 
108364 94 
108369 1 
108375 576 
108383 2038 
108392 165 
108413 342 
108423 57 
108427 48 
108431 773 
108454 43 
108473 1 
108475 47 
108483 14 
108499 198 
108503 1 
108505 13 
108514 1 
108529 103 
108745 1 
108870 3 
109059 27 
109191 1 
109235 3 
109310 10 
109323 3 
109373 29 
109481 7 
109508 4 
109533 14 
109648 96 
109677 212 
109825 4 
109849 1 
109856 86 
110001 97 
110006 132 
110010 27 
110020 22 
110025 7 
110026 1 
110029 8 
110034 5 
110040 233 
110049 1 
110051 21 
110079 8 
110090 84 
110092 31 
110093 1 
110097 90 
110101 4 
110109 109 
110132 4 
110150 3 
110151 104 
110152 3 
110156 7 
110162 90 
110167 29 
110299 37 
110310 16 
110317 9 
110335 3 
110478 3 
110525 102 
110550 1 
110635 11 
110849 36 
111026 1 
111186 5 
111197 2 
111221 2 
111382 7 
111398 10 
111430 5 
111511 73 
111532 1 
111540 4 
111547 6 
111565 2 
111574 2 
111695 1 
111703 27 
111724 1 
111778 2 
111830 29 
111846 50 
111851 16 
111875 3 
111879 14 
111888 2 
111926 12 
111950 18 
111955 6 
111974 41 
111998 1 
112007 23 
112017 15 
112050 5 
112067 2 
112123 1 
112141 43 
112204 1 
112384 1 
112392 16 
112411 13 
112476 16 
112550 46 
112638 17 
112757 1 
113010 17 
113177 4 
113225 3 
113559 2 
113643 1 
113699 1 
113757 3 
113868 47 
113908 9 
113917 18 
113942 46 
114036 97 
114088 120 
114161 27 
114170 3 
114173 7 
114177 18 
114185 23 
114310 1 
114337 23 
114338 1 
114354 11 
114513 29 
114522 3 
114525 1 
114529 2 
114621 4 
114634 1 
114664 10 
114672 20 
114676 2 
114681 181 
114699 1 
114707 1 
114714 13 
114756 2 
114769 38 
114838 8 
114851 3 
114913 3 
115116 147 
115126 28 
115245 6 
115263 8 
115268 61 
115290 3 
115437 49 
115446 56 
115452 16 
115461 7 
115475 1 
115477 21 
115481 13 
115484 102 
115511 60 
115592 4 
115614 13 
115619 48 
115623 11 
115630 11 
115641 4 
115647 2 
115649 36 
115651 1 
115657 2 
115804 1 
115827 2 
115846 2 
115850 1 
115864 1 
115867 1 
115868 11 
115870 58 
115876 32 
115887 24 
115893 4 
115903 4 
115918 1 
115924 2 
115929 6 
115949 45 
116103 16 
118369 23 
118447 2 
118484 7 
118517 15 
118593 11 
118602 3 
118607 5 
118611 46 
118619 6 
118632 9 
118639 2 
118640 4 
118646 21 
118651 43 
118682 1 
118697 9 
118712 3 
118764 6 
118774 4 
118789 8 
118795 19 
118933 1 
119026 15 
119036 47 
119056 26 
119060 2 
119179 123 
119197 5 
119201 46 
119205 259 
119206 2 
119207 2 
119209 63 
119215 3 
119216 166 
119220 21 
119225 121 
119228 53 
119229 35 
119230 2 
119234 110 
119237 76 
119238 2 
119243 235 
119306 17 
119311 9 
119324 14 
119328 2 
119342 25 
119343 1 
119349 112 
119355 24 
119365 163 
119374 2 
123149 1 
123163 3 
123168 2 
123173 78 
123179 1 
123186 1 
123187 1 
123189 81 
123190 6 
123191 2 
123194 1 
123196 6 
123198 11 
123242 7 
123245 11 
123249 13 
123251 7 
123254 6 
123280 26 
123287 18 
123288 11 
123291 15 
123294 16 
123296 3 
123298 9 
123299 1 
123302 3 
123313 3 
123316 91 
123319 1 
123334 9 
123342 3 
123346 3 
123480 66 
123487 3 
123491 303 
123624 89 
123631 2 
123772 32 
123792 123 
123949 2 
124076 18 
124091 8 
124105 27 
124124 35 
124239 57 
124372 2 
124443 17 
124708 14 
124715 2 
124843 57 
124902 42 
125228 16 
125252 17 
125285 46 
125480 5 
125665 47 
125771 1 
126093 264 
126234 16 
126382 166 
126511 3 
126533 12 
126657 10 
126720 12 
126824 1 
126865 33 
127003 93 
127016 50 
127086 3 
127102 1 
127138 7 
127148 2 
127152 17 
127202 66 
127332 16 
127392 75 
127414 137 
127562 64 
127865 11 
127874 34 
127888 2 
127919 70 
127926 36 
127950 12 
128001 18 
128033 44 
128101 2 
128131 14 
128179 8 
128294 7 
128404 10 
128465 54 
128541 36 
128570 6 
128591 6 
128660 91 
128680 1 
128688 1 
128714 56 
128722 41 
128746 165 
128753 3 
128877 2 
128888 2 
128890 19 
128924 57 
129040 1 
129092 1 
129101 18 
129121 43 
129214 1 
129225 120 
129264 4 
129274 32 
129283 2 
129290 74 
129317 9 
129352 307 
129373 35 
129427 1 
129458 20 
129485 5 
129600 151 
129610 5 
129621 1 
129630 34 
129668 1 
129793 228 
129805 71 
129821 36 
129845 8 
129957 5 
129962 6 
129977 2 
129978 20 
129985 31 
129992 2 
130000 80 
130010 34 
130016 2 
130024 3 
130030 3 
130065 13 
130077 20 
130085 26 
130092 11 
130114 9 
130128 16 
130144 2 
130161 5 
130272 148 
130277 11 
130280 1 
130286 3 
130290 3 
130298 48 
131099 8 
131157 1 
131221 1 
131245 1 
131430 2 
131440 12 
131444 1 
131450 35 
131459 1 
131464 1 
131466 15 
131471 1 
131487 1 
131501 10 
131505 7 
131522 43 
131644 5 
131657 36 
131672 10 
131678 5 
131679 1 
131680 1 
131695 14 
131700 79 
131712 30 
131718 112 
131728 33 
131733 23 
131894 20 
131907 1 
131930 3 
132015 28 
132068 21 
132073 95 
132077 12 
132294 28 
132303 2 
132363 1 
132368 55 
132373 16 
132493 56 
132504 7 
132533 2 
132535 2 
132566 2 
132713 40 
132750 14 
132931 26 
133129 2 
133148 1 
133264 2 
133277 4 
133404 7 
133446 17 
133584 4 
133594 4 
133642 14 
133734 7 
133756 97 
133908 39 
133952 5 
133993 12 
134084 1 
134106 17 
134178 1 
134185 5 
134193 223 
134209 7 
134245 25 
134280 86 
134290 23 
134305 2 
134313 10 
134338 5 
134356 3 
134442 125 
134481 19 
134489 2 
134505 38 
134672 16 
134686 11 
134688 1 
134694 86 
134699 2 
134724 10 
134730 67 
134738 4 
134752 48 
134759 6 
134779 1 
134784 5 
134788 38 
134821 27 
134970 39 
134996 25 
135189 1 
135214 1 
135360 37 
135364 30 
135461 2 
135468 20 
135511 27 
135544 9 
135550 1 
135583 15 
135589 18 
135595 7 
135620 34 
135628 48 
135694 58 
135712 15 
135744 4 
135749 3 
135822 16 
135860 3 
135880 11 
135891 57 
135895 10 
135897 43 
135917 2 
135923 1 
135925 22 
135928 25 
135933 10 
135960 5 
135966 14 
135983 20 
135993 24 
136002 22 
136005 8 
136011 1 
136026 1 
136029 53 
136056 8 
136064 14 
136072 121 
136077 44 
136082 2 
136083 17 
136116 63 
136176 19 
136205 7 
136208 133 
136213 4 
136216 2 
136232 19 
136267 39 
136275 16 
136400 16 
136427 12 
136445 9 
136539 1 
136572 17 
136584 2 
136590 20 
136595 2 
136601 35 
136609 47 
136610 23 
136612 11 
136863 33 
136915 103 
136931 146 
136942 7 
137074 1 
137253 1 
137254 15 
137256 6 
137261 60 
137272 1 
137273 50 
137282 37 
137287 31 
137291 32 
137294 59 
137308 1 
137310 34 
137311 44 
137316 3 
137326 4 
137331 4 
137344 230 
137350 2 
137352 73 
137357 77 
137360 20 
137362 11 
137368 7 
137389 9 
137439 6 
137573 5 
137580 20 
137618 10 
137625 18 
137629 4 
137640 1 
137643 3 
137660 66 
137690 46 
137733 4 
137782 45 
137797 1 
137971 2 
143905 21 
143912 1 
143963 14 
143967 6 
144027 1 
144074 3 
144079 15 
144093 17 
144096 6 
144100 126 
144105 1 
144122 1 
144127 37 
144136 3 
144142 9 
144146 44 
144148 25 
144159 23 
144169 21 
144177 8 
144185 38 
144262 4 
144272 31 
144292 9 
144332 7 
144343 8 
144361 3 
144364 3 
144408 29 
144414 117 
144461 35 
144509 37 
144535 7 
144572 54 
144608 3 
144678 4 
144683 1 
144689 17 
144697 14 
144709 60 
144748 4 
144756 5 
144782 4 
144831 2 
144870 34 
144893 4 
144925 6 
144940 19 
144942 1 
145018 9 
145072 4 
145123 1 
145152 2 
145156 38 
145240 3 
146946 14 
146955 5 
146965 7 
146973 30 
146983 2 
146984 27 
146989 136 
146991 19 
146992 2 
146996 4 
146998 164 
147003 25 
147007 1 
147010 18 
147018 2 
147027 14 
147032 78 
147038 1 
147043 47 
147053 55 
147055 14 
147063 2 
147064 46 
147067 18 
147072 16 
147073 30 
147074 4 
147075 89 
147076 8 
147079 8 
147080 2 
147081 1 
147085 21 
147087 1 
147088 5 
147090 1 
147092 4 
147096 26 
147097 15 
147280 1 
147449 1 
147455 6 
147544 28 
147550 5 
147730 2 
147753 6 
147893 3 
148062 1 
148297 1 
148309 14 
148327 1 
148463 16 
148479 1 
148486 5 
148681 3 
148697 48 
148700 17 
148717 14 
148745 11 
148815 8 
148871 12 
148878 8 
148916 1 
148919 2 
148930 92 
148954 29 
148964 9 
148982 18 
148986 169 
148991 16 
149026 17 
149030 5 
149045 19 
149049 1 
149069 2 
149078 2 
149649 1 
149680 1 
149689 4 
149695 4 
149803 11 
149813 30 
149831 5 
149836 4 
149853 639 
149855 241 
149859 20 
149864 288 
149911 2 
149916 3 
149922 4 
149924 32 
149925 36 
149926 36 
149927 1 
149928 22 
149929 13 
149930 98 
149932 2 
149933 1 
149935 242 
149940 5 
149941 13 
149943 2 
149948 75 
149951 2 
149957 84 
149967 2 
150329 22 
151800 38 
151821 10 
151853 24 
151949 15 
151959 81 
151968 21 
151972 11 
151981 25 
151987 1 
151992 3 
152005 1 
152050 6 
152053 1 
152056 16 
152079 1 
152235 9 
152314 1 
152391 1 
152467 3 
152498 5 
152520 41 
152523 2 
152527 5 
152559 10 
152573 19 
152589 1 
152628 2 
152660 60 
152712 2 
152719 1 
153168 9 
153194 4 
153210 8 
153212 69 
153213 38 
153214 3 
153219 1 
153223 12 
153231 39 
153232 14 
153235 43 
153252 5 
153255 2 
153262 19 
153263 36 
153271 16 
153272 7 
153278 30 
153281 24 
153282 3 
153286 6 
153290 1 
153292 9 
153296 6 
153304 9 
153307 14 
153311 2 
153312 7 
153317 11 
153321 21 
153339 16 
153351 18 
153370 21 
154302 62 
154331 3 
154366 5 
154378 3 
154407 1 
154444 11 
154454 82 
154489 4 
155885 7 
155899 50 
155914 72 
155928 3 
155934 7 
155961 28 
155968 2 
155972 109 
155974 4 
156002 13 
156010 26 
156012 25 
156013 1 
156015 2 
156016 38 
156017 1 
156018 20 
156019 1 
156021 39 
156026 3 
156028 52 
156029 2 
156032 19 
156036 7 
156038 5 
156040 8 
156043 2 
156048 17 
156067 1 
156068 2 
156075 9 
156080 1 
156092 8 
156094 18 
156100 6 
156110 102 
156111 1 
156113 1 
156125 1 
156126 4 
156132 1 
156140 14 
156144 4 
156148 17 
156152 16 
156157 21 
156202 6 
156211 16 
156220 17 
156233 82 
156246 8 
156268 15 
156273 2 
156278 3 
156569 36 
156576 28 
156582 1 
156605 28 
156675 1 
156724 1 
156847 335 
156904 1 
156905 57 
156925 1 
156936 64 
157003 4 
157051 161 
157081 3 
157086 2 
157100 27 
157133 19 
157152 1 
157270 15 
157284 9 
157297 27 
157312 34 
157318 1 
157323 2 
157324 11 
157370 4 
157413 40 
157486 18 
157490 15 
157498 4 
157610 1 
157618 2 
157619 1 
157620 2 
157622 1 
157633 21 
157645 5 
157649 17 
157656 1 
157680 8 
157804 9 
157813 2 
157822 11 
157824 37 
157828 82 
157835 162 
157838 6 
157846 44 
157849 4 
157856 1 
157857 26 
157859 18 
157860 27 
157866 19 
157870 71 
157877 2 
157882 14 
157884 16 
157885 21 
157890 247 
157901 89 
157906 5 
157907 1 
157908 8 
157944 10 
157955 41 
157992 27 
158061 46 
158073 61 
158076 14 
158077 3 
158080 12 
158083 61 
158084 51 
158085 4 
158092 9 
158096 1 
158121 4 
158135 11 
158176 3 
158214 19 
158236 4 
158253 2 
158450 17 
158451 7 
158452 2 
158525 24 
158542 9 
158554 11 
158559 5 
158609 9 
158641 1 
158782 16 
158783 3 
158851 75 
158855 105 
158856 1 
158857 84 
158895 10 
158899 117 
158955 5 
158964 91 
158980 2 
158988 35 
158993 171 
159007 59 
159054 60 
159058 2 
159071 99 
159144 38 
159148 144 
159151 4 
159152 6 
159166 8 
159179 7 
159181 14 
159184 47 
159189 43 
159192 92 
159196 70 
159202 41 
159219 21 
159259 4 
159287 8 
159372 55 
159375 1 
159388 2 
159391 22 
159393 4 
159401 18 
159402 34 
159410 194 
159417 13 
159421 1 
159453 46 
159459 4 
159517 22 
159568 12 
159597 1 
159676 1 
159701 4 
159785 20 
159872 32 
159873 10 
160091 43 
160188 48 
160192 61 
160201 28 
160208 215 
160231 42 
160236 98 
160271 1 
160375 1 
160376 3 
160377 1 
160380 12 
160391 8 
160399 21 
160403 1 
160408 13 
160413 6 
160429 1 
160432 2 
160440 5 
160449 1 
160462 7 
160474 4 
160479 1 
160486 1 
160490 10 
160498 1 
160632 6 
160766 5 
161184 14 
161419 37 
161431 12 
161472 1 
161480 43 
161609 86 
161623 23 
161983 13 
161984 1 
161995 1 
161996 1 
162020 1 
162119 3 
162143 1 
162148 25 
162151 10 
162152 2 
162159 1 
162165 4 
162178 1 
162246 7 
162351 1 
162381 3 
162384 6 
162389 46 
162390 33 
162402 13 
162413 2 
162418 1 
162716 10 
162841 8 
163027 21 
163029 1 
163081 3 
163244 18 
163472 43 
163679 1 
163778 4 
163782 14 
163835 12 
164457 143 
164512 2 
164552 7 
164675 193 
164679 16 
164702 64 
164836 11 
164843 18 
164850 72 
164852 2 
164858 1 
164859 25 
164862 2 
164865 5 
164866 33 
164869 39 
164870 37 
164872 6 
164873 5 
164874 14 
164878 2 
164884 127 
164919 53 
164925 13 
164935 64 
164942 5 
164944 58 
164946 2 
164949 29 
164951 20 
164955 7 
164956 1 
164964 10 
164972 16 
165059 8 
165119 3 
165127 3 
165429 4 
165598 12 
165615 5 
165725 11 
165955 10 
166093 8 
166248 15 
166251 50 
166263 10 
166406 13 
166468 1 
166540 1 
166604 32 
166632 112 
166636 21 
166640 49 
166646 15 
166653 192 
166663 1357 
166669 5 
166686 2 
166797 71 
166836 229 
166851 539 
166967 34 
166981 99 
166983 475 
167001 366 
167010 537 
167017 1966 
167022 414 
167094 2456 
167124 549 
167138 199 
167143 509 
167157 208 
167161 3733 
167162 3356 
167163 44 
167164 2 
167168 2 
167281 37 
167325 72 
167330 1 
167335 21 
167336 133 
167340 6 
167344 354 
167359 3 
167360 9 
167361 18 
167365 46 
167366 6 
167372 11 
167374 158 
167383 1 
167387 2 
167479 16 
167489 21 
167563 3 
167662 6 
167663 2 
167670 74 
167683 3 
167753 11 
167840 5 
167875 1 
167881 1 
167886 15 
167888 1 
167892 16 
167896 4 
167902 12 
168024 12 
168119 4 
168255 44 
168258 37 
168269 20 
168276 1 
168301 53 
168405 148 
168419 106 
168433 82 
168448 14 
168450 113 
168457 3 
168458 7 
168466 21 
168477 67 
168503 13 
168505 18 
168513 4 
168522 68 
168820 2 
168943 15 
168975 113 
169040 9 
169162 8 
169331 246 
169340 84 
169345 2 
169376 36 
169394 2 
169400 2 
169404 2 
169409 1 
169420 2 
169432 44 
169441 36 
169580 16 
169587 4 
169594 3 
169606 2 
169699 4 
169717 37 
169752 76 
169783 214 
169788 8 
169792 31 
169803 42 
169809 8 
169810 59 
169818 41 
170015 1 
170120 2 
170130 9 
170145 51 
170146 1 
170181 41 
170286 83 
170405 13 
170449 35 
170464 5 
170476 24 
170487 21 
170586 5 
170594 14 
170598 3 
170623 2 
170651 1 
170768 52 
170769 60 
171609 1 
171645 19 
171857 353 
171890 15 
172179 1 
172226 58 
172258 1 
172264 1 
172312 1 
172331 84 
172335 3 
172375 16 
172377 6 
172380 6 
172436 1 
172465 51 
172471 4 
172558 1 
173009 75 
173134 109 
173350 18 
173396 23 
173443 1 
173449 1 
173475 22 
173492 7 
173506 34 
173510 38 
173511 5 
173514 2 
173519 1 
173540 1 
173550 4 
173665 1 
173710 2 
173733 2 
173740 10 
173804 7 
173974 4 
173976 26 
173977 1 
173978 18 
173982 87 
173999 9 
174007 6 
174008 22 
174018 78 
174025 14 
174027 1 
174032 2 
174035 15 
174040 22 
174067 9 
174075 1 
174080 2 
174081 67 
174082 3 
174088 5 
174094 21 
174095 2 
174099 1 
174105 103 
174124 14 
174126 10 
174139 17 
174149 17 
174167 5 
174293 2 
174299 1 
174310 58 
174321 1 
174363 1 
174404 7 
174473 4 
174481 51 
174723 412 
174748 37 
174812 2 
174934 56 
175057 1 
175097 7 
175137 3 
175193 123 
175243 12 
175436 14 
175494 87 
175589 42 
175755 94 
176095 2 
176110 27 
176164 27 
176277 163 
176285 1 
176325 35 
176407 10 
176449 3 
176460 6 
176478 1 
176494 2 
176591 22 
176611 5 
176650 8 
176652 11 
176660 40 
176666 5 
176670 60 
176673 99 
176675 16 
176689 13 
176695 29 
176714 18 
176724 65 
176731 10 
176848 38 
176856 1 
176880 136 
176891 14 
176911 27 
176912 225 
176913 1 
176914 5 
176917 43 
176920 106 
176927 15 
176934 39 
176940 1 
176943 23 
176949 2 
176950 102 
176960 125 
176966 38 
176967 83 
176972 43 
177023 30 
177034 39 
177105 5 
177238 1 
177307 1 
177360 3 
177436 23 
177585 6 
177951 10 
177971 11 
178910 81 
178998 11 
179134 9 
179400 20 
179776 3 
180418 4 
180424 62 
180465 1 
180532 63 
180705 26 
180901 18 
180914 23 
180920 24 
180926 1 
180929 130 
180932 3 
180935 1 
180940 16 
180942 36 
180956 135 
180990 28 
181010 1 
181032 15 
181120 24 
181128 2 
181132 4 
181133 3 
181139 3 
181165 8 
181224 3 
181245 4 
181408 28 
181485 1 
181546 22 
181711 29 
181861 1 
181898 7 
182049 3 
182082 22 
182117 31 
182134 1 
182147 5 
182156 168 
182157 20 
182159 8 
182186 100 
182388 90 
182470 116 
182489 50 
182493 67 
182527 1 
182621 2 
182655 21 
182700 119 
182719 3 
182770 4 
182804 2 
182807 1 
182825 5 
182827 112 
182835 52 
182839 14 
182848 7 
182925 53 
182945 278 
182951 19 
182981 3 
182988 72 
182992 39 
182999 1 
183002 94 
183006 29 
183017 183 
183028 7 
183029 46 
183031 84 
183037 1 
183044 1 
183061 2 
183065 71 
183071 62 
183075 3 
183079 1 
183083 3 
183086 1 
183094 1 
183098 4 
183109 2 
183113 9 
183123 2 
183157 86 
183160 62 
183167 178 
183173 7 
183181 20 
183183 2 
183185 82 
183188 74 
183193 9 
183195 43 
183196 97 
183198 30 
183199 21 
183203 2 
183206 2 
183235 2 
183246 175 
183250 395 
183253 29 
183254 1 
183266 64 
183271 12 
183277 7 
183283 30 
183290 61 
183295 5 
183298 1 
183306 10 
183319 10 
183375 264 
183410 2 
183575 39 
183586 8 
183610 74 
183722 3 
183740 3 
183750 6 
183756 1 
183774 4 
183776 11 
183786 6 
183792 2 
183806 22 
183817 7 
183839 6 
183923 33 
183929 2 
183933 6 
183939 68 
183944 3 
183954 16 
183964 4 
183975 51 
183976 14 
183977 1 
183982 1 
183985 4 
183990 3 
183998 94 
184034 12 
184041 34 
184047 115 
184048 3 
184052 145 
184055 21 
184056 9 
184060 40 
184067 142 
184076 3 
184081 44 
184094 281 
184101 2 
184105 19 
184113 79 
184121 85 
184128 1 
184131 147 
184134 17 
184161 22 
184170 19 
184176 5 
184178 99 
184232 39 
184297 22 
184305 35 
184310 1 
184318 4 
184319 41 
184322 87 
184325 12 
184327 1 
184331 79 
184338 4 
184344 202 
184350 1 
184354 115 
184358 1 
184360 145 
184365 40 
184372 90 
184373 16 
184383 5 
184416 32 
184429 52 
184461 2 
184467 121 
184727 89 
184809 44 
184810 11 
184974 4 
185200 10 
185446 1 
185718 4 
185859 11 
185907 9 
185922 2 
186291 20 
186378 2 
186517 8 
186696 27 
189212 36 
189285 29 
189291 1 
189378 3 
189384 5 
189403 4 
189672 13 
189883 18 
189920 14 
189928 7 
190011 1 
191429 23 
191431 2 
191432 1 
191464 33 
191467 6 
191481 205 
191559 95 
191562 6 
191570 11 
191572 2 
191575 2 
191603 1 
191670 2 
191676 1 
191678 19 
191683 5 
191687 4 
191691 7 
191734 3 
191749 1 
191862 14 
191876 433 
191882 1 
192047 28 
192052 25 
192136 4 
192185 10 
192214 15 
192359 12 
192731 2 
192866 25 
192874 1 
192950 40 
193024 14 
193060 1 
193081 164 
193216 1 
193310 4 
193394 3 
193402 10 
193408 2 
193429 1 
193577 2 
193681 2 
193704 2 
193789 1 
193799 10 
193949 1 
193986 22 
193989 7 
193998 75 
194037 1 
194066 2 
194400 3 
194406 21 
194437 33 
194584 33 
194653 3 
194656 9 
194670 2 
194672 40 
194676 3 
194685 13 
194689 2 
194709 2 
194716 1 
194809 50 
194818 1 
194843 22 
194872 15 
195026 12 
195028 9 
195037 16 
195184 18 
195193 1 
195215 49 
195524 24 
195848 69 
195885 8 
195916 17 
196090 3 
196208 19 
196282 40 
196393 35 
196399 1 
196422 1 
196427 68 
196438 357 
196449 4 
196454 56 
196463 2 
196474 4 
196484 8 
196486 2 
196554 4 
196583 4 
196615 21 
196650 45 
196659 31 
196666 47 
196678 42 
196682 136 
196706 37 
196707 34 
196708 1 
196741 1 
196744 28 
196747 4 
196791 1 
196808 26 
196851 11 
197041 1 
197042 250 
197043 1 
197044 1 
197057 2 
197136 24 
197193 68 
197342 10 
197725 5 
197787 18 
197889 35 
197956 2 
198172 37 
198191 3 
198528 59 
198692 70 
198723 1 
198794 3 
198835 4 
198848 24 
198885 4 
199010 1 
199058 15 
199059 1 
199066 8 
199072 9 
199101 2 
199169 3 
199196 2 
199400 43 
199408 82 
199440 20 
199638 64 
199679 3 
199689 34 
199737 84 
199827 7 
199835 1 
199870 6 
199888 2 
199899 20 
200068 9 
200099 10 
200241 143 
200309 17 
200473 25 
200506 37 
200574 2 
200625 2 
200892 15 
200906 1 
200924 2 
201009 4 
201078 7 
201108 30 
201149 25 
201268 3 
201306 1 
201715 1 
201799 2 
201830 22 
201841 12 
202012 1 
202085 8 
202153 2 
202277 36 
202311 14 
202457 66 
202555 7 
202682 1 
202810 2 
203308 1 
203320 21 
203368 5 
203430 5 
203455 15 
203470 3 
203476 4 
203479 11 
203488 34 
203495 3 
203496 30 
203500 1 
203503 12 
203506 10 
203516 22 
203529 19 
203539 21 
203540 1 
203543 32 
203550 25 
203555 152 
203561 144 
203571 30 
203573 46 
203577 19 
203579 41 
203580 13 
203582 110 
203599 20 
203603 3 
203721 7 
203747 1 
203756 2 
204216 1 
204355 1 
204680 14 
204840 30 
204853 1 
204854 106 
204859 13 
204860 4 
204865 22 
204867 9 
204870 76 
204874 2 
204879 235 
204881 208 
204884 101 
204888 81 
204891 90 
204894 280 
204897 1 
204903 52 
204930 3 
204988 11 
205025 6 
205058 8 
205061 18 
205121 2 
205132 1 
205196 2 
205409 15 
205413 9 
205474 2 
205546 49 
205639 3 
205705 9 
205773 29 
205780 2 
205826 11 
205832 20 
205844 1 
205856 7 
205908 51 
205913 29 
205922 1 
205940 30 
205947 7 
205951 27 
205964 9 
206071 33 
206079 8 
206086 2 
206090 1 
206126 57 
206208 18 
206234 5 
206408 13 
206417 37 
206425 3 
206585 21 
206595 4 
206753 15 
206876 214 
206921 3 
206944 105 
207023 2 
207131 3 
207250 6 
207268 169 
207274 5 
207277 1 
207286 59 
207292 19 
207320 89 
207327 9 
207336 1 
207339 5 
207343 2 
207345 92 
207378 7 
207381 3 
207389 23 
208743 3 
210141 10 
210164 59 
210202 33 
210205 1 
210222 1 
210227 28 
210265 17 
210284 130 
210302 59 
210327 14 
210373 1 
210377 1 
210426 3 
210439 29 
210445 26 
210451 23 
210563 25 
210657 11 
210700 11 
210768 105 
210774 8 
210782 3 
210785 2 
210790 151 
210791 99 
210794 68 
210800 48 
210801 3 
210808 60 
210812 38 
210813 88 
210824 21 
210828 12 
210832 27 
210838 17 
210841 27 
210845 141 
210852 2 
210861 32 
210892 66 
210976 167 
210988 1238 
211009 1 
211019 704 
211026 130 
211139 7 
211156 1 
211162 368 
211238 279 
211255 366 
211366 1 
211369 70 
211397 37 
211469 4 
211487 7 
211495 25 
211538 64 
211638 68 
211661 985 
211669 21 
211762 1041 
211785 126 
211796 3 
211885 33 
211915 259 
211929 31 
211961 49 
211968 1098 
211977 701 
211995 81 
212310 614 
212328 1 
212453 374 
212472 1 
212478 2905 
212479 116 
212480 13 
212481 1 
212506 1 
212512 1424 
212579 117 
212644 382 
212650 1 
212661 106 
212829 78 
212838 298 
212990 11 
212994 21 
213012 4 
213013 34 
213017 82 
213021 8 
213025 64 
213029 155 
213031 1 
213041 39 
213044 5 
213047 1 
213048 12 
213051 16 
213055 46 
213059 33 
213070 3 
213101 146 
213105 9 
213111 29 
213119 18 
213122 115 
213128 8 
213133 42 
213143 1 
213147 10 
213154 2 
213166 21 
213167 1 
213305 21 
213331 2 
213468 1 
213479 5 
213510 10 
213702 8 
213746 2 
213829 1 
213834 11 
213963 7 
213976 12 
214110 12 
214151 6 
214166 2 
214407 19 
214827 2 
214838 5 
214854 2 
215157 29 
215634 5 
216002 1 
216098 9 
216113 45 
216121 9 
216132 28 
216174 4 
216267 4 
216274 2 
216302 6 
216338 1 
216460 3 
216468 9 
216472 6 
216509 4 
216521 26 
216546 2 
218690 1 
220171 119 
220175 2 
220178 7 
220210 12 
220212 27 
220217 6 
220220 3 
220221 182 
220229 59 
220237 17 
220240 43 
220280 2 
220314 28 
220422 9 
221415 6 
221479 4 
221510 1 
221569 13 
221570 12 
221620 5 
221664 1 
221678 2 
221819 1 
221852 1 
221855 41 
221859 3 
221860 7 
221864 8 
221940 1 
221960 22 
221963 18 
221966 3 
221968 6 
221973 44 
222151 1 
222191 7 
222196 2 
222359 2 
222366 11 
222381 18 
222516 6 
222856 5 
222877 29 
222888 84 
222895 5 
223018 20 
223032 5 
223042 29 
223072 4 
223105 28 
223109 13 
223148 50 
223159 17 
223164 14 
223171 14 
223178 1 
223198 4 
223335 5 
223367 8 
223368 67 
223376 2 
223526 25 
223705 26 
223835 10 
223840 35 
223880 8 
223885 18 
223902 1 
223909 21 
223910 3 
223916 19 
223920 1 
223929 81 
223935 37 
223939 5 
223940 4 
223943 69 
223966 3 
223971 5 
223977 13 
223979 12 
223982 57 
224106 84 
224115 22 
224127 2 
224129 24 
224133 43 
224139 107 
224144 33 
224178 1 
224345 9 
224351 239 
224353 15 
224354 43 
224384 3 
224410 2 
224425 23 
224439 3 
224481 20 
224530 2 
224699 115 
224707 1 
224713 55 
224718 1 
224730 41 
224737 2 
224841 2 
224844 19 
224872 94 
224879 1 
224882 1 
224890 1 
224896 43 
224897 5 
224900 89 
224901 1 
224911 55 
224916 26 
224922 70 
224929 43 
224935 81 
224945 5 
224953 3 
224954 8 
224957 2 
224967 2 
224971 2 
224972 1 
224981 1 
224984 15 
225044 53 
225045 6 
225048 1 
225050 38 
225051 8 
225052 1 
225059 11 
225061 12 
225071 22 
225105 186 
225109 10 
225119 30 
225120 11 
225123 51 
225130 1 
225131 20 
225136 6 
225159 6 
225166 22 
225178 9 
225183 1 
225190 5 
225191 2 
225192 1 
225193 3 
225239 12 
225247 12 
225250 8 
225254 11 
225263 13 
225327 82 
225329 7 
225332 1 
225336 2 
225379 58 
225382 15 
225393 1 
225394 9 
225396 18 
225405 1 
225413 14 
225420 11 
225427 1 
225428 92 
225430 102 
225431 5 
225436 29 
225441 4 
225442 22 
225449 3 
225450 10 
225453 6 
225470 20 
225477 3 
225482 28 
225483 3 
225498 7 
225501 71 
225503 5 
225526 8 
225535 35 
225548 16 
225656 3 
225665 1 
225676 25 
225690 57 
225698 5 
225710 1 
225997 53 
226004 117 
226011 5 
226026 5 
226039 2 
226045 19 
226053 40 
226058 19 
226066 9 
226072 24 
226098 4 
226099 43 
226108 22 
226112 23 
226113 18 
226116 33 
226120 90 
226122 2 
226124 140 
226132 30 
226158 82 
226161 9 
226163 51 
226164 25 
226167 88 
226174 2 
226175 2 
226177 5 
226182 7 
226187 8 
226195 1 
226197 27 
226198 3 
226199 84 
226200 4 
226208 6 
226211 24 
226212 128 
226335 2 
226354 13 
226371 17 
226372 1 
226373 2 
226536 11 
226550 8 
226571 107 
226576 118 
226593 3 
226627 12 
226639 11 
226719 1 
226720 15 
226722 3 
226730 6 
226741 4 
226769 5 
226781 43 
226799 17 
226840 41 
226843 4 
226846 11 
226849 2 
226852 7 
226858 139 
226862 1 
226864 64 
226884 1 
226887 34 
226889 36 
226983 8 
227150 66 
227153 1 
227300 1 
227307 1 
227339 2 
227360 2 
227520 36 
227545 1 
227880 1 
229239 6 
229243 10 
229250 13 
229256 1 
229261 58 
229262 10 
229265 83 
229269 7 
229300 1 
229311 1 
229319 3 
229321 2 
229322 1 
229336 59 
229352 15 
229360 17 
229372 2 
229516 96 
229547 4 
229871 19 
230876 5 
231415 65 
231419 45 
231570 1 
231717 7 
231833 4 
231842 133 
232046 2 
232151 17 
232164 8 
232197 52 
232358 7 
232521 11 
233369 10 
233671 1 
233690 12 
233693 2 
233715 1 
233724 12 
233731 47 
233734 24 
233899 2 
233908 6 
233916 3 
233920 6 
233923 11 
233931 3 
233938 13 
233945 4 
235025 6 
235216 17 
235405 18 
235556 10 
235938 16 
236325 9 
236360 56 
236557 1 
236687 1 
236838 9 
237077 3 
237093 19 
237096 27 
237286 1 
237294 1 
237425 35 
237429 92 
237437 5 
237469 40 
237519 9 
237523 3 
237569 2 
237650 100 
237897 13 
238123 3 
238128 150 
238268 2 
238295 5 
238317 16 
238336 11 
238342 1 
238380 2 
238402 53 
238408 12 
239228 3 
239539 41 
239706 50 
239732 2 
239743 155 
239829 60 
239908 2 
239910 15 
239961 1 
240087 14 
240095 92 
240107 74 
240118 136 
240135 2 
240144 1 
240232 4 
240285 21 
240337 20 
240469 5 
240489 1 
240631 1 
240856 19 
240978 23 
241008 8 
241168 1 
241309 17 
241370 11 
241504 47 
241513 1 
241582 46 
241584 6 
241595 11 
241603 232 
241880 10 
241899 27 
241927 46 
241953 12 
241962 15 
241966 1 
242150 43 
242241 5 
242448 14 
242663 9 
242820 3 
242919 34 
242939 4 
244178 3 
244188 24 
244201 15 
244212 27 
244219 38 
244230 19 
244236 7 
244242 191 
244583 1 
244722 174 
245039 29 
245181 6 
245185 28 
245189 28 
245221 4 
245261 69 
245311 73 
245344 1 
245448 5 
245585 1 
245600 8 
245649 13 
245774 132 
245788 1 
245838 27 
245905 6 
245922 52 
245931 2 
245957 2 
245996 1 
246009 19 
246012 36 
246017 27 
246021 21 
246054 28 
246064 7 
246105 1 
246238 7 
246548 2 
246684 16 
247150 2 
247585 1 
248185 2 
248190 13 
248203 32 
248209 20 
248214 1 
248261 1 
248265 2 
248279 4 
248285 6 
248288 97 
248292 1 
248296 2 
248299 4 
248307 8 
248315 5 
248319 5 
248331 141 
248476 8 
248482 49 
248487 4 
248583 82 
248828 1 
248982 74 
249318 2 
249908 4 
249938 9 
249946 50 
249948 1 
249950 31 
249958 32 
249961 1 
249964 87 
249975 158 
249981 1 
249982 35 
249987 1 
249991 20 
249993 77 
249999 25 
250051 13 
250063 1 
250065 3 
250098 24 
250251 6 
250597 1 
250624 1 
250630 14 
250980 2 
251010 15 
251013 2 
251018 3 
251038 7 
251056 34 
251103 2 
251165 2 
251210 7 
251330 2 
251873 25 
251876 43 
251882 50 
251887 50 
251893 9 
251908 57 
251915 25 
251918 14 
251928 15 
251969 118 
251976 355 
251981 9 
251993 29 
252003 16 
252008 17 
252156 4 
252164 16 
252296 2 
252297 100 
252298 12 
252317 1 
252323 21 
252333 2 
252340 54 
252348 3 
252355 142 
252392 1 
252397 30 
252405 13 
252407 1 
252408 5 
252409 41 
252422 26 
253205 28 
253251 10 
253321 124 
253338 1 
253348 1 
253388 2 
253396 3 
253397 1 
253428 29 
253469 14 
253471 7 
253479 7 
253575 2 
253589 1 
253713 45 
253736 114 
253788 13 
253863 1 
253883 3 
253931 49 
253962 1 
254023 15 
254144 69 
254384 12 
254606 1 
255222 42 
255280 11 
255306 58 
255311 6 
255318 1 
255327 11 
255329 5 
255345 19 
255354 10 
255419 2 
255434 3 
255440 6 
255443 11 
255445 2 
255461 10 
255464 12 
255472 3 
255487 17 
255513 1 
255599 2 
255609 62 
255784 26 
255807 48 
255818 19 
255827 35 
255848 42 
255860 3 
255866 104 
255903 13 
255922 1 
255940 68 
255974 9 
255997 4 
256020 21 
256068 13 
256109 18 
256117 3 
256138 46 
256143 42 
256170 126 
256191 24 
256215 2 
256216 77 
256236 1 
256242 2 
256286 1 
256305 43 
256313 15 
256318 12 
256321 39 
256326 27 
256331 42 
256337 1 
256341 103 
256355 36 
256361 304 
256406 53 
256413 76 
256417 35 
256425 114 
256428 3 
256429 29 
256434 3 
256439 81 
256470 63 
256479 4 
256515 1 
256543 13 
256562 7 
256585 6 
256633 1 
256650 9 
256653 6 
256669 1 
256671 24 
256706 21 
256796 35 
256801 6 
256947 12 
257012 61 
257037 4 
257169 2 
257701 2 
257827 5 
258013 18 
258464 7 
258710 4 
258744 1 
258938 1 
259638 32 
259915 22 
260298 1 
260748 116 
260819 19 
260918 30 
261068 2 
261114 1 
261123 3 
261131 216 
261138 1 
261147 17 
261154 1 
261169 115 
261181 347 
261194 1 
261195 15 
261200 6 
261213 196 
261240 11 
261297 102 
261303 1 
261354 35 
261379 5 
261398 85 
261412 17 
261427 21 
261502 1 
261560 3 
261586 4 
261621 16 
261633 22 
261660 1 
261692 24 
261704 1 
261711 3 
261717 2 
261829 4 
261875 90 
261876 4 
262013 10 
262024 25 
262183 2 
262235 3 
262359 9 
262368 15 
262832 17 
262866 20 
262886 92 
262906 5 
262990 4 
263147 73 
263155 3 
263181 58 
263186 39 
263191 7 
263201 97 
263203 16 
263204 33 
263206 31 
263207 1 
263211 30 
263213 3 
263217 31 
263221 146 
263244 14 
263256 18 
263270 19 
263281 376 
263287 15 
263292 202 
263300 83 
263304 57 
263307 101 
263317 37 
263325 59 
263334 39 
263339 53 
263343 3 
263360 2 
263365 3 
263367 45 
263375 4 
263389 21 
263413 100 
263482 64 
263490 1 
263540 66 
263545 2 
263558 10 
263571 6 
263579 10 
263594 30 
263599 23 
263605 1 
263612 43 
263622 7 
263625 14 
263628 165 
263710 156 
263715 3 
263773 68 
263853 3 
263888 17 
263899 431 
263954 90 
263989 7 
263994 33 
264000 22 
264006 50 
264008 111 
264018 44 
264082 12 
264213 1 
264244 11 
264305 14 
264416 28 
264528 58 
264684 51 
264824 3 
264901 49 
265055 41 
265096 18 
265457 110 
265606 16 
265875 158 
265893 60 
266005 5 
266033 3 
266045 2 
266065 9 
266143 7 
266148 67 
266189 13 
266326 18 
266337 47 
266340 116 
266343 21 
266348 6 
266357 11 
266365 15 
266368 31 
266383 62 
266390 27 
266391 409 
266397 5 
266407 26 
266414 2 
266418 4 
266450 20 
266749 4 
266896 30 
267196 130 
267238 4 
267515 11 
267536 40 
267668 8 
268207 172 
268463 139 
268574 161 
268809 2 
269817 7 
269840 75 
269929 13 
270011 4 
270020 289 
270025 48 
270061 33 
270077 2 
270079 43 
270084 22 
270092 1 
270100 17 
270104 57 
variableStep chrom=chrVII
139 4 
179 1 
667 63 
3875 2 
6810 1 
6818 2 
7194 3 
8366 1 
8800 56 
8859 11 
9630 8 
9967 8 
10121 4 
10322 3 
10398 4 
10407 1 
10408 2 
10441 1 
10575 6 
11227 99 
11449 5 
11521 12 
11629 5 
11713 9 
11915 63 
11938 40 
11959 19 
11968 40 
11976 24 
12363 58 
12747 17 
13120 8 
13168 1 
13171 219 
13224 61 
13307 45 
13896 9 
14010 6 
14043 8 
14131 1 
14254 5 
14307 24 
14364 30 
14388 74 
14396 45 
14413 25 
14433 2 
14503 18 
14577 3 
14595 1 
14609 2 
14613 2 
14750 67 
15219 117 
15733 18 
16236 2 
16448 29 
16466 41 
16501 22 
16517 46 
16530 1 
16643 9 
16999 17 
17056 1 
17662 57 
17694 9 
17901 12 
17918 7 
17932 89 
17979 1 
17984 33 
18009 3 
18167 120 
18174 65 
18202 64 
18280 44 
18342 17 
18767 45 
18833 1 
18873 21 
18900 23 
19021 1 
19040 6 
19223 63 
19488 18 
19666 5 
19805 6 
19841 10 
19854 22 
20090 2 
20242 2 
20243 398 
20244 4 
20250 29 
20253 2 
20335 3 
20390 20 
20398 57 
20529 1 
20539 3 
20542 1 
20569 72 
20603 5 
20621 29 
20644 2 
20677 209 
22172 7 
22221 2 
22225 3 
22252 9 
22294 2 
22439 1 
22454 3 
22601 10 
22612 1 
22621 52 
22706 34 
23118 7 
23128 83 
23200 1 
23204 98 
23205 7 
23242 14 
23348 80 
23364 1 
23369 28 
23394 13 
23399 1 
23411 21 
23423 55 
23424 3 
23428 1 
23584 3 
23668 86 
23682 138 
23686 10 
23702 2 
23738 11 
23747 78 
23796 3 
23837 4 
23897 11 
23907 14 
24802 35 
25119 51 
25207 12 
25212 3 
25561 79 
25566 5 
25591 67 
25769 11 
25908 16 
25950 22 
26093 5 
26161 48 
26195 95 
26649 14 
27065 4 
27100 168 
27456 6 
27461 44 
27586 2 
27592 11 
27598 2 
27599 6 
27602 2 
27612 218 
27615 1 
27619 3 
27625 75 
27629 99 
27633 98 
27643 11 
27693 32 
27701 6 
27720 53 
27737 44 
27760 202 
27854 1 
27870 1 
27894 12 
28005 80 
28388 1 
28872 1 
29658 8 
29999 2 
30331 2 
30542 4 
30586 1 
31041 5 
31752 29 
31760 102 
31761 11 
31762 3 
31819 4 
31836 109 
31847 16 
32032 1 
33314 30 
34284 2 
34988 15 
34997 15 
34998 23 
35018 112 
35048 11 
35208 19 
35267 23 
35409 17 
35415 27 
35423 51 
35461 3 
35469 5 
35492 3 
35620 5 
35673 128 
35693 21 
35697 27 
35781 12 
35834 48 
36124 33 
36132 1 
36154 7 
36168 44 
36295 2 
36345 3 
36575 1 
36796 3 
36803 11 
36841 1 
36869 7 
36896 9 
38850 11 
38852 5 
38867 76 
38870 6 
38875 13 
38906 4 
38939 33 
38957 2 
38960 19 
38971 67 
41274 13 
41300 5 
41322 34 
41376 7 
42872 23 
42904 26 
43039 2 
43217 1 
43226 2 
43245 8 
43832 79 
44196 2 
44556 1 
44806 1 
45108 3 
45247 2 
45250 2 
45255 1 
45263 115 
45290 94 
45322 8 
45340 55 
45347 20 
45348 56 
45354 13 
45376 112 
45516 6 
46035 21 
46502 7 
47364 3 
47369 7 
47525 11 
48484 5 
48504 1 
49376 14 
50550 2 
51709 1 
52477 13 
52507 38 
52569 44 
52585 186 
52661 9 
52770 36 
53146 10 
53304 5 
53527 1 
53652 3 
53666 18 
53672 151 
53693 8 
53737 146 
53893 1 
54255 32 
54301 19 
54306 30 
54352 25 
54485 21 
54803 79 
54956 2 
54982 8 
55032 1 
55147 2 
55281 21 
55306 30 
55310 23 
55512 229 
55543 17 
55639 168 
55697 71 
55833 65 
55839 7 
55845 1 
55871 11 
55896 2 
55998 1 
56031 9 
56108 28 
56177 3 
56186 2 
56199 5 
56200 20 
56206 2 
56211 7 
56214 9 
56327 3 
56341 1 
56488 2 
56804 61 
56812 2 
56853 1 
56981 20 
57021 134 
57303 20 
57518 1 
57676 51 
58263 86 
58355 10 
58930 8 
58977 1 
59010 3 
59043 5 
59062 2 
60156 6 
61815 1 
61865 15 
61929 1 
62005 21 
62207 7 
62985 18 
63002 12 
63008 2 
63622 4 
63641 47 
63659 7 
63728 19 
63770 299 
63886 163 
64386 10 
64662 300 
64777 1 
65099 2 
65321 10 
65711 29 
65948 1 
66574 11 
66789 61 
66935 18 
66945 7 
67103 2 
67245 41 
67277 12 
67280 1 
67490 47 
67831 8 
68482 3 
68508 1 
68605 12 
68677 30 
69102 15 
69468 10 
69483 30 
69508 55 
69511 2 
69516 5 
69520 57 
69534 167 
69594 2 
69880 1 
70972 4 
71574 20 
71960 1 
72042 6 
72244 27 
72560 1 
73117 2 
73227 11 
73252 15 
73296 10 
73307 106 
73515 163 
73648 13 
73789 5 
73800 2 
73979 16 
74168 1 
74252 43 
74292 1 
74293 41 
74343 94 
74441 1 
74444 78 
74550 24 
74556 1 
74557 87 
74619 7 
74629 95 
74646 36 
74651 44 
74805 3 
74836 3 
74863 3 
74871 72 
75064 33 
75118 16 
75156 50 
75233 15 
75333 19 
75523 27 
75633 67 
75940 1 
76030 19 
76058 25 
76623 1 
76695 2 
76751 29 
76778 4 
76785 1 
77980 24 
78022 20 
78151 47 
78180 76 
78181 5 
78846 2 
78860 27 
78888 55 
79066 12 
79071 1 
79075 1 
79104 7 
79114 3 
79165 181 
79469 32 
79856 21 
80040 1 
80395 165 
80435 5 
80471 117 
80604 1 
81245 44 
81280 13 
81298 36 
81311 8 
81312 14 
81316 25 
81326 13 
81376 177 
81380 1 
81382 27 
81385 23 
81389 31 
81400 18 
81403 192 
81518 28 
81564 98 
81736 48 
81743 342 
81858 35 
82004 4 
82359 1 
82368 51 
82381 2 
82387 6 
82548 1 
82561 26 
82576 39 
82579 194 
82799 2 
82888 24 
82997 3 
83098 5 
84305 43 
84361 38 
84505 99 
84515 14 
84523 28 
84527 22 
84535 4 
84539 185 
84550 32 
84557 33 
84561 17 
84574 27 
84918 30 
85072 5 
85712 10 
86361 1 
86665 47 
86780 5 
86992 2 
86997 2 
87003 99 
87011 16 
87023 1 
87150 25 
87178 2 
87311 46 
87322 5 
87426 182 
87428 1 
87450 8 
87622 19 
87855 1 
88121 11 
88247 2 
88519 2 
88551 1 
89877 12 
89924 1 
89969 6 
90099 31 
91298 32 
91301 3 
92368 150 
92376 99 
92381 38 
92382 4 
92416 62 
92449 69 
92476 108 
92481 79 
92487 1 
92760 15 
92827 12 
92837 10 
92950 5 
92982 5 
92991 4 
93446 1 
93604 64 
93663 5 
93666 2 
93675 5 
93696 1 
93711 3 
93866 15 
94191 1 
94194 15 
94235 11 
94256 7 
94380 1 
94461 2 
94510 11 
94619 4 
94732 1 
94743 4 
94795 28 
94805 1 
94811 89 
94915 31 
94953 9 
94997 6 
95002 5 
95051 2 
95088 1 
95101 1 
95108 45 
95119 24 
95379 4 
95404 6 
95458 17 
95673 1 
96035 4 
96849 212 
96860 3 
96992 123 
97001 26 
97009 10 
97192 61 
97197 2 
97202 42 
97210 43 
97246 36 
97534 1 
97753 68 
98199 1 
98213 41 
98227 1 
98534 1 
98566 27 
98695 13 
98712 3 
98713 5 
98719 8 
98809 34 
98813 4 
98814 7 
98849 31 
98855 1 
98873 11 
101981 37 
101988 21 
102009 38 
102058 24 
102144 5 
102280 14 
102376 5 
102416 28 
102455 8 
107617 35 
107647 1 
107661 1 
107662 6 
107694 3 
107887 2 
107896 5 
107913 1 
107924 4 
108101 1 
108286 1 
108440 10 
108471 27 
108786 2 
109273 21 
109611 31 
109616 3 
109717 14 
109802 2 
109847 28 
110170 6 
110566 21 
110589 7 
110596 26 
110669 16 
110681 104 
110877 1 
110940 1 
111569 27 
111606 5 
111655 14 
111658 22 
111756 2 
111949 17 
111969 3 
111999 43 
112132 1 
112139 1 
112142 2 
112159 5 
112162 2 
112182 6 
112250 4 
112251 1 
112279 3 
112334 2 
112560 1 
112582 31 
113045 6 
113131 121 
114752 5 
114753 1 
114788 227 
114809 2 
114827 6 
114846 35 
114856 5 
114875 20 
115090 15 
115272 3 
115376 6 
115533 16 
115540 17 
115542 21 
115548 1 
115633 4 
115709 19 
115715 2 
115751 3 
115806 56 
115841 50 
115844 20 
115855 13 
115862 22 
115925 10 
115928 1 
116171 188 
116176 1 
116200 97 
116979 1 
116983 10 
117376 1 
117381 43 
117405 3 
117666 3 
121009 8 
121010 3 
121015 2 
121029 9 
121063 11 
121098 3 
121109 2 
121528 17 
121618 8 
121650 3 
121788 1 
121798 7 
121805 4 
121807 12 
121819 1 
121858 102 
121876 42 
121970 23 
122133 15 
122139 33 
122157 10 
122186 8 
122193 184 
122196 11 
122199 55 
122210 36 
122329 11 
122353 1 
122378 5 
122387 43 
122395 5 
122413 1 
122481 1 
122501 120 
122506 4 
122520 2 
122700 203 
122707 29 
123015 256 
123035 4 
123107 2 
123395 21 
123416 22 
123436 36 
123441 4 
123457 1 
123509 4 
123520 6 
123533 6 
123537 76 
123543 3 
123728 14 
124018 8 
124335 27 
124348 2 
124397 40 
124412 19 
124426 51 
124588 6 
124621 5 
124631 1 
125071 13 
125114 8 
125871 21 
125921 4 
126897 9 
127082 27 
127140 3 
127694 13 
127993 6 
128080 1 
128642 152 
129260 4 
129363 1 
129407 3 
129572 25 
129589 3 
129617 35 
129618 1 
129619 29 
129653 1 
130612 1 
130771 80 
130990 6 
131003 3 
131129 2 
131164 2 
131181 4 
131307 14 
131319 15 
131328 1 
131349 8 
131356 15 
131359 85 
131362 56 
131370 1 
131380 10 
136137 1 
138911 1 
139124 17 
139333 1 
139456 37 
139556 6 
139560 22 
139679 11 
139686 11 
139687 5 
139688 2 
139699 3 
140057 35 
140143 75 
140158 3 
140629 9 
141807 8 
141843 7 
141848 21 
141854 24 
141863 7 
141902 1 
141925 29 
141935 32 
142069 14 
142767 138 
143377 7 
143831 5 
144138 10 
144178 4 
144181 21 
144196 19 
144207 1 
144210 31 
144284 1 
144294 8 
144318 2 
144343 1 
144438 29 
144490 18 
144516 5 
144520 137 
144540 5 
144550 32 
144556 168 
144558 20 
144559 14 
144611 29 
144645 15 
144665 9 
144670 49 
144683 49 
144700 11 
144727 6 
144767 4 
145344 4 
145451 153 
145516 12 
145519 4 
145552 96 
145783 5 
146240 8 
147019 22 
147538 2 
147696 2 
147710 3 
147725 18 
147738 2 
147756 2 
147762 6 
147775 74 
147843 36 
148014 1 
148017 1 
148029 4 
148115 5 
148120 22 
148125 8 
148131 3 
148154 2 
149356 47 
149358 4 
149364 4 
149367 11 
149375 3 
149380 17 
149381 1 
149390 1 
149396 10 
149400 1 
149550 1 
149734 52 
149764 2 
149816 68 
150002 9 
150167 55 
150238 4 
150478 3 
150505 3 
150522 34 
150660 95 
150690 1 
150699 2 
150714 8 
150732 21 
150737 34 
150741 80 
150749 6 
150793 94 
150832 59 
150842 10 
150849 54 
150851 59 
150853 15 
150945 149 
151003 11 
151794 3 
152558 5 
152759 19 
152893 2 
152951 2 
152973 1 
152998 1 
153002 3 
153009 2 
153010 2 
153018 21 
153025 3 
153077 5 
153164 3 
153213 5 
153407 1 
153834 2 
154048 64 
154230 13 
154411 53 
154425 4 
154461 21 
154471 8 
154472 22 
154480 7 
154512 18 
154541 10 
154561 25 
154945 35 
155000 49 
155201 18 
155338 11 
155680 3 
155711 6 
155918 13 
156239 1 
156269 2 
156279 1 
156285 3 
156292 13 
156296 1 
156299 9 
156335 2 
156348 2 
156360 16 
156409 6 
156433 19 
156482 175 
156494 160 
156502 6 
156652 124 
156655 10 
156824 84 
157015 20 
157169 2 
157365 10 
157488 6 
157499 3 
157682 11 
157686 12 
157694 41 
157699 8 
157702 28 
157767 27 
157801 24 
158133 24 
158461 14 
158794 5 
158814 1 
158907 38 
158913 1 
158949 1 
159117 35 
159307 2 
159309 2 
159313 14 
159323 9 
159331 11 
159339 2 
159369 31 
159437 9 
159486 92 
159784 2 
159803 1 
159827 1 
159831 96 
160342 12 
161274 1 
161280 3 
161340 1 
161418 7 
162643 66 
162822 6 
163473 2 
163639 1 
163756 29 
164169 83 
164193 11 
164495 7 
164701 3 
164714 15 
164920 97 
165207 7 
165240 4 
165242 18 
165255 17 
165272 13 
165296 13 
165301 10 
165361 16 
165528 11 
165562 1 
165577 5 
165599 1 
165604 23 
165605 7 
165607 13 
165772 9 
165773 13 
165774 1 
165893 2 
166000 39 
166052 4 
166054 2 
166083 58 
166087 16 
166116 1 
166132 1 
166138 16 
166150 12 
166166 22 
166179 2 
166194 59 
166251 2 
166269 2 
166325 7 
166332 2 
166348 37 
166352 3 
166399 4 
166403 5 
166425 28 
166435 37 
166471 23 
166480 2 
166584 26 
166618 1 
166668 70 
166677 18 
166717 52 
166721 48 
166723 15 
166726 4 
166735 17 
166736 17 
166821 118 
166876 86 
167354 7 
167528 10 
167562 48 
167573 22 
167574 1 
167594 5 
167599 7 
167645 1 
167714 49 
168042 11 
168061 176 
168178 36 
168492 1 
170615 7 
170808 1 
171070 1 
171270 8 
171412 19 
171791 5 
172637 1 
172787 7 
173157 11 
173196 5 
173200 1 
173201 21 
173219 29 
173228 8 
173232 5 
173244 14 
173267 1 
173296 1 
173622 2 
174036 7 
174199 12 
174229 69 
174248 1 
174392 5 
174400 18 
174428 6 
174458 5 
174461 1 
174477 2 
174499 71 
174503 1 
174519 1 
174785 1 
175008 1 
175031 77 
175458 6 
175773 19 
175868 79 
175914 23 
176326 36 
176537 2 
180211 2 
180349 2 
180518 2 
180525 5 
180541 2 
180546 63 
180562 3 
180597 7 
180610 59 
181282 22 
181288 60 
182196 62 
182221 19 
182227 27 
182230 64 
182246 3 
182249 13 
182298 1 
182315 1 
182330 22 
185105 1 
185124 117 
185494 3 
185538 12 
185901 1 
185908 7 
185913 27 
187440 26 
190263 4 
190765 4 
190913 1 
190930 4 
190931 1 
190936 17 
190968 29 
190971 1 
190979 23 
190983 9 
190988 118 
191030 34 
191048 7 
191225 29 
191418 16 
191631 1 
191830 9 
191851 7 
191869 1 
191927 3 
191930 2 
191934 2 
191956 1 
192084 46 
192509 1 
193051 26 
193171 2 
193344 6 
193385 2 
193388 5 
193402 164 
193434 4 
193439 23 
193454 55 
193460 3 
193476 15 
193492 7 
193493 8 
196678 218 
196720 1 
196733 120 
196867 5 
196899 3 
196922 15 
196930 84 
196933 1 
196960 322 
197010 2 
197014 4 
197050 6 
197074 15 
197078 3 
197103 61 
197111 18 
197127 10 
197150 6 
197187 66 
197221 94 
197229 17 
197249 40 
197254 21 
197260 2 
197275 2 
197325 48 
197335 5 
197360 2 
197390 92 
197395 29 
197463 5 
197482 114 
197503 3 
197535 14 
197545 3 
197557 4 
197581 1 
197658 11 
197693 65 
197744 96 
197841 57 
197847 17 
197902 60 
197927 21 
197953 16 
197960 126 
197974 121 
198141 1 
198152 49 
198172 1 
198251 113 
198370 4 
198433 8 
198756 33 
198936 14 
198966 1 
199050 2 
199092 104 
199099 11 
199598 2 
199630 15 
200272 36 
200284 5 
200302 18 
200307 14 
200352 1 
200370 1 
200373 4 
200407 20 
201368 2 
201455 1 
202002 151 
202021 40 
202194 99 
202377 13 
202555 81 
202593 2 
202618 39 
202649 55 
202809 64 
202985 30 
203828 2 
203959 4 
204200 5 
204498 9 
204573 2 
204722 14 
204929 13 
205269 13 
205481 14 
205555 54 
205568 6 
205584 78 
205591 296 
205593 8 
205670 60 
205732 19 
205760 115 
205792 3 
205864 1 
205895 2 
205974 63 
206040 1 
206057 14 
206082 26 
206141 9 
206152 3 
206155 36 
206203 5 
206204 62 
206218 13 
206223 5 
206231 7 
206235 38 
206241 1 
206289 131 
206312 1 
206340 2 
206607 35 
207108 1 
207837 2 
207868 2 
207907 27 
207971 142 
208540 36 
208754 7 
208795 24 
208853 59 
208870 5 
209048 22 
209501 11 
209534 139 
209812 3 
209840 3 
210020 6 
210176 1 
210180 3 
210187 6 
210190 10 
210195 9 
210202 1 
210212 2 
210271 12 
210276 19 
210297 2 
210299 4 
210310 12 
210317 1 
210458 78 
210632 13 
211666 30 
211920 105 
212339 57 
212369 3 
212479 21 
212778 1 
213090 1 
213138 1 
213644 52 
213669 6 
213692 12 
213814 43 
213817 18 
213875 3 
213883 4 
213885 17 
213911 1 
213919 12 
215382 3 
215451 3 
215463 3 
215980 3 
216112 16 
216127 14 
216169 199 
216180 117 
216192 18 
216322 9 
217064 5 
217162 7 
217350 3 
217353 1 
217359 103 
217413 50 
217435 38 
217447 5 
217460 4 
217636 1 
219254 1 
220155 6 
220614 21 
220826 30 
220829 21 
220834 11 
220836 2 
220850 25 
220865 31 
220970 12 
221020 1 
221070 7 
224677 21 
224771 1 
225608 21 
225676 51 
225711 31 
225718 55 
225725 13 
225784 20 
225845 11 
225848 10 
225917 44 
225961 6 
226190 111 
226240 69 
226269 64 
226275 116 
226294 27 
227605 20 
227646 3 
227676 33 
227689 7 
228433 4 
228441 1 
228450 3 
228467 5 
228691 17 
228720 2 
229016 39 
229051 6 
229293 1 
229399 2 
229419 106 
229438 83 
229515 24 
229519 20 
229593 1 
229605 1 
229687 1 
229717 8 
229864 1 
229882 2 
229889 34 
229918 34 
229939 9 
229949 19 
230114 3 
230117 9 
230122 1 
230130 1 
230150 4 
230258 2 
230351 4 
230357 4 
232123 172 
232143 29 
232333 7 
232341 2 
232513 1 
232721 8 
232992 3 
233140 7 
233610 1 
234007 6 
234215 12 
234609 20 
234612 23 
234619 1 
234624 3 
234632 4 
234638 11 
234647 12 
234670 35 
234996 8 
235033 2 
235538 1 
235828 2 
235831 177 
235871 13 
236015 14 
236033 15 
236042 7 
236046 12 
236192 6 
236199 2 
236253 48 
238207 8 
238295 1 
238429 6 
238480 20 
238952 50 
239571 19 
240888 7 
241159 52 
241531 28 
241641 9 
241824 2 
241901 81 
241940 2 
242008 54 
242570 2 
242605 1 
242717 7 
243207 93 
243431 3 
244872 51 
245093 5 
245098 66 
245266 9 
245267 17 
245312 12 
245324 21 
245341 3 
245354 20 
245365 36 
246456 17 
246626 22 
247039 90 
247045 1 
247435 5 
247775 34 
247899 37 
248320 43 
248336 8 
248756 21 
248946 2 
249098 7 
249263 27 
249283 5 
249646 1 
249677 1 
249762 7 
249766 5 
249774 33 
249787 5 
249790 1 
250213 1 
252459 52 
253240 15 
253329 53 
253564 1 
253703 18 
253769 27 
253931 16 
253940 20 
253945 1 
253961 1 
253964 1 
253977 2 
254017 3 
254513 19 
255356 23 
255364 59 
255365 130 
255368 1 
255407 72 
255426 1 
255436 43 
255447 7 
255448 2 
255489 70 
255498 180 
255515 30 
255522 13 
255531 1 
255628 57 
255687 2 
256592 45 
256756 2 
256942 1 
257072 1 
257091 1 
257099 1 
257166 11 
257351 15 
257369 4 
257573 4 
257602 10 
257615 34 
257650 1 
257781 22 
257787 17 
258092 182 
258750 6 
259788 19 
259803 43 
259993 23 
260013 1 
260071 28 
260281 162 
260287 1 
260367 13 
260374 7 
260828 1 
261098 21 
261214 1 
261417 13 
261697 3 
261968 46 
261976 15 
262172 11 
263763 7 
263850 96 
264105 134 
265462 1 
265794 27 
265818 6 
265971 9 
265986 1 
266009 5 
266035 6 
266044 2 
266054 4 
266064 12 
267872 81 
267927 7 
267960 35 
267963 16 
267974 1 
268394 16 
268658 3 
269172 13 
269188 1 
269190 10 
269245 1 
269267 3 
270875 1 
270904 3 
271298 27 
271341 5 
271400 1 
271432 10 
271437 17 
271447 2 
271503 1 
271504 31 
271507 52 
271547 1 
271576 3 
271590 8 
271600 1 
271617 29 
271647 9 
271656 31 
271661 17 
271688 56 
271768 2 
271775 6 
271778 7 
271784 17 
271839 13 
271852 2 
271858 4 
271864 5 
271869 1 
271872 7 
271877 34 
271884 3 
271890 9 
271903 1 
271962 13 
271969 1 
271977 38 
271986 10 
272007 5 
272028 25 
272031 1 
272056 59 
272108 144 
272129 9 
272136 84 
272141 12 
272185 1 
272226 4 
272252 39 
272262 56 
272346 12 
272634 84 
272770 12 
272790 83 
272797 3 
272925 8 
272958 19 
272959 176 
272960 26 
272965 46 
272990 88 
273013 78 
273028 26 
273066 1 
273216 2 
273256 124 
273345 340 
273351 1 
273354 242 
273853 16 
274068 1 
274108 20 
274116 157 
274202 6 
274631 11 
274638 20 
276349 26 
276408 43 
276825 2 
276855 3 
276945 1 
277113 2 
277118 3 
277119 6 
277143 8 
277171 29 
278459 12 
278484 11 
278542 196 
278558 29 
278584 7 
278586 48 
278696 2 
278707 1 
278759 36 
278870 51 
278887 1 
278996 1 
279144 7 
280570 1 
280612 15 
280631 7 
280639 12 
280644 29 
280651 4 
280659 9 
280667 40 
280707 6 
280721 5 
280742 20 
280743 7 
280895 64 
280994 24 
281202 1 
281260 2 
281292 18 
281307 11 
281320 71 
281324 3 
281328 97 
281388 1 
281397 4 
281431 2 
281436 51 
281458 4 
281465 24 
281646 1 
281649 11 
281768 4 
283047 1 
284031 2 
284062 1 
284063 46 
284064 1 
284065 23 
284111 2 
284127 3 
284252 13 
284267 8 
284326 28 
285949 3 
285969 7 
285992 6 
286044 1 
286121 5 
286128 4 
286252 12 
286444 19 
286451 14 
286618 11 
286640 63 
287022 18 
287190 10 
287194 9 
287210 2 
287214 36 
287242 9 
287284 1 
287291 6 
287299 1 
287302 3 
287443 9 
287449 1 
287533 1 
287564 2 
287718 60 
287723 71 
287864 14 
287874 184 
287928 18 
287929 127 
288137 4 
288258 2 
288262 16 
288284 7 
288296 14 
288302 1 
288308 12 
288319 72 
288324 33 
288335 1 
288342 3 
288584 16 
289080 14 
289109 23 
289280 10 
289365 6 
289425 68 
289443 13 
289463 1 
289522 108 
289528 7 
289558 30 
289578 60 
289654 39 
289708 1 
289739 11 
291671 94 
291761 57 
291778 212 
291826 1 
291833 220 
291851 6 
291874 48 
291877 1 
291895 3 
292003 28 
292767 11 
292852 1 
292941 1 
293095 9 
293168 13 
293185 63 
293191 2 
293200 1 
293275 58 
293351 64 
293382 10 
293389 26 
293408 85 
293417 6 
293569 278 
293947 10 
294282 5 
294514 15 
294721 8 
295396 1 
295575 9 
295796 111 
295815 1 
298083 6 
299819 27 
299825 67 
299845 32 
299851 4 
299877 24 
299898 43 
299906 14 
299921 32 
299928 4 
301397 4 
301439 57 
301847 30 
302151 11 
302510 52 
302511 6 
302512 2 
302514 17 
302535 5 
303529 2 
303586 20 
303722 1 
303738 92 
303755 1 
303760 102 
303761 99 
303762 3 
303766 1 
304114 8 
304128 38 
304142 25 
304164 10 
304195 3 
304211 62 
304213 7 
304225 13 
304234 4 
304586 3 
304607 48 
304754 20 
305109 87 
306355 13 
306370 50 
306393 10 
306402 6 
307223 3 
307244 18 
307306 4 
307320 3 
307329 1 
307361 27 
308179 5 
308438 7 
308705 61 
308740 2 
308752 8 
309169 34 
309224 1 
309425 36 
309431 25 
310044 27 
310237 57 
310261 31 
310266 107 
310293 4 
310314 19 
310454 14 
310625 10 
310643 2 
310646 1 
310654 10 
310665 1 
310765 1 
312039 41 
312049 4 
312065 2 
312068 1 
312172 10 
312174 36 
312284 6 
312292 94 
313049 149 
313054 66 
313080 113 
313083 12 
313087 55 
313096 1 
313103 11 
313114 2 
313117 1 
313122 16 
313134 3 
313155 1 
314462 5 
314468 2 
314476 3 
314480 12 
314482 9 
314508 2 
314541 2 
314552 8 
316429 11 
316430 3 
316431 20 
316641 29 
316699 19 
316713 5 
316728 10 
316788 15 
316946 27 
316970 13 
317001 13 
317027 99 
317105 16 
317148 1 
317154 7 
317171 51 
317213 49 
317229 22 
317240 16 
318109 5 
318676 29 
318990 1 
319017 4 
319144 2 
319314 3 
319383 1 
319620 78 
319635 228 
319639 95 
319649 16 
319698 1 
319720 1 
319784 1 
319828 23 
319871 4 
319877 79 
319881 6 
319891 2 
319892 64 
319898 6 
319899 4 
319903 7 
319911 54 
319927 1 
319928 2 
319932 2 
319935 17 
319939 18 
319943 3 
319949 2 
319957 9 
319970 26 
319979 2 
319989 9 
320009 18 
320155 2 
320311 1 
320316 4 
320478 5 
320623 126 
321005 42 
321030 27 
321039 15 
321077 1 
321514 116 
321531 1 
321535 20 
321545 8 
321592 18 
321599 98 
321654 74 
321658 8 
321663 15 
321670 81 
321710 2 
323172 6 
323190 13 
323197 30 
323286 20 
323334 31 
323431 4 
323445 10 
323448 29 
323476 2 
323540 2 
323791 1 
323940 50 
324144 33 
324358 2 
324613 8 
324741 1 
324979 14 
324983 1 
325015 122 
325052 1 
325510 16 
325516 17 
325624 4 
325640 5 
325801 92 
325804 1 
325844 3 
325923 4 
326075 40 
326136 10 
326211 30 
326437 6 
326458 2 
326479 29 
326513 13 
326529 8 
326612 69 
326678 98 
326712 47 
326858 9 
326864 288 
326868 12 
326879 7 
326890 2 
326953 37 
327082 2 
327095 20 
327680 59 
327811 22 
327963 9 
328039 1 
328144 11 
328150 7 
328211 4 
328471 2 
328513 12 
328615 11 
328668 10 
328695 5 
328700 12 
328758 4 
330706 20 
330714 1 
330721 48 
330727 12 
330733 21 
330739 7 
330751 1 
330779 1 
330786 11 
330791 22 
330797 17 
330801 1 
330806 1 
330809 2 
330811 1 
330820 3 
330841 4 
330899 7 
330923 5 
331027 29 
331080 1 
331426 13 
331442 6 
331606 6 
333042 9 
333440 7 
333531 11 
334532 11 
334687 26 
334700 13 
334721 25 
334735 60 
334759 16 
334763 19 
334772 7 
334790 113 
334792 2 
334793 128 
335623 2 
335626 24 
335956 8 
336819 2 
337463 1 
337662 3 
337665 1 
337720 218 
337799 12 
339029 12 
340070 1 
341398 58 
341718 7 
341846 2 
341904 1 
341933 4 
341998 15 
342059 70 
343091 17 
343180 9 
343185 3 
343224 4 
343234 9 
343248 2 
343390 2 
343893 12 
343894 2 
343971 18 
344927 28 
345033 3 
345145 4 
345300 3 
345449 1 
345453 6 
345584 4 
345587 4 
345601 63 
345615 1 
345627 88 
345644 50 
345650 1 
345663 1 
345804 4 
345810 2 
345817 8 
345890 19 
345930 151 
345936 6 
346283 3 
346380 255 
346460 165 
346637 43 
346667 2 
346816 75 
346821 1 
346824 11 
346826 1 
346829 177 
346837 26 
346986 13 
347023 1 
347027 16 
347081 1 
347113 58 
347114 11 
347115 1 
347125 128 
347141 15 
347283 87 
347337 76 
348255 106 
348389 2 
348946 69 
348949 1 
349170 44 
349317 11 
349337 2 
349355 7 
349475 3 
349481 10 
349544 31 
349663 1 
349669 74 
349862 31 
349866 202 
349996 3 
350229 8 
350342 68 
350343 9 
350637 233 
350668 39 
351776 5 
352070 6 
352359 22 
352371 51 
352389 59 
352400 15 
352403 14 
352409 81 
352411 1 
352420 5 
352425 31 
352431 41 
352436 32 
352439 34 
352780 9 
352799 14 
352844 1 
352879 17 
352915 23 
352975 2 
353143 29 
353589 20 
353601 13 
354220 51 
354233 18 
354362 13 
354764 1 
354813 1 
354940 11 
355290 15 
355429 8 
355581 9 
355587 227 
355615 5 
355619 2 
355622 203 
355628 1 
355631 20 
355658 6 
355665 4 
355669 30 
355710 54 
355734 1 
356016 15 
356019 55 
356086 32 
356229 1 
356648 2 
356796 5 
357137 18 
357146 14 
357151 67 
357186 34 
357194 59 
357204 211 
357210 15 
357223 56 
357231 18 
357285 95 
357820 2 
358094 13 
358393 13 
358396 3 
358423 11 
358427 20 
358445 11 
358446 30 
358458 1 
358472 55 
358481 1 
358496 74 
358525 1 
358644 4 
358666 19 
358676 4 
358876 1 
359312 1 
359386 8 
359705 50 
359848 11 
360098 1 
360148 9 
360252 2 
360274 8 
360852 1 
361134 20 
361144 42 
361443 23 
361991 1 
362003 2 
362025 1 
362072 3 
362099 2 
362264 98 
362403 1 
362406 1 
362675 1 
362990 2 
363083 1 
363713 19 
363892 13 
364069 1 
364103 12 
364114 7 
364120 1 
364128 162 
364142 94 
364209 13 
364239 29 
364250 4 
364256 1 
364262 103 
366279 26 
366282 49 
366287 14 
366294 21 
366301 14 
366328 57 
366336 3 
366346 16 
366350 1 
366487 8 
366509 21 
366542 2 
366686 14 
366695 8 
366700 9 
366703 2 
366708 17 
366717 52 
366725 5 
366751 9 
366760 29 
366767 6 
366771 1 
366776 2 
366805 3 
366817 155 
366830 1 
366834 2 
368137 3 
368268 37 
368299 1 
368302 5 
368378 8 
368381 126 
368401 92 
368416 135 
368424 4 
368433 3 
368589 18 
368613 24 
368616 1 
368629 3 
368638 5 
368648 6 
368659 129 
370676 1 
370712 1 
370716 4 
370842 3 
371115 1 
371141 1 
371257 5 
371265 4 
371269 1 
371280 30 
371288 56 
371291 1 
371301 18 
371311 1 
371322 45 
371385 42 
371390 4 
371394 16 
371404 37 
371433 43 
371447 7 
371452 2 
371471 41 
371483 16 
371487 2 
371498 2 
371797 2 
373724 21 
374011 22 
374167 9 
374861 1 
374899 2 
374905 16 
374908 11 
374915 5 
374934 8 
374979 8 
374980 3 
374996 126 
374998 1 
375002 92 
375004 1 
375005 1 
375010 41 
375369 3 
375373 3 
375382 2 
375906 4 
375908 27 
375928 2 
375931 16 
375954 2 
376468 2 
376476 7 
377133 130 
377256 3 
377297 6 
377349 1 
377359 10 
377363 2 
377365 14 
377385 30 
377444 2 
377549 5 
377677 8 
378068 1 
378667 1 
379493 163 
379781 36 
379795 4 
379807 27 
379851 4 
379976 5 
381363 21 
381368 11 
381400 13 
381414 27 
381433 27 
381447 2 
381601 27 
381610 2 
381616 29 
381656 53 
381745 7 
381791 87 
381810 6 
381825 138 
381998 16 
382005 9 
382044 184 
382060 1 
382193 9 
382336 2 
382433 30 
382597 4 
382982 76 
383074 2 
383088 11 
383096 16 
383100 26 
383122 2 
383269 1 
383272 8 
383295 11 
383360 21 
383369 79 
383389 2 
383406 1 
383437 9 
383438 5 
383561 7 
383563 2 
383564 6 
383573 2 
383578 1 
383605 5 
383606 13 
383632 6 
383645 5 
383657 14 
383661 12 
383694 1 
383707 9 
383723 21 
383734 66 
383740 5 
383744 20 
383761 2 
383796 80 
383800 1 
383803 4 
383804 4 
383807 2 
383850 2 
383974 6 
383989 10 
383998 19 
384030 4 
384100 13 
384191 46 
384233 22 
384254 46 
384334 2 
384336 1 
384354 8 
384362 38 
384368 18 
384376 46 
384391 83 
384399 120 
384422 10 
384481 41 
384510 4 
384537 1 
384544 8 
384552 58 
384559 23 
384563 87 
384577 2 
384585 20 
384588 58 
384589 2 
384597 7 
384624 32 
384641 27 
384685 1 
384768 68 
384948 16 
384968 55 
384969 8 
384971 27 
384978 13 
385026 77 
385046 22 
385088 15 
385100 35 
385975 5 
385982 5 
386055 15 
386284 2 
386317 35 
386605 11 
386682 7 
386736 1 
387005 1 
387025 3 
387149 16 
387378 30 
387851 1 
387909 1 
388003 33 
388187 2 
388203 13 
388255 9 
388358 79 
388362 86 
388400 41 
388519 77 
388537 436 
388556 4 
388568 2 
388574 19 
388640 348 
388763 1 
388783 9 
388870 1 
389850 16 
389862 4 
389866 29 
389871 1 
389872 1 
389877 3 
389898 11 
391180 38 
391199 6 
391692 41 
391700 22 
391861 139 
391864 2 
392066 41 
392077 6 
392079 5 
392113 58 
392115 1 
392125 70 
392130 9 
392135 9 
392141 34 
392144 2 
392156 65 
392159 38 
392525 2 
392882 3 
393607 1 
393750 1 
393764 24 
393781 117 
393785 89 
393789 73 
393819 3 
393848 3 
393853 1 
393863 31 
393879 59 
393888 24 
393889 10 
393893 1 
393906 6 
393915 29 
394856 3 
394995 10 
395036 1 
395038 57 
395812 43 
395829 1 
395838 2 
395862 3 
395874 2 
395887 80 
395911 5 
395916 1 
395920 61 
396129 21 
396140 18 
396244 1 
396252 10 
396263 1 
396271 14 
396441 1 
396468 25 
396553 1 
396792 9 
396805 4 
396862 15 
397350 12 
397547 6 
397571 4 
397696 143 
397718 4 
397730 7 
397740 1 
397744 5 
397780 2 
397784 43 
397795 1 
397806 3 
397818 39 
397890 23 
397893 5 
397939 15 
397945 80 
397947 4 
397949 2 
397951 23 
397986 69 
397994 35 
397998 3 
398006 254 
398011 27 
398022 79 
398032 3 
398073 1 
398084 5 
398100 55 
398101 7 
398109 21 
398122 3 
398132 1 
398140 2 
398141 5 
398143 54 
398159 3 
398164 2 
398189 2 
398192 2 
398196 12 
398200 1 
398203 1 
398207 6 
398210 72 
398218 38 
398229 21 
398243 33 
398367 4 
398390 2 
398393 7 
398403 19 
398433 8 
398443 22 
398566 1 
400104 1 
400445 25 
400464 4 
400483 73 
400489 11 
400492 1 
400536 1 
400572 42 
400650 11 
400707 7 
400829 153 
400882 4 
400911 42 
401010 74 
401053 2 
401231 16 
401282 6 
401326 21 
401350 14 
401362 10 
401372 1 
401380 42 
401388 89 
401421 38 
401425 30 
401428 18 
401434 6 
401442 33 
401448 1 
401464 36 
401490 6 
401577 186 
401610 1 
401692 1 
401846 4 
402194 1 
402195 8 
402367 111 
402388 12 
402393 210 
402402 26 
402405 30 
402406 53 
402407 1 
402411 61 
402422 29 
402493 16 
402931 4 
403494 1 
403565 1 
403953 3 
403966 50 
404020 49 
404267 89 
404276 68 
404313 1 
404316 74 
404340 35 
404396 16 
404412 6 
404636 3 
404644 30 
404650 2 
404664 41 
404676 5 
404685 35 
404693 18 
404698 23 
404756 2 
405386 2 
405396 12 
405446 1 
405517 11 
405550 1 
405559 50 
405568 6 
405576 3 
405579 45 
405581 1 
405586 252 
405603 22 
405605 1 
405607 1 
405610 85 
405612 83 
405619 4 
405645 117 
405653 121 
405658 3 
405662 9 
405674 51 
405681 340 
405688 95 
405693 3 
405707 1 
405738 4 
405830 8 
405840 2 
405959 66 
406080 14 
406227 1 
406317 3 
406417 95 
406493 1 
406496 3 
407310 4 
407316 4 
407435 11 
407462 1 
407621 1 
408422 131 
408894 2 
409611 43 
409829 3 
409830 27 
409831 5 
409840 1 
409848 37 
409859 7 
409868 13 
409869 3 
409870 1 
409872 3 
409873 1 
409874 1 
409876 2 
409883 40 
409890 15 
409905 4 
409910 5 
409932 1 
409951 1 
411358 32 
411362 14 
411369 7 
411376 11 
411422 7 
411426 70 
411430 3 
411434 50 
411440 22 
411540 15 
412154 10 
412160 68 
412161 21 
412162 1 
412169 36 
412179 20 
412190 18 
412201 23 
412202 2 
412227 103 
412234 13 
412239 4 
412243 87 
412246 1 
412253 1 
412256 30 
412276 1 
412339 25 
412353 37 
412451 26 
412610 8 
412617 53 
412805 1 
412865 11 
412928 7 
412995 1 
413016 44 
413030 1 
413031 17 
413070 6 
413092 65 
413154 2 
413177 2 
413189 2 
413204 3 
413207 2 
413208 144 
413210 3 
413214 106 
413216 6 
413220 10 
413224 3 
413232 4 
413260 46 
413278 11 
413279 28 
413288 2 
413289 3 
413296 5 
413316 15 
413330 1 
413354 7 
413357 2 
413373 25 
413375 4 
413378 1 
413381 10 
413416 3 
413422 27 
413438 7 
413443 1 
413446 6 
413451 13 
413458 116 
413461 4 
413514 1 
413540 4 
413550 6 
413553 17 
413585 3 
413593 18 
413650 48 
413841 6 
413926 181 
413937 1 
413951 2 
413955 117 
413993 251 
414008 86 
414235 27 
414320 3 
414351 22 
414683 2 
414795 8 
415028 2 
415801 109 
415818 37 
415996 2 
416101 25 
416137 2 
417122 1 
417130 1 
417275 23 
417282 7 
417288 14 
417301 2 
417307 6 
417317 10 
417331 15 
417365 75 
417376 1 
417380 3 
417383 2 
417387 40 
417393 59 
417400 55 
417439 111 
417444 20 
417447 93 
417455 34 
417458 18 
417883 28 
418486 82 
418497 25 
418692 36 
418707 11 
418720 14 
418725 86 
418736 30 
418743 22 
418749 37 
418754 16 
418930 10 
418951 27 
418961 80 
419100 22 
419229 20 
419328 78 
419458 47 
419469 5 
419476 10 
419487 5 
419498 21 
419547 12 
420568 2 
420679 1 
420699 68 
420709 1 
420711 9 
420715 7 
420718 9 
420722 69 
420729 51 
420743 3 
420754 25 
420756 139 
420757 2 
420761 4 
420771 12 
420801 1 
420854 52 
420863 3 
420873 4 
420875 31 
420878 39 
420880 6 
420881 21 
420886 58 
420899 49 
421151 12 
421221 21 
421224 20 
421271 2 
421488 4 
421507 16 
421731 5 
421742 3 
421744 4 
421749 14 
421758 114 
421930 68 
421970 14 
421974 17 
421983 22 
421984 1 
421985 1 
421997 1 
422000 1 
422001 1 
422006 24 
422010 254 
422033 4 
422043 191 
422044 155 
422053 90 
422177 92 
422184 7 
422213 15 
422740 2 
422900 108 
423018 8 
423084 7 
423146 42 
423155 35 
423160 63 
423184 5 
423230 30 
423231 2 
423272 14 
423280 50 
423290 21 
423302 15 
423305 73 
423329 35 
423340 10 
423373 2 
423459 1 
423484 2 
423511 14 
423516 10 
423547 38 
423664 10 
423667 1 
423676 46 
423687 24 
423747 22 
423772 12 
423798 7 
423817 70 
423835 4 
424161 7 
424413 17 
424420 9 
424883 2 
425038 1 
425202 9 
425251 25 
426933 56 
426956 6 
426973 1 
426983 55 
427000 5 
427003 5 
427011 26 
427016 3 
427028 2 
427031 1 
427040 1 
427045 5 
427074 5 
427087 10 
427097 2 
427152 9 
427196 5 
427213 4 
427304 2 
427922 6 
427988 1 
428070 11 
428239 1 
428403 5 
428477 2 
428479 5 
428497 36 
428514 12 
428522 16 
428558 34 
428584 1 
428820 83 
428909 12 
428914 18 
429021 12 
429055 5 
430571 2 
430703 8 
430977 2 
431213 12 
431269 1 
431292 29 
431303 58 
431348 9 
431468 2 
431620 182 
431638 101 
431788 41 
431807 13 
431896 9 
431914 9 
431990 71 
432020 37 
432026 26 
432055 63 
432082 15 
432088 85 
432518 20 
432533 9 
432656 99 
432872 46 
432974 927 
432993 41 
433142 1 
433168 34 
433181 16 
433189 23 
433389 2 
433464 2 
433590 15 
433613 52 
433662 33 
433671 8 
433702 4 
433718 37 
433759 16 
433767 29 
433813 14 
433890 1 
433908 27 
433911 1 
433912 21 
433920 2 
433938 15 
433941 20 
433948 1 
433986 6 
434003 23 
434041 9 
434045 6 
434051 1 
434066 14 
434070 10 
434072 28 
434078 3 
434080 4 
434196 1 
434373 35 
434520 4 
434524 14 
434531 14 
434539 27 
434621 11 
434669 5 
434727 1 
434753 9 
434761 5 
434765 1 
434771 30 
434773 4 
434782 3 
434823 2 
434872 3 
434909 15 
434937 5 
434987 14 
434993 23 
434995 29 
435030 1 
435035 2 
435198 4 
435199 50 
435200 27 
435508 111 
435510 7 
435552 8 
436029 1 
436052 6 
436063 75 
436170 3 
436494 14 
436497 1 
436644 4 
436718 18 
436873 2 
436995 1 
437016 2 
437026 22 
437034 22 
437046 2 
437056 1 
437081 9 
437088 101 
437098 53 
437100 1 
437102 1 
437111 230 
437135 1 
437165 75 
437175 32 
437202 59 
437216 25 
437244 1 
437300 4 
437322 1 
437340 4 
437347 4 
437352 14 
437375 21 
437575 1 
438161 1 
438190 1 
438299 2 
438437 25 
438448 1 
438451 1 
438455 5 
438553 1 
438625 2 
438665 7 
438668 4 
439861 11 
439869 21 
439877 6 
439880 3 
439885 1 
439887 41 
439893 28 
439896 10 
439902 84 
439923 18 
439930 11 
439932 5 
439935 23 
439943 2 
439948 5 
439958 13 
439960 30 
439973 60 
439979 9 
440007 23 
440573 11 
440605 8 
440609 16 
440616 26 
440626 19 
440652 5 
440655 18 
440663 6 
440672 4 
440699 3 
440708 13 
440786 2 
440797 2 
440802 5 
440875 6 
440883 3 
440886 6 
440896 19 
440945 7 
441001 97 
441012 15 
441036 1 
441066 12 
441078 3 
441197 83 
441254 1 
441338 38 
441347 5 
441395 2 
441419 169 
441590 4 
441673 149 
441705 8 
441817 14 
441820 62 
441840 102 
442156 12 
442332 2 
442526 13 
442885 1 
443076 8 
443098 7 
443101 2 
443304 21 
443333 19 
443370 7 
443417 4 
443425 28 
443428 106 
443431 10 
443437 6 
443477 2 
443508 69 
443523 14 
443533 68 
443542 2 
443599 9 
443645 9 
443648 1 
443664 20 
443684 2 
443698 14 
443766 2 
443816 30 
443847 13 
443857 20 
443869 28 
443886 10 
443912 31 
443953 40 
444032 5 
444043 22 
444153 7 
444207 12 
444245 287 
444533 66 
444649 29 
444693 85 
444754 8 
444793 10 
444899 9 
445060 8 
445098 1 
445243 5 
445697 54 
446194 4 
446207 84 
446211 1 
446215 13 
446232 108 
446261 11 
446269 2 
446294 18 
446299 3 
446324 9 
446415 42 
448614 84 
448618 94 
448629 33 
448637 10 
448638 25 
448639 46 
448641 61 
448644 19 
448658 33 
448703 11 
448710 14 
448713 22 
448718 14 
448731 28 
448733 1 
448734 36 
448743 3 
448784 2 
448873 75 
448886 122 
448891 21 
448912 1 
448915 6 
449199 16 
449231 1 
449337 5 
449353 8 
449358 1 
449529 1 
449979 104 
450018 2 
450022 1 
450027 29 
450030 24 
450055 24 
450060 28 
450080 1 
450082 27 
450110 23 
450125 1 
450480 3 
450621 4 
450661 2 
451029 23 
451053 30 
451099 2 
451220 1 
451511 12 
451678 7 
451691 5 
451697 23 
451836 1 
451981 2 
452003 1 
452013 2 
452019 2 
452037 1 
452160 8 
452168 6 
452184 14 
452201 265 
452211 1 
452213 7 
452216 49 
452265 1 
452269 134 
452299 15 
453159 1 
453269 2 
454475 1 
454498 47 
454672 30 
454715 25 
454728 1 
454849 3 
455037 29 
455239 1 
455629 27 
455701 10 
455854 3 
455961 195 
456299 1 
456553 2 
456601 84 
456623 88 
456710 1 
457432 6 
457767 2 
457893 6 
457950 4 
457959 2 
457965 45 
457969 54 
457972 7 
457980 9 
457993 1 
457999 11 
458005 1 
458025 32 
458032 11 
458206 1 
458323 6 
458379 1 
458538 14 
458645 1 
459721 61 
459749 186 
459765 45 
459788 116 
459797 25 
459798 81 
459804 3 
459808 1 
459809 16 
459967 17 
459977 7 
459985 5 
460565 2 
460792 1 
460798 233 
461154 28 
461292 1 
461298 4 
461470 23 
461503 1 
461505 29 
461517 24 
461557 1 
461558 9 
461568 7 
461575 2 
461602 23 
462065 42 
462080 13 
462084 4 
462374 1 
462507 20 
462952 9 
463115 5 
463404 27 
463423 28 
464316 167 
464351 1 
464593 4 
464651 13 
464728 11 
464800 2 
465029 20 
465074 36 
465193 61 
465207 25 
465218 3 
465228 56 
465260 26 
465363 25 
465365 34 
465386 35 
465535 97 
465557 61 
465637 4 
465640 5 
465648 17 
465656 36 
465676 3 
465699 33 
465907 2 
466082 3 
466176 105 
466468 14 
466477 21 
466608 58 
467114 2 
467366 1 
468161 84 
468170 4 
468368 39 
468440 1 
468488 4 
468756 1 
468760 2 
468850 7 
468856 11 
468876 1 
468877 31 
468882 93 
468953 31 
468956 5 
468959 10 
468962 3 
468979 3 
469018 23 
469089 4 
469113 18 
469121 3 
469129 13 
469146 13 
469182 13 
469288 2 
469360 2 
469453 5 
469478 82 
469536 3 
469553 11 
469633 1 
469694 1 
470363 11 
470411 10 
470680 1 
470686 15 
470711 1 
470774 18 
470847 15 
470878 1 
471193 74 
471667 9 
471749 20 
471778 9 
471805 78 
471853 2 
471888 2 
471943 175 
471948 1 
471959 81 
471965 1 
472010 15 
472111 2 
472161 11 
472189 31 
472248 29 
472285 32 
472306 15 
472456 50 
472477 3 
472493 9 
472496 82 
472506 44 
472511 18 
472667 42 
472679 3 
472685 6 
472729 1 
472735 6 
472748 42 
472773 7 
472780 34 
473080 1 
473576 4 
473927 2 
473951 2 
474221 2 
474336 3 
474496 266 
475299 21 
475316 1 
475331 2 
475336 1 
475339 6 
475347 294 
475348 59 
475349 39 
475356 103 
475360 2 
475407 9 
475413 5 
475423 45 
475426 3 
475427 1 
475431 108 
475441 4 
475452 10 
475456 9 
475484 6 
475591 101 
475625 1 
475943 13 
475964 25 
476078 93 
476118 4 
476156 13 
476252 16 
476258 227 
476260 15 
476277 8 
476317 2 
476321 3 
476323 4 
476327 11 
477642 2 
477700 1 
478044 4 
478253 1 
478597 1 
478787 9 
478791 2 
478815 117 
478885 15 
478888 4 
478891 21 
478897 37 
478898 12 
478901 1 
478906 41 
478908 1 
478909 90 
478910 31 
478911 4 
478912 7 
478915 19 
478918 21 
478921 66 
478944 1 
478973 3 
479002 3 
479034 18 
479039 4 
479081 57 
479086 4 
479090 1 
479091 139 
479092 96 
479093 57 
479101 3 
479112 14 
479114 22 
479117 4 
479118 87 
479119 1 
479120 39 
479128 28 
479144 4 
479152 11 
479246 23 
479293 73 
479315 40 
479325 27 
479394 78 
479463 3 
479497 4 
479503 6 
479508 3 
479523 2 
479528 2 
479550 1 
479603 3 
479633 4 
479693 1 
479753 1 
479799 14 
479807 2 
482998 8 
483027 6 
483040 36 
483056 1 
483069 9 
483097 1 
483105 4 
483109 2 
483118 8 
483147 12 
483151 5 
483162 279 
483173 36 
483179 25 
483201 143 
483212 22 
483223 16 
483243 16 
483254 1 
483284 130 
483295 12 
483296 1 
483297 127 
483299 1 
483300 134 
483308 1 
483313 44 
483318 7 
483329 2 
483353 224 
483361 42 
483370 7 
483375 33 
483380 20 
483383 20 
483386 186 
483419 3 
483511 15 
483577 9 
483599 2 
483607 7 
483615 3 
483620 9 
483632 1 
483651 16 
483655 5 
483659 2 
483663 113 
483670 1 
483672 4 
483707 13 
483709 1 
483713 1 
483721 23 
483731 135 
483746 5 
483753 2 
483759 1 
483767 64 
483775 13 
483776 75 
483783 1 
483784 1 
483785 64 
483791 141 
483801 2 
483805 107 
483811 120 
483815 5 
483824 159 
483827 1 
483833 9 
483843 10 
483847 61 
483874 2 
483877 41 
483883 6 
483886 1 
483890 1 
483929 52 
483932 10 
483940 56 
483952 69 
483973 1 
483986 19 
483999 18 
484003 29 
484043 3 
484074 86 
484129 68 
484152 1 
484162 33 
484186 128 
484195 30 
484199 1 
484202 5 
484207 188 
484216 51 
484221 10 
484253 4 
484262 2 
484289 6 
484291 2 
484294 19 
484301 48 
484305 2 
484312 10 
484313 12 
484319 3 
484321 5 
484324 13 
484325 7 
484329 1 
484334 4 
484337 4 
484344 5 
484350 15 
484352 2 
484354 3 
484355 7 
484397 7 
484399 7 
484439 2 
484447 6 
484448 19 
484461 11 
484475 8 
484489 21 
484493 5 
484495 26 
484497 1 
484502 32 
484503 1 
484504 1 
484506 2 
484510 11 
484514 2 
484526 1 
484552 5 
484570 175 
484579 3 
484581 1 
484613 1 
484645 4 
484658 47 
484662 22 
484670 12 
484672 1 
484676 1 
484678 109 
484704 115 
484722 4 
484728 2 
484751 18 
484763 43 
484766 9 
484818 231 
484829 9 
484832 78 
484839 28 
484844 7 
484860 57 
484876 20 
484879 6 
484886 82 
484915 43 
484946 6 
484965 11 
484969 8 
484978 75 
485002 36 
485014 23 
485020 24 
485031 33 
485053 53 
485060 5 
485063 30 
485068 7 
485106 40 
485121 13 
485139 37 
485226 59 
485235 83 
485243 196 
485245 7 
485246 1 
485251 4 
485256 11 
485258 8 
485265 102 
485278 2 
485289 1 
485292 2 
485296 6 
485298 96 
485314 7 
485336 46 
485347 4 
485356 9 
485360 1 
485380 14 
485381 19 
485385 18 
485386 1 
485391 104 
485392 5 
485393 30 
485399 1 
485400 9 
485401 9 
485402 64 
485410 3 
485416 1 
485426 1 
485429 22 
485434 13 
485436 2 
485437 14 
485440 1 
485445 6 
485450 3 
485455 5 
485462 21 
485482 1 
485484 6 
485493 9 
485499 8 
485504 1 
485512 1 
485515 28 
485536 28 
485638 4 
485648 5 
485660 5 
485676 85 
485930 11 
486096 32 
486190 8 
486263 18 
486395 1 
486506 2 
486587 6 
486740 2 
486947 5 
486952 9 
486973 19 
487094 58 
487160 4 
487186 2 
487198 75 
487430 25 
487541 6 
487607 4 
488149 1 
488267 1 
488496 5 
488537 25 
488739 24 
488810 6 
488966 1 
489284 1 
489295 74 
489303 4 
489333 1 
489335 107 
489383 9 
489391 1 
489394 2 
489405 3 
489408 1 
489416 9 
489430 20 
489452 19 
489460 3 
489470 1 
489532 1 
489557 2 
489566 1 
489579 9 
489609 119 
489716 2 
489718 61 
489742 6 
489804 2 
489900 20 
489914 26 
490106 5 
490253 13 
490258 4 
490275 3 
490282 6 
490349 1 
490390 9 
490412 3 
490526 105 
490607 45 
490608 42 
490609 6 
490626 184 
490628 33 
490630 3 
490632 47 
490637 84 
490647 1 
490653 3 
490657 3 
490658 10 
490663 2 
490695 1 
490698 7 
490699 57 
490701 27 
490702 18 
490710 7 
490714 3 
490721 64 
490874 17 
490875 6 
490883 124 
490991 1 
491028 29 
491039 2 
491049 38 
491149 3 
491164 62 
491172 67 
491185 88 
491191 9 
491197 14 
491323 1 
491327 1 
491336 179 
491339 6 
491352 12 
491363 7 
491492 87 
491500 1 
491516 43 
491666 31 
491759 4 
491814 131 
491826 83 
491834 15 
491870 14 
491879 27 
491930 37 
491955 19 
491995 4 
491999 64 
492004 51 
492014 1 
492036 12 
492037 14 
492042 26 
492045 4 
492051 126 
492057 37 
492060 91 
492064 24 
492065 5 
492071 24 
492079 14 
492104 2 
492233 19 
492277 2 
492895 1 
492974 3 
493404 1 
493761 45 
494164 1 
494255 1 
494259 33 
494278 12 
494282 38 
494295 14 
494303 76 
494311 2 
494315 7 
494316 8 
494318 33 
494322 4 
494326 21 
494338 30 
494347 75 
494349 10 
494351 62 
494361 241 
494373 50 
494386 73 
494391 7 
494393 179 
494397 99 
494400 4 
494401 11 
494402 74 
494405 223 
494409 43 
494410 47 
494414 64 
494415 1 
494417 31 
494418 12 
494419 1 
494420 2 
494421 118 
494427 12 
494434 23 
494437 3 
494440 36 
494450 22 
494543 21 
494563 42 
494578 15 
494587 22 
494592 12 
494612 8 
494618 7 
494623 1 
494629 8 
494727 59 
494746 1 
494754 9 
494762 189 
494777 8 
494796 1 
495007 2 
495072 3 
495225 7 
495226 5 
495228 3 
495252 2 
495282 1 
495292 6 
495296 2 
495410 4 
495440 52 
495444 1 
495449 5 
495451 2 
495456 14 
495603 15 
496575 11 
496582 46 
496589 1 
496590 20 
496595 97 
496603 7 
496610 1 
496611 18 
496615 2 
496616 1 
496617 131 
496622 14 
496638 1 
496640 12 
496641 10 
496649 23 
496650 27 
496655 14 
496658 23 
496661 16 
496665 3 
496667 7 
496675 1 
496676 3 
496679 8 
496682 48 
496686 58 
496690 10 
496693 34 
496697 2 
496707 28 
496718 4 
496725 36 
496749 1 
496752 25 
496770 13 
497052 4 
497062 15 
497067 1 
497071 92 
497114 4 
497201 6 
497224 3 
497228 2 
497232 15 
497235 2 
497238 148 
497254 58 
497257 15 
497265 5 
497266 11 
497268 7 
497274 7 
497285 41 
497288 5 
497300 1 
497435 9 
497443 15 
497454 3 
497508 2 
497545 5 
497624 20 
497752 1 
497764 28 
497793 11 
497912 2 
497919 17 
497922 6 
497923 1 
497928 11 
497934 3 
497944 1 
498065 1 
498074 2 
498080 3 
498086 20 
498087 3 
498094 1 
498102 2 
498112 3 
498115 2 
498120 46 
498127 7 
498144 12 
498154 167 
498162 1 
498163 5 
498165 121 
498174 1 
498176 1 
498177 2 
498188 18 
498197 2 
498252 3 
498335 2 
498339 17 
498341 23 
498346 1 
498350 8 
498366 95 
498369 20 
498380 26 
498394 25 
498479 53 
498490 62 
498500 11 
498506 32 
498981 35 
499047 1 
499800 1 
499803 1 
499907 2 
499955 2 
499958 3 
499964 27 
499967 12 
499969 24 
499972 31 
499978 20 
499979 44 
499980 5 
499981 28 
499982 19 
499990 29 
499992 52 
499993 15 
499998 90 
500012 10 
500030 10 
500035 6 
500038 69 
500051 28 
500052 2 
500055 39 
500058 74 
500059 6 
500061 7 
500064 12 
500067 136 
500069 1 
500070 1 
500072 1 
500075 2 
500080 2 
500090 37 
500099 28 
500127 23 
500133 14 
500214 5 
500233 3 
500244 2 
500252 17 
500375 51 
500383 63 
500408 1 
500414 6 
500428 7 
500433 1 
500717 3 
500757 62 
500874 70 
500907 17 
501158 5 
501224 16 
501492 2 
501588 6 
501680 2 
501704 1 
501856 4 
501865 3 
501899 24 
501914 8 
501965 29 
502007 4 
502220 19 
502237 12 
502243 54 
502251 1 
502266 15 
502400 1 
502421 5 
502425 25 
502429 3 
502557 2 
502562 4 
502575 1 
502581 3 
502586 7 
502591 3 
502606 3 
502724 4 
502736 1 
502747 3 
502751 10 
502756 6 
502758 5 
502759 1 
502775 1 
502783 26 
502790 25 
502795 16 
502797 1 
502802 2 
502803 10 
502805 1 
502806 13 
502813 26 
502814 3 
502815 2 
502822 1 
502824 4 
502840 1 
503338 1 
503405 2 
503487 2 
503552 2 
503658 3 
503661 1 
503665 15 
503684 1 
503817 3 
503852 1 
504027 1 
504199 16 
504209 1 
504240 28 
504245 39 
504302 1 
504352 2 
504376 7 
504461 9 
504471 46 
504483 2 
504506 6 
504530 50 
504556 10 
504661 2 
504730 4 
504737 3 
504759 1 
505913 19 
505914 272 
505919 119 
505926 73 
505927 90 
505934 49 
505937 29 
505938 39 
505940 46 
505946 23 
505950 7 
505952 4 
505958 3 
505960 2 
505966 14 
505972 51 
505974 11 
505978 35 
505979 29 
505980 28 
505995 96 
506003 40 
506012 30 
506013 1 
506015 60 
506016 29 
506021 3 
506022 86 
506029 20 
506038 47 
506044 9 
506054 10 
506059 12 
506800 16 
506803 2 
506806 148 
506808 13 
506811 17 
506812 57 
506813 1 
506814 17 
506815 49 
506818 19 
506822 174 
506823 33 
506824 144 
506825 10 
506830 3 
506833 1 
506841 23 
506847 173 
506874 4 
506877 21 
506884 5 
506889 372 
506891 6 
506895 9 
506896 62 
506898 209 
506902 12 
506903 6 
506911 1 
506919 3 
506921 59 
506930 3 
506940 11 
506951 5 
507066 16 
507067 8 
507106 266 
507193 29 
507250 6 
507377 16 
507405 17 
507435 7 
507698 7 
507711 5 
507749 2 
507753 15 
507763 28 
507770 24 
507778 23 
507804 4 
507860 7 
507866 26 
507880 7 
507882 110 
507889 30 
507895 1 
507908 3 
507923 69 
507942 12 
508008 1 
508044 1 
508051 2 
508101 132 
508124 1 
508175 3 
508224 1 
508227 115 
508232 2 
508275 5 
508291 15 
508305 21 
508321 13 
508339 5 
508345 12 
508350 2 
508384 11 
508385 3 
508394 59 
508405 33 
508421 11 
508441 2 
508444 7 
508471 5 
508487 71 
508513 1 
508529 3 
508540 2 
508541 24 
508551 28 
508555 1 
508576 39 
508580 5 
508582 2 
508588 3 
508591 33 
508592 1 
508596 7 
508607 1 
508617 72 
508622 105 
508627 34 
508634 1 
508636 16 
508639 7 
508642 17 
508651 1 
508656 1 
508663 4 
508670 4 
508682 6 
508684 1 
508685 23 
508688 11 
508690 56 
508691 1 
508695 10 
508697 8 
508705 32 
508722 8 
508731 4 
508732 1 
508739 6 
508802 11 
508813 7 
508847 2 
508883 17 
508889 4 
509992 8 
510112 1 
510117 14 
510148 67 
511055 3 
511087 2 
511096 16 
511097 2 
511098 8 
511106 6 
511108 142 
511115 3 
511138 6 
511187 2 
511193 4 
511195 1 
511196 1 
511201 21 
511206 62 
511217 1 
511220 3 
511242 12 
511313 5 
511326 36 
511348 5 
511349 221 
511351 6 
511352 76 
511356 7 
511359 1 
511366 147 
511367 3 
511368 30 
511369 2 
511371 120 
511374 1 
511381 98 
511382 2 
511384 240 
511389 10 
511395 2 
511402 48 
511410 150 
511411 6 
511413 2 
511419 56 
511442 70 
511513 15 
511609 1 
511707 3 
511715 2 
511865 42 
511894 35 
512042 44 
512071 6 
512103 1 
512109 3 
512145 56 
512478 3 
512481 72 
512624 5 
512814 3 
512819 2 
512847 1 
512943 21 
512960 3 
512989 2 
513007 3 
513014 52 
513049 28 
513056 1 
513059 1 
513065 13 
513067 6 
513072 4 
513076 1 
513092 1 
513099 5 
513103 7 
513123 2 
513135 40 
513165 3 
513190 37 
513197 4 
513200 49 
513202 29 
513205 2 
513227 6 
513248 2 
513256 4 
513261 8 
513282 5 
513287 9 
513326 10 
513410 10 
513435 110 
513449 62 
513476 24 
513484 2 
513556 11 
513606 42 
513618 26 
513643 1 
513725 280 
514219 2 
514227 324 
514233 8 
514244 8 
514288 4 
514383 34 
514404 2 
514406 19 
514409 13 
514414 7 
514419 176 
514420 2 
514422 1 
514428 19 
514430 118 
514442 47 
514445 8 
514447 169 
514448 2 
514450 51 
514471 4 
514490 30 
514498 17 
514500 3 
514506 1 
515441 3 
516357 1 
516365 5 
516366 8 
516385 4 
516388 2 
516406 25 
516417 112 
516425 2 
516429 12 
516437 11 
516446 18 
516449 1 
516456 1 
516512 3 
516516 5 
516521 39 
516527 1 
516541 2 
516562 6 
516583 108 
516763 2 
516786 4 
516932 3 
516948 1 
517264 1 
517582 12 
517886 2 
518059 23 
518131 1 
518154 11 
518288 2 
518329 13 
518590 1 
518657 6 
518722 2 
518757 22 
518961 43 
519347 1 
519491 47 
519599 10 
519809 8 
519827 1 
520009 14 
520298 4 
520530 116 
520605 54 
520724 5 
520761 1 
520782 31 
520789 5 
520822 29 
520840 30 
520855 4 
520875 19 
521031 76 
521037 1 
521107 22 
521135 25 
521146 5 
521212 64 
521229 7 
521379 17 
521552 2 
521565 203 
521701 54 
521726 17 
521813 18 
521866 4 
521884 118 
521889 37 
521900 1 
521911 61 
521914 2 
521923 6 
521950 1 
521952 59 
521985 23 
521988 1 
522045 4 
522067 15 
522086 9 
522093 2 
522094 9 
522114 17 
522117 89 
522122 32 
522126 2 
522129 94 
522139 2 
522167 1 
522175 25 
522178 7 
522180 98 
522185 95 
522189 313 
522190 11 
522192 127 
522195 125 
522197 107 
522200 245 
522201 3 
522202 1 
522229 1 
522334 2 
522377 175 
522385 47 
522555 4 
522568 32 
522612 6 
522666 36 
522704 3 
522755 30 
522756 1 
522757 2 
522849 52 
522859 8 
522870 1 
522976 82 
522992 3 
523129 8 
523162 28 
523177 1 
523294 24 
523306 103 
523327 7 
523393 18 
523456 43 
523485 104 
523493 8 
523504 7 
523508 3 
523536 2 
523550 9 
523561 42 
523565 1 
523573 3 
523583 53 
523591 27 
523607 7 
523738 1 
523915 58 
524031 7 
524092 2 
524104 1 
524106 10 
524110 43 
524117 73 
524128 8 
524136 3 
524215 41 
524245 6 
524255 21 
524261 44 
524305 141 
524404 34 
524413 9 
524439 6 
524441 10 
524463 22 
524557 1 
524594 5 
524599 24 
524611 10 
524744 1 
524752 2 
524764 9 
524775 4 
524790 38 
524806 9 
524807 3 
524813 3 
524817 1 
524832 7 
524842 6 
524849 23 
524854 16 
524860 53 
524871 21 
524880 12 
524883 33 
524884 14 
524899 2 
524902 68 
524906 1 
524909 29 
524926 18 
525042 2 
525057 1 
525076 4 
525092 17 
525094 13 
525107 6 
525114 26 
525124 6 
525272 1 
525282 13 
525293 60 
525417 3 
525455 1 
525461 1 
525464 18 
525632 45 
525672 19 
525693 42 
525698 1 
525703 5 
525710 15 
525750 3 
525755 65 
525796 1 
525825 90 
525838 124 
525860 6 
525926 45 
525988 117 
526018 49 
526020 1 
526116 267 
526178 3 
526181 15 
526229 4 
526240 36 
526342 1 
526372 1 
526380 122 
526469 1 
526521 194 
526574 10 
526615 2 
526688 3 
526697 8 
526701 1 
526727 2 
526734 5 
526741 6 
526747 1 
526758 1 
526765 5 
526776 5 
526791 19 
526800 4 
526802 3 
526804 1 
526809 58 
526858 1 
526960 3 
527361 5 
527402 5 
527407 6 
527424 9 
527436 1 
527443 4 
527451 55 
527452 39 
527460 143 
527487 3 
527488 42 
527489 20 
527491 7 
527497 10 
527499 53 
527500 1 
527502 1 
527505 2 
527510 8 
527536 48 
527546 42 
527548 9 
527558 54 
527579 3 
527580 1 
527729 1 
527732 38 
527746 17 
527750 1 
527756 31 
527933 26 
527936 10 
527953 8 
528043 2 
528148 1 
528153 20 
528165 2 
528196 1 
528232 3 
528302 68 
528330 11 
528345 19 
528360 3 
528361 25 
528371 95 
528376 40 
528378 1 
528384 2 
528426 16 
528434 2 
528437 13 
528439 52 
528445 14 
528449 2 
528452 3 
528457 5 
528471 2 
528473 25 
528477 16 
528500 8 
528520 2 
528531 1 
528542 8 
528559 47 
528560 1 
528590 96 
528604 20 
528609 52 
528619 1 
528623 192 
528626 8 
528631 1 
528658 30 
528684 7 
528688 7 
528702 26 
528713 4 
528744 2 
528751 2 
528774 1 
528784 2 
528787 68 
528797 252 
528809 4 
528811 2 
528813 36 
528823 17 
528829 15 
528834 1 
528845 1 
528847 3 
528852 1 
528858 213 
528865 3 
528874 115 
528879 15 
528886 37 
528926 16 
528963 48 
528967 11 
528969 64 
528973 81 
528975 2 
528981 3 
528982 9 
528991 102 
528996 25 
528997 12 
529015 2 
529045 21 
529069 12 
529078 11 
529099 24 
529269 14 
529381 47 
529448 15 
529464 2 
529710 6 
530056 6 
530268 18 
530375 100 
530444 12 
530459 13 
530471 3 
530607 31 
530620 10 
530638 21 
530781 2 
530799 2 
531016 16 
531050 2 
531088 1 
531418 36 
531495 1 
531501 13 
531522 29 
531530 25 
531549 3 
531612 48 
531639 91 
531651 14 
531691 53 
531705 4 
531711 5 
531724 3 
531730 12 
531733 1 
531756 15 
531794 2 
531868 1 
532677 134 
532680 7 
532703 12 
532705 41 
532710 4 
532760 1 
532770 1 
532774 216 
532775 95 
532777 361 
532782 9 
532784 238 
532788 159 
532805 61 
532812 2 
532817 13 
532820 5 
532827 6 
532831 1 
532834 12 
532842 5 
532861 26 
532986 24 
533006 14 
533022 7 
533136 2 
533307 108 
533310 132 
533342 35 
533350 241 
533372 63 
533386 33 
533692 33 
533700 20 
533735 23 
533751 4 
533804 34 
533834 8 
533926 3 
533929 5 
533968 86 
533993 212 
534013 4 
534059 7 
534132 17 
534195 7 
534539 7 
534608 2 
534646 37 
534736 146 
534893 32 
534900 120 
534912 6 
534936 13 
534943 1 
534950 4 
534974 22 
535022 1 
535067 6 
535071 7 
535072 1 
535073 4 
535084 4 
535104 8 
535220 3 
535625 5 
535714 1 
541662 2 
541725 2 
541747 4 
541753 1 
541755 11 
541760 10 
541777 4 
541785 2 
541786 2 
541788 23 
541848 5 
541850 8 
541869 3 
541878 3 
541913 2 
541930 3 
541967 11 
542066 9 
542071 5 
542089 4 
542093 5 
542095 1 
542100 20 
542124 18 
542127 2 
542131 1 
542157 3 
542161 1 
542187 3 
542189 3 
542194 4 
542346 12 
542521 1 
542668 1 
542671 10 
542691 1 
542874 12 
543137 2 
543274 5 
543282 28 
543327 5 
543408 7 
543411 24 
543419 9 
543435 4 
543445 141 
543456 70 
543471 178 
543479 109 
543497 2 
543508 2 
543528 3 
544466 2 
544488 10 
544500 140 
544503 5 
544512 183 
544537 36 
544538 30 
544539 2 
544540 1 
544544 35 
544547 1 
544548 22 
544556 1 
544608 1 
544621 2 
544713 35 
544718 10 
544772 20 
544781 4 
544791 33 
544846 15 
544898 2 
544939 13 
544943 1 
544948 2 
544963 4 
544977 31 
544983 35 
544986 4 
544990 9 
545043 25 
545063 1 
545073 11 
545094 13 
545131 10 
545134 20 
545163 25 
545297 12 
545444 6 
545590 99 
545602 5 
545974 1 
546187 14 
546208 68 
546211 6 
546225 45 
546232 4 
546251 61 
546253 70 
546256 2 
546257 22 
546258 419 
546263 117 
546268 134 
546271 213 
546300 268 
546307 29 
546314 422 
546316 12 
546317 1 
546350 10 
546485 37 
546491 17 
546572 6 
546647 6 
546713 3 
546715 4 
546757 1 
546822 6 
546859 13 
546875 28 
546890 77 
546932 1 
546950 19 
546958 7 
546996 646 
546998 15 
547025 121 
547047 4 
547093 6 
547105 1 
547178 8 
547195 29 
547209 2 
547228 25 
547233 17 
547262 6 
547271 1 
547282 97 
547283 3 
547285 32 
547288 14 
547297 10 
547301 1 
547315 55 
547316 99 
547322 163 
547327 45 
547330 2 
547335 9 
547346 34 
547350 98 
547355 1 
547363 19 
547412 5 
547415 3 
547418 3 
547427 42 
547436 6 
547443 1 
547470 11 
547475 1 
547482 135 
547486 90 
547487 2 
547488 55 
547493 1 
547496 64 
547498 8 
547503 38 
547505 63 
547514 3 
547561 64 
547567 98 
547574 117 
547577 66 
547583 7 
547585 7 
547588 131 
547595 38 
547601 35 
547603 16 
547609 3 
547624 26 
547634 1 
547640 48 
547644 5 
547647 2 
547648 16 
547649 40 
547709 31 
547724 52 
547751 169 
547776 45 
547796 1 
547841 19 
547845 6 
547850 1 
547886 8 
548020 66 
548148 13 
548168 16 
548188 6 
548192 2 
548207 3 
548287 3 
548300 26 
548306 20 
548327 11 
548376 1 
548392 21 
548529 40 
548531 86 
548534 10 
548967 13 
549154 3 
549166 9 
549206 2 
549447 1 
549518 2 
549548 68 
549553 3 
549865 46 
549912 80 
550132 37 
550361 16 
550913 8 
550970 13 
551187 5 
551661 6 
551717 8 
551820 8 
552029 8 
552060 38 
552332 2 
552721 43 
552742 5 
552754 46 
552946 14 
552979 12 
552986 133 
553174 7 
553192 5 
553268 5 
553367 16 
553403 23 
553412 6 
553474 14 
553489 1 
553507 49 
553509 1 
553513 1 
553534 6 
553661 58 
553725 1 
553730 17 
553766 77 
553772 149 
553865 2 
553876 7 
553907 168 
553910 13 
553941 63 
554059 18 
554071 1 
554085 14 
554124 139 
554149 12 
554152 1 
554258 72 
554263 1 
554294 45 
554373 4 
554391 4 
554460 1 
554586 19 
554592 54 
554646 4 
554652 3 
554755 10 
554890 5 
554907 35 
554929 16 
554948 5 
555105 1 
555111 182 
555112 1 
555113 1 
555117 69 
555129 5 
555142 1 
555145 60 
555161 94 
555198 1 
555242 1 
555261 1 
555271 68 
555337 1 
555348 40 
555470 48 
555478 7 
555483 62 
555490 134 
555585 2 
555593 11 
555596 1 
555629 9 
555636 2 
555644 14 
555648 1 
555652 5 
555655 11 
555656 49 
555658 1 
555660 4 
555663 6 
555667 8 
555672 3 
555761 11 
555807 5 
556598 2 
556696 9 
556802 65 
556806 17 
556828 49 
556832 63 
556837 14 
556840 93 
556842 2 
556846 1 
556856 2 
556871 13 
556948 6 
557030 24 
557038 1 
557063 2 
557076 2 
557082 64 
557111 3 
557174 7 
557260 1 
557373 4 
557415 43 
557469 1 
557474 3 
557491 16 
557555 5 
557572 5 
557583 4 
557598 59 
557626 55 
557636 1 
557684 201 
557711 14 
557712 3 
557722 9 
557764 1 
557765 43 
557776 3 
557792 2 
557795 2 
557802 19 
557815 2 
557847 1 
557858 2 
557868 90 
557874 2 
557878 35 
557883 48 
557887 7 
557895 49 
557899 1 
557907 3 
557910 2 
557937 11 
557945 63 
557965 13 
557974 3 
558010 88 
558034 6 
558081 30 
558101 2 
558807 9 
558881 2 
558892 107 
559038 123 
559045 7 
559048 1 
559052 28 
559065 33 
559068 36 
559094 140 
559098 34 
559111 59 
559116 10 
559128 8 
559131 56 
559136 58 
559139 1 
559148 74 
559151 5 
559159 118 
559172 11 
559282 14 
559284 35 
559303 44 
559407 88 
559493 37 
559503 2 
559533 1 
559618 159 
560088 4 
560118 3 
560123 36 
560133 3 
560144 4 
560145 2 
560154 38 
560155 1 
560156 9 
560160 130 
560168 70 
560175 54 
560182 3 
560197 35 
560208 138 
560212 5 
560225 11 
560292 2 
560384 1 
560399 32 
560443 427 
560448 138 
560459 13 
560464 138 
560471 42 
560488 15 
560491 19 
560497 14 
560509 15 
560511 1 
560517 4 
561050 3 
561055 53 
561056 4 
561078 1 
561417 7 
561436 1 
561439 50 
561450 3 
561455 3 
561457 3 
561460 2 
561479 2 
561482 4 
561609 6 
561652 4 
561721 1 
561801 1 
561844 2 
567450 95 
568027 32 
568230 26 
568247 26 
568255 1 
568610 2 
573167 1 
574357 1 
574644 1 
574663 1 
574668 36 
574794 1 
574847 5 
574852 3 
574858 23 
574872 27 
574874 10 
575008 1 
575041 1 
575043 4 
575044 4 
575276 2 
575312 6 
575465 19 
575642 54 
575977 6 
576446 24 
576563 24 
576576 43 
576577 14 
576593 45 
576606 19 
576607 5 
576611 43 
576616 1 
576624 21 
576649 5 
576653 12 
576658 12 
576659 15 
576662 4 
576670 81 
576698 92 
576715 5 
576733 11 
576755 39 
576778 1 
576781 2 
576784 1 
576797 2 
576818 62 
576822 28 
576833 1 
576848 1 
576851 30 
576859 6 
576872 17 
576927 10 
576957 4 
577088 2 
577136 7 
577159 17 
577257 23 
577513 5 
578113 16 
578258 19 
578280 12 
578479 1 
578870 13 
578988 16 
579019 97 
579025 61 
579319 5 
579344 9 
579345 38 
579348 3 
579358 2 
579368 20 
579379 38 
579399 61 
579407 77 
579410 37 
579412 218 
579434 40 
579558 2 
579590 5 
579686 43 
579690 12 
579851 7 
580083 3 
580094 31 
580140 3 
580220 1 
580234 2 
580280 6 
580323 1 
580551 32 
580736 1 
580798 7 
580835 59 
580843 11 
580881 1 
581036 42 
581129 45 
581138 15 
581244 21 
581520 1 
581576 10 
581582 7 
581593 208 
581596 1 
581605 161 
581607 43 
581623 12 
581659 31 
581674 12 
581677 1 
581692 3 
581708 40 
581709 1 
581715 12 
581720 3 
581726 3 
581741 4 
581766 12 
581786 33 
581863 38 
581876 31 
581905 64 
581942 3 
581970 7 
582143 32 
582311 37 
582530 3 
583266 3 
583472 22 
583742 5 
583842 1 
583956 8 
584039 16 
584056 14 
584088 1 
584095 26 
584109 130 
584114 10 
584115 46 
584150 16 
584173 9 
584201 4 
584205 7 
584222 19 
584249 12 
584264 14 
584267 107 
584271 96 
584283 2 
584284 81 
584290 1 
584291 2 
584295 2 
584300 5 
584313 38 
584324 32 
584359 208 
584389 36 
584397 27 
584408 16 
584412 3 
584442 6 
584454 7 
584462 7 
584466 13 
584470 13 
584475 6 
584494 2 
584530 13 
584568 62 
584574 6 
584585 200 
584595 134 
584615 13 
584620 58 
584626 153 
584637 175 
584649 231 
584654 52 
584670 11 
584720 139 
584727 4 
584917 2 
584920 13 
584983 46 
585719 3 
586207 2 
586231 9 
588635 1 
589535 5 
589544 12 
589552 8 
589555 1 
589561 15 
589566 14 
589567 13 
589571 18 
589574 143 
589618 14 
589696 20 
589698 3 
589710 7 
589715 1 
589716 15 
589717 1 
589721 7 
589737 5 
590729 9 
590823 31 
590887 1 
590979 14 
591011 11 
591015 56 
591019 6 
591025 1 
591039 5 
591065 73 
591071 10 
591092 15 
591104 25 
591116 1 
591120 4 
591126 27 
591129 5 
591161 34 
591173 29 
591226 1 
591413 8 
591454 5 
591457 31 
591582 1 
591601 72 
591617 82 
591658 1 
591666 4 
591721 2 
591766 15 
591862 6 
591927 1 
591949 3 
591981 58 
592053 2 
592059 29 
592127 35 
592140 2 
592141 4 
592147 6 
592154 1 
592160 56 
592186 9 
592350 1 
592392 162 
592427 3 
592446 18 
592485 1 
592491 1 
592550 1 
592582 6 
592644 23 
592712 13 
592721 2 
592774 6 
592793 17 
592802 1 
592841 1 
592847 1 
592865 13 
592919 50 
592937 6 
592976 6 
592986 6 
593002 52 
593011 11 
593019 14 
593025 1 
593037 10 
593125 68 
593164 41 
593228 1 
593955 1 
594074 1 
594411 100 
594810 1 
595009 14 
595054 2 
595178 8 
595268 10 
595327 14 
595783 67 
595804 16 
595910 16 
595918 1 
595969 5 
595987 1 
596021 14 
596025 1 
596027 2 
596044 1 
596071 1 
596072 4 
596078 5 
596277 52 
596393 140 
596438 2 
596446 80 
596473 2 
596494 34 
596517 10 
596655 50 
596963 1 
596967 22 
597278 1 
597567 44 
597571 2 
597763 26 
598091 20 
598094 19 
598146 3 
598158 25 
598176 16 
598300 6 
598349 56 
598552 8 
598581 80 
598613 32 
598641 19 
598651 1 
598801 2 
598848 55 
598857 1 
598859 11 
598880 42 
598888 3 
598901 2 
598910 7 
598940 24 
598968 11 
598976 7 
598978 1 
599025 10 
599045 126 
599072 6 
599093 1 
599123 1 
599132 7 
599136 9 
599141 1 
599145 2 
599152 106 
599163 2 
599181 39 
599186 1 
599194 1 
599209 4 
599224 90 
599262 4 
599286 1 
599287 4 
599299 1 
599312 1 
599319 4 
599341 7 
599431 7 
599438 52 
599478 4 
599705 1 
599960 9 
600028 3 
600197 6 
600631 4 
600813 83 
600823 89 
600932 110 
601066 5 
601165 4 
601180 2 
601237 39 
601262 1 
601265 10 
601267 1 
601269 1 
601277 3 
601297 15 
601315 4 
601412 9 
601415 32 
601518 37 
601533 5 
601540 30 
601544 317 
601558 72 
601565 8 
601568 79 
601578 142 
601581 7 
601595 1 
601598 4 
601609 7 
601613 1 
601770 3 
601799 6 
601802 23 
602158 6 
602257 23 
604625 5 
604743 22 
605596 41 
605641 12 
605686 9 
605706 50 
605717 23 
605735 73 
605743 5 
605908 48 
605985 31 
605992 15 
606049 29 
606075 6 
606224 36 
606273 16 
606470 5 
606712 7 
606888 2 
607203 380 
607216 73 
607226 6 
607229 2 
607287 16 
607288 1 
607294 49 
608033 4 
608073 1 
608116 51 
608204 3 
608292 32 
609025 1 
609103 109 
609180 1 
609194 20 
609197 1 
609203 4 
609209 9 
609224 6 
609235 18 
609295 17 
609303 1 
609339 4 
609345 1 
609348 1 
609360 2 
609365 10 
609374 1 
609377 1 
609378 1 
609387 2 
609391 6 
609404 2 
609490 1 
609576 2 
609607 3 
609715 1 
609716 1 
609723 1 
609773 3 
609782 4 
609786 8 
609822 6 
609880 35 
609886 22 
609889 25 
609941 28 
609953 76 
609972 1 
609999 35 
610079 33 
610117 4 
610138 23 
610143 3 
610149 4 
610156 3 
610164 6 
610197 11 
610204 28 
610210 1 
610217 3 
610266 10 
610302 14 
610356 7 
610363 1 
610461 33 
611568 3 
611632 79 
611860 185 
611972 87 
612007 193 
612027 1 
612089 1 
612114 22 
612210 1 
612301 30 
612513 3 
612735 27 
612777 12 
612956 63 
612963 1 
613298 36 
613542 6 
614211 44 
614432 68 
614592 42 
614941 1 
615281 22 
615302 5 
615490 108 
615997 4 
616144 2 
616158 7 
616192 4 
616198 3 
616250 3 
616253 1 
616325 4 
616458 13 
616618 2 
616796 148 
617002 2 
617151 11 
617195 3 
617294 17 
617318 20 
617365 12 
617412 4 
617435 9 
617525 14 
617861 8 
617875 3 
617888 1 
617891 1 
617895 5 
617899 81 
617903 5 
617938 12 
617979 3 
617982 332 
617987 4 
618046 24 
618147 6 
618151 13 
618162 1 
619904 20 
620001 16 
620012 114 
620062 75 
620067 53 
620091 4 
620139 48 
620156 8 
620331 12 
620370 33 
620403 2 
620414 114 
620559 34 
620629 55 
620634 4 
620724 23 
620885 3 
620910 4 
621411 17 
621905 1 
621926 3 
621936 8 
621940 22 
621959 17 
622097 3 
622436 10 
622454 31 
622771 1 
622840 141 
622919 7 
622925 5 
623065 50 
623068 1 
623237 12 
623864 68 
624109 1 
624119 63 
624321 1 
624452 45 
624588 12 
624665 16 
624669 2 
624678 19 
624788 17 
625066 1 
625189 62 
625199 49 
625225 73 
625233 50 
625240 2 
625251 27 
625276 53 
625289 12 
625293 50 
625298 9 
625302 2 
625343 2 
625382 100 
625386 59 
625392 22 
625396 2 
625425 187 
625468 22 
625479 1 
625487 15 
625496 10 
625503 16 
625514 15 
625523 16 
625530 22 
625540 69 
625555 43 
625606 2 
625613 14 
625627 38 
625630 1 
625644 147 
625648 19 
625653 71 
625667 2 
625711 3 
625801 104 
625834 2 
625876 18 
625887 2 
625903 13 
625922 20 
625951 10 
625961 2 
625986 133 
625991 8 
626029 4 
626264 1 
626310 61 
626432 6 
626650 2 
626803 10 
627024 1 
627156 63 
627161 36 
627263 2 
627279 10 
627280 1 
627284 1 
627287 5 
627296 1 
627444 37 
627463 6 
627544 5 
627555 31 
627556 1 
627561 2 
627593 5 
627600 6 
627632 3 
627633 43 
627649 34 
627687 4 
627975 2 
628042 15 
628202 4 
629618 40 
630706 21 
631361 7 
631364 2 
631407 58 
631985 4 
633705 3 
633836 42 
633850 38 
634162 58 
634192 22 
634197 23 
634203 2 
634226 162 
634230 252 
634365 10 
635371 16 
635543 2 
635567 2 
635639 1 
636930 2 
637146 1 
637298 5 
637453 1 
637459 1 
637649 8 
637659 16 
637666 163 
637734 4 
637933 3 
638590 1 
639408 1 
639560 3 
639580 98 
639601 1 
639604 3 
639611 96 
639614 2 
639618 2 
639626 57 
640107 6 
640114 9 
640116 3 
640460 6 
640471 141 
640492 1 
640495 1 
640496 1 
640504 4 
640564 2 
640690 39 
640694 40 
640709 24 
640722 2 
640727 36 
640741 7 
641029 95 
641267 4 
641421 46 
641942 41 
642093 14 
642116 15 
642276 20 
642421 30 
642437 1 
642740 3 
642984 79 
643023 4 
643061 15 
643142 12 
643177 37 
643355 3 
643829 4 
643855 1 
643858 64 
643883 8 
643888 67 
643906 4 
643925 30 
643928 41 
643931 3 
643952 3 
643953 1 
643956 14 
643966 18 
643971 4 
643977 23 
643985 75 
644769 7 
644790 1 
644822 6 
644859 1 
645667 2 
646910 1 
646916 1 
646942 9 
646975 1 
646988 46 
647009 6 
647034 1 
647046 2 
647659 91 
647667 19 
648125 16 
648132 1 
648158 67 
648215 11 
648225 75 
648233 18 
648238 1 
648249 4 
648293 33 
649024 1 
649048 4 
649184 11 
649192 63 
649197 3 
649200 2 
649201 14 
649244 22 
649283 10 
649496 10 
649752 75 
650236 4 
650736 1 
650745 6 
650810 1 
650822 3 
650834 23 
650841 13 
650847 3 
650850 4 
650928 2 
650932 1 
651204 8 
651411 17 
651472 5 
651503 1 
651507 24 
651508 2 
651584 29 
651632 8 
651641 3 
651652 4 
651660 3 
651880 3 
651891 3 
651903 35 
652012 1 
652086 3 
652247 60 
652260 12 
652557 181 
652667 42 
652844 83 
653080 64 
653211 2 
653253 31 
653272 10 
653323 177 
653325 5 
653329 64 
653333 48 
653339 6 
653342 131 
653374 7 
653378 107 
653571 16 
653574 73 
653601 93 
653772 18 
653787 11 
653793 1 
653915 4 
653980 2 
653987 62 
653995 199 
654079 1 
654114 6 
654156 18 
654209 27 
654238 27 
654291 3 
654303 23 
654484 81 
654507 46 
654629 7 
654678 39 
654826 14 
654835 44 
655033 1 
655114 16 
655238 48 
655253 30 
655390 2 
655520 10 
655659 1 
656149 23 
656532 1 
656612 67 
656620 32 
656624 1 
656628 28 
656663 44 
657867 1 
658914 4 
659115 7 
659128 8 
659133 1 
659156 7 
659193 2 
659661 31 
659750 65 
659922 90 
660027 5 
660041 80 
660339 2 
660362 1 
660380 6 
660414 5 
660489 2 
660889 9 
660942 3 
660998 2 
661330 75 
661355 11 
661739 92 
661754 38 
661779 8 
661849 38 
661855 27 
661868 38 
661877 4 
661889 1 
661891 4 
661929 46 
661946 3 
661955 1 
661963 1 
661968 7 
662030 15 
662037 28 
662054 7 
666142 24 
666185 5 
666199 3 
666203 26 
666216 1 
666389 2 
666392 2 
667668 120 
667818 3 
667861 5 
667865 122 
667882 5 
667885 23 
667887 1 
667946 1 
667951 190 
667955 2 
667963 3 
667968 5 
667994 2 
668011 24 
668020 1 
668029 38 
668044 8 
668162 30 
668344 79 
669981 2 
669985 2 
670016 3 
670043 2 
670137 69 
670150 2 
670241 15 
670259 3 
670273 2 
670413 27 
670434 7 
671141 1 
671272 64 
671989 8 
672003 5 
672014 2 
672015 150 
672022 31 
672024 23 
672057 12 
672065 84 
672088 2 
672094 169 
672108 56 
672109 1 
672114 23 
672120 24 
672121 19 
672122 1 
672130 17 
672136 180 
672149 29 
672154 62 
675373 3 
676448 3 
676462 3 
676502 18 
676519 73 
676839 3 
676873 1 
676883 1 
676912 63 
676923 62 
676990 1 
677031 2 
677071 3 
677110 18 
677115 9 
677137 17 
677140 8 
677148 3 
677188 15 
677196 35 
677207 28 
677212 5 
677238 24 
677254 13 
677269 1 
677452 70 
677462 5 
677558 1 
677565 3 
677626 5 
677643 10 
677650 1 
677688 66 
677695 59 
677704 59 
677712 147 
677792 59 
677856 4 
677873 43 
677896 5 
677899 7 
677908 2 
677920 118 
677921 7 
677924 9 
677932 5 
677952 49 
677958 1 
677997 1 
678020 20 
678057 20 
678109 11 
678159 6 
678223 35 
678248 22 
678250 71 
678262 5 
678269 6 
678365 10 
678516 2 
678544 44 
678553 1 
678556 14 
678560 7 
678574 10 
678583 12 
678589 37 
678733 14 
678762 4 
678824 3 
679213 1 
679651 28 
679944 16 
679988 59 
680419 4 
680479 45 
680481 4 
680573 1 
681233 67 
681238 39 
681243 5 
681321 10 
681868 6 
681929 3 
682275 2 
682281 1 
687743 131 
687752 1 
687753 55 
687761 2 
687763 5 
687770 2 
687771 242 
687772 14 
687818 3 
687836 13 
687850 24 
689986 1 
690027 1 
690047 57 
690065 7 
690091 1 
690149 2 
690300 12 
690932 3 
691572 52 
691668 26 
692109 2 
692203 27 
692259 4 
692349 38 
692402 13 
692530 2 
692587 54 
692943 28 
693182 10 
693187 19 
693193 44 
693206 5 
693212 2 
693242 9 
693244 66 
693263 5 
693320 9 
693330 23 
693424 2 
693430 1 
693614 1 
693863 5 
693932 48 
693957 361 
694103 10 
694106 4 
694107 29 
694145 1 
695038 1 
695061 3 
695204 1 
695212 189 
695213 12 
695214 2 
695221 262 
695288 27 
695293 7 
695301 2 
695311 13 
695327 12 
695333 101 
697163 13 
697318 13 
697385 4 
697398 71 
698443 1 
698466 1 
698506 1 
698535 6 
699040 2 
699057 30 
699398 10 
699404 22 
699823 61 
699889 1 
699899 5 
699910 30 
699957 7 
699958 4 
699972 11 
699987 14 
700404 74 
700413 39 
700458 33 
700598 10 
700617 54 
700717 17 
700775 53 
700778 2 
700797 3 
700804 40 
700818 7 
700843 202 
700887 13 
700928 55 
700960 2 
700981 3 
700986 5 
700989 3 
700997 11 
701000 1 
701002 2 
701008 17 
701106 1 
701116 1 
701171 3 
701646 32 
701649 1 
701680 2 
701706 16 
701714 12 
701719 3 
701747 22 
701757 14 
701775 2 
701852 5 
702106 46 
702161 9 
702302 177 
702310 29 
702327 16 
702334 13 
702342 16 
702343 2 
702664 1 
702670 1 
702686 82 
702693 2 
702705 10 
702728 1 
702732 2 
702742 24 
702814 186 
702831 34 
702834 6 
702863 1 
702869 39 
702904 5 
702934 7 
702979 3 
703086 66 
703149 1 
703175 1 
703178 2 
703267 11 
703320 1 
703425 14 
703453 1 
703791 22 
703817 12 
704507 32 
705168 27 
705245 3 
705256 5 
705546 119 
705618 114 
706076 53 
706107 5 
706642 6 
706822 13 
706887 105 
706896 10 
706908 92 
706945 11 
707249 3 
708751 7 
709330 12 
709334 6 
709404 3 
709420 4 
711939 55 
711981 85 
712600 1 
712614 2 
712617 16 
712622 2 
712625 12 
712648 14 
712785 7 
712801 29 
712817 47 
712852 1 
712985 2 
713507 1 
713509 2 
713530 2 
714148 2 
714157 21 
714483 14 
714800 7 
715128 14 
715137 1 
715660 30 
715669 22 
715679 10 
715689 34 
715704 166 
715745 14 
717007 4 
717037 1 
717178 2 
717208 2 
717242 2 
717437 37 
717587 21 
717588 91 
717828 1 
718130 1 
718145 34 
718199 13 
718428 21 
718681 38 
718689 1 
718707 8 
718759 11 
718764 1 
718797 3 
718805 3 
719793 8 
719796 23 
719800 7 
720157 5 
720164 8 
720179 4 
720189 28 
720193 1 
720197 43 
720212 29 
720248 2 
720265 13 
720272 14 
720276 3 
720281 30 
720284 4 
720293 10 
724842 2 
724846 7 
725099 47 
725119 9 
725150 12 
725305 11 
725557 10 
725708 5 
725926 1 
726313 7 
726511 150 
726521 431 
726559 1 
726580 3 
726652 11 
727893 1 
727898 5 
727918 1 
727921 7 
729800 11 
729811 125 
729814 1 
729819 20 
729826 9 
729829 1 
729876 1 
729887 6 
729912 11 
729918 14 
730901 20 
730907 47 
730913 12 
730921 2 
730949 5 
731035 18 
731059 74 
731228 2 
731238 17 
731240 4 
731248 15 
731255 13 
731261 15 
731278 1 
731294 56 
731295 16 
731301 12 
731507 60 
731620 1 
731637 39 
731861 14 
731953 10 
732001 2 
732034 3 
732155 157 
732356 98 
732373 3 
732423 36 
732426 1 
732590 2 
732718 9 
732721 7 
732729 6 
732733 35 
732872 7 
732931 40 
733053 20 
733100 1 
733153 1 
733182 2 
733217 26 
733250 9 
733273 28 
733286 28 
733290 55 
733294 7 
733303 6 
733308 15 
733312 8 
733327 39 
733335 193 
733340 44 
733345 1 
733349 35 
733387 1 
733393 1 
733422 9 
733433 131 
733440 27 
733468 1 
733471 1 
733477 6 
733484 7 
733586 7 
733619 37 
733665 1 
733682 130 
733736 2 
733750 6 
733760 5 
733793 3 
733880 14 
734024 3 
734126 7 
734679 21 
734696 4 
734776 17 
735216 6 
735535 49 
736055 189 
736425 1 
736437 3 
736445 28 
736452 10 
736507 2 
737472 10 
737881 2 
738051 48 
738292 11 
738313 5 
738362 5 
738377 11 
738382 85 
738387 18 
738390 3 
738749 7 
738822 2 
739031 87 
739051 6 
739056 2 
739204 1 
739225 53 
739241 8 
739248 49 
739253 9 
739259 4 
739264 6 
739265 30 
739275 1 
739278 1 
739282 2 
739289 40 
739342 2 
739350 30 
739372 83 
739635 50 
739645 2 
739661 5 
739666 1 
739672 8 
739676 69 
739682 1 
739707 2 
739709 63 
739751 65 
739786 2 
739804 1 
739864 78 
740190 6 
740629 4 
741438 34 
741726 2 
741782 83 
741934 4 
741981 8 
741984 8 
742180 52 
742219 1 
742220 2 
742224 4 
742743 16 
743011 6 
743186 5 
743211 44 
743352 7 
743498 1 
744850 9 
744972 24 
745171 41 
745186 4 
745214 1 
745246 73 
745257 113 
745573 64 
745593 12 
745635 75 
745809 18 
746236 2 
746674 8 
746677 3 
746977 110 
747268 4 
747317 26 
747322 26 
747325 10 
747331 11 
747652 9 
747710 43 
747920 3 
750179 1 
750218 6 
750219 1 
750227 2 
750245 2 
750274 8 
750324 34 
751107 27 
751147 2 
751148 2 
751159 22 
751177 3 
752458 2 
752518 49 
753839 27 
754003 78 
754018 271 
754033 14 
754084 2 
754123 41 
754131 3 
754145 7 
754164 11 
754193 52 
754196 15 
754345 73 
754349 3 
754354 9 
754381 10 
754405 56 
754418 273 
754422 2 
754427 37 
754431 41 
754438 39 
754448 104 
754470 1 
754478 43 
754530 2 
754548 1 
754858 10 
756541 1 
756549 1 
756557 5 
756558 5 
756566 12 
756573 3 
756576 5 
756582 122 
756589 145 
756600 2 
756606 1 
756619 165 
756814 17 
756819 19 
756880 13 
756883 20 
757503 5 
757504 3 
757542 3 
757550 6 
757568 3 
757590 2 
757752 18 
758375 16 
758694 26 
759461 14 
759612 19 
759877 1 
759894 63 
760299 60 
760992 25 
761017 3 
761166 152 
761200 2 
761244 25 
761261 6 
761264 11 
761273 4 
761274 212 
761275 1 
761297 138 
761427 26 
762181 2 
762229 14 
762258 2 
762282 10 
762285 15 
762330 10 
762352 14 
762365 1 
762393 1 
762705 28 
762988 2 
763408 3 
763560 6 
763587 1 
763625 1 
763641 101 
763648 9 
763683 29 
763699 5 
765320 4 
765425 16 
766116 2 
766150 2 
766230 53 
766241 50 
766435 23 
766544 4 
766578 12 
766637 6 
766872 13 
766899 1 
766905 53 
766916 1 
766935 13 
766946 3 
767128 17 
767273 3 
767287 1 
767304 5 
767325 1 
767367 36 
767381 8 
767410 6 
767429 5 
770341 61 
770362 2 
770377 33 
770394 34 
770400 14 
770442 4 
770454 2 
770467 42 
770479 4 
770495 85 
770498 1 
770551 5 
770652 50 
770818 11 
770827 2 
770968 1 
770976 3 
771020 5 
771612 11 
771669 35 
771789 11 
771800 23 
771811 1 
771927 10 
771934 3 
771986 1 
772002 21 
772005 8 
772009 3 
772031 67 
772146 3 
772163 32 
772180 45 
772192 4 
772196 5 
772211 12 
772221 56 
772255 20 
772455 8 
772752 33 
772940 13 
773474 1 
773618 3 
773654 3 
773751 9 
773768 2 
773773 5 
773820 6 
773873 2 
774105 5 
774195 1 
774264 6 
774439 69 
774448 38 
774452 49 
774479 80 
774598 15 
774620 205 
774621 42 
774623 365 
774631 6 
774713 2 
774714 4 
774720 16 
774730 3 
774794 1 
774829 4 
774841 18 
774843 6 
774941 5 
774955 4 
775970 24 
776276 3 
776637 60 
776659 70 
777095 27 
777434 4 
777843 47 
777894 1 
777954 1 
778000 3 
778030 1 
778099 1 
778175 1 
778375 11 
779034 5 
779504 31 
779535 22 
779572 11 
779618 11 
779629 94 
779655 120 
779741 1 
779766 98 
779789 31 
779865 7 
779915 1 
779920 1 
779969 41 
779975 1 
779978 19 
780006 41 
780047 34 
780084 31 
780095 1 
780103 1 
780169 2 
780608 24 
780611 71 
780620 39 
780628 16 
780648 22 
780668 4 
780808 1 
780881 8 
780992 2 
781220 1 
781226 3 
781393 6 
781548 42 
781561 54 
781562 21 
781566 18 
781581 35 
781590 1 
781598 2 
781681 68 
783389 6 
783649 1 
783979 8 
783986 7 
784064 3 
784078 25 
785075 5 
785115 1 
785208 3 
785287 11 
785380 33 
785501 7 
785534 8 
785547 36 
785553 69 
785594 5 
785596 18 
785597 17 
785616 7 
785646 5 
785659 4 
785663 9 
785667 44 
785703 7 
785707 15 
785716 2 
785720 4 
785736 4 
785798 20 
785811 29 
785839 33 
785842 63 
785850 7 
785891 122 
785895 12 
785936 107 
786051 6 
786059 164 
786099 2 
786180 8 
787021 130 
787029 16 
787055 1 
787060 3 
787061 5 
787070 230 
787078 56 
787116 1 
787129 1 
787138 33 
787141 1 
787151 39 
787154 1 
787515 15 
788259 6 
788271 3 
788457 2 
788478 2 
788574 25 
788587 1 
788598 1 
788606 4 
788749 61 
788767 40 
788808 23 
788815 16 
788816 2 
788887 1 
788934 11 
788939 4 
789012 4 
789213 6 
789245 8 
789584 73 
789809 2 
790502 1 
790508 136 
790827 140 
791112 112 
791827 1 
792183 76 
792609 7 
792621 220 
792653 116 
792825 2 
793072 41 
793109 1 
793114 1 
793116 11 
793120 91 
793125 12 
793167 6 
793170 11 
793174 1 
793177 17 
793182 120 
793194 13 
793202 25 
793230 27 
793360 8 
793553 11 
793575 12 
793721 1 
793727 1 
793861 12 
793895 22 
794178 67 
794192 17 
794329 39 
794455 7 
794538 9 
795757 1 
795798 3 
795809 39 
795858 4 
795987 4 
795999 14 
796003 7 
796173 4 
796521 62 
796537 3 
796554 12 
796944 11 
797619 19 
797666 7 
797685 60 
797696 15 
797705 7 
797785 3 
797788 6 
797869 5 
798156 1 
798164 6 
798188 1 
798213 1 
798240 7 
798247 5 
798252 1 
798262 1 
798291 16 
798297 1 
798310 4 
798327 2 
798336 2 
798349 3 
798415 16 
798419 17 
798500 32 
799833 46 
799879 1 
799903 3 
800004 13 
800164 3 
800231 7 
800250 78 
800256 1 
800299 2 
800323 1 
800333 1 
800361 6 
801408 72 
801414 1 
801575 3 
801818 27 
801841 2 
801902 2 
801968 6 
801977 2 
802017 1 
802047 24 
802074 2 
802104 1 
802109 4 
802151 91 
802200 8 
802257 5 
802921 3 
806048 17 
806098 19 
806104 1 
806173 40 
806457 4 
806568 33 
806610 43 
806616 3 
807760 81 
807768 38 
807772 15 
807799 31 
807833 43 
807837 22 
807843 4 
807974 58 
807978 1 
808068 31 
808159 150 
808166 9 
808282 7 
808293 2 
808320 29 
808619 269 
808666 10 
808900 2 
808928 1 
808971 1 
809099 10 
809286 14 
809316 2 
809429 1 
809490 27 
809557 7 
809568 10 
809574 6 
809582 22 
809629 71 
809658 13 
809667 100 
809668 11 
809677 1 
809713 43 
809735 3 
809740 32 
809783 3 
809798 22 
809808 47 
809820 30 
809823 1 
809844 396 
809845 5 
809846 3 
809877 2 
809889 5 
809891 1 
809899 1 
809942 1 
809949 9 
809950 38 
809959 1 
809973 2 
809978 8 
809996 4 
810008 3 
810012 3 
810035 6 
810037 5 
810048 7 
810066 21 
810069 8 
810092 28 
810159 34 
810166 12 
810189 50 
810197 1 
810199 133 
810303 2 
810319 21 
810556 15 
810620 1 
810715 140 
810775 6 
810804 10 
810894 10 
810897 2 
810912 1 
810928 28 
810942 1 
810969 12 
810973 30 
810980 22 
810983 21 
811002 7 
811027 8 
811036 79 
811039 2 
811044 18 
811066 104 
811076 1 
811081 7 
811088 23 
811120 3 
811255 2 
811425 9 
817311 1 
821273 2 
823395 69 
823601 168 
823646 8 
823675 283 
823679 3 
823698 2 
823701 23 
823713 15 
823815 4 
823823 46 
823881 6 
823885 55 
823901 6 
823911 10 
826952 9 
827164 3 
827193 43 
827284 7 
827367 5 
827381 1 
827396 167 
827427 29 
827428 8 
827453 11 
827459 49 
827466 20 
828691 8 
828707 9 
828751 50 
828956 8 
828981 6 
828986 32 
829028 133 
829178 1 
829740 6 
829905 89 
829989 30 
830155 22 
830169 36 
830176 15 
830271 1 
830314 1 
830318 146 
830340 35 
830366 5 
830379 9 
830573 45 
831605 1 
831710 32 
831768 33 
831878 28 
831919 15 
832080 1 
832319 5 
832323 2 
832327 2 
832330 7 
832331 6 
832344 2 
832350 3 
832358 1 
833321 7 
833851 1 
833857 74 
834111 17 
834544 1 
834547 22 
834715 10 
834742 6 
834743 7 
834888 20 
835074 2 
835197 14 
835214 16 
835247 48 
835276 43 
835322 10 
835810 11 
835967 68 
835974 3 
835981 65 
836160 5 
836423 26 
836785 76 
836813 46 
836816 56 
836820 2 
836839 30 
836920 4 
836923 1 
836935 32 
837091 20 
840380 2 
840554 2 
840562 2 
840565 2 
840571 2 
840712 15 
840891 69 
840936 28 
842040 9 
842596 9 
842658 26 
842662 34 
842669 84 
842716 26 
843639 1 
843644 1 
843668 1 
843672 4 
843680 3 
843683 6 
843685 12 
843689 3 
843740 3 
844221 10 
844425 45 
844897 1 
844910 2 
845113 22 
845216 22 
845256 10 
845335 1 
845436 24 
845569 7 
845670 51 
845746 1 
845872 1 
846023 1 
846080 17 
846100 19 
846424 29 
846435 17 
846437 100 
846466 5 
846579 23 
846836 1 
846856 1 
846886 208 
848513 1 
848667 330 
848673 100 
848688 16 
848739 18 
848762 1 
848766 1 
848780 89 
848815 128 
848820 17 
848858 49 
848869 10 
848896 82 
848968 2 
849014 2 
849021 37 
849031 43 
849035 4 
849049 2 
849057 1 
849085 1 
849172 10 
849227 64 
849243 1 
849250 22 
849263 45 
849384 21 
849399 4 
849418 8 
849427 26 
849435 6 
849450 3 
849511 6 
849518 8 
849523 86 
849530 6 
849536 31 
849559 10 
849671 17 
849695 24 
849848 1 
849858 9 
849880 9 
850135 2 
850169 3 
850287 69 
850412 188 
850637 1 
850726 4 
850744 7 
850824 15 
850838 7 
850848 2 
850879 65 
850885 4 
850921 10 
850942 29 
850953 10 
850965 1 
851101 17 
851193 4 
851222 13 
851298 74 
851320 1 
851563 7 
852204 197 
852966 31 
852993 13 
853126 287 
853489 40 
853612 7 
853627 1 
853631 245 
855011 4 
855018 7 
855073 2 
855076 5 
855298 1 
856344 29 
856414 17 
856432 56 
856474 71 
856488 14 
856510 32 
856552 1 
856644 10 
856658 63 
856687 151 
856717 29 
856721 6 
856736 15 
856740 28 
856747 10 
856825 6 
856838 10 
856849 3 
856908 4 
856961 8 
856987 37 
857006 1 
857036 3 
857059 1 
857109 5 
857253 23 
857254 4 
857269 12 
857323 13 
857351 13 
857428 4 
857435 4 
857437 1 
857451 1 
857552 15 
857560 1 
857569 2 
857657 3 
857676 2 
857689 2 
857736 1 
857763 8 
857789 8 
857866 41 
857884 39 
858109 47 
858116 1 
858136 1 
858139 3 
858155 21 
858161 12 
858184 42 
858200 1 
858217 133 
858356 3 
858361 18 
858369 5 
858514 5 
858534 4 
858584 6 
858590 5 
858692 116 
858720 1 
858737 2 
858765 6 
858938 2 
858987 14 
859333 4 
859412 3 
859459 2 
859546 72 
859584 12 
859636 2 
859642 37 
859726 1 
859743 11 
859749 1 
859753 1 
859766 10 
859911 3 
860280 73 
860345 5 
860843 64 
861334 5 
862730 2 
864910 15 
865658 65 
865847 35 
866167 1 
866210 2 
866226 2 
866233 3 
866272 1 
867587 5 
867632 126 
867678 94 
867709 29 
870167 90 
870203 2 
870291 21 
870346 13 
870549 11 
870576 19 
870637 11 
871161 2 
871515 29 
871538 26 
871604 37 
871671 2 
871816 2 
871826 1 
871871 1 
873366 40 
874702 2 
875203 32 
875208 19 
875240 6 
875263 46 
875270 26 
875320 3 
875452 8 
875480 7 
875658 57 
876300 5 
876323 18 
876480 87 
876488 99 
876510 71 
876513 44 
876515 5 
876676 3 
877052 3 
877623 2 
878253 7 
878341 46 
878407 26 
878436 19 
878440 11 
878464 19 
878469 12 
878508 12 
878511 87 
878536 5 
878562 1 
878568 34 
878643 29 
878644 23 
878645 1 
878653 31 
878656 26 
878676 21 
878771 1 
878805 77 
878853 207 
878897 240 
879260 6 
879501 15 
879538 69 
879553 70 
879582 2 
879613 75 
879644 77 
879656 26 
879665 7 
879893 173 
879981 13 
879991 40 
880028 36 
880042 1 
880052 1 
880061 6 
880088 47 
880094 21 
880115 8 
880123 4 
880128 48 
880163 8 
880172 2 
880174 21 
880194 26 
880298 6 
880382 21 
880407 1 
880648 1 
882007 29 
882077 2 
882199 13 
882333 45 
882348 28 
882353 13 
882372 2 
882381 1 
882498 2 
882517 1 
882526 21 
882592 6 
882614 2 
882766 8 
883663 13 
883733 34 
883928 4 
883994 15 
884036 5 
884070 3 
884085 2 
884095 1 
884114 1 
884120 12 
884137 1 
884157 1 
884170 15 
884173 89 
884303 21 
884426 3 
884430 187 
884461 26 
884642 4 
884668 38 
885840 1 
885849 3 
885870 6 
885887 26 
885921 65 
885939 5 
885944 2 
885950 27 
885953 3 
885956 4 
885964 16 
886250 1 
886292 8 
886436 14 
886475 8 
886539 11 
887411 64 
887687 52 
887693 1 
887736 107 
887864 6 
887882 28 
887930 127 
887948 19 
887968 29 
887970 26 
887978 8 
888140 37 
888288 16 
888321 12 
888378 5 
888469 68 
888578 2 
888594 5 
888726 8 
888874 61 
889576 22 
889613 5 
889728 2 
889901 11 
889912 60 
890156 22 
890373 20 
890472 14 
890480 6 
890559 20 
890891 4 
892070 26 
892078 78 
892099 261 
892103 15 
892281 332 
892282 1 
892283 6 
892297 1 
892301 120 
892307 5 
892375 159 
892403 13 
893676 217 
893768 44 
894389 13 
894400 1 
894403 9 
894409 5 
894427 320 
894436 43 
894450 1 
894528 5 
894581 20 
894605 14 
894618 8 
894621 21 
897151 1 
897263 2 
897301 5 
897313 10 
897440 4 
897781 2 
897964 2 
898441 1 
898918 6 
899234 23 
899387 224 
899477 17 
899529 13 
899753 72 
899762 38 
899774 177 
899819 69 
899885 14 
899966 3 
900362 4 
900641 2 
900783 40 
902208 10 
902364 135 
902373 44 
902393 12 
902404 18 
902439 5 
902446 5 
902461 28 
902609 5 
902620 2 
902834 45 
902845 85 
902982 77 
902988 1 
902995 19 
902998 1 
903004 94 
903273 26 
903344 49 
903390 2 
903396 19 
903398 5 
903685 62 
903703 5 
904051 1 
904866 3 
904941 2 
904952 2 
905015 4 
905027 1 
905030 1 
905090 29 
905099 7 
905129 51 
905135 200 
905137 1 
905148 292 
905159 59 
905174 3 
905179 11 
905225 646 
905271 12 
905300 17 
905307 14 
905331 20 
905364 4 
905383 44 
905388 51 
905394 1 
905409 8 
905429 11 
905442 33 
905443 26 
905447 41 
905448 1 
905449 30 
905459 9 
905471 33 
905472 9 
905481 27 
905485 52 
905488 3 
905507 20 
905512 1 
905526 49 
905604 1 
905607 35 
905654 24 
905682 1 
905722 18 
905726 3 
905755 53 
905773 25 
905782 4 
905809 4 
905815 39 
905832 10 
905835 20 
905841 2 
905852 68 
905869 18 
906838 5 
907158 17 
907293 12 
908049 1 
908154 42 
908229 6 
908372 4 
908520 1 
908662 43 
908731 9 
908776 10 
908920 3 
908992 10 
908995 1 
909323 33 
909769 50 
909873 111 
909984 131 
910275 6 
910314 4 
910325 11 
910331 1 
910335 371 
910339 32 
910347 56 
910398 6 
910405 1 
910551 16 
910773 11 
911049 1 
911184 1 
911534 3 
911679 3 
911687 4 
911745 7 
911752 1 
911771 26 
911786 29 
912805 20 
912826 43 
912827 17 
912972 2 
912994 102 
913066 59 
913339 3 
913352 9 
913368 56 
913392 1 
913418 81 
913432 5 
913440 101 
913474 28 
913693 2 
913810 75 
913902 1 
913927 55 
913989 1 
914181 2 
914216 4 
914588 45 
914704 1 
914710 3 
914878 21 
914887 1 
914898 22 
914910 15 
914917 2 
914922 4 
915089 18 
915092 16 
915099 11 
915101 13 
915120 15 
915128 1 
915133 4 
915183 2 
916735 1 
916879 2 
916890 19 
916894 14 
916910 7 
916916 1 
916925 21 
916953 3 
916957 11 
916965 24 
916966 6 
917008 2 
917009 57 
917330 2 
917511 26 
917517 1 
917803 2 
918051 7 
918319 102 
918367 25 
918574 373 
919020 15 
919183 6 
919214 8 
919524 17 
919532 4 
919701 245 
919723 40 
919725 33 
919727 7 
919729 17 
919738 9 
919785 33 
919886 1 
919935 1 
919956 1 
920006 20 
920030 18 
920040 26 
920047 251 
921947 4 
921978 52 
921982 1 
921984 1 
921995 12 
922002 167 
922014 72 
922065 75 
922084 81 
922092 2 
922262 23 
922474 6 
922721 3 
924038 11 
924549 9 
924550 11 
924552 29 
924559 326 
924595 1 
924601 109 
927446 5 
929551 6 
930030 20 
930106 20 
930686 29 
930747 21 
931017 29 
931091 8 
931116 5 
931119 7 
931399 20 
931463 46 
931671 25 
932100 9 
932106 2 
932188 60 
932206 2 
932222 23 
932401 5 
932405 3 
935915 9 
936242 41 
936433 5 
936917 3 
936939 2 
936941 45 
936951 35 
936955 20 
937010 1 
937015 26 
937022 109 
937041 54 
937087 36 
937192 13 
937203 1 
937242 18 
937356 4 
937610 130 
937742 41 
937809 2 
937907 8 
938053 6 
938093 1 
938591 1 
938821 62 
938847 92 
939015 95 
939025 1 
939036 3 
939042 1 
939143 37 
939198 1 
939208 39 
939228 156 
939239 1 
939286 10 
939290 11 
939307 59 
939314 5 
939324 1 
939738 1 
939744 1 
939750 28 
939777 26 
939834 3 
939838 14 
939844 1 
939845 22 
939856 3 
939873 9 
940542 4 
940586 1 
940723 3 
940761 1 
941529 1 
942122 43 
942149 59 
942243 11 
942300 7 
942319 1 
942325 21 
942511 12 
942531 4 
942551 4 
942565 4 
942577 3 
942593 33 
942612 39 
942625 14 
942630 18 
942761 1 
942790 7 
943755 111 
944756 30 
944949 58 
944989 48 
944996 9 
945005 20 
945189 1 
945378 28 
946359 67 
946377 27 
946414 3 
946551 7 
946671 11 
947247 2 
947271 2 
947274 18 
947295 5 
947300 17 
947308 27 
947318 9 
947396 4 
948698 1 
949116 1 
949267 2 
949427 83 
949735 31 
950866 10 
950988 20 
951211 3 
951236 10 
951239 3 
951454 4 
951518 35 
951520 6 
951537 50 
951653 9 
951675 26 
951703 4 
951790 43 
951858 207 
951888 91 
951910 22 
951929 48 
951963 24 
952142 96 
952303 13 
952449 10 
953390 5 
953595 71 
953612 56 
953619 1 
953623 5 
953633 42 
953724 98 
953789 1 
953860 45 
953862 34 
953884 19 
953888 3 
953896 16 
954062 30 
954208 163 
954527 9 
954801 23 
954808 60 
954827 7 
954911 15 
954990 197 
955137 5 
955605 19 
955794 1 
955937 1 
956108 3 
956732 13 
956749 55 
957397 85 
957671 5 
958463 2 
958549 29 
958587 2 
958611 18 
958617 9 
958650 15 
958689 1 
958761 4 
958883 27 
958913 32 
959014 19 
959082 281 
959118 21 
959125 41 
959132 3 
959151 19 
959160 40 
959163 97 
959169 24 
959171 6 
959226 3 
959239 1 
959245 5 
959255 57 
959264 2 
959321 13 
959325 24 
959329 26 
959358 17 
959365 46 
959445 1 
959449 22 
959457 9 
959471 1 
959517 27 
959536 2 
959590 11 
959598 7 
959613 17 
959636 9 
959666 22 
959671 22 
959725 21 
959747 4 
959794 2 
959806 4 
959838 8 
959900 6 
960066 3 
960817 3 
960879 1 
961240 8 
961321 9 
961490 5 
961549 7 
961585 170 
961612 1 
961619 77 
961798 13 
961948 434 
962104 41 
962147 2 
962158 1 
962176 19 
962186 38 
962229 2 
962237 10 
962240 1 
962276 2 
962428 3 
962435 465 
962442 124 
962446 4 
962463 130 
962466 49 
962611 46 
962801 4 
962908 1 
962958 4 
963058 30 
963168 24 
963178 8 
963182 16 
963190 3 
963366 33 
963462 6 
963992 25 
964111 3 
965749 2 
965791 92 
965796 11 
965808 1 
965810 6 
965813 1 
965902 16 
966087 6 
966326 35 
966645 1 
966784 97 
967329 16 
967643 8 
967980 13 
968191 9 
968359 1 
968526 33 
968691 7 
968710 16 
968713 27 
968740 5 
968800 50 
968816 12 
968879 2 
969041 1 
969251 1 
969325 6 
969342 4 
969457 1 
969507 2 
969508 80 
969527 5 
969559 1 
969572 9 
969574 13 
969583 1 
969589 33 
969597 24 
969628 1 
969658 26 
969667 54 
969699 7 
969986 1270 
970005 65 
970008 10 
970039 16 
970147 34 
970156 9 
970185 14 
970193 1 
970209 41 
970217 3 
970231 5 
970235 11 
970259 39 
970281 135 
970307 9 
970311 3 
970312 6 
970313 1 
970356 1 
970470 1 
970492 12 
970524 38 
970634 18 
970675 5 
970679 3 
971799 1 
973790 1 
973865 2 
974043 8 
974081 10 
974111 1 
974127 19 
974214 4 
974215 19 
974221 1 
974224 11 
974227 2 
974234 2 
974249 166 
974266 21 
974275 1 
974290 20 
974346 47 
974351 1 
974365 1 
974385 10 
974426 1 
974482 12 
974489 20 
974490 2 
974548 2 
974567 51 
974577 1 
974733 25 
974741 59 
974745 51 
974762 14 
974767 1 
974771 2 
974799 11 
974869 103 
974903 9 
974907 1 
974987 1 
975226 1 
975268 12 
975284 5 
975327 9 
975472 6 
975491 3 
975802 11 
975842 14 
975846 31 
975980 24 
976095 3 
976223 7 
976503 2 
976585 19 
976831 27 
976844 1 
976903 1 
977147 3 
977156 1 
977179 1 
977832 1 
977838 1 
977839 32 
977871 1 
977880 3 
977935 68 
977940 5 
977945 2 
978032 1 
978123 8 
978168 147 
978180 21 
978187 15 
978188 102 
978206 20 
978216 8 
978330 18 
978466 63 
978689 2 
978963 29 
978972 42 
978981 1 
979108 15 
979156 3 
979268 9 
979357 30 
979461 3 
979474 1 
979488 1 
979491 1 
979503 8 
979550 6 
979558 35 
979611 21 
979625 1 
979629 56 
979659 6 
982167 3 
982190 28 
982199 36 
982205 12 
982214 33 
982250 1 
982322 4 
982325 1 
982339 31 
982481 2 
984373 3 
984389 35 
984398 25 
984405 4 
984409 4 
984708 1 
984711 4 
984717 253 
984725 2 
984765 1 
984787 20 
984790 9 
985134 22 
985249 385 
985951 57 
985959 1 
986173 17 
986189 26 
986317 86 
986320 17 
986398 3 
986512 15 
986521 128 
986641 2 
987267 18 
987279 2 
987290 2 
987305 1 
987337 1 
987338 2 
987341 12 
987481 22 
987518 1 
987716 1 
987734 18 
987739 1 
987879 137 
988077 1 
988621 58 
988750 34 
988944 14 
989045 1 
989115 1 
989150 3 
989472 11 
989605 3 
989657 3 
989663 1 
989933 2 
990135 38 
990229 42 
990260 13 
990269 51 
990272 1 
990339 2 
990348 3 
990565 50 
990739 189 
990821 7 
990852 13 
990961 22 
991168 7 
991326 3 
991388 7 
992547 4 
993625 4 
993820 10 
993825 127 
993828 41 
993841 60 
993895 14 
993903 22 
993916 30 
993920 2 
993929 96 
993933 24 
993941 212 
993990 71 
994007 4 
994024 7 
994052 12 
994113 16 
994152 13 
994154 1 
994187 161 
994191 3 
994196 213 
994208 64 
994228 23 
994242 3 
994243 33 
994247 1 
994264 12 
994310 2 
994317 82 
994327 2 
994330 1 
994439 1 
994474 1 
994622 13 
994906 30 
994930 1 
995266 1 
995271 5 
995446 22 
995450 1 
995460 2 
995472 2 
995479 11 
995487 33 
995495 9 
995498 60 
995531 12 
995568 13 
995601 7 
996125 3 
996398 1 
996453 16 
996480 4 
996691 2 
996701 94 
996720 21 
996753 1 
996762 2 
996806 12 
998249 1 
999044 9 
999214 12 
999217 87 
999235 19 
999240 28 
999276 2 
999539 11 
999543 12 
999579 1 
999969 22 
999977 43 
1000010 22 
1000013 82 
1000020 18 
1000038 58 
1000057 84 
1000058 1 
1000088 59 
1000137 3 
1000143 16 
1000181 44 
1000198 15 
1000200 48 
1000217 106 
1000231 2 
1000271 2 
1000287 9 
1000298 18 
1000301 117 
1000339 3 
1000353 50 
1000434 3 
1000442 12 
1000499 1 
1000501 9 
1000526 5 
1000557 10 
1000568 13 
1000573 6 
1000575 1 
1000583 8 
1000588 1 
1000593 132 
1000602 3 
1000604 1 
1000625 121 
1000672 42 
1000686 118 
1000704 1 
1000734 17 
1000790 31 
1000979 1 
1001345 7 
1001706 5 
1001756 16 
1002009 83 
1002014 7 
1002175 5 
1002226 1 
1002229 30 
1002347 49 
1002355 5 
1002359 70 
1002422 21 
1002424 7 
1002425 1 
1002431 213 
1002440 3 
1002483 26 
1002673 1 
1002787 1 
1003000 99 
1003586 1 
1004085 1 
1004111 5 
1004133 8 
1004144 18 
1004147 6 
1004149 7 
1004251 1 
1004303 12 
1004316 1 
1004317 1 
1004318 37 
1004343 4 
1004371 71 
1004388 22 
1004431 67 
1004552 16 
1004755 65 
1004854 22 
1005132 18 
1005445 20 
1005980 47 
1005988 14 
1006014 4 
1006022 10 
1006796 1 
1007316 22 
1007442 20 
1007457 83 
1007466 99 
1007488 6 
1007506 5 
1007529 5 
1007539 2 
1007553 1 
1007564 43 
1007567 16 
1007594 5 
1007951 1 
1008957 4 
1009148 174 
1009192 16 
1009414 49 
1009670 1 
1009857 44 
1010123 11 
1010663 40 
1010866 28 
1010874 79 
1010987 6 
1011270 23 
1011285 2 
1011307 9 
1011374 1 
1011393 84 
1011415 1 
1011432 2 
1011614 3 
1011836 40 
1011892 17 
1011911 75 
1011934 2 
1011957 55 
1011969 33 
1012064 1 
1012070 21 
1012121 142 
1012148 48 
1012174 28 
1012330 1 
1012349 59 
1012380 26 
1012383 3 
1012387 4 
1012394 1 
1012406 89 
1013282 5 
1013355 2 
1013793 8 
1013968 3 
1014089 14 
1014291 1 
1014464 9 
1014472 1 
1014512 85 
1014808 10 
1014889 1 
1015247 9 
1015381 6 
1016658 21 
1016662 2 
1016820 6 
1016842 9 
1016866 1 
1017335 1 
1017818 5 
1017831 2 
1017852 14 
1017881 6 
1017886 1 
1017930 16 
1018054 7 
1018269 7 
1018404 1 
1018617 1 
1018853 52 
1018942 12 
1019151 1 
1019165 1 
1021938 135 
1021959 1 
1021993 1 
1021998 1 
1022054 34 
1022060 21 
1022062 34 
1022066 144 
1022070 14 
1022081 9 
1022132 13 
1022418 172 
1022424 71 
1022434 2 
1022453 12 
1022531 4 
1022533 112 
1022537 84 
1022552 29 
1022582 9 
1023083 11 
1023264 22 
1024132 28 
1024639 8 
1024861 14 
1024869 3 
1024899 14 
1024906 29 
1024912 8 
1024969 1 
1024976 45 
1025811 3 
1025919 4 
1025936 2 
1025954 53 
1025970 9 
1025987 26 
1026023 24 
1026027 1 
1026028 107 
1026029 1 
1026030 1 
1026040 4 
1026054 77 
1026059 136 
1026065 79 
1026073 55 
1026078 16 
1026084 92 
1026099 33 
1026115 3 
1026117 17 
1026148 112 
1026187 26 
1026193 54 
1026268 17 
1026434 21 
1026566 1 
1026758 7 
1026762 35 
1026801 9 
1026804 5 
1026806 44 
1026823 52 
1026854 7 
1026875 5 
1027021 42 
1027025 6 
1027037 64 
1027040 9 
1027043 1 
1027053 10 
1027072 63 
1027077 1 
1027091 51 
1027099 139 
1027104 17 
1027107 5 
1027118 48 
1027172 32 
1027191 28 
1027194 26 
1027200 1 
1027233 11 
1028153 3 
1030258 1 
1030981 1 
1031399 3 
1031613 70 
1031623 21 
1031651 13 
1031654 131 
1031678 16 
1031710 7 
1031880 1 
1033153 64 
1033277 1 
1033903 1 
1034364 39 
1034373 2 
1035160 56 
1035247 4 
1035804 6 
1036208 6 
1036248 40 
1036671 7 
1037568 6 
1038611 18 
1038621 3 
1038627 3 
1039846 1 
1039880 39 
1039967 2 
1043157 18 
1043202 28 
1043225 27 
1043382 1 
1043389 6 
1043893 66 
1044266 82 
1044281 19 
1044316 22 
1044845 18 
1045223 1 
1045514 3 
1045536 8 
1045562 9 
1045567 179 
1045573 9 
1045576 2 
1045592 58 
1046623 104 
1046650 73 
1046669 159 
1048235 39 
1048426 1 
1048526 1 
1048561 24 
1048582 73 
1048592 15 
1049332 52 
1050139 10 
1050176 2 
1050366 4 
1050375 10 
1050419 1 
1050427 56 
1050442 1 
1050471 14 
1050488 37 
1050510 33 
1050594 49 
1050597 2 
1050600 23 
1050690 2 
1050731 1 
1050757 13 
1051121 1 
1051771 14 
1051776 44 
1051782 12 
1051786 1 
1051796 11 
1051801 4 
1051880 24 
1051890 1 
1051891 131 
1051892 2 
1051893 18 
1051913 48 
1051920 15 
1051974 31 
1051983 1 
1052003 13 
1052011 4 
1052045 85 
1052091 45 
1052098 2 
1052108 52 
1052191 9 
1052208 43 
1052288 9 
1052291 2 
1052318 1 
1052329 54 
1052357 8 
1052359 374 
1052361 1 
1052391 11 
1052418 22 
1052447 52 
1052450 35 
1052458 7 
1052516 1 
1052522 295 
1052553 2 
1052563 54 
1052659 5 
1052663 2 
1052727 3 
1052834 7 
1052856 10 
1052921 2 
1053993 36 
1054759 1 
1054870 10 
1055049 4 
1055244 1 
1055818 25 
1056094 125 
1056764 109 
1056951 2 
1056970 27 
1057068 16 
1057116 3 
1057376 2 
1057409 57 
1057413 21 
1057452 16 
1057460 11 
1057471 1 
1057500 6 
1057504 4 
1057535 10 
1057543 12 
1057563 2 
1057587 8 
1057830 10 
1058035 26 
1058214 64 
1058821 1 
1058854 1 
1058982 88 
1059585 65 
1059625 30 
1059628 3 
1060101 49 
1060109 45 
1060124 34 
1060143 2 
1060146 2 
1060154 10 
1060191 18 
1060215 53 
1060295 20 
1060557 2 
1060842 22 
1061031 1 
1061171 11 
1061325 2 
1061518 5 
1061524 56 
1061696 17 
1061706 2 
1061708 11 
1061711 7 
1061718 48 
1061732 32 
1061733 9 
1061786 27 
1061799 3 
1061819 57 
1061937 7 
1061973 5 
1062018 5 
1063008 1 
1063186 35 
1063217 1 
1063229 3 
1063323 2 
1063328 1 
1063474 1 
1063513 58 
1063541 34 
1063636 19 
1063686 12 
1063862 14 
1064154 23 
1064540 110 
1065076 1 
1065103 59 
1065171 1 
1065190 3 
1065215 37 
1065220 21 
1065276 199 
1065281 7 
1065283 2 
1065284 16 
1065317 3 
1065325 11 
1065343 1 
1065350 340 
1065359 5 
1065466 3 
1065695 3 
1065819 11 
1065904 78 
1065912 9 
1065915 30 
1065960 51 
1066049 1 
1066255 5 
1066320 9 
1067030 35 
1067053 19 
1067072 1 
1067087 7 
1067098 12 
1067444 167 
1067458 40 
1067474 240 
1067779 3 
1067801 149 
1067818 41 
1067846 25 
1068410 4 
1068537 133 
1068538 105 
1068641 15 
1069191 5 
1069348 27 
1069384 14 
1069484 1 
1069540 1 
1069590 27 
1069670 88 
1069751 1 
1069888 3 
1070054 5 
1070073 32 
1070078 2 
1070088 125 
1070116 38 
1070119 16 
1070127 59 
1070132 106 
1070136 14 
1070138 9 
1070143 7 
1070146 11 
1070154 9 
1070164 38 
1070165 6 
1070166 3 
1070182 16 
1070188 1 
1070214 3 
1070506 3 
1070517 1 
1070833 274 
1071074 45 
1071666 67 
1071776 10 
1072013 48 
1072034 100 
1072303 11 
1072572 15 
1072620 4 
1072743 30 
1072798 2 
1072801 9 
1072810 58 
1072866 1 
1072918 29 
1072956 13 
1072958 2 
1072989 9 
1073145 31 
1073186 106 
1073189 3 
1073405 1 
1073911 8 
1074331 1 
1074471 4 
1074569 20 
1074683 1 
1074902 91 
1075834 34 
1075968 7 
1076146 49 
1076149 8 
1076157 95 
1076170 76 
1076179 55 
1076311 18 
1076321 1 
1076326 27 
1076337 98 
1076352 9 
1076379 1 
1076478 7 
1076535 1 
1076602 19 
1076773 103 
1078156 1 
1078445 58 
1078468 49 
1078498 41 
1078504 10 
1078512 5 
1078550 23 
1078559 25 
1078569 19 
1078574 61 
1078581 1 
1078591 33 
1079229 3 
1079327 13 
1079427 13 
1079439 3 
1079449 15 
1079554 2 
1079794 1 
1080019 2 
1080113 19 
1080622 2 
1080657 2 
1081033 2 
1081065 17 
1081108 1 
1081137 8 
1081152 35 
1081923 4 
1082282 64 
1082568 1 
1082722 47 
1082750 1 
1082757 8 
1082786 88 
1082792 40 
1082803 8 
1082816 1 
1082837 1 
1082841 62 
1082847 1 
1082853 15 
1082870 208 
1082871 2 
1082896 88 
1083046 3 
1083063 127 
1083648 24 
1083697 16 
1083740 5 
1083855 2 
1083911 34 
1083919 1 
1083920 1 
1083932 1 
1083936 4 
1083939 1 
1083941 36 
1083990 65 
1083994 95 
1084029 1 
1084041 102 
1084086 1 
1084105 19 
1084113 2 
1084117 1 
1084181 11 
1084187 105 
1084214 5 
1084224 1 
1084230 687 
1084239 82 
1084240 308 
1084241 2 
1084243 64 
1084250 259 
1084258 129 
1084271 34 
1084276 3 
1084337 433 
variableStep chrom=chrVIII
12 23 
16 3 
40 167 
48 2 
53 22 
62 2 
79 3 
152 2 
228 41 
234 6 
237 1 
284 1 
286 162 
291 127 
298 40 
301 71 
302 1 
309 5 
312 1 
316 5 
320 1 
323 1 
329 6 
337 3 
340 7 
353 7 
908 1 
1663 1 
2735 1 
2747 16 
2917 40 
3231 3 
3237 8 
3256 2 
3276 1 
4849 10 
4889 27 
4893 29 
4899 51 
4900 13 
4906 195 
4909 16 
4915 27 
4923 4 
4941 44 
4943 11 
4949 80 
4953 55 
4981 1 
4984 3 
4986 32 
4993 27 
4994 3 
4998 14 
5001 40 
5012 44 
5045 1 
5086 1 
5090 67 
5104 56 
5114 82 
5128 1 
5129 72 
5131 55 
5132 30 
5197 389 
5205 8 
5212 27 
5213 4 
5219 5 
5229 1 
5265 5 
5275 23 
5279 25 
5285 7 
5423 104 
5445 1 
5521 59 
5572 1 
5668 2 
5674 3 
5699 164 
5705 32 
5770 144 
5775 23 
5816 15 
5853 32 
5883 74 
5902 62 
6060 5 
6078 11 
6324 1 
6344 22 
6354 55 
6373 136 
6388 3 
6522 139 
6547 50 
6854 4 
6878 24 
6882 1 
6885 1 
7162 5 
7198 1 
7252 3 
7276 19 
7473 10 
7487 5 
7502 9 
7526 15 
7539 3 
7540 5 
7674 7 
7680 2 
7722 31 
7739 18 
7741 3 
7780 1 
7808 15 
7934 10 
7943 26 
7982 7 
7998 43 
8039 25 
8077 1 
8102 68 
8124 32 
8270 18 
8272 87 
8327 58 
8336 115 
8357 113 
8358 29 
8368 130 
8530 7 
8691 13 
8714 69 
8885 11 
8952 18 
9005 4 
9110 66 
9417 2 
9568 28 
9614 1 
9677 127 
9684 64 
9956 43 
9963 27 
9968 83 
10329 1 
10331 67 
10374 11 
10416 3 
10493 4 
10498 1 
10517 78 
10524 28 
10543 20 
10548 20 
10604 6 
10609 4 
10629 17 
10636 85 
10665 61 
10680 1 
10688 30 
10690 10 
10696 8 
10701 7 
10720 14 
10728 3 
10758 7 
10835 5 
10897 1 
10992 51 
11014 1 
11027 34 
11036 108 
11055 25 
11061 95 
11066 61 
11068 7 
11077 14 
11087 44 
11099 7 
11134 3 
11139 49 
11147 1 
11152 128 
11172 3 
11191 66 
11233 6 
11307 114 
11326 1 
11352 1 
11510 18 
11537 7 
11583 54 
11596 56 
11622 10 
11627 157 
11635 8 
11638 24 
11642 1 
11645 29 
11651 1 
11659 15 
11721 2 
11731 96 
11819 14 
11835 8 
11848 9 
11896 5 
11902 9 
11923 5 
11927 43 
11965 4 
12118 1 
12410 1 
12565 4 
12568 1 
12575 1 
12589 3 
12603 145 
12688 93 
12703 2 
12710 42 
12719 10 
12725 63 
12735 3 
13085 65 
13201 21 
13357 140 
13381 4 
13429 82 
13430 11 
13437 7 
13441 193 
13444 13 
13445 26 
13450 3 
13452 191 
13470 1 
13474 22 
13501 1 
13825 75 
13828 1 
14643 32 
14784 27 
14787 1 
14813 34 
14830 3 
14886 8 
15031 1 
15070 17 
15081 71 
15101 9 
15112 110 
15160 39 
15254 8 
15257 112 
15265 92 
15273 56 
15288 19 
15334 19 
15433 1 
15509 73 
15772 8 
15822 3 
15927 13 
15935 4 
15952 13 
15956 35 
15976 39 
15981 16 
16013 63 
16023 22 
16041 79 
16051 3 
16065 19 
16170 7 
16285 1 
16333 50 
16400 1 
16562 3 
16568 17 
16572 2 
16653 1 
16659 31 
16763 2 
16795 18 
16799 44 
16829 1 
16837 26 
16983 8 
17006 1 
17074 3 
17139 42 
17197 30 
17203 25 
17223 20 
17235 23 
17295 2 
17298 4 
17310 15 
17339 1 
17387 15 
17416 12 
17429 79 
17451 26 
17468 5 
17484 3 
17498 78 
17506 3 
17577 8 
17672 34 
17683 50 
17690 14 
17718 2 
17732 10 
17750 1 
17782 3 
17785 5 
17807 3 
17811 7 
17845 147 
17847 4 
17886 2 
17892 5 
17932 2 
17948 24 
17978 7 
18072 54 
18078 2 
18086 5 
18115 18 
18121 13 
18123 56 
18124 1 
18125 2 
18151 166 
18205 3 
18212 12 
18215 1 
18235 243 
18286 8 
18315 1 
18365 1 
18367 100 
18371 10 
18394 46 
18468 22 
18481 2 
18526 24 
18530 14 
18540 10 
18545 2 
18559 12 
18564 20 
18579 19 
18601 3 
18641 39 
18669 97 
18677 90 
18729 3 
18764 12 
18804 55 
18829 7 
18846 159 
18875 1 
19035 7 
19231 14 
19262 61 
19332 14 
19388 57 
19740 99 
20035 390 
20262 1 
20516 13 
20570 15 
20672 4 
20711 14 
20779 2 
20865 5 
20983 16 
21005 40 
21034 2 
21189 9 
21203 39 
21208 2 
21209 1 
21216 18 
21231 26 
21251 25 
21268 26 
21286 1 
21296 3 
21331 8 
21362 140 
21373 1 
21411 7 
21415 22 
21426 35 
21434 33 
21459 2 
21516 2 
21563 1 
21593 142 
21638 33 
21642 48 
21647 76 
21680 1 
21696 81 
22307 1 
22524 9 
23281 1 
23321 2 
23424 12 
23438 2 
23523 52 
23741 1 
23813 6 
23917 5 
23930 2 
23971 3 
23993 29 
24070 9 
24274 2 
24874 84 
24899 39 
25055 7 
25376 53 
25540 4 
25571 14 
25578 5 
25580 110 
25588 10 
25596 34 
25599 12 
25602 231 
25610 21 
25612 147 
25615 78 
25618 14 
25653 46 
25661 14 
25800 24 
25945 23 
26008 53 
26016 62 
26018 52 
26024 3 
26076 8 
26080 2 
26085 7 
26102 12 
26104 1 
26108 75 
26113 16 
26120 3 
26128 26 
26150 28 
26154 18 
26289 1 
26300 18 
26432 55 
26573 61 
26580 5 
26613 19 
26619 65 
26627 1 
26642 49 
26785 29 
26792 159 
26807 76 
27197 40 
27214 2 
27226 3 
27232 44 
27318 5 
27320 1 
27395 7 
27455 4 
27503 6 
27536 5 
27598 32 
27716 11 
27872 2 
27992 12 
28001 3 
28022 28 
28045 2 
28052 18 
28101 158 
28159 2 
28165 15 
28204 25 
28255 9 
28452 1 
28453 447 
28527 1 
28599 74 
28605 4 
28745 22 
28848 1 
28968 1 
28981 5 
29013 3 
29014 188 
29297 4 
29600 1 
29602 360 
30120 2 
30363 11 
30651 14 
30913 66 
31020 399 
31270 8 
31411 8 
31655 1 
32076 2 
32077 12 
32085 1 
32088 9 
32175 6 
32215 5 
32218 1 
32245 25 
32308 16 
32365 2 
32503 92 
32569 4 
32580 2 
32610 126 
32611 1 
32649 39 
32665 6 
32835 8 
32852 14 
32901 364 
32910 1 
32922 3 
32954 4 
33062 2 
33074 2 
33185 2 
33323 1 
34048 2 
34216 12 
34221 5 
34227 2 
34231 2 
34253 27 
34262 5 
34272 196 
34276 2 
34282 19 
34287 37 
34295 2 
34297 5 
34305 11 
34311 1 
34326 47 
34329 1 
34333 4 
34346 1 
34358 114 
34382 18 
34526 18 
34538 75 
34552 2 
34561 8 
34572 73 
34582 12 
34629 1 
34685 2 
34694 20 
34705 27 
34719 44 
34743 81 
34775 3 
34788 74 
34791 6 
34800 41 
34804 394 
34812 109 
34814 23 
34824 17 
34833 15 
34839 170 
34845 394 
34849 120 
34856 1 
34868 125 
34901 3 
34944 9 
34951 212 
34995 1 
35010 6 
35367 27 
36204 1 
36212 1 
36274 10 
36307 6 
36323 2 
36331 9 
36342 1 
36343 1 
36345 3 
36351 4 
36384 69 
36503 19 
36527 73 
36533 23 
36591 78 
36645 41 
36700 22 
36705 10 
36808 11 
36968 135 
37085 1 
37107 2 
37136 4 
37203 2 
37290 39 
37338 84 
37661 110 
37783 56 
38321 8 
38415 2 
38454 18 
38462 52 
38516 1 
38573 44 
38585 2 
38636 1 
38665 25 
38673 4 
38678 24 
38696 1 
38697 14 
38707 65 
38714 24 
38726 235 
38742 17 
38747 37 
38750 41 
38754 1 
38763 7 
38766 15 
38770 3 
38780 6 
38974 4 
39539 1 
39587 1 
39589 1 
39615 57 
39618 13 
39626 113 
39872 12 
39907 8 
39945 14 
39951 4 
39953 12 
39961 67 
39976 5 
39980 4 
39985 1 
39988 13 
40137 16 
40320 19 
41143 2 
41477 88 
42530 10 
42556 22 
42572 9 
42619 3 
42728 50 
43305 1 
43815 13 
43888 16 
44011 31 
44019 2 
44133 5 
44137 1 
44250 1 
44301 1 
44408 7 
44414 15 
44992 29 
45142 1 
45148 29 
45183 72 
45190 45 
45209 251 
45354 18 
45426 23 
45518 6 
45551 58 
45649 7 
45690 75 
45693 5 
45736 19 
45739 68 
45748 1 
45749 7 
45757 8 
45778 43 
45818 13 
45887 31 
45976 2 
45987 2 
46121 42 
46360 3 
46379 84 
46451 3 
46456 8 
46712 2 
46767 6 
47227 4 
47372 50 
47487 1 
47517 28 
47570 2 
47654 1 
47825 16 
47868 12 
48042 2 
48048 2 
48055 11 
48058 50 
48064 105 
48077 1 
48080 240 
48089 47 
48097 143 
48183 4 
48196 60 
48201 1 
48214 32 
48232 18 
48255 4 
48295 3 
48327 5 
48357 1 
48382 3 
48393 17 
48425 1 
48512 4 
48529 5 
48663 3 
48687 2 
48698 2 
48738 1 
48841 9 
48899 4 
48916 2 
48926 35 
49045 6 
49220 4 
49302 21 
49391 11 
49410 6 
49942 1 
50061 9 
50425 60 
50502 6 
50564 6 
50672 6 
50693 6 
50696 1 
50737 4 
50891 2 
50896 2 
50919 3 
50926 4 
50937 10 
50946 26 
50956 76 
51098 23 
51105 32 
51198 7 
51299 9 
51345 9 
51440 7 
51455 7 
51463 3 
51479 22 
51492 1 
51511 53 
51537 1 
51643 1 
51675 2 
52041 23 
52133 44 
52179 6 
52353 1 
52427 40 
52436 14 
52448 8 
52699 3 
52893 11 
52997 1 
53055 1 
53070 3 
53078 162 
53097 11 
53120 1 
53122 52 
53139 9 
53236 15 
53245 9 
53246 2 
53264 57 
53269 32 
53298 1 
53300 1 
53316 143 
53328 483 
53331 3 
53333 70 
53336 36 
53342 106 
53346 201 
53351 48 
53373 24 
53404 43 
53501 351 
53507 99 
53523 24 
53528 159 
53540 1 
53660 11 
53684 2 
53691 6 
53713 127 
53790 96 
53848 2 
53855 23 
53885 25 
53890 20 
53894 21 
53902 14 
53950 25 
53987 5 
54011 1 
54024 27 
54074 48 
54139 1 
54162 1 
54180 11 
54190 14 
54194 3 
54203 6 
54210 30 
54215 4 
54218 15 
54221 5 
54229 16 
54343 55 
54350 57 
54354 6 
54371 5 
54376 77 
54377 170 
54415 317 
54422 146 
54437 1 
54438 8 
54440 2 
54456 34 
54464 12 
54476 1 
54480 109 
54516 21 
54549 33 
54557 56 
54596 170 
54616 10 
54620 2 
54622 35 
54626 5 
54630 4 
54636 28 
54641 26 
54650 51 
54651 16 
54665 5 
54669 53 
54682 1 
54692 76 
54703 14 
54705 20 
54709 3 
54712 124 
54721 2 
54722 12 
54730 31 
54733 42 
54749 19 
54753 46 
54757 29 
54767 3 
54773 88 
54792 8 
54820 2 
54845 92 
54892 21 
54910 166 
54923 27 
54941 4 
54944 1 
54967 13 
55321 21 
55342 1 
55387 47 
55399 3 
55403 26 
55404 29 
55406 12 
55408 1 
55411 22 
55415 66 
55420 18 
55425 81 
55437 242 
55439 1 
55443 102 
55445 15 
55449 1 
55458 24 
55489 41 
55493 38 
55503 4 
55505 10 
55509 111 
55533 30 
55536 7 
55539 92 
55542 84 
55549 37 
55553 1 
55564 144 
55566 4 
55571 10 
55575 11 
55578 89 
55579 3 
55581 1 
55584 86 
55591 38 
55597 66 
55682 1 
55707 63 
55736 130 
55750 26 
55766 49 
55770 1 
55774 1 
55826 4 
55856 10 
55880 179 
55883 13 
55893 18 
55896 34 
55914 16 
55921 18 
55933 24 
55939 13 
55954 1 
55962 13 
55964 5 
55972 1 
56040 19 
56049 19 
56098 115 
56102 25 
56138 12 
56149 11 
56237 11 
56257 28 
56269 52 
56283 33 
56302 1 
56312 146 
56321 3 
56322 1 
56328 68 
56331 2 
56344 116 
56350 7 
56371 33 
56455 24 
56493 3 
56680 9 
56700 1 
56722 1 
56812 29 
57026 7 
57047 4 
57151 24 
57158 1 
57167 40 
57215 68 
57247 41 
57609 38 
57628 86 
57640 178 
57711 16 
57919 7 
57937 70 
57940 1 
58119 13 
58155 32 
58206 4 
58323 50 
58344 2 
58370 49 
58436 4 
58468 63 
58476 1 
58557 3 
58579 41 
58597 12 
58620 63 
58633 53 
58662 1 
58749 204 
58752 7 
58777 5 
58829 36 
58876 4 
58922 41 
58931 1 
58940 3 
58967 7 
58977 5 
59050 22 
59058 3 
59079 2 
59104 223 
59119 89 
59131 1 
59132 1 
59160 5 
59308 11 
59327 8 
59453 4 
59497 197 
59526 52 
59621 3 
59877 1 
60100 47 
60506 6 
60610 44 
60762 22 
60890 14 
60916 2 
60953 17 
61433 52 
61516 48 
62123 39 
62126 1 
62142 24 
62183 17 
62303 5 
62307 8 
62477 62 
62487 91 
62498 101 
62624 61 
62636 4 
62637 45 
62642 2 
62651 222 
62659 53 
62661 115 
62664 198 
62670 60 
62671 3 
62672 195 
62673 4 
62802 18 
62861 93 
62873 17 
63042 9 
63075 1 
63089 1 
63096 3 
63217 2 
63242 1 
63353 64 
63402 2 
63499 41 
63604 1 
63626 1 
63755 39 
63782 55 
63864 10 
63907 2 
63952 22 
64093 28 
64109 17 
64125 6 
64138 19 
64153 2 
64156 1 
64270 2 
64310 7 
64336 13 
64400 18 
64405 14 
64409 68 
64434 7 
64442 21 
64533 34 
64537 1 
64548 24 
64563 1 
64573 78 
64594 1 
64688 13 
64723 11 
64843 5 
64884 1 
64896 10 
64937 3 
65120 1 
65123 2 
65135 2 
65160 52 
65268 1 
65355 12 
65444 9 
65572 21 
65575 11 
65607 10 
65621 1 
65741 3 
65762 44 
65784 4 
65868 13 
65954 8 
65975 52 
65976 1 
66024 3 
66047 4 
66054 26 
66059 8 
66061 51 
66066 1 
66069 6 
66078 3 
66082 11 
66094 10 
66109 7 
66116 7 
66121 3 
66234 119 
66243 18 
66249 36 
66260 20 
66287 6 
67564 28 
67571 5 
67577 23 
67585 11 
67586 21 
67591 25 
67602 39 
67606 7 
67609 2 
67673 4 
67675 2 
67682 13 
67691 30 
67695 16 
67704 15 
67719 8 
67863 1 
67873 2 
67895 51 
67902 18 
68230 52 
68265 66 
68586 36 
68887 16 
69063 5 
69113 3 
69257 1 
69296 4 
69393 132 
69405 85 
69407 8 
69413 10 
69430 15 
69454 53 
69460 1 
69604 6 
69611 74 
69614 140 
69619 15 
69629 25 
69632 2 
69644 11 
69661 26 
69662 3 
69669 18 
69948 15 
70096 48 
70101 17 
70126 2 
70132 12 
70141 16 
70148 215 
70154 245 
70155 76 
70157 8 
70158 77 
70159 9 
70160 17 
70164 146 
70172 91 
70184 5 
70205 66 
70209 1 
70213 8 
70220 182 
70230 603 
70246 4 
70406 1 
70570 16 
70706 81 
70716 4 
70748 1 
70874 31 
71213 4 
71373 34 
71437 14 
71485 3 
71588 74 
71590 106 
71722 43 
71789 14 
71794 16 
71973 46 
72016 30 
72044 9 
72112 7 
72132 21 
72152 27 
72167 32 
72272 32 
72321 31 
72372 50 
72375 11 
72386 35 
72489 2 
72526 3 
72665 45 
72858 28 
72915 47 
72985 72 
73077 117 
73191 1 
73303 2 
73733 2 
74038 24 
74065 52 
74125 12 
74161 36 
74176 1 
74179 4 
74183 1 
74196 9 
74206 23 
74222 23 
74264 42 
74354 1 
74357 2 
74445 5 
74571 1 
74582 38 
74588 21 
74611 84 
74643 1 
74650 20 
74905 26 
74934 4 
75075 7 
75085 3 
75089 3 
75096 3 
75097 21 
75100 2 
75103 1 
75107 81 
75111 58 
75117 9 
75121 1 
75122 129 
75130 2 
76073 1 
76110 11 
76128 25 
76139 84 
76260 1 
76265 5 
76293 13 
76305 67 
76313 168 
76318 3 
76340 49 
76353 9 
76359 2 
76524 39 
76693 44 
76702 8 
76985 85 
77018 1 
77026 15 
77078 2 
77129 12 
77133 1 
77149 11 
77166 11 
77191 1 
77316 5 
77339 62 
77347 28 
77351 1 
77358 20 
77359 34 
77367 15 
77368 8 
77369 7 
77375 3 
77379 2 
77389 8 
77391 14 
77392 1 
77403 3 
77433 2 
77445 1 
77466 12 
77472 36 
77580 22 
77900 21 
78234 15 
78250 11 
78389 12 
78420 265 
78426 2 
78430 18 
78437 45 
78439 44 
78443 1 
78456 5 
78475 1 
78478 80 
78482 2 
78487 8 
78493 29 
78497 5 
78500 1 
78501 1 
78505 21 
78514 30 
78521 17 
78640 12 
78650 15 
78663 4 
78696 5 
78706 2 
78809 27 
78821 30 
78862 2 
78866 6 
78873 2 
78968 15 
79014 2 
79035 17 
79052 6 
79055 4 
79094 51 
79141 1 
79216 19 
79286 35 
79322 2 
79417 29 
79468 130 
79569 104 
79579 23 
79583 1 
79594 1 
79625 46 
79649 1 
79651 19 
79655 67 
79657 3 
79671 77 
79679 14 
80000 25 
80002 2 
80005 21 
80042 2 
80213 132 
80223 14 
80262 43 
80295 3 
80340 17 
80377 1 
80442 8 
80477 4 
80489 1 
80575 1 
80588 2 
80644 8 
80661 89 
81645 3 
81664 48 
81683 6 
81793 5 
81807 32 
81822 4 
81823 9 
81828 8 
81834 4 
81839 12 
81926 15 
81933 10 
81939 116 
81947 1 
81948 74 
81951 33 
81953 3 
81959 145 
81961 1 
81962 1 
81971 50 
82022 6 
82038 16 
82104 3 
82117 84 
82148 1 
82157 101 
82171 2 
82272 5 
82283 33 
82285 14 
82427 1 
82429 19 
82436 1 
82453 4 
82456 2 
82506 2 
82572 9 
82653 12 
82788 8 
82938 2 
83093 2 
83417 2 
83429 1 
83448 10 
83574 25 
83605 10 
83615 166 
83623 46 
83636 11 
83751 2 
83763 1 
83776 5 
83780 16 
83783 126 
83785 15 
83786 30 
83795 8 
83803 7 
83807 10 
83814 3 
83815 121 
83823 2 
83829 2 
83833 7 
83843 2 
83849 4 
83850 12 
83852 2 
83854 4 
83856 4 
83858 23 
83861 3 
83862 20 
83882 15 
83889 47 
83890 105 
83891 2 
83893 21 
83902 1 
83903 49 
83905 19 
83909 57 
84126 39 
84394 16 
84563 8 
84566 2 
84599 1 
84719 9 
85000 6 
85040 9 
85043 35 
85049 13 
85064 34 
85207 57 
85214 3 
85220 1 
85222 1 
85231 23 
85236 17 
85240 1 
85242 10 
85246 8 
85247 1 
85250 24 
85253 173 
85269 101 
85378 4 
91852 1 
92148 108 
92170 36 
92175 6 
92205 41 
92211 29 
92216 9 
92219 2 
92227 18 
92257 71 
92368 7 
92390 2 
92400 1 
92404 4 
92413 2 
92438 6 
92495 4 
92502 3 
92533 16 
92644 1 
92659 3 
92672 8 
92688 5 
92707 5 
92736 4 
92798 8 
92808 3 
92815 5 
92838 2 
92847 4 
92850 11 
92868 3 
92876 3 
92903 1 
92961 1 
93264 9 
93272 11 
93718 14 
93764 2 
93787 1 
93800 1 
94448 7 
94532 2 
94554 1 
94755 3 
94772 10 
94788 11 
94800 1 
94835 1 
94841 1 
94880 1 
94997 9 
95064 59 
95068 248 
95072 10 
95075 23 
95077 65 
95083 91 
95086 134 
95135 8 
95181 12 
95202 22 
95214 53 
95222 1 
95306 365 
95407 1 
95409 2 
95417 93 
95422 19 
95430 111 
95440 26 
95447 88 
95448 318 
95553 1 
95563 27 
95578 1 
95581 6 
95588 85 
95717 8 
95729 63 
95747 2 
95771 4 
95894 52 
95957 2 
95998 1 
96010 1 
96041 18 
96090 314 
96179 3 
96215 9 
96239 125 
96283 11 
96286 1 
96330 10 
96374 49 
96985 7 
97109 1 
97288 46 
97296 71 
97331 2 
97448 52 
97570 19 
97596 19 
97620 24 
97626 2 
97627 64 
97637 84 
97642 6 
97698 19 
97730 30 
97743 2 
97780 50 
97783 8 
97786 16 
97791 104 
97802 327 
97813 1618 
97822 63 
97828 56 
97921 22 
97940 1 
97945 129 
97955 8 
97973 51 
97977 2 
97979 26 
97989 79 
98075 13 
98079 4 
98080 2 
98081 7 
98082 1 
98108 56 
98116 65 
98124 44 
98125 16 
98127 97 
98128 7 
98129 215 
98133 34 
98134 31 
98139 58 
98143 5 
98151 3 
98153 79 
98154 2 
98157 276 
98160 65 
98161 84 
98162 51 
98163 17 
98165 458 
98167 131 
98168 5 
98175 2 
98183 11 
98188 148 
98194 108 
98202 6 
98203 10 
98208 173 
98215 155 
98219 24 
98224 142 
98225 1 
98226 36 
98228 3 
98233 195 
98242 147 
98321 6 
98328 4 
98331 66 
98338 8 
98342 23 
98346 116 
98348 17 
98350 17 
98351 1 
98352 27 
98358 26 
98361 236 
98368 30 
98374 5 
98384 40 
98392 24 
98409 5 
98440 28 
98468 21 
98488 29 
98502 18 
98505 10 
98512 12 
98513 1 
98515 107 
98520 3 
98523 11 
98527 80 
98529 25 
98530 20 
98536 179 
98538 2 
98539 36 
98543 251 
98546 46 
98551 29 
98559 14 
98618 6 
98647 1 
98672 39 
98681 26 
98684 60 
98690 16 
98692 70 
98694 1 
98696 34 
98699 1 
98700 10 
98703 42 
98709 15 
98712 18 
98714 32 
98715 95 
98716 36 
98717 1 
98720 7 
98723 21 
98730 4 
98734 84 
98740 29 
98749 5 
98810 1 
98838 12 
98854 5 
98874 75 
98876 2 
98880 8 
98884 52 
98885 23 
98886 20 
98887 6 
98893 37 
98895 1 
98897 6 
98905 12 
98909 14 
98911 1 
98912 27 
98915 9 
98918 1 
98920 10 
98930 16 
98931 1 
98934 2 
98937 25 
98938 10 
98940 44 
98941 1 
98942 30 
98943 1 
98945 34 
98950 13 
98953 109 
98954 27 
98958 22 
98960 12 
98961 17 
98965 6 
98966 12 
98967 45 
98968 1 
98969 46 
98970 28 
98971 7 
98972 59 
98976 25 
98977 7 
98979 66 
98980 1 
98981 1 
98983 125 
98984 4 
98993 1 
98995 3 
98997 29 
99002 30 
99008 1 
99013 11 
99021 6 
99025 19 
99032 12 
99038 1 
99050 100 
99056 1 
99058 21 
99060 22 
99061 12 
99064 8 
99069 34 
99072 1 
99076 9 
99077 1 
99079 21 
99084 144 
99090 20 
99091 1 
99092 80 
99095 2 
99099 7 
99104 2 
99106 4 
99109 3 
99110 2 
99113 21 
99115 1 
99120 6 
99128 2 
99146 1 
99238 7 
99250 1 
99268 31 
99272 104 
99279 82 
99280 22 
99281 1 
99309 26 
99391 1 
99407 11 
99409 23 
99423 2 
99427 1 
99431 13 
99436 72 
99561 24 
99578 16 
99579 9 
99586 32 
99590 60 
99604 20 
99612 2 
99613 62 
99634 1 
99648 3 
99652 2 
99724 4 
99805 5 
99905 33 
99917 46 
99931 2 
99949 8 
99960 1 
99971 9 
99991 27 
100024 1 
100080 16 
100110 7 
100167 37 
100179 1 
100183 38 
100230 11 
100249 71 
100250 26 
100263 5 
100290 12 
100298 4 
100320 14 
100324 2 
100344 2 
100370 2 
100378 8 
100417 1 
100432 4 
100440 2 
100452 20 
100458 5 
100466 21 
100469 20 
100481 16 
100486 1 
100498 8 
100541 28 
100556 36 
100559 2 
100618 6 
100637 110 
100657 18 
100686 23 
100693 1 
100695 62 
100726 24 
100731 2 
100735 135 
100740 76 
100747 15 
100774 56 
100802 57 
100839 33 
100899 11 
100961 44 
100969 41 
101044 2 
101054 11 
101088 26 
101128 9 
101195 1 
101239 1 
101285 1 
101390 9 
101395 50 
101398 4 
101403 162 
101408 5 
101539 1 
101578 7 
101718 6 
101757 49 
101764 4 
101766 1 
101773 98 
101857 134 
101858 1 
101871 61 
101881 61 
101904 1 
101925 18 
102018 34 
102024 3 
102030 45 
102035 11 
102037 106 
102044 49 
102046 223 
102052 7 
102053 13 
102060 153 
102061 10 
102063 55 
102064 2 
102068 52 
102072 27 
102075 65 
102081 24 
102089 79 
102094 135 
102100 5 
102101 1 
102103 207 
102119 26 
102136 23 
102139 14 
102140 35 
102143 73 
102147 10 
102149 14 
102150 11 
102151 109 
102152 167 
102154 17 
102160 166 
102166 2 
102167 31 
102170 1 
102171 19 
102172 1 
102174 10 
102177 3 
102179 40 
102180 62 
102181 9 
102182 21 
102183 2 
102184 3 
102185 16 
102188 5 
102195 121 
102199 6 
102206 21 
102216 20 
102225 5 
102230 1 
102232 2 
102259 49 
102286 1 
102332 7 
102357 31 
102360 3 
102368 36 
102369 11 
102374 31 
102379 60 
102384 1 
102386 1 
102391 8 
102392 7 
102400 24 
102418 15 
102424 12 
102427 24 
102430 22 
102439 46 
102441 57 
102442 1 
102446 4 
102449 6 
102450 10 
102456 30 
102457 2 
102458 8 
102460 87 
102463 1 
102469 1 
102471 60 
102475 15 
102512 2 
102516 11 
102517 32 
102520 10 
102522 352 
102532 144 
102536 175 
102538 1 
102540 291 
102541 6 
102544 3 
102547 49 
102556 2 
102568 1 
102579 20 
102660 1 
102681 34 
102700 39 
102716 16 
102722 25 
102727 1 
102778 7 
102845 1 
102849 4 
102851 8 
102887 64 
102889 3 
102891 1 
102895 1 
102897 147 
102983 11 
102999 1 
103036 3 
103053 83 
103086 1 
103112 1 
103294 4 
103301 14 
103346 58 
103356 131 
103395 9 
103453 2 
103480 1 
103487 9 
103505 3 
103519 67 
103618 1 
103631 1 
103638 2 
103642 5 
103650 8 
103697 102 
103755 53 
103783 6 
103792 37 
103797 26 
103809 1 
103810 21 
103814 79 
103815 40 
103816 2 
103819 12 
103822 15 
103841 38 
103850 5 
103855 29 
103871 1 
103901 31 
103958 118 
103963 5 
103964 1 
103970 2 
103981 8 
103983 2 
103987 182 
103989 3 
103990 3 
103991 43 
103994 4 
103998 3 
104002 158 
104006 1 
104014 6 
104018 6 
104020 3 
104022 7 
104023 17 
104028 3 
104029 178 
104030 7 
104035 17 
104115 18 
104124 15 
104135 9 
104137 1 
104139 1 
104142 13 
104150 6 
104170 12 
104171 5 
104173 6 
104182 20 
104189 2 
104202 4 
104205 17 
104208 1 
104213 1 
104215 1 
104218 4 
104229 12 
104230 1 
104235 25 
104640 2 
104924 2 
105065 1 
105209 2 
105211 36 
105233 112 
105239 2 
105264 8 
105272 39 
105278 1 
105295 2 
105303 53 
105323 2 
105326 6 
105329 5 
105335 4 
105339 69 
105351 18 
105358 5 
105361 2 
105375 21 
105401 1 
105436 55 
105472 2 
105475 1 
105479 23 
105483 25 
105486 83 
105504 121 
105505 1 
105513 527 
105523 32 
105527 9 
105531 362 
105722 49 
105732 32 
105832 2 
105853 77 
105861 2 
105862 29 
105865 1 
105867 29 
105881 6 
105882 12 
105885 3 
105888 31 
105897 69 
105909 9 
105913 1 
105914 1 
105917 9 
105921 13 
105935 7 
105936 14 
105942 20 
105949 1 
105960 7 
105966 2 
105972 40 
105973 27 
105977 5 
105981 5 
105985 1 
106092 2 
106109 9 
106121 5 
106133 1 
106141 3 
106247 38 
106291 102 
106306 16 
106312 1 
106339 3 
106414 2 
106457 2 
106487 20 
106589 8 
106590 1 
106597 24 
106627 3 
106633 44 
106659 10 
106738 1 
106749 1 
106843 190 
106858 61 
106932 2 
106960 1 
106972 1 
106978 112 
107022 2 
107060 2 
107074 16 
107093 3 
107094 1 
107113 63 
107126 98 
107170 2 
107195 82 
107205 33 
107215 3 
107231 12 
107239 2 
107240 9 
107248 31 
107258 18 
107260 1 
107306 1 
107381 10 
107392 1 
107393 3 
107395 17 
107401 73 
107404 1 
107413 35 
107421 4 
107426 28 
107440 32 
107443 3 
107525 6 
107546 4 
107552 7 
107561 27 
107567 5 
107570 3 
107571 9 
107573 2 
107574 8 
107577 3 
107580 57 
107581 4 
107582 105 
107584 183 
107585 43 
107588 26 
107591 20 
107593 13 
107595 155 
107598 51 
107604 64 
107625 4 
107646 2 
107647 3 
107653 1 
107658 41 
107660 36 
107661 14 
107663 20 
107666 19 
107669 5 
107675 10 
107677 54 
107680 16 
107688 39 
107693 39 
107694 20 
107696 32 
107697 1 
107698 126 
107699 29 
107701 28 
107704 27 
107705 1 
107707 36 
107708 52 
107710 19 
107716 104 
107723 10 
107726 16 
107728 14 
107732 1 
107737 46 
107746 1 
107790 1 
107846 1 
107865 37 
107871 38 
107879 6 
107881 15 
107885 7 
107899 12 
108076 1 
108088 172 
108116 5 
108146 1 
108181 4 
108193 6 
108203 10 
108235 2 
108255 9 
108277 49 
108299 1 
108324 1 
108326 10 
108337 1 
108346 14 
108389 91 
108395 4 
108418 2 
108432 1 
108440 1 
108469 6 
108473 7 
108497 69 
108501 1 
108502 3 
108505 12 
108511 27 
108512 8 
108514 15 
108527 28 
108533 3 
108542 9 
108544 11 
108545 51 
108546 3 
108548 87 
108553 1 
108554 59 
108556 9 
108561 73 
108564 28 
108566 19 
108571 8 
108572 42 
108573 1 
108574 2 
108578 4 
108579 24 
108581 21 
108588 3 
108589 31 
108596 28 
108600 3 
108615 1 
108651 50 
108664 6 
108765 1 
108778 73 
108786 19 
108801 17 
108810 16 
109714 9 
109887 1 
109916 6 
109920 2 
109926 26 
109950 6 
109970 1 
110005 1 
110019 8 
110102 8 
110135 1 
110155 56 
110163 9 
110210 2 
110221 237 
110284 30 
110331 26 
110355 24 
110361 36 
110363 21 
110404 15 
110440 1 
110510 46 
110514 34 
110547 168 
110596 1 
110602 1 
110612 1 
110677 10 
110680 1 
110681 1 
110688 33 
110718 111 
110725 3 
110741 5 
110759 1 
110851 25 
110864 29 
110870 20 
110872 91 
110960 37 
110972 13 
110981 5 
111027 105 
111050 4 
111054 18 
111179 25 
111185 142 
111241 15 
111347 1 
111356 9 
111367 114 
111386 1 
111391 189 
111401 35 
111415 58 
111440 28 
111451 13 
111480 18 
111485 23 
111583 8 
111602 1 
111609 90 
111624 8 
111665 4 
111669 7 
111690 41 
111698 15 
111700 10 
112890 2 
112916 11 
112929 54 
112942 16 
113024 6 
113174 28 
113214 76 
113219 2 
113221 4 
113224 17 
113225 33 
113237 8 
113265 12 
113269 11 
113282 22 
113304 15 
113308 83 
113315 25 
113330 282 
113334 1 
113338 33 
113342 28 
113345 2 
113349 3 
113359 71 
113364 6 
113366 1 
113368 9 
113372 462 
113380 1 
113381 4 
113387 141 
113390 72 
113391 61 
113395 71 
113397 68 
113398 18 
113399 1 
113401 13 
113404 1 
113425 22 
113497 3 
113528 1 
113551 10 
113558 11 
113581 28 
113677 42 
113684 2 
113687 212 
113689 26 
113692 17 
113696 12 
113712 1 
113718 2 
113754 14 
113892 66 
114009 1 
114012 1 
114022 2 
114027 6 
114053 2 
114057 4 
114085 6 
114104 11 
114106 7 
114112 18 
114117 16 
114250 13 
114374 1 
114393 63 
114438 29 
114452 6 
114564 1 
114596 3 
114740 3 
114758 2 
114766 30 
114768 12 
114769 1 
114914 34 
114924 56 
114947 2 
114950 6 
114960 4 
114972 2 
114983 7 
115010 11 
115090 1 
115100 10 
115114 2 
115117 18 
115118 51 
115124 51 
115128 2 
115133 18 
115146 80 
115169 176 
115198 32 
115199 44 
115204 13 
115210 337 
115217 87 
115228 1 
115237 1 
115240 8 
115243 410 
115248 1 
115249 82 
115256 6 
115271 18 
115272 15 
115274 316 
115282 2 
115285 7 
115288 46 
115293 347 
115296 537 
115298 33 
115301 17 
115306 80 
115307 2 
115311 40 
115312 25 
115316 206 
115321 82 
115323 5 
115332 181 
115345 16 
115347 54 
115348 5 
115359 2 
115362 16 
115366 52 
115368 68 
115379 77 
115380 184 
115381 25 
115382 1 
115384 2 
115388 45 
115405 23 
115410 94 
115414 18 
115415 55 
115420 1 
115421 1 
115423 5 
115425 1 
115427 75 
115449 1 
115457 9 
115481 20 
115484 7 
115488 24 
115982 31 
115984 20 
115987 9 
115991 8 
115993 15 
115999 83 
116003 18 
116006 3 
116007 82 
116011 45 
116012 42 
116013 11 
116019 159 
116028 42 
116050 73 
116060 405 
116067 26 
116096 4 
116121 13 
116155 2 
116244 9 
116260 57 
116368 5 
116380 16 
116425 4 
116434 21 
116442 1 
116499 1 
116519 1 
116532 1 
116626 1 
116727 19 
116782 1 
116851 2 
116876 4 
117001 5 
117024 1 
117034 5 
117044 100 
117046 5 
117048 20 
117049 16 
117052 136 
117055 58 
117060 24 
117063 3 
117074 89 
117081 4 
117082 27 
117083 13 
117084 1 
117085 33 
117097 5 
117100 5 
117104 5 
117109 1 
117116 34 
117131 6 
117135 298 
117140 2 
117149 5 
117157 118 
117158 113 
117159 5 
117165 53 
117172 1 
117358 16 
117381 8 
117417 3 
117449 32 
117501 157 
117522 43 
117552 1 
117561 69 
117567 73 
117574 34 
117579 8 
117580 21 
117582 1 
117591 1 
117594 66 
117599 1 
117602 21 
117643 40 
117645 9 
117649 63 
117652 1 
117672 105 
117673 1 
117674 28 
117680 67 
117683 223 
117690 117 
117691 49 
117692 1 
117697 134 
117703 11 
117711 4 
117712 17 
117716 76 
117718 3 
117721 8 
117726 76 
117731 41 
117732 115 
117733 3 
117734 1 
117742 12 
117751 408 
117753 3 
117754 105 
117756 7 
117759 1 
117761 1 
117763 129 
117764 17 
117765 74 
117914 1 
118084 2 
118122 29 
118196 4 
118242 7 
118243 34 
118272 11 
118333 59 
118407 16 
118433 26 
118514 2 
118517 6 
118567 1 
118580 7 
118603 6 
118657 8 
118700 6 
118703 16 
118737 136 
118830 13 
119059 4 
119144 2 
119206 18 
119223 35 
119240 1 
119379 8 
119453 67 
119463 1 
119485 6 
119492 7 
119506 3 
119544 5 
119555 15 
119587 2 
119635 16 
119647 103 
119659 96 
119664 3 
119698 1 
119704 2 
119724 28 
119740 11 
119783 6 
119894 32 
119938 1 
119982 85 
119988 49 
120015 54 
120102 1 
120127 109 
121805 8 
121814 14 
121816 1 
121838 15 
121840 1 
121842 21 
121873 1 
121907 1 
121924 4 
121965 67 
121974 27 
122021 3 
122023 5 
122024 17 
122027 2 
122033 12 
122035 1 
122043 1 
122047 9 
122050 3 
122054 38 
122058 4 
122101 10 
122112 128 
122117 26 
122118 3 
122125 1 
122132 20 
122135 12 
122137 8 
122138 40 
122152 5 
122158 2 
122167 59 
122180 13 
122184 1 
122189 14 
122193 39 
122198 27 
122231 199 
122239 3 
122242 14 
122246 19 
122250 30 
122280 2 
122288 14 
122324 7 
122328 20 
122332 12 
122344 9 
122352 7 
122356 1 
122362 22 
122372 2 
122375 10 
122399 4 
122402 1 
122405 15 
122407 4 
122411 11 
122418 18 
122423 4 
122426 21 
122429 8 
122434 194 
122437 3 
122438 1 
122440 6 
122444 11 
122448 3 
122449 7 
122454 1 
122458 5 
122465 4 
122473 3 
122486 95 
122505 27 
122510 1 
122528 167 
122538 51 
122546 14 
122547 7 
122556 51 
122562 26 
122564 1 
122579 7 
122585 22 
122590 61 
122591 13 
122592 1 
122593 24 
122608 3 
122611 38 
122613 224 
122614 48 
122616 208 
122617 11 
122618 105 
122624 29 
122627 71 
122631 1 
122634 55 
122640 2 
122642 40 
122644 8 
122646 21 
122654 122 
122661 63 
122666 1 
122700 383 
122706 33 
122707 120 
122710 154 
122712 20 
122713 2 
122714 1 
122715 14 
122720 3 
122769 1 
122788 1 
122790 1 
122793 9 
122804 5 
122807 1 
122815 1 
122820 77 
122834 27 
122851 2 
122951 16 
122973 3 
123008 1 
123061 14 
123153 13 
123166 12 
123187 3 
123193 2 
123241 3 
123244 4 
123250 2 
123424 5 
123429 5 
123433 20 
123488 80 
123494 4 
123519 48 
123526 2 
123536 1 
123537 40 
123540 6 
123679 3 
123682 3 
123694 46 
123699 3 
123703 9 
123709 35 
123717 16 
123724 3 
123725 5 
123735 8 
123739 18 
123745 5 
123769 5 
123781 1 
123784 39 
123789 2 
123790 14 
123791 20 
123794 82 
123795 5 
123799 5 
123800 2 
123804 4 
123806 3 
123808 99 
123809 4 
123812 1 
123816 1 
123817 25 
123821 1 
123825 42 
123828 122 
123835 3 
123837 6 
123839 1 
123844 1 
123850 45 
123864 1 
123865 2 
123874 1 
123879 3 
123884 1 
123933 178 
124010 11 
124035 9 
124061 1 
124210 70 
124216 1 
124227 27 
124232 59 
124263 2 
124347 5 
124391 1 
124417 21 
124431 47 
124433 70 
124527 24 
124574 48 
124707 6 
124823 14 
124882 56 
124912 3 
124937 21 
124971 24 
125024 1 
125034 1 
125307 825 
125328 19 
125475 48 
125489 16 
125490 5 
125497 18 
125501 47 
125530 43 
125649 1 
125656 7 
125684 3 
125820 1 
125946 2 
125968 60 
125983 14 
125989 3 
125998 7 
126003 154 
126006 11 
126011 9 
126018 21 
126020 54 
126021 29 
126022 48 
126026 5 
126030 58 
126035 10 
126040 48 
126047 101 
126048 89 
126056 101 
126061 4 
126067 59 
126074 11 
126082 9 
127573 7 
127644 1 
127659 2 
127687 4 
127691 1 
127693 1 
127730 2 
127868 13 
127877 13 
127900 4 
128076 17 
128193 31 
128212 21 
128366 26 
128368 132 
128490 82 
128504 46 
128552 37 
128570 2 
128598 67 
128658 6 
128787 1 
128797 19 
128865 127 
128959 35 
129009 20 
129150 3 
129153 6 
129155 3 
129172 2 
129287 209 
129293 1 
129327 73 
129329 3 
129337 18 
129347 1 
129354 85 
129363 5 
129369 23 
129387 21 
129394 30 
129419 50 
129425 2 
131510 12 
131522 39 
131523 7 
131525 15 
131528 14 
131535 17 
131540 32 
131575 1 
131576 23 
131577 23 
131578 57 
131586 151 
131592 385 
131595 33 
131609 30 
131646 10 
131651 50 
131804 18 
131921 4 
132269 25 
132282 1 
132422 21 
132433 7 
132609 82 
132620 1 
132625 1 
132662 1 
132792 10 
132802 3 
132808 11 
132943 2 
132978 2 
132991 8 
132997 54 
133048 36 
133440 2 
133463 1 
133465 1 
133499 1 
133513 1 
133515 1 
133731 6 
133879 1 
133952 1 
134015 13 
134018 124 
134040 31 
134051 25 
134068 24 
134092 36 
134098 1 
134113 10 
134118 1 
134123 15 
134245 4 
134309 26 
134329 101 
134339 106 
134341 1 
134343 84 
134346 57 
134353 24 
134357 20 
134358 34 
134440 17 
134445 194 
134470 1 
134489 8 
134492 295 
134500 21 
134590 58 
134779 133 
134984 13 
135135 1 
135165 54 
135175 1 
135183 3 
135360 54 
135388 80 
135405 4 
135460 122 
135546 47 
135702 5 
135746 52 
136259 43 
136322 30 
136376 18 
136381 1 
136599 2 
136621 9 
136646 4 
136735 7 
136787 7 
136804 2 
136917 1 
136945 1 
136981 14 
137072 91 
137227 6 
137254 8 
137601 9 
137640 2 
137780 13 
137941 13 
138028 2 
138210 77 
138219 12 
138388 99 
138525 125 
138549 8 
138554 43 
138563 48 
138570 36 
138571 35 
138576 1 
138577 19 
138579 3 
138583 88 
138589 288 
138597 25 
138599 4 
138603 21 
138611 144 
138624 17 
138628 26 
138630 107 
138731 2 
139523 1 
139673 4 
139676 135 
139700 33 
139852 4 
139893 1 
141359 6 
141374 2 
141489 2 
141496 1 
141513 25 
141514 3 
141561 1 
141568 24 
141575 42 
141586 8 
141594 44 
141599 25 
141616 29 
141618 2 
141619 1 
141624 11 
141626 5 
141630 17 
141792 3 
141796 15 
141817 36 
141853 54 
143618 118 
143658 21 
143667 68 
143671 71 
143679 1 
143682 242 
143690 30 
143696 83 
143699 64 
143701 82 
143710 5 
143720 27 
143763 1 
143768 10 
143777 100 
143809 4 
143813 6 
143820 1 
143828 6 
143832 204 
143836 11 
144314 1 
146174 55 
146180 101 
146181 3 
146190 1 
146195 49 
146197 30 
146203 73 
146206 76 
146211 2 
146214 9 
146216 206 
146218 31 
146219 3 
146222 103 
146224 42 
146225 46 
146227 41 
146275 44 
146386 23 
146394 4 
146400 3 
146449 1 
146737 2 
146747 17 
146765 28 
146772 42 
146776 26 
146942 4 
147050 9 
147068 1 
147105 42 
147118 3 
147122 59 
147144 2 
147237 187 
147377 4 
147500 5 
147684 34 
147688 1 
147705 28 
147752 4 
147772 4 
147778 1 
149134 19 
149144 6 
149149 45 
149151 105 
149161 11 
149169 56 
149172 4 
149174 159 
149182 1 
149347 1 
149353 95 
149362 6 
149490 3 
149517 7 
149524 118 
149553 1 
149741 38 
149988 40 
150159 1 
150163 9 
150190 2 
150307 2 
150363 168 
150396 3 
150490 43 
150530 1 
150550 9 
150556 21 
150632 1 
150657 46 
150694 1 
150752 104 
150755 2 
150766 3 
150781 38 
150787 25 
150790 3 
150794 4 
150796 11 
150805 16 
150820 17 
150830 40 
150889 21 
150893 22 
150935 151 
150962 83 
150966 6 
150967 3 
151026 54 
151086 5 
151119 5 
151126 1 
151188 2 
151277 2 
151283 32 
151285 14 
151303 31 
151309 18 
151322 2 
151335 15 
151336 23 
151340 1 
151342 4 
151350 10 
151354 1 
151361 18 
151365 3 
151454 24 
151468 4 
151471 20 
151488 26 
151490 35 
151498 10 
151500 24 
151507 13 
151517 8 
151523 8 
151555 16 
151576 3 
151682 15 
151849 304 
151858 42 
157254 6 
157325 34 
157390 4 
157397 18 
157420 6 
157426 4 
157437 17 
157529 11 
157602 37 
157648 70 
157777 6 
159245 1 
159249 17 
159260 12 
159268 76 
159272 6 
159275 4 
159282 19 
159289 4 
159292 5 
159302 9 
159306 28 
159308 1 
159309 1 
159310 7 
159314 3 
159318 37 
159333 27 
159340 17 
159342 2 
159357 1 
160554 86 
160561 2 
160597 14 
160626 4 
160640 11 
160649 8 
160652 9 
160659 2 
160668 24 
160675 49 
160683 5 
160700 12 
161465 21 
161532 48 
161554 7 
161560 1 
161618 73 
161656 3 
161660 2 
161748 23 
164137 1 
164819 3 
164821 21 
164840 1 
164899 8 
164900 7 
164905 4 
164914 35 
165089 33 
165275 1 
165382 2 
165943 13 
166457 2 
166679 2 
167214 22 
167507 1 
167520 1 
167532 1 
167543 1 
167547 2 
167558 40 
167562 9 
167574 58 
167628 1 
167640 1 
167768 61 
167800 2 
167808 9 
167812 21 
167977 1 
168235 77 
168260 99 
168301 3 
168310 20 
168318 101 
168453 19 
168524 110 
168603 85 
168615 2 
168626 1 
168652 5 
168682 19 
168687 1 
168712 35 
168720 10 
168728 7 
168735 25 
168750 14 
168917 31 
169121 4 
170428 79 
170507 3 
170544 2 
170548 7 
170567 5 
170580 2 
170586 5 
170602 3 
170603 38 
170613 8 
170619 39 
170650 23 
170656 1 
170666 5 
170674 14 
170675 19 
170676 1 
170703 6 
170713 4 
170733 12 
170791 106 
170839 2 
170992 15 
171161 15 
172188 8 
172305 4 
172680 6 
172691 102 
172761 3 
172864 30 
172883 8 
172894 1 
173017 39 
173025 17 
173045 7 
173055 124 
173062 53 
173071 5 
173085 2 
173087 1 
173100 5 
173113 20 
173201 8 
173350 1 
173354 62 
173432 1 
173447 31 
173522 23 
173557 10 
173570 3 
173691 1 
173856 2 
174237 42 
174381 28 
174501 26 
174544 47 
174594 1 
174628 44 
174652 13 
174655 88 
174667 42 
174684 151 
174686 1 
174706 10 
174712 38 
174715 1 
174727 37 
174748 13 
174774 43 
174793 1 
174851 1 
174886 56 
174931 25 
174935 5 
174945 10 
174990 3 
175020 1 
175048 58 
175069 114 
175071 3 
175079 36 
175091 2 
175100 123 
175102 1 
175105 50 
175106 9 
175112 43 
175113 16 
175116 3 
175124 1 
175128 6 
175131 1 
175152 2 
175153 1 
175154 225 
175156 1 
175268 2 
175282 8 
175346 3 
175362 1 
175373 38 
175408 10 
175413 102 
175418 84 
175432 5 
175724 21 
175765 205 
175767 39 
175773 28 
175779 78 
175784 4 
175790 5 
175792 3 
175795 4 
175815 12 
175826 2 
175828 1 
175833 2 
175841 74 
175851 30 
175869 47 
175874 23 
175877 3 
176033 1 
176116 33 
176146 16 
176181 25 
176182 142 
176250 17 
176425 9 
176468 16 
176508 139 
176522 58 
176611 1 
176777 2 
176875 109 
176915 3 
176959 9 
176974 3 
176998 1 
177147 6 
177160 25 
177228 5 
177248 30 
177398 6 
177462 1 
177496 12 
178081 2 
178084 15 
178096 7 
178103 1 
178112 48 
178459 27 
178814 4 
179008 29 
179017 2 
179080 28 
179135 15 
179176 52 
179283 87 
179582 5 
179915 1 
179943 30 
179946 27 
180101 11 
180117 49 
180128 26 
180134 9 
180139 38 
180145 68 
180150 247 
180189 30 
180206 131 
180229 12 
181733 7 
181739 19 
181756 69 
181778 19 
181779 1 
181790 28 
181791 152 
181799 10 
181846 204 
181856 53 
181858 20 
181862 1 
181866 16 
181869 18 
181880 41 
181899 10 
182047 1 
182193 25 
182376 50 
182925 24 
183004 57 
183043 4 
183046 1 
183229 11 
183239 5 
183306 3 
183378 25 
183587 4 
183606 44 
183778 41 
183869 21 
183902 2 
183909 7 
183931 52 
183940 3 
183953 1 
183958 22 
183961 2 
183965 7 
183968 17 
183976 24 
183989 1 
183994 1 
183995 1 
183998 136 
184111 17 
184354 9 
184384 29 
184582 11 
184883 1 
184903 1 
185123 27 
185647 5 
185652 2 
186614 3 
186901 2 
186958 2 
187010 4 
187083 2 
187126 1 
187201 50 
187705 81 
187735 10 
187747 47 
187750 7 
187755 67 
187763 132 
187767 2 
187768 5 
187774 208 
187781 3 
187793 5 
187831 21 
187836 9 
187837 11 
187838 5 
188841 27 
188872 2 
188883 12 
188884 2 
188910 26 
189075 1 
189083 13 
189303 4 
189546 8 
189660 1 
189896 56 
189904 2 
189911 37 
189916 57 
189936 14 
189941 1 
189955 12 
189958 56 
189974 2 
189992 1 
189995 13 
190093 22 
190119 6 
190135 2 
190139 94 
190150 40 
190160 2 
190172 3 
190243 3 
190273 61 
190284 1 
190311 40 
190322 1 
190333 3 
190339 3 
190378 3 
190404 45 
190409 3 
190447 22 
190450 18 
190460 28 
191913 2 
192596 13 
192610 2 
192620 5 
192626 3 
192658 5 
192681 1 
192738 1 
192753 14 
192839 1 
192841 1 
192878 53 
192899 1 
193070 6 
193327 54 
193359 1 
193398 1 
193692 48 
193713 7 
193716 93 
193723 2 
193725 17 
193757 7 
193762 9 
193773 9 
193777 1 
193780 12 
193788 12 
193820 23 
193906 5 
193988 22 
194087 138 
194548 72 
194703 2 
194709 52 
194755 20 
194792 1 
194847 8 
194851 3 
195081 7 
195087 3 
195126 27 
195140 43 
195273 3 
195304 3 
195305 1 
195310 5 
195316 21 
195350 1 
195568 1 
195578 7 
195693 25 
196176 2 
196180 4 
196331 1 
196514 3 
196578 2 
196651 7 
196894 5 
196928 4 
197220 8 
197483 3 
197586 4 
197594 20 
197730 23 
197907 44 
197967 9 
198105 20 
198153 350 
198229 78 
198254 3 
198302 2 
198323 2 
198350 4 
198400 69 
198416 1 
198430 24 
198454 3 
198488 12 
198496 3 
198514 1 
198522 21 
198523 21 
198524 128 
198536 31 
198704 312 
198710 1 
198935 1 
198936 6 
198953 11 
199272 149 
199279 445 
199377 2 
199999 12 
200165 20 
200290 64 
200605 39 
200703 38 
200887 5 
200928 21 
201230 13 
201268 497 
201416 3 
201421 65 
201497 1 
201499 156 
201505 112 
201512 35 
201547 1 
201620 1 
201630 2 
201794 18 
201809 53 
201968 25 
201976 5 
201981 2 
202351 164 
202542 1 
202664 29 
202827 101 
202916 87 
203008 14 
203102 7 
203198 6 
203348 1 
203645 62 
203651 4 
203704 3 
203721 6 
203746 2 
203748 13 
203912 5 
203984 12 
204095 74 
204268 1 
204313 3 
204320 4 
204324 27 
204328 54 
204333 1 
204336 216 
204395 12 
204406 15 
204408 43 
204412 29 
204417 31 
204418 2 
204446 1 
204449 3 
204454 5 
204498 39 
204605 12 
204721 236 
204815 2 
204852 5 
204938 1 
204960 15 
205075 2 
205083 22 
205107 1 
205218 110 
205371 18 
205672 31 
205862 10 
206017 3 
206021 20 
206189 52 
206204 16 
206237 2 
206246 1 
206301 113 
206372 26 
206651 6 
206818 98 
206899 1 
206967 9 
207007 84 
207099 1 
207184 5 
207322 3 
207335 4 
207346 4 
207355 18 
207361 17 
207383 20 
207392 31 
207400 4 
207411 3 
207433 15 
207435 3 
207438 11 
207591 36 
207602 6 
207624 3 
207648 64 
207967 5 
208270 5 
208549 18 
208967 17 
209134 45 
209340 4 
209371 13 
209380 22 
209389 4 
209397 35 
209461 10 
209466 47 
209478 170 
209490 13 
209552 12 
209569 11 
209575 4 
209717 46 
209962 94 
210310 1 
210457 29 
210494 18 
210503 2 
210589 3 
210601 5 
210622 3 
210628 1 
210635 2 
210639 2 
210804 2 
210815 1 
212074 8 
212081 4 
212123 6 
212307 2 
214248 1 
214289 26 
214302 330 
214322 31 
214338 75 
216855 3 
217254 3 
217580 12 
217615 4 
217648 16 
217673 4 
217684 90 
217953 46 
217992 8 
217994 10 
217999 106 
218001 5 
218003 17 
218016 2 
218026 3 
218172 2 
218176 36 
218180 10 
218312 3 
218320 10 
218343 121 
218353 1 
218378 7 
218518 1 
218559 2 
218689 1 
218870 63 
218900 1 
218905 4 
218906 160 
218907 8 
218909 184 
218911 13 
218915 4 
218919 101 
218938 8 
218944 7 
218953 39 
218961 3 
218986 1 
218989 11 
219099 163 
219283 11 
219295 6 
219917 60 
219933 4 
219978 5 
219981 6 
220005 5 
220163 5 
220178 2 
220233 150 
220695 75 
220700 2 
220722 17 
221399 28 
221419 3 
221448 3 
221570 3 
221583 10 
221671 9 
221706 27 
221741 16 
222047 49 
222359 302 
222387 6 
222714 1 
222799 3 
222808 5 
222814 25 
222817 10 
222825 1 
223818 22 
223824 3 
223857 4 
223863 82 
223866 9 
223868 15 
223893 2 
223902 48 
223903 1 
224097 2 
224374 16 
225060 21 
225134 3 
225217 5 
225236 88 
225265 286 
225283 33 
225288 93 
225301 6 
225320 3 
225370 3 
225472 1 
225536 9 
225583 28 
225751 1 
226800 3 
227212 60 
227229 1 
227245 1 
227252 18 
227255 10 
227258 1 
227259 20 
227262 13 
227307 2 
227315 6 
227356 12 
227428 16 
227436 12 
227450 64 
227457 10 
227461 1 
227463 14 
227598 1 
227601 4 
229124 22 
229139 13 
229233 3 
229241 12 
229244 3 
229254 3 
229261 4 
229275 14 
229292 146 
229303 45 
229553 7 
229731 9 
229770 30 
230123 35 
230381 22 
230658 98 
230813 1 
230905 45 
231717 1 
231838 3 
231913 20 
231914 2 
231932 6 
231937 71 
231940 7 
231946 31 
231949 122 
231955 10 
231958 8 
231961 1 
231970 12 
233450 1 
233524 11 
233534 4 
233593 18 
234709 5 
234738 58 
234744 11 
234746 1 
234752 103 
234774 144 
234785 1 
234787 35 
234790 19 
234797 11 
234821 4 
234836 82 
234842 1 
234850 2 
236429 6 
236557 2 
237014 24 
237128 1 
237337 18 
237341 274 
237357 72 
237362 48 
237547 1 
237553 469 
237560 92 
237564 1 
237601 68 
237608 7 
237609 18 
237611 58 
237619 9 
237620 10 
237630 49 
237652 9 
237704 9 
237773 128 
237790 7 
237831 2 
238005 3 
238013 1 
238017 1 
238023 1 
238034 36 
238211 5 
238213 5 
238261 8 
238326 13 
238347 10 
238421 3 
238543 6 
238750 9 
238918 49 
238949 45 
239022 158 
241257 7 
241281 22 
241288 37 
241418 2 
241431 79 
241497 7 
241516 1 
241526 203 
241547 1 
241550 7 
241554 1 
241556 68 
241886 2 
242050 1 
242198 1 
242319 32 
242368 12 
242375 9 
242381 2 
242383 1 
242399 162 
242411 1 
242412 37 
242450 327 
242456 3 
242465 35 
242630 3 
242637 10 
242648 1 
242791 34 
242981 19 
243610 19 
243879 254 
243889 116 
244658 104 
244694 37 
245344 38 
245447 20 
245564 12 
245593 2 
245737 2 
245742 36 
245751 75 
245764 2 
245770 1 
245773 5 
245784 33 
245838 2 
245949 16 
246006 4 
246008 14 
246009 1 
246010 88 
246012 126 
246018 24 
246019 208 
246021 3 
246026 24 
246043 25 
246069 67 
246070 2 
246078 75 
246083 71 
246093 82 
246100 125 
248559 3 
248854 8 
248863 20 
248905 9 
249038 23 
249215 308 
249238 225 
249369 16 
249375 1 
249376 16 
249556 44 
249580 5 
249725 23 
249728 1 
249743 2 
249751 4 
249754 68 
249799 9 
249803 5 
249804 22 
249807 1 
249817 33 
249825 5 
249833 14 
249980 3 
250193 98 
250456 31 
250975 1 
250991 14 
251354 14 
251562 4 
252244 2 
252377 2 
252647 7 
253120 1 
253929 28 
255333 3 
255613 9 
255620 1 
255839 1 
255840 18 
255842 3 
255855 3 
255866 1 
255869 12 
255873 12 
255880 175 
255889 7 
255897 44 
255900 8 
255904 5 
255912 23 
255932 3 
255980 73 
256025 156 
256058 1 
256070 5 
256197 3 
256208 156 
256214 92 
256224 187 
256231 11 
256236 3 
256242 5 
256249 92 
256251 4 
256270 34 
256344 14 
256596 45 
256725 71 
257224 3 
257397 7 
257474 1 
257571 12 
257611 1 
257749 17 
257761 53 
258044 43 
258054 25 
258055 44 
258076 1 
258082 46 
258159 97 
258363 32 
258530 19 
258615 5 
258641 3 
260554 59 
261226 63 
261553 33 
261691 8 
261706 106 
261876 1 
261886 50 
261893 4 
261940 12 
261946 1 
261948 15 
261965 7 
261991 11 
262045 10 
262311 162 
262314 1 
262460 10 
262491 4 
262640 9 
262665 1 
262726 8 
262735 3 
262741 6 
262777 11 
262785 2 
262915 100 
262930 73 
263098 17 
263135 1 
263385 1 
263557 25 
263565 107 
264629 7 
265355 122 
265373 12 
265612 53 
265625 70 
265984 12 
266282 2 
266350 9 
266438 12 
266484 51 
266597 1 
266643 11 
266908 5 
266925 87 
266945 20 
266961 1 
266994 62 
267015 41 
267035 16 
267040 5 
267041 1 
267047 69 
267083 4 
267089 1 
267098 11 
267108 11 
267109 79 
267115 99 
267139 20 
267145 37 
267178 61 
267190 1 
267200 8 
267279 9 
267406 10 
267420 3 
267451 9 
268094 1 
268145 1 
268187 110 
268327 4 
268353 22 
268388 27 
268455 28 
268528 6 
268551 29 
268742 23 
268777 4 
269122 135 
269789 9 
270729 2 
271526 12 
271996 44 
272002 34 
272007 238 
272020 2 
272028 2 
272129 1 
272234 2 
272245 7 
272408 10 
272416 34 
272438 21 
272451 1 
272473 20 
272478 5 
272481 5 
272485 13 
272490 73 
272495 1 
272502 74 
272551 1 
272552 16 
272569 4 
272571 19 
272581 11 
272595 1 
272597 3 
273667 2 
273676 4 
273760 1 
273767 1 
273773 1 
273826 1 
274793 106 
275013 6 
275200 2 
275581 1 
275967 5 
276267 3 
276593 47 
276606 12 
276610 134 
276641 3 
276668 77 
276673 28 
276686 63 
276693 1 
276708 11 
277768 1 
277785 5 
277800 2 
278104 9 
278273 61 
278380 3 
278410 44 
278453 1 
278582 53 
279068 1 
279148 21 
279522 14 
279604 54 
279614 4 
279633 12 
279668 110 
279724 5 
279779 178 
279911 123 
279921 67 
279985 88 
280063 6 
280281 1 
280283 2 
280298 1 
280303 64 
280306 4 
280317 82 
280329 2 
280332 17 
280336 32 
280348 141 
280363 1 
280369 35 
280374 16 
280382 4 
280392 1 
280414 65 
280419 12 
280485 130 
280489 10 
280518 2 
280532 1 
280588 145 
280618 15 
280631 2 
280644 9 
280826 6 
280900 10 
280955 25 
280973 106 
280988 23 
280994 10 
281131 13 
281260 9 
281272 1 
281283 5 
281313 63 
281318 4 
281321 29 
281324 29 
281328 79 
281336 19 
281371 1 
281376 29 
281396 5 
281440 2 
281461 9 
282400 25 
282415 4 
282468 1 
282492 1 
282532 8 
282635 11 
282777 23 
283419 186 
283455 9 
283498 1 
283520 3 
283694 47 
283705 8 
284672 18 
284694 5 
284695 65 
284702 22 
284710 3 
284718 48 
284751 33 
284777 16 
284790 33 
284818 18 
284933 8 
284935 1 
286158 16 
286301 5 
286558 14 
286611 52 
286663 117 
286675 79 
286755 4 
286910 4 
286953 48 
287084 49 
287233 64 
287610 2 
287630 246 
287641 1 
287687 446 
287827 5 
287943 114 
288006 308 
288013 36 
288177 40 
288257 9 
288709 153 
289155 6 
289295 1 
289538 18 
289556 49 
289563 79 
289579 1 
289627 9 
289660 3 
289694 1 
289819 4 
289840 1 
289841 1 
289844 16 
289859 13 
289864 201 
289877 79 
289894 17 
289920 19 
289930 133 
289932 7 
289942 109 
289968 3 
289980 2 
290088 22 
290115 6 
290137 4 
290142 35 
290145 13 
290158 13 
290228 74 
290238 13 
290376 67 
290456 31 
290652 2 
290666 7 
290670 39 
290684 48 
290700 6 
290708 26 
290731 6 
290759 39 
290762 8 
290767 16 
291059 149 
291102 64 
291147 153 
291251 2 
291293 28 
291295 89 
291301 23 
291309 15 
291433 3 
291457 49 
291563 3 
291771 8 
292429 20 
292502 15 
292644 12 
292654 4 
292711 9 
292751 10 
293146 4 
293371 1 
293447 11 
293454 6 
293458 1 
293462 6 
293550 2 
293610 6 
293617 55 
293625 10 
293638 41 
293646 5 
293650 5 
293655 7 
293671 13 
293681 1 
293738 5 
293861 25 
293895 45 
293979 3 
293990 4 
294009 5 
294021 3 
294373 2 
294380 50 
294386 31 
294463 4 
294480 134 
294513 2 
294532 11 
294552 147 
294727 13 
294783 81 
294898 27 
294958 3 
295052 1 
295666 16 
295689 3 
295964 59 
295969 53 
296301 58 
296316 1 
296320 23 
296340 9 
296398 1 
296500 3 
296517 4 
296662 7 
296688 34 
296703 1 
296850 7 
296854 3 
296879 15 
296961 31 
297011 119 
297135 98 
297152 5 
297171 247 
297187 2 
297191 79 
297222 11 
297238 10 
297280 1 
297311 1 
297317 1 
297325 44 
297356 37 
297470 3 
297489 63 
297577 8 
297591 3 
297595 2 
297654 10 
297664 3 
297666 17 
297691 15 
297694 51 
297697 3 
297710 6 
297805 20 
297812 100 
297855 7 
297965 85 
298325 47 
298329 45 
298562 52 
298591 10 
298721 3 
298744 6 
298749 1 
298770 34 
298797 6 
298805 3 
298833 180 
298841 13 
298868 9 
298873 83 
298878 8 
298881 1 
298893 25 
298898 2 
298926 4 
298970 141 
298984 2 
299066 3 
299113 22 
299116 27 
299275 90 
301865 4 
301908 1 
302040 22 
302109 13 
302114 1 
302152 107 
302183 61 
302194 29 
302200 18 
302203 13 
302225 43 
302332 1 
302346 7 
302371 24 
302573 7 
302577 26 
302606 12 
309552 2 
309795 1 
310353 1 
314735 26 
314761 3 
314766 42 
314781 2 
314832 7 
314853 39 
314861 15 
314876 8 
316053 46 
316069 2 
316081 29 
316083 1 
316088 4 
316233 2 
316246 3 
316275 39 
316278 2 
316338 3 
316342 162 
316346 4 
316369 39 
316388 13 
316397 21 
316724 1 
318571 5 
318581 1 
318806 2 
318829 9 
319146 10 
319391 3 
319454 25 
319579 1 
319782 95 
319814 5 
319952 2 
319983 36 
320001 23 
320006 3 
320020 2 
320046 1 
320089 18 
320093 5 
320097 25 
320103 3 
320778 4 
321653 24 
322001 139 
322130 7 
322526 6 
322663 92 
322813 36 
322957 17 
323035 1 
323146 5 
323192 57 
323256 21 
323257 4 
323272 145 
323305 23 
323450 10 
324007 2 
324064 1 
324580 7 
324628 1 
324633 5 
324636 10 
324638 9 
324640 28 
324646 34 
325460 16 
325480 2 
325713 9 
325792 10 
326572 11 
326760 3 
328129 60 
328173 286 
328176 26 
328201 11 
328223 19 
328232 13 
328246 52 
328403 1 
329214 1 
329236 34 
329359 3 
329859 2 
330011 8 
330013 9 
330167 67 
330169 7 
330216 130 
330220 51 
330261 97 
330273 76 
330412 10 
330700 284 
330882 1 
331098 68 
331299 2 
331664 20 
331780 108 
332127 5 
332161 8 
332173 35 
332215 44 
332234 1 
332236 1 
332403 19 
332415 3 
332430 6 
332610 29 
332713 68 
332737 2 
332878 46 
332900 4 
332956 21 
332989 17 
332990 1 
332995 31 
333000 58 
333033 1 
333073 8 
333340 11 
333382 2 
333819 2 
333935 2 
334005 7 
334117 9 
334314 80 
334407 22 
334641 39 
334766 102 
335060 91 
335222 20 
335590 2 
335609 4 
335736 75 
335739 3 
335768 1 
335774 20 
335782 4 
335840 45 
335850 9 
335852 61 
335942 37 
335968 7 
336069 6 
336179 153 
336193 14 
336203 14 
336231 28 
336241 48 
336263 156 
336350 41 
336501 17 
336621 27 
337115 37 
337306 10 
337399 10 
337528 3 
337716 24 
337916 11 
337962 74 
337983 20 
338137 42 
338145 5 
338267 26 
338295 4 
338306 145 
338466 1 
338769 3 
339633 12 
339673 8 
339772 10 
339804 8 
340085 18 
340130 18 
340134 339 
340436 1 
340553 1 
340568 15 
340607 128 
340856 44 
341203 3 
341234 1 
341252 4 
341288 23 
341413 1 
341480 5 
341524 78 
341578 2 
341579 5 
341674 13 
341675 12 
341682 24 
341702 106 
341706 26 
341730 44 
341888 7 
341897 12 
342188 9 
342192 45 
342198 1 
342199 8 
342218 5 
342228 16 
342333 16 
342423 9 
342427 2 
342646 1 
343918 6 
344030 1 
344270 17 
345581 1 
345689 102 
345768 6 
346925 20 
347869 2 
349014 6 
349452 6 
349471 7 
349643 60 
349970 3 
349989 127 
350018 150 
350679 3 
350697 1 
350794 73 
351483 24 
351798 10 
352184 94 
352330 5 
352377 9 
352387 27 
352419 25 
352560 4 
352579 4 
352603 9 
352610 29 
352612 92 
352621 2 
352625 7 
352646 37 
352969 41 
353008 2 
353243 1 
353438 1 
353452 11 
353460 40 
353464 19 
353497 23 
353522 28 
353526 100 
353533 11 
353536 6 
353695 48 
353716 27 
354482 8 
354593 10 
354600 1 
354606 2 
354627 1 
354643 32 
354689 7 
354702 17 
354712 213 
354730 1 
354746 39 
354920 27 
355089 34 
355100 40 
355287 7 
355488 1 
356089 2 
356248 92 
356296 7 
357559 3 
357563 76 
357839 84 
357896 1 
358026 1 
358038 4 
358193 1 
358198 12 
358212 20 
358226 3 
358230 11 
358234 8 
358249 13 
358256 40 
358267 111 
358286 12 
358294 2 
358443 8 
358451 6 
358515 5 
358637 20 
358974 7 
359284 4 
359674 6 
359725 17 
359862 1 
359870 29 
359932 66 
359945 8 
360108 32 
360303 1 
360304 2 
360697 6 
360727 50 
360777 20 
360784 1 
360824 2 
360835 1 
360851 12 
361214 1 
361227 7 
361337 8 
361671 1 
361695 94 
361821 31 
361830 13 
361834 10 
361839 6 
361925 22 
361929 11 
361942 2 
361953 3 
361956 11 
361964 18 
361978 20 
361994 2 
362275 1 
362449 77 
362655 15 
362720 13 
362748 28 
362783 15 
362829 30 
362987 172 
364268 20 
364280 23 
364299 82 
364303 2 
364309 12 
364343 7 
364378 18 
364382 19 
364386 9 
364461 13 
365472 28 
367361 69 
367670 78 
367750 2 
367811 11 
367835 3 
368055 17 
368057 4 
368066 109 
368073 61 
368242 103 
368246 3 
368252 85 
368266 19 
368293 16 
368429 50 
368472 110 
368770 38 
368880 6 
369902 3 
369923 7 
369928 17 
370004 1 
370151 2 
370204 1 
370346 7 
370511 37 
370641 3 
370704 4 
371515 4 
371650 43 
371656 1 
371711 12 
371719 3 
371722 17 
371725 150 
371751 10 
371792 1 
372008 1 
372353 15 
372635 20 
372902 7 
373012 55 
373020 2 
373245 7 
373270 30 
373278 11 
373445 122 
373453 99 
373494 23 
373524 18 
373821 36 
373985 26 
374024 1 
374075 71 
374116 42 
374276 22 
374479 19 
374503 1 
374530 78 
374554 16 
374582 1 
374588 2 
374594 29 
374600 12 
374605 1 
374610 2 
374626 1 
374729 1 
375090 1 
375142 196 
375153 4 
375155 185 
375156 9 
375168 23 
375172 98 
375179 2 
375180 109 
375192 14 
375214 56 
375219 32 
375247 109 
375260 178 
375276 1 
375301 86 
375312 13 
375325 13 
375331 2 
375361 4 
375362 1 
375396 7 
375404 21 
375435 1 
375589 1 
375595 1 
375618 17 
375684 1 
376245 1 
376307 3 
376526 1 
376569 2 
376679 4 
376807 30 
376918 15 
377158 3 
377255 3 
377335 1 
377429 13 
377601 80 
377622 9 
377632 1 
377787 5 
377800 13 
377805 28 
377811 6 
377812 113 
377813 16 
377814 2 
377826 1 
377842 35 
377914 12 
378269 6 
378273 43 
378567 2 
378602 49 
378623 69 
378739 10 
378786 6 
379383 1 
379486 29 
379568 2 
379613 2 
379622 2 
379625 5 
379657 16 
379667 5 
379732 75 
379798 3 
380024 3 
380326 1 
380344 10 
380357 4 
380359 57 
380385 15 
380399 2 
380445 35 
380449 59 
380609 9 
380639 28 
380962 39 
380991 46 
381154 56 
381337 23 
381375 24 
381378 18 
381381 18 
381385 2 
381409 1 
381440 29 
381452 20 
381460 3 
381470 4 
381485 13 
381808 95 
381828 1 
381861 2 
381950 7 
383026 1 
383176 105 
383177 49 
383312 1 
383341 94 
383349 25 
383386 16 
383390 45 
383697 1 
383765 10 
383894 35 
384585 20 
384616 56 
384653 3 
384713 1 
384809 1 
384830 40 
384866 2 
384874 1 
384884 1 
384887 2 
384944 19 
384961 1 
384971 58 
385139 11 
385284 31 
385303 1 
386052 2 
386191 12 
386203 4 
386225 1 
386340 249 
386368 7 
386384 9 
386557 4 
386696 1 
386705 4 
386820 7 
386835 2 
386847 14 
386856 1 
386881 10 
386984 5 
387021 77 
387037 2 
387043 74 
387052 36 
387120 2 
387758 3 
387960 14 
388239 12 
388435 70 
388441 1 
388496 77 
388627 23 
388823 2 
388836 52 
388848 21 
388858 50 
388864 3 
388951 2 
389813 3 
389872 1 
389909 6 
390038 6 
390114 4 
390181 9 
390185 52 
390193 14 
390198 19 
390201 109 
390206 14 
390382 6 
390394 80 
390879 2 
391685 23 
391803 2 
391835 7 
391985 5 
392013 5 
392024 1 
392028 17 
392048 3 
392209 24 
392404 26 
392654 74 
393368 33 
393379 7 
393382 1 
393392 3 
393444 10 
393448 32 
393452 1 
393494 5 
395343 5 
395964 30 
395995 2 
396041 54 
396579 3 
396585 18 
396812 8 
396840 2 
396872 2 
396888 14 
396902 17 
396938 4 
396980 2 
397098 48 
397103 4 
397168 2 
397178 10 
397348 2 
397620 4 
397643 5 
397697 3 
397743 3 
397809 3 
398075 40 
398153 8 
398182 6 
398220 98 
398702 46 
399232 6 
399273 2 
399753 1 
399938 7 
400203 1 
400392 8 
400532 24 
400833 5 
400866 11 
400938 45 
401022 1 
401037 90 
401068 59 
401072 2 
401080 3 
401160 1 
401209 138 
401240 139 
401283 90 
401597 39 
401685 35 
401804 1 
402388 1 
402574 5 
402727 12 
402809 1 
402827 75 
402831 4 
402875 103 
403202 19 
403421 1 
403552 15 
403932 14 
403938 1 
403992 1 
404009 25 
404264 41 
404305 1 
404815 1 
405581 3 
405662 10 
406179 2 
406282 1 
406293 1 
406830 16 
406870 49 
406872 4 
406886 1 
406963 5 
406969 66 
407514 4 
407713 7 
407775 1 
408350 6 
408561 2 
408668 37 
408775 10 
408931 62 
409158 1 
409466 19 
409569 9 
409620 4 
409820 49 
409829 91 
409863 29 
409926 25 
410321 42 
410674 18 
410711 27 
410715 23 
410726 4 
410858 38 
410892 15 
410900 4 
410921 2 
410925 26 
410926 7 
411003 21 
411009 26 
411179 11 
411878 40 
412071 32 
412077 2 
412090 7 
412296 40 
412701 16 
412850 37 
413177 1 
413354 27 
413362 6 
413548 1 
413736 1 
413745 62 
413871 22 
413891 63 
414307 2 
414685 1 
414984 2 
415166 82 
415268 4 
416008 182 
416220 148 
416494 7 
416540 27 
416685 284 
416978 16 
417355 7 
417362 22 
417384 104 
417427 183 
417597 87 
417750 41 
417969 27 
418248 68 
418260 1 
419955 7 
419999 2 
420114 6 
420220 11 
420232 2 
420248 77 
420369 5 
421240 14 
421417 6 
422199 6 
422324 1 
422486 8 
422496 1 
422505 10 
422514 6 
422518 2 
422525 12 
422529 24 
422531 6 
422540 199 
422581 32 
422593 78 
422644 85 
422659 5 
422662 8 
422666 104 
422675 1 
422684 9 
422704 35 
422709 1 
422718 29 
422831 3 
423049 1 
423552 8 
423634 1 
423639 4 
423649 11 
424060 71 
424163 55 
424224 103 
424582 50 
424585 20 
428057 1 
428321 1 
428839 64 
429134 10 
429168 7 
429247 6 
429352 1 
429377 12 
429411 3 
429434 25 
429557 5 
429604 12 
436921 5 
436927 26 
436932 7 
437084 5 
437091 7 
437105 2 
437108 6 
437154 31 
437157 5 
437163 4 
437198 58 
437235 7 
439122 7 
439152 60 
439163 183 
439190 4 
439192 87 
439220 38 
439224 24 
439233 118 
440259 1 
440300 62 
440312 47 
440443 14 
440591 119 
440597 20 
440807 1 
440831 20 
441197 55 
441424 88 
441618 11 
442008 25 
442025 20 
442038 71 
442047 6 
442050 12 
442056 63 
442079 13 
442098 2 
443414 18 
443574 4 
443582 9 
443592 2 
443602 82 
443656 13 
443707 2 
443712 35 
443723 11 
445372 10 
445543 1 
445585 1 
445603 93 
445606 2 
445611 26 
445631 6 
445655 4 
445665 1 
445846 54 
446961 9 
447182 94 
447360 31 
447486 4 
447539 23 
447708 1 
447734 55 
448076 53 
448099 31 
448131 6 
448132 1 
448142 40 
450749 2 
450765 7 
450773 1 
450778 3 
450784 3 
450791 29 
450803 21 
450812 5 
450951 1 
450972 17 
450988 1 
451074 5 
451093 9 
451105 4 
451120 13 
451126 51 
451166 5 
452539 2 
452599 9 
452756 160 
452761 8 
452773 3 
452778 142 
452785 3 
452795 64 
452801 8 
452804 35 
452816 163 
452823 37 
452826 140 
452834 5 
452856 17 
453014 20 
453051 1 
453057 65 
453186 2 
453205 34 
453272 1 
453400 47 
453449 6 
453812 13 
453821 92 
454039 15 
454165 41 
454271 5 
454564 7 
454609 40 
454612 1 
454763 79 
454775 14 
454784 10 
454794 4 
454817 5 
454821 1 
455276 6 
455317 33 
455441 62 
455456 24 
455465 28 
455477 45 
455602 3 
455682 24 
455719 1 
455724 1 
455726 11 
455817 274 
455899 25 
455911 20 
455914 160 
455923 15 
455928 47 
455961 1 
456173 4 
456208 1 
456211 1 
456225 1 
456292 4 
456334 10 
456440 4 
456443 2 
456448 41 
456452 6 
456607 3 
457015 9 
457352 1 
457526 25 
457540 5 
457650 5 
457702 15 
457903 51 
458382 12 
458583 17 
458615 29 
458666 5 
459080 2 
459131 11 
459134 2 
459153 172 
459201 7 
459209 10 
461533 101 
461592 28 
461637 9 
461641 13 
461656 2 
461662 69 
461795 12 
461819 18 
461867 4 
461948 2 
461954 1 
462086 64 
462093 135 
462114 16 
462122 22 
462144 90 
462179 24 
462232 80 
462249 120 
462268 2 
462312 10 
462316 108 
462347 3 
462447 3 
462473 1 
462631 32 
462841 16 
463688 8 
463728 1 
463779 19 
463883 3 
463916 67 
464098 143 
464300 40 
464306 2 
464308 31 
464336 29 
464616 46 
464835 2 
464850 6 
464858 6 
464915 2 
465037 5 
465168 1 
465196 1 
465396 9 
465633 163 
465652 1 
465779 7 
465833 2 
466139 37 
466257 5 
466560 1 
466659 1 
466790 1 
466796 8 
466912 7 
466942 1 
467093 10 
467095 27 
467108 13 
467116 3 
467327 25 
467719 4 
467773 3 
467830 6 
468034 7 
468182 23 
468483 63 
468860 1 
468872 35 
468901 4 
469109 5 
469332 2 
469601 1 
469661 12 
469671 36 
469762 10 
469835 26 
470221 36 
470279 82 
470364 4 
470461 1 
470573 22 
470616 3 
470619 39 
470627 23 
470633 15 
470660 2 
470718 8 
470726 11 
470729 10 
470737 2 
470741 4 
470747 32 
470748 8 
470768 63 
470777 1 
470787 3 
470788 5 
470792 1 
470796 9 
470810 19 
470890 66 
472418 35 
472643 1 
473037 71 
473269 11 
473614 1 
473791 10 
473820 3 
473997 5 
474157 12 
474254 1 
474370 7 
474399 7 
474524 2 
474644 12 
474870 46 
474875 20 
474935 1 
475313 36 
475538 15 
475539 23 
475540 1 
475569 27 
475578 3 
475579 23 
475580 3 
475588 23 
475604 41 
475660 1 
475663 4 
475671 27 
475679 1 
475680 79 
475727 16 
475748 1 
475777 4 
475782 3 
476019 47 
480803 4 
480823 8 
480835 1 
480844 27 
480846 1 
480854 32 
480896 5 
480908 26 
481090 15 
481424 4 
483921 3 
483925 108 
483968 14 
483974 55 
483984 71 
483987 136 
483993 4 
484008 89 
484011 1 
484117 14 
484144 3 
484166 1 
484177 10 
484207 2 
484288 102 
484325 1 
484659 24 
484693 6 
484713 4 
484718 27 
484724 5 
484734 25 
484742 63 
484758 1 
484776 29 
486681 1 
486702 58 
486703 1 
486948 9 
487085 33 
487448 1 
487573 5 
487614 3 
487623 3 
487628 17 
487634 3 
487643 2 
487646 1 
487671 1 
487916 1 
487927 4 
487990 51 
488309 7 
488321 15 
488331 13 
488526 33 
488536 2 
488539 35 
488544 148 
490479 2 
490505 16 
491023 10 
491527 5 
491535 5 
491568 2 
491711 17 
491722 1 
491784 6 
491822 29 
493083 15 
493109 2 
493691 3 
493804 19 
493816 5 
493820 9 
493822 4 
493830 31 
496247 2 
496494 13 
497092 19 
497142 40 
497162 38 
497284 15 
497294 1 
497306 38 
497323 148 
497348 5 
497352 1 
497374 8 
497381 114 
497391 1 
497403 3 
497408 1 
497445 121 
497508 1 
497524 24 
497552 4 
497602 5 
498056 1 
498139 135 
498201 1 
498367 83 
498376 3 
498385 15 
498486 6 
498522 9 
498525 39 
498533 4 
498544 85 
498901 22 
498904 8 
498919 60 
498925 11 
498930 4 
498944 15 
498996 1 
499003 9 
499006 17 
499693 21 
500035 5 
500157 1 
500191 130 
500366 10 
501152 4 
501189 54 
501205 11 
501221 47 
501285 8 
501458 83 
501618 17 
502237 25 
502280 6 
502284 38 
502298 21 
502299 26 
502301 1 
502314 21 
502542 1 
502803 7 
503166 33 
503338 271 
503339 21 
503340 2 
503789 33 
503882 22 
504277 33 
504287 38 
504298 23 
504309 39 
504349 12 
504381 1 
504388 19 
506043 89 
506074 7 
506078 16 
506085 2 
506113 1 
506114 11 
506117 100 
506163 1 
506194 11 
506197 42 
506200 77 
506228 39 
506254 2 
506412 119 
506431 1 
506739 43 
506750 2 
506771 28 
507235 89 
508034 6 
508052 7 
508367 12 
508739 21 
508742 23 
508750 20 
508769 2 
508859 1 
508861 2 
508864 6 
508902 25 
509214 56 
509227 24 
509237 35 
511853 1 
512101 2 
512110 6 
512144 3 
512148 8 
512149 52 
512154 1 
512162 1 
512168 5 
512173 1 
512176 18 
512178 2 
512185 7 
512199 29 
512391 236 
512397 6 
512399 119 
512407 21 
512426 3 
512580 5 
512584 16 
512589 2 
513235 10 
513420 4 
513874 60 
513996 221 
514367 118 
514370 91 
514494 52 
514502 121 
515221 1 
515227 43 
515343 2 
515636 347 
516227 91 
516544 3 
516549 32 
516561 13 
516573 14 
516767 41 
516866 1 
516990 6 
517217 51 
517353 7 
517364 23 
517381 24 
517438 50 
517456 26 
517600 101 
517639 87 
517775 43 
517783 11 
518015 21 
518245 26 
518393 262 
518613 14 
518812 39 
518929 52 
518995 6 
519113 214 
519306 7 
519343 5 
519692 10 
520210 40 
520421 1 
520609 2 
520899 45 
520907 37 
521149 7 
521389 44 
521443 92 
521959 71 
522096 6 
522133 17 
522162 27 
522215 132 
522326 111 
522365 69 
522497 1 
522547 19 
522755 17 
522757 1 
522912 81 
522954 156 
522955 1 
522956 26 
523012 121 
523019 1 
523021 2 
523160 1 
523325 13 
523765 63 
524529 75 
524583 38 
524678 3 
524770 16 
524796 108 
524831 1 
525037 7 
525933 12 
526272 143 
526418 1 
526491 4 
526873 1 
526942 33 
527083 46 
527236 30 
527801 4 
527816 50 
527849 4 
527881 146 
527900 114 
528076 36 
528356 35 
528400 15 
528704 63 
528754 85 
528756 150 
528761 1 
528777 3 
528786 406 
529094 126 
529140 8 
529293 17 
529462 3 
529468 1 
529993 4 
530218 128 
530358 2 
531132 7 
531190 48 
531338 130 
531356 28 
531713 1 
532669 26 
534256 28 
534737 49 
536593 19 
536603 5 
536696 32 
540179 12 
540186 1 
540875 1 
540926 1 
540954 5 
541038 1 
541222 30 
541303 8 
542029 1 
543208 4 
543563 3 
545175 1 
545180 2 
548670 3 
548723 1 
548733 5 
548792 80 
549384 19 
549417 1 
549444 1 
550396 1 
551370 8 
551412 1 
551436 58 
551457 40 
551463 2 
551471 93 
551491 2 
551750 16 
551776 3 
551800 45 
553614 13 
553635 333 
553646 2 
553692 7 
553710 7 
553782 193 
553811 18 
553812 41 
553823 32 
553959 17 
553966 3 
553970 22 
553976 27 
553980 12 
553996 21 
554005 26 
554007 1 
554008 2 
554254 3 
554272 2 
554492 38 
554567 11 
554622 26 
554711 3 
554960 31 
554999 2 
555119 56 
555139 3 
555264 41 
555284 3 
555455 1 
555557 14 
555570 3 
555573 2 
555594 85 
555965 11 
556090 3 
556093 8 
556162 7 
556329 28 
556344 15 
556381 40 
556619 13 
556709 11 
556715 22 
556716 10 
556718 2 
556741 1 
556744 5 
556796 1 
560541 12 
variableStep chrom=chrIX
16026 6 
16037 4 
16042 80 
16077 24 
16097 7 
16103 2 
19652 49 
19690 24 
19722 7 
19926 7 
19959 17 
20200 3 
20634 3 
20838 39 
20843 24 
20879 39 
20914 2 
21002 25 
21070 167 
21503 1 
21724 135 
21732 21 
21792 43 
21816 2 
21827 51 
22061 5 
22084 52 
22094 58 
22107 26 
22155 10 
22163 11 
22175 1 
22189 97 
22339 1 
23989 3 
24145 33 
24265 69 
24361 8 
24751 2 
24826 7 
24840 1 
25198 42 
25384 29 
25462 2 
25534 2 
25735 4 
25772 56 
26069 2 
26327 24 
26399 5 
26570 31 
26638 2 
26744 96 
26763 12 
26804 89 
26810 1 
27123 4 
27142 19 
27157 11 
27224 5 
27283 64 
27494 3 
27501 4 
27817 42 
27827 40 
27835 39 
27870 33 
27900 6 
27951 4 
27983 6 
27999 11 
28112 1 
28151 2 
28297 12 
28385 61 
28409 18 
28411 1 
28503 6 
28533 7 
28548 3 
28550 4 
28563 47 
28613 1 
28751 97 
28758 14 
28789 12 
28804 21 
28816 47 
28978 37 
29406 8 
29619 25 
29653 18 
29713 16 
29930 188 
29942 59 
30022 6 
30115 38 
30156 1 
30336 2 
30727 4 
30759 4 
30863 1 
30889 3 
30897 57 
31079 20 
31190 95 
31205 9 
31264 1 
31279 21 
31418 111 
31434 3 
31436 1 
31592 2 
32079 2 
32472 3 
32480 92 
32659 73 
32846 9 
32987 199 
33011 2 
33016 18 
33020 81 
33027 8 
33125 98 
33133 9 
33142 74 
33343 39 
33418 1 
33507 10 
33721 17 
33917 37 
33971 60 
34181 11 
34677 5 
34704 3 
34786 66 
34853 5 
34860 14 
34863 12 
35050 11 
35057 4 
35078 102 
35080 14 
35081 38 
35082 170 
35152 1 
35257 37 
35299 94 
35606 29 
35674 12 
36027 127 
36063 20 
36067 11 
36072 61 
36090 9 
36104 1 
36105 5 
36160 89 
36176 4 
36228 3 
36328 14 
36342 2 
36370 1 
36383 2 
36436 150 
36445 13 
36464 1 
36559 19 
36572 36 
36616 6 
36626 8 
36641 452 
36680 19 
36686 50 
36763 25 
37076 11 
37093 15 
37199 3 
37317 25 
37422 8 
37475 174 
37510 14 
37540 1 
37572 374 
37578 1 
37779 1 
37790 25 
38244 2 
38581 43 
38615 20 
38853 8 
38861 198 
39265 1 
39295 2 
39301 4 
39357 3 
39361 6 
39366 2 
39374 1 
39602 3 
39735 113 
39739 4 
40213 3 
40231 19 
40544 99 
40559 2 
40735 44 
41224 69 
41531 4 
41551 15 
41626 4 
41730 53 
41733 1 
41736 48 
41742 2 
41905 52 
41938 16 
42234 2 
43649 9 
43663 71 
44217 1 
44468 1 
44957 1 
45070 3 
45081 167 
45086 11 
45462 20 
45796 36 
45859 1 
45973 4 
45978 7 
46010 4 
46049 1 
46100 3 
46102 11 
46258 34 
46472 17 
46672 5 
46697 2 
46802 8 
46868 8 
47229 93 
47445 69 
47487 86 
47567 5 
47577 78 
47589 984 
47625 2 
47652 310 
47807 7 
47983 10 
48001 5 
48008 12 
48010 2 
48018 7 
48024 56 
48030 3 
48070 1 
48182 9 
48860 8 
49030 47 
49199 46 
49205 16 
49637 1 
50062 2 
50409 4 
50524 16 
50603 1 
50943 1 
51042 99 
51114 6 
51160 2 
51190 3 
51304 6 
51338 1 
51352 12 
51353 11 
51354 292 
51367 1 
51417 3 
51491 4 
51496 4 
51811 1 
51837 17 
51992 12 
52062 5 
52066 34 
52081 48 
52281 33 
52294 164 
52439 8 
52550 18 
52553 37 
52584 69 
52638 109 
52645 1 
52647 10 
52652 3 
52686 62 
52690 1 
52825 1 
52887 16 
53631 31 
53810 2 
53874 9 
53918 2 
54145 14 
54248 9 
54274 27 
54275 10 
54314 5 
54411 8 
54502 8 
54547 15 
54719 5 
54759 5 
54846 29 
54891 3 
55074 10 
55089 21 
55101 9 
55120 3 
55135 2 
55838 1 
56228 2 
56463 1 
56469 1 
56475 3 
56482 3 
56553 5 
56843 2 
56847 26 
56855 65 
56874 5 
57237 6 
57429 106 
57445 3 
57460 28 
57551 7 
57580 24 
57923 91 
58275 26 
58338 3 
59323 4 
59601 6 
59633 7 
60688 376 
60893 16 
60904 6 
60908 2 
60964 11 
60979 15 
60990 1 
60998 5 
62498 25 
62785 1 
62791 32 
62799 1 
62811 2 
62832 13 
62836 1 
62842 105 
62850 1 
62854 100 
62868 2 
62876 74 
62921 193 
62924 5 
62962 52 
63088 1 
63092 5 
63240 1 
63978 3 
64041 1 
64600 45 
64824 2 
64987 38 
65030 1 
65857 15 
66260 2 
66427 5 
67127 1 
68260 4 
68261 1 
68264 18 
68271 55 
68272 45 
68273 3 
68278 44 
68291 16 
68464 1 
68609 1 
69686 1 
69752 12 
70545 12 
73466 7 
73701 2 
73902 7 
73987 1 
74155 49 
74536 4 
74557 16 
75373 34 
75736 1 
75808 22 
75832 2 
76183 1 
76195 1 
76211 3 
76220 20 
76245 4 
76254 6 
76258 1 
76259 18 
76273 59 
76293 43 
76376 10 
76424 4 
76452 7 
76593 59 
76604 14 
76775 3 
76853 1 
77018 4 
77043 48 
77387 28 
77468 7 
77471 4 
77473 1 
77665 2 
77812 1 
77908 8 
77932 119 
77939 22 
77946 102 
77961 40 
80175 1 
80180 1 
80345 1 
80381 3 
80407 26 
80439 3 
82954 3 
83111 35 
83112 15 
83113 2 
83118 17 
83145 50 
83153 5 
83204 21 
83206 1 
83226 61 
84898 1 
84943 4 
84950 1 
84956 3 
84966 1 
84968 20 
85008 46 
85068 9 
85076 2 
85163 3 
85234 4 
85244 8 
85253 8 
85416 62 
85929 10 
85968 2 
85983 7 
85991 22 
86005 2 
86014 6 
86021 33 
86028 5 
86068 5 
86547 2 
86638 190 
86686 2 
86937 4 
87287 81 
87298 40 
87515 2 
88094 4 
88578 9 
88599 24 
88602 2 
88628 17 
88790 4 
88794 5 
88816 1 
88853 2 
89152 4 
89418 47 
89606 5 
89749 1 
89812 15 
89814 58 
89877 64 
89880 66 
90208 1 
90439 70 
90479 7 
90549 2 
90806 32 
90960 21 
91591 25 
92012 82 
92031 27 
92190 1 
92371 15 
92490 44 
92690 2 
92718 113 
92850 77 
92991 61 
93103 1 
93123 11 
93153 18 
93188 6 
93191 20 
93207 2 
93281 3 
93327 19 
93339 20 
93347 13 
93358 2 
93369 1 
93396 31 
93432 6 
93488 11 
93517 3 
93664 4 
94084 3 
94543 42 
94635 29 
94694 7 
94701 52 
94732 345 
94760 32 
94892 1 
94896 2 
94930 2 
94963 77 
95370 9 
95505 12 
95796 4 
96099 47 
96127 14 
96459 2 
96469 1 
96474 1 
96485 9 
96488 334 
96499 7 
96505 8 
96512 8 
96517 58 
96521 48 
96524 26 
96553 127 
96585 4 
96773 13 
96840 134 
97086 4 
97154 21 
97187 3 
97191 137 
97214 2 
97252 34 
97458 1 
99488 2 
99548 3 
99550 1 
99568 2 
99684 10 
99884 15 
99889 4 
99894 33 
99895 1 
99904 55 
99911 6 
99922 10 
99986 3 
100209 4 
100357 1 
100380 178 
100512 6 
100564 74 
100608 8 
100613 14 
100620 40 
100917 6 
100927 87 
102000 16 
102050 127 
102166 1 
102191 4 
102366 9 
102385 24 
102416 3 
102514 7 
102570 1 
102575 82 
102586 23 
102599 106 
102621 4 
102785 13 
102792 35 
102799 130 
102938 9 
103845 1 
105653 1 
105758 1 
105825 13 
105829 21 
105850 23 
105915 9 
105987 16 
106109 6 
106154 18 
106180 55 
106244 2 
106291 1 
106498 1 
106568 51 
107803 5 
108002 8 
110426 61 
112003 5 
113225 3 
113243 15 
113357 22 
113367 29 
113385 3 
113393 26 
113457 4 
113602 1 
113685 4 
113922 1 
114024 4 
116812 3 
116994 5 
117717 1 
117721 2 
117727 2 
117740 1 
117745 7 
117753 8 
117843 8 
117851 1 
117882 3 
121320 1 
121454 37 
121664 19 
121721 86 
121779 6 
121790 1 
121882 12 
122192 1 
122237 5 
122238 11 
122243 44 
122251 34 
122256 1 
122294 1 
122300 39 
122317 84 
122323 36 
122327 72 
122333 1 
122334 44 
122361 50 
122373 6 
122392 2 
122553 1 
122576 3 
122718 9 
122848 4 
123017 23 
123148 63 
123335 29 
124125 9 
124297 4 
124317 74 
125072 6 
125204 29 
125391 65 
125535 39 
125671 15 
125937 12 
125979 1 
126017 10 
126022 38 
126025 8 
126028 3 
126034 12 
126040 57 
126042 10 
126049 48 
126094 54 
126104 13 
126106 4 
126116 3 
126119 8 
126258 5 
126277 26 
126444 2 
127104 1 
127245 14 
127296 6 
127308 6 
127314 5 
127328 11 
127644 16 
127769 3 
127855 19 
127980 254 
128132 7 
128674 8 
128798 1 
128881 185 
128887 1 
128969 138 
128989 1 
129063 36 
129268 1 
129355 1 
129378 88 
129389 20 
129444 6 
129455 4 
129478 2 
129498 2 
129519 1 
129566 14 
129595 2 
129637 5 
129662 41 
129736 5 
129888 2 
129932 15 
129943 30 
129984 65 
129988 71 
130008 2 
130015 3 
130025 83 
130072 24 
130090 2 
130102 6 
130108 3 
130187 16 
130224 2 
130228 85 
130281 50 
130288 181 
130317 1 
130629 2 
130674 18 
130740 166 
130801 6 
131124 69 
131162 11 
131698 2 
131881 152 
131906 154 
131975 1 
132034 35 
132051 22 
132079 5 
132116 1 
132150 3 
132270 1 
132306 1 
132420 16 
132752 10 
133058 2 
133244 7 
133268 128 
133532 57 
133950 4 
134025 6 
134065 4 
134087 44 
134113 12 
134114 47 
134164 32 
134170 60 
134173 3 
134180 118 
134186 1 
134247 2 
134351 3 
134382 2 
134565 7 
134602 1 
134622 19 
134712 73 
134853 2 
134859 23 
134882 2 
134936 3 
135038 3 
135081 30 
135140 2 
135177 71 
135181 2 
135196 1 
135367 5 
135391 40 
135407 1 
135409 36 
135492 4 
135499 7 
135538 4 
135650 1 
135682 9 
135710 5 
135910 10 
136080 1 
136147 9 
136154 16 
136646 1 
136914 28 
137103 5 
137133 2 
137975 1 
138169 62 
138332 5 
138435 10 
138488 24 
138592 113 
138732 46 
138824 2 
138864 3 
138889 3 
138895 90 
139030 16 
139063 5 
139232 1 
139237 10 
139278 1 
139285 10 
139313 11 
139318 2 
139337 16 
139342 2 
139351 1 
139353 4 
139355 3 
139362 6 
139368 1 
139371 3 
139382 22 
139385 24 
139387 4 
139395 11 
139399 1 
139400 34 
139409 12 
139424 19 
139527 27 
139535 5 
139539 59 
139540 3 
139545 13 
139547 1 
139559 2 
139662 14 
140576 1 
140600 11 
140939 5 
141086 2 
141374 6 
141420 31 
141643 26 
141724 10 
141816 30 
141917 12 
141957 12 
141981 88 
141996 14 
141999 12 
142147 20 
142193 5 
142219 7 
142277 1 
142364 39 
142404 57 
142425 146 
142517 2 
142641 12 
142648 59 
142653 19 
142702 67 
142718 1 
142745 25 
142786 16 
142798 2 
142806 5 
142813 4 
142821 71 
142834 452 
143125 1 
144130 1 
144156 2 
144256 35 
144259 21 
144297 23 
148883 8 
148891 2 
148929 7 
148938 6 
148945 1 
148998 4 
149025 16 
149029 5 
149268 3 
149679 6 
149701 10 
149876 1 
149899 14 
149924 91 
150019 1 
150110 7 
150129 1 
150135 33 
150141 13 
150279 29 
150302 10 
150306 36 
150322 51 
150375 17 
150381 5 
150407 11 
150641 39 
150656 3 
150951 3 
150996 1 
151132 31 
151149 40 
151163 15 
151237 13 
151428 2 
151444 1 
151504 26 
151509 1 
151510 30 
151511 8 
151512 1 
151513 1 
151523 10 
151527 2 
151541 6 
151886 4 
153913 23 
154738 27 
154742 1 
154768 8 
154791 2 
155005 13 
155012 34 
155015 6 
155019 176 
155045 1 
155069 3 
155096 4 
155320 6 
155337 27 
155348 70 
155445 26 
155475 57 
155478 1 
155490 8 
155530 77 
155561 7 
155596 17 
155645 63 
155704 12 
155839 44 
155860 8 
155875 6 
155889 7 
155896 1 
155937 12 
156021 5 
156857 19 
157178 3 
160262 4 
160272 2 
160277 99 
160278 11 
160279 2 
160299 18 
160317 48 
160320 21 
160328 3 
160375 1 
160379 148 
160394 9 
160411 2 
160536 20 
160586 2 
160623 51 
160640 34 
160712 1 
160758 132 
160762 195 
160807 29 
160823 1 
160829 78 
160998 28 
161138 63 
161145 6 
161424 2 
161493 1 
161497 2 
161860 5 
161881 45 
162029 41 
162138 17 
162584 126 
162638 55 
162788 5 
162835 1 
162879 5 
162885 8 
162963 10 
162991 1 
163028 6 
163075 1 
163197 4 
163367 19 
164010 3 
164352 1 
164529 3 
164736 2 
165308 24 
165994 7 
165996 1 
166006 23 
166015 123 
166021 12 
166027 14 
166029 51 
166030 8 
166031 49 
166033 15 
166034 73 
166035 24 
166036 1 
166038 4 
166045 56 
166245 14 
166247 23 
166251 15 
166255 6 
166258 66 
166268 4 
166278 133 
166289 24 
166296 24 
166302 26 
166305 1 
166306 17 
166778 13 
167456 10 
167516 231 
167530 2 
167558 1 
167733 28 
168058 18 
168085 32 
168416 25 
168448 92 
169817 2 
169823 1 
169840 27 
169856 68 
169869 7 
169913 116 
169921 288 
169941 133 
169951 1 
171562 87 
171567 31 
171593 4 
171623 1 
171628 6 
171650 19 
171652 1 
171654 11 
171811 2 
172148 8 
172162 21 
172175 13 
172357 4 
172504 92 
172877 1 
172971 10 
173136 52 
173349 12 
173656 87 
173666 5 
173668 89 
173677 82 
173689 40 
173704 1 
173723 1 
173737 3 
173809 17 
173933 8 
174126 1 
174138 4 
174474 1 
174961 20 
174964 8 
175122 72 
175132 6 
175133 35 
175137 27 
175141 130 
175156 2 
175199 52 
175201 3 
175271 1 
175605 2 
175660 28 
175837 13 
176200 69 
176616 2 
176817 7 
176826 8 
176900 3 
176972 1 
177304 15 
177412 1 
177476 1 
177484 13 
177486 1 
177490 8 
177498 13 
177505 35 
177511 9 
177536 3 
177577 3 
177586 1 
177588 13 
177594 2 
177596 2 
177614 40 
177622 22 
177631 46 
177648 7 
177656 5 
177659 1 
177677 29 
177727 79 
177736 26 
177742 2 
177860 166 
177905 14 
177930 154 
178100 12 
178119 123 
178146 2 
178263 2 
178464 6 
178884 20 
178917 4 
178944 17 
179685 3 
180294 7 
180296 1 
180302 2 
180319 1 
180331 27 
180356 10 
180365 35 
180716 14 
180818 1 
181978 25 
182034 6 
182150 41 
182230 88 
182268 30 
183035 1 
183174 6 
183242 51 
183297 26 
183311 12 
183324 18 
183418 118 
183484 3 
183505 1 
183679 57 
183693 6 
183697 5 
183699 37 
183706 88 
184099 2 
184371 91 
185182 5 
185190 27 
185652 49 
185698 30 
186197 88 
186325 4 
186364 49 
186559 17 
186779 37 
187020 2 
187252 61 
187259 1 
187548 6 
187725 48 
187743 6 
187765 30 
187766 1 
187770 5 
187778 1 
187781 1 
187784 2 
187909 6 
187961 13 
188048 2 
188071 18 
188077 2 
188086 3 
188256 62 
188448 1 
188505 11 
188691 6 
188757 2 
188889 64 
188895 4 
188911 143 
188924 74 
188928 17 
188935 14 
188942 73 
188961 48 
188969 5 
189126 1 
189147 3 
189460 155 
189531 6 
189723 44 
189749 19 
189961 2 
190104 2 
190244 26 
190288 2 
190320 4 
190325 61 
190567 13 
190581 35 
190693 24 
190696 45 
190814 43 
190865 97 
190981 7 
193272 5 
193288 5 
193308 39 
193351 4 
193359 16 
193365 267 
193370 1 
193371 2 
193372 98 
193379 35 
193386 24 
193394 1 
193446 116 
194720 67 
194734 46 
195074 2 
195108 1 
195287 57 
195298 26 
195321 6 
195485 4 
195651 1 
195870 6 
196288 1 
196512 2 
197032 1 
197181 1 
197186 17 
197353 7 
197363 1 
197688 21 
197693 134 
197698 8 
197705 31 
197713 16 
197725 19 
197726 64 
197727 5 
197736 1 
197742 17 
197750 58 
197816 1 
197855 22 
198001 47 
198023 36 
198169 61 
198188 6 
198505 72 
198937 4 
199123 117 
199178 38 
199276 99 
199282 27 
199325 15 
199339 26 
199342 10 
199456 1 
199471 3 
199479 20 
199489 3 
199495 12 
199532 1 
199533 3 
199538 2 
199544 14 
199598 13 
199644 1 
199766 5 
199907 102 
199946 52 
199994 96 
200004 2 
200168 242 
200180 7 
200199 34 
200205 4 
200209 76 
200214 6 
200222 4 
200227 135 
200230 105 
200237 1 
200253 95 
200261 104 
200262 12 
200407 34 
200431 2 
200559 109 
200658 32 
200789 1 
201038 14 
201470 212 
201657 11 
201939 11 
201948 60 
201979 1 
202090 3 
202114 2 
202122 7 
202144 29 
202167 39 
202172 6 
202187 6 
202208 2 
202209 2 
202213 30 
202225 1 
202229 40 
202234 1 
202407 55 
202534 1 
202537 99 
203352 14 
203425 28 
203595 2 
204714 2 
204770 10 
204771 3 
204776 1 
204803 5 
204810 3 
204816 5 
204835 3 
204896 7 
204898 12 
204919 3 
204972 13 
205049 2 
205055 1 
205060 9 
205065 2 
205770 12 
205804 9 
206226 22 
206247 146 
206571 1 
206575 60 
206580 13 
206604 20 
206763 82 
206789 35 
207095 4 
207423 3 
207429 3 
207437 86 
207442 3 
207509 1 
207682 57 
207989 6 
209139 106 
209325 86 
209481 110 
209914 10 
210013 16 
210053 8 
210207 41 
210576 12 
210673 1 
210729 3 
210756 22 
210766 21 
210769 7 
210793 1 
210807 47 
210934 11 
211001 5 
211011 9 
211253 29 
211420 1 
211583 63 
211711 1 
211875 15 
211901 160 
212046 4 
212059 16 
212068 4 
212070 7 
212078 32 
212089 37 
212136 3 
212279 3 
212298 53 
212387 2 
212390 21 
212429 8 
214727 2 
214743 2 
214746 1 
214764 4 
214766 2 
214772 10 
214780 2 
214792 9 
214813 34 
214819 1 
214844 1 
214845 1 
214851 35 
214860 3 
214863 1 
214874 20 
214882 1 
215037 115 
215245 5 
215348 183 
215354 1 
215371 188 
215421 3 
215549 75 
215604 12 
215654 48 
215687 2 
215692 43 
215855 5 
215885 32 
216013 11 
216030 6 
216037 46 
216040 39 
216046 21 
216049 30 
216051 5 
216055 4 
216058 23 
216062 9 
216066 68 
216068 1 
216069 11 
216112 7 
216118 3 
216208 43 
216537 18 
216545 3 
216552 42 
216555 9 
216556 2 
216569 6 
216581 43 
216603 2 
216607 7 
216616 20 
216834 99 
216943 46 
216959 59 
216984 10 
217109 5 
217297 177 
217312 163 
217421 34 
217484 3 
217569 25 
217607 2 
217615 59 
217618 21 
217631 2 
217652 1 
217793 84 
217826 1 
217939 3 
217993 4 
218049 6 
218431 91 
220792 2 
220797 15 
220801 12 
220807 1 
220819 51 
220831 6 
220832 476 
220840 26 
220849 44 
220887 128 
220895 1 
220912 65 
220930 18 
220943 4 
221135 10 
221251 59 
221287 23 
221402 23 
221451 10 
221479 4 
221493 1 
221715 2 
221965 49 
221968 1 
221998 1 
222314 21 
222459 1 
222603 3 
222611 12 
222634 1 
222650 28 
222654 11 
222659 1 
222664 7 
222667 22 
222678 3 
222683 16 
222691 23 
222693 11 
222699 25 
222715 12 
222716 56 
222717 2 
222734 1 
222741 3 
222742 14 
222744 15 
222753 11 
222774 20 
222799 6 
222806 19 
222841 33 
222859 6 
222876 16 
222888 7 
223271 75 
224184 31 
224241 9 
224605 1 
225437 3 
225885 1 
225990 47 
226019 26 
226089 41 
226118 9 
226128 3 
226148 5 
226149 32 
226325 157 
226337 28 
226356 6 
226375 37 
226380 38 
226439 2 
226647 2 
226821 18 
226887 1 
227001 17 
228800 25 
228926 47 
229361 22 
229952 1 
230068 4 
230072 34 
230106 74 
230118 17 
230122 1 
230148 10 
230150 1 
230158 41 
230299 11 
230517 1 
230688 1 
230698 16 
230709 23 
230806 4 
230850 2 
231181 2 
231189 3 
231212 3 
231215 6 
231243 40 
231258 14 
231264 2 
231267 69 
231283 9 
231319 1 
231323 7 
231327 1 
231347 1 
231428 10 
231528 1 
232778 2 
232887 16 
232894 50 
232896 22 
232899 141 
232905 7 
232911 6 
232917 8 
232924 10 
232940 21 
232943 43 
232951 28 
232964 7 
233086 1 
233245 9 
235514 16 
235547 8 
235551 2 
235570 1 
235576 39 
235582 38 
235586 15 
235603 1 
235606 1 
235619 2 
235635 3 
235642 31 
235648 13 
235673 31 
235684 16 
235821 22 
235831 3 
235842 1 
236165 20 
236169 14 
236183 8 
236202 48 
236211 10 
236323 2 
236331 16 
236514 19 
236617 12 
236652 99 
236711 68 
236851 38 
237223 28 
237391 2 
237523 4 
237884 1 
237890 28 
237892 2 
237910 2 
237913 1 
237933 5 
237975 1 
238308 1 
239192 8 
239535 35 
239622 24 
239667 9 
239909 7 
239966 160 
240115 56 
240291 8 
240481 137 
240599 1 
240635 1 
240745 9 
240772 2 
240963 1 
240966 3 
240992 1 
241015 3 
241026 290 
241052 8 
241079 6 
241081 1 
241088 1 
241150 2 
241161 26 
241174 26 
241182 2 
241527 10 
241663 3 
241705 17 
241832 2 
241862 27 
241873 176 
241878 59 
241887 7 
241889 24 
241895 178 
241908 10 
241909 3 
241916 13 
241919 17 
241927 5 
241945 20 
241969 37 
241970 6 
241980 1 
242161 10 
242324 62 
242572 1 
242669 48 
242684 30 
243836 107 
243843 1 
243849 3 
243855 2 
243902 10 
243903 1 
243911 1 
243922 17 
243930 2 
243931 26 
244567 9 
244570 1 
244590 49 
244642 1 
244655 113 
244663 1 
245162 1 
245376 2 
245617 99 
245626 243 
245631 25 
245634 13 
245678 1 
245684 20 
245688 88 
245689 23 
245694 7 
245697 43 
245870 3 
245901 40 
245921 16 
245936 1 
245953 2 
246564 1 
246604 12 
246923 413 
246944 1 
246948 1 
247091 5 
247092 26 
247142 31 
247145 15 
247175 62 
247185 2 
247276 18 
247311 38 
247315 2 
247324 11 
247332 115 
247336 25 
247346 2 
247418 39 
247439 8 
247488 7 
247502 2 
247506 20 
247520 9 
247551 6 
247556 2 
247562 53 
247682 1 
247695 13 
247742 13 
247768 3 
247778 13 
247780 1 
247786 22 
247793 115 
247795 2 
247800 1 
247820 11 
247978 3 
248143 5 
248162 15 
248331 2 
248463 62 
248560 14 
248581 39 
248594 4 
248628 14 
248679 43 
248699 3 
248705 18 
248711 36 
248727 1 
248743 4 
248744 15 
248765 1 
248962 68 
248977 1 
248980 1 
248983 6 
248989 4 
248992 5 
249000 23 
249006 1 
249016 80 
249029 1 
249042 35 
249050 1 
249064 4 
249071 24 
249089 1 
249090 94 
249091 20 
249092 1 
249093 5 
249094 20 
249134 3 
249162 21 
249183 6 
249205 4 
249207 8 
249231 1 
249238 112 
249271 39 
249280 2 
249287 40 
249290 18 
249311 8 
249331 108 
249340 7 
249353 2 
249362 13 
249373 2 
249436 57 
249458 145 
249472 187 
249492 13 
249496 39 
249499 24 
249504 54 
249518 2 
249538 1 
249544 83 
249553 4 
249565 27 
249578 2 
249579 38 
249589 2 
249640 26 
249732 1 
249807 3 
249808 36 
249818 95 
249822 3 
249846 9 
249856 3 
249890 3 
249896 59 
249904 42 
250086 4 
250356 237 
250368 12 
250484 1 
250594 1 
250828 2 
250915 2 
251010 13 
251025 4 
251165 17 
251184 2 
251202 5 
251209 16 
251213 2 
251399 2 
251536 3 
251579 8 
251636 27 
251701 8 
251759 3 
251825 63 
251937 29 
251949 18 
251950 1 
251951 9 
251954 28 
251959 36 
251967 25 
252077 7 
252206 1 
252240 3 
252345 1 
252422 20 
252430 2 
252474 31 
252617 46 
252686 17 
252889 20 
252924 1 
252995 166 
253222 29 
253269 16 
253276 3 
253281 4 
253364 95 
253397 30 
253407 2 
253559 34 
253573 21 
253632 1 
253696 44 
253725 1 
253884 19 
253909 4 
253966 2 
253997 1 
254042 6 
254092 6 
254094 1 
254104 1 
254149 15 
254152 4 
254167 3 
254227 3 
254238 4 
254243 5 
254286 17 
254296 1 
254341 16 
254350 2 
254376 1 
254459 1 
254464 1 
254470 117 
254477 118 
254586 33 
254605 18 
254609 1 
254641 18 
254647 15 
254655 1 
254659 1 
254667 12 
254699 137 
254717 72 
254734 81 
254779 1 
254791 112 
254815 1 
254816 70 
254846 61 
254852 8 
254855 3 
254861 12 
254872 23 
254951 41 
254968 169 
254979 7 
255016 8 
255183 3 
255267 15 
255462 1 
255471 1 
255652 2 
255688 13 
255796 9 
255842 75 
255855 4 
255987 5 
255989 19 
256017 27 
256024 1 
256027 18 
256042 1 
256056 1 
256074 1 
256076 1 
256082 4 
256091 34 
256101 13 
256108 1 
256112 1 
256120 1 
256166 10 
257138 16 
257166 25 
257591 3 
257600 18 
257603 11 
257624 5 
257761 10 
257765 14 
257766 12 
257779 19 
257791 8 
257801 48 
257805 93 
257814 3 
257829 27 
257837 5 
257840 1 
258151 68 
258219 14 
258221 2 
258239 1 
258285 3 
258304 35 
258335 169 
258377 47 
258382 6 
258386 4 
258388 3 
258396 1 
258406 9 
258412 13 
258419 9 
258435 20 
258437 6 
258438 10 
258455 107 
258474 346 
258484 2 
258488 122 
258496 9 
258501 61 
258519 45 
258591 23 
258628 1 
258650 7 
258659 36 
258683 6 
258716 1 
258722 103 
258738 91 
258743 2 
258928 4 
259132 19 
259317 7 
259393 2 
259398 22 
259451 62 
259456 8 
259510 25 
259532 3 
259625 53 
259641 22 
259735 1 
259736 2 
260007 5 
260014 3 
260020 19 
260023 8 
260026 9 
260039 2 
260049 10 
260063 4 
260089 18 
260098 1 
260101 3 
260117 6 
260959 1 
261003 3 
261004 4 
261017 2 
261025 1 
261062 5 
261068 11 
261089 4 
261092 1 
261095 6 
261098 6 
261102 9 
261116 4 
261138 6 
264870 20 
264921 15 
265060 12 
265078 5 
265107 7 
265177 2 
265208 1 
265263 9 
265313 1 
265352 2 
265456 95 
265699 11 
265870 2 
266210 4 
266250 11 
266489 14 
266511 19 
266698 1 
266824 29 
266832 1 
267072 25 
267347 30 
267350 5 
267447 1 
267758 5 
267920 2 
267970 37 
267975 1 
267984 18 
267992 1 
267994 47 
268000 1 
268013 32 
268017 189 
268025 31 
268038 5 
268048 28 
268063 144 
268066 23 
268068 25 
268074 7 
268075 5 
268085 1 
268088 27 
268091 40 
268097 96 
268107 31 
268109 11 
268116 33 
268119 4 
268126 50 
268131 23 
268150 39 
268163 48 
268230 50 
268261 17 
268280 8 
268309 2 
268314 35 
268329 1 
268341 27 
268378 5 
268421 6 
268431 121 
268435 16 
268438 1 
268445 47 
268452 6 
268456 1 
268464 6 
268467 6 
268526 16 
268533 1 
268537 19 
268543 104 
268554 4 
268570 115 
268576 2 
268584 19 
268623 24 
268711 22 
270619 4 
270662 5 
270707 9 
270708 52 
270744 15 
270765 19 
270778 5 
270785 121 
270796 29 
270808 38 
270812 6 
270821 48 
270832 70 
270840 1 
270854 7 
270860 21 
270872 71 
270930 3 
270933 1 
270989 20 
271000 14 
271033 21 
271158 16 
271162 15 
271360 1 
271441 1 
271478 37 
271815 105 
271985 54 
272673 8 
272818 2 
273065 3 
273706 1 
273743 2 
273764 57 
273867 87 
273921 76 
273927 12 
273941 2 
273948 38 
273995 60 
274008 65 
274147 2 
274182 3 
274672 1 
274805 106 
274854 24 
274970 1 
274976 253 
274980 2 
274988 174 
275023 6 
275028 12 
275032 18 
275033 1 
275034 8 
275035 1 
275071 3 
275203 4 
275344 1 
275710 20 
275863 6 
275914 3 
276173 14 
276193 17 
276199 49 
276200 22 
276206 1 
276349 14 
276350 9 
276384 22 
276423 5 
276429 19 
276449 33 
276454 1 
276457 7 
276465 15 
276467 61 
276474 1 
276630 19 
276639 2 
276644 8 
276661 4 
276832 87 
276960 12 
277156 8 
277296 20 
277303 38 
277459 6 
277586 20 
277597 1 
277618 19 
277641 9 
277650 8 
277704 1 
278041 5 
278143 5 
278213 1 
278305 12 
278349 1 
278413 6 
278550 120 
278655 4 
278861 1 
278871 1 
278931 77 
279018 1 
279079 1 
279229 9 
279265 29 
279386 2 
279401 161 
279413 2 
279416 2 
279443 172 
279586 1 
279668 158 
279694 37 
279802 41 
279810 37 
279925 2 
280033 1 
280511 3 
280587 1 
280676 9 
281383 1 
281592 1 
281985 17 
282289 6 
282764 1 
282930 5 
282934 31 
282939 71 
282941 4 
282950 23 
282959 3 
283024 5 
283033 1 
283200 4 
283209 3 
283218 12 
283345 1 
283410 3 
283564 3 
283609 4 
283647 1 
283719 10 
284044 9 
284118 24 
284263 85 
284405 7 
284611 2 
284645 88 
284677 73 
284682 3 
284820 1 
284845 15 
285278 3 
285311 17 
285314 14 
285316 96 
285326 2 
285339 4 
285352 8 
285372 7 
285377 48 
285385 10 
285394 70 
285395 1 
285405 4 
285420 10 
285424 1 
285736 82 
285777 28 
285941 80 
286080 78 
286113 26 
286246 95 
286392 8 
286393 1 
286394 1 
286690 101 
287104 18 
287183 6 
287189 134 
287213 1 
287292 105 
287415 3 
287562 24 
287567 73 
287603 4 
287959 2 
287967 2 
287974 117 
288410 3 
288897 17 
288918 14 
289029 38 
289064 4 
289070 10 
289080 1 
289086 13 
289097 27 
289161 62 
289169 32 
289177 1 
289181 9 
289186 5 
289187 9 
289202 1 
290135 3 
290140 66 
290158 14 
290192 77 
290221 12 
290229 25 
290242 76 
290258 10 
290261 84 
290434 113 
290450 2 
291615 3 
291759 1 
291767 8 
291819 5 
291821 2 
291827 2 
291834 4 
291838 9 
291857 148 
291863 3 
291868 11 
291891 1 
291919 33 
291926 8 
291929 9 
291935 14 
291949 6 
291973 1 
292166 37 
292170 2 
292204 2 
292304 19 
292370 3 
292379 6 
292383 23 
292384 185 
292385 2 
292386 2 
292393 151 
292400 9 
292404 36 
292409 10 
292411 208 
292419 4 
292427 9 
292441 1 
292446 38 
292476 77 
292581 16 
292589 7 
292599 7 
295137 9 
295576 22 
295590 2 
295721 5 
295744 42 
295853 4 
295883 4 
295893 7 
296078 20 
296284 16 
296488 14 
296547 6 
296991 1 
297577 1 
297929 6 
297961 1 
298013 7 
298031 62 
298136 5 
298985 25 
299597 3 
299798 34 
299809 3 
299989 46 
300095 67 
300102 54 
300127 3 
300145 37 
300149 42 
300157 191 
300160 37 
300161 1 
300163 13 
300165 9 
300170 41 
300203 2 
300213 149 
300219 80 
300288 17 
300291 23 
300361 62 
300364 104 
300380 9 
300381 4 
300549 11 
300572 5 
300727 14 
300759 95 
300910 22 
300912 3 
301085 5 
301392 3 
301416 2 
301433 10 
301441 18 
301443 1 
301455 38 
301463 6 
301466 6 
301503 1 
301509 364 
301515 201 
301545 1 
301547 4 
301558 25 
301694 4 
301714 2 
301719 8 
301873 18 
301910 21 
301944 11 
302163 1 
302217 37 
302369 2 
302394 5 
302848 35 
302893 59 
302977 109 
303203 6 
303344 13 
303388 29 
303391 9 
303522 37 
303532 5 
303559 7 
303663 8 
303706 71 
303846 5 
303997 14 
304014 34 
304019 30 
304187 30 
304197 38 
304207 4 
304217 2 
304219 50 
304229 29 
304232 7 
304235 6 
304240 1 
304259 29 
304262 20 
304274 5 
304279 30 
304281 9 
304305 1 
304312 25 
304323 1 
304324 21 
304329 2 
304436 31 
304480 72 
304741 3 
304745 2 
304756 9 
307990 28 
307997 10 
308020 1 
308044 1 
308045 20 
308059 57 
308074 22 
308113 23 
308310 1 
308429 16 
308482 58 
308776 130 
309118 13 
309262 4 
309288 146 
309307 1 
309310 76 
309315 30 
309319 35 
309320 2 
309321 32 
309334 14 
309337 35 
309340 1 
309346 5 
309353 36 
309359 27 
309374 2 
309383 49 
309496 28 
309508 3 
309516 95 
309518 1 
309530 4 
309645 4 
309669 1 
309677 23 
309771 17 
309845 2 
309950 11 
309983 7 
310014 155 
310083 229 
310136 1 
310172 2 
310448 26 
310486 8 
310500 53 
310521 89 
310531 4 
310535 4 
310538 6 
310542 5 
310546 5 
310558 95 
310571 4 
310578 14 
310583 1 
310649 31 
310671 15 
310758 6 
310848 83 
310883 1 
310886 7 
310889 2 
310922 2 
310957 59 
310969 91 
310973 7 
310974 1 
310979 3 
310981 34 
310984 210 
310985 1 
310986 136 
310989 42 
310992 7 
310993 31 
310995 8 
310997 122 
311001 121 
311005 10 
311011 82 
312678 32 
312684 12 
312688 8 
312698 5 
312711 3 
312724 84 
312733 14 
312738 3 
312744 8 
312763 3 
312772 8 
312787 4 
312796 2 
312798 23 
312808 7 
313693 3 
313762 8 
314410 1 
314599 1 
314920 1 
314927 19 
314931 1 
314937 2 
314940 3 
314943 111 
314949 82 
314951 8 
314959 66 
314978 13 
315008 194 
315020 2 
315022 32 
315026 16 
315028 6 
315031 5 
315263 2 
316295 1 
316298 2 
316310 2 
316315 55 
316326 56 
316330 141 
316337 111 
317004 53 
317995 54 
318011 5 
318049 4 
318066 33 
318070 35 
318082 11 
318083 9 
318093 116 
318105 35 
318111 17 
318157 1 
318166 1 
318183 253 
318187 2 
318193 3 
318196 46 
318209 21 
318258 52 
318306 1 
318339 38 
318370 11 
318457 78 
318463 5 
318495 11 
318691 5 
318694 13 
318824 1 
319218 1 
319271 15 
319487 12 
319538 33 
320167 3 
320229 76 
320239 61 
320245 3 
320286 13 
320474 6 
320502 3 
320547 7 
320569 28 
320601 19 
320730 3 
320761 62 
320769 2 
320778 3 
320780 31 
320788 60 
320793 22 
320796 43 
321301 1 
321314 1 
323898 1 
324433 3 
324445 3 
324512 1 
325290 1 
325831 56 
325844 42 
325851 12 
325856 108 
325857 82 
325861 32 
325864 113 
325865 30 
325866 23 
325867 3 
325868 16 
325871 47 
325881 73 
325887 3 
325899 39 
325903 3 
325942 13 
325994 37 
326018 5 
326042 142 
326060 77 
326080 50 
326208 43 
326253 4 
326364 1 
326389 1 
326390 17 
326528 133 
326710 1 
326872 6 
327014 17 
327065 4 
327191 4 
327299 3 
327367 1 
327538 2 
327550 3 
327913 1 
328054 9 
328467 30 
328535 3 
328606 96 
328696 2 
328706 48 
328871 7 
329012 3 
329054 1 
329431 56 
329444 1 
329481 2 
329587 4 
329599 2 
329633 5 
329648 1 
329753 2 
329758 6 
329878 2 
329981 24 
330105 2 
330276 54 
330307 64 
330430 12 
330443 3 
330486 14 
330513 19 
330628 3 
330637 36 
330663 2 
330764 1 
330863 21 
330973 5 
331030 70 
331127 8 
331140 21 
331242 7 
331555 5 
331804 46 
331890 1 
332051 4 
332250 11 
332311 2 
332384 6 
332439 3 
332452 70 
332465 1 
332466 35 
332499 6 
332560 8 
332600 1 
332625 8 
332643 15 
332703 160 
332812 15 
332947 22 
332986 21 
333018 55 
333036 2 
333043 115 
333047 19 
333054 22 
333094 1 
333100 99 
333104 1 
333115 9 
333117 1 
333122 9 
333134 77 
333137 7 
333211 9 
333241 26 
333248 9 
333251 4 
333252 89 
333263 2 
333276 180 
333280 4 
333284 1 
333285 59 
333286 36 
333290 40 
333293 44 
333303 41 
333309 1 
333313 11 
333315 5 
333319 78 
333323 30 
333370 1 
333387 22 
333392 2 
333393 16 
333404 16 
333408 5 
333427 21 
333435 8 
333499 17 
333724 6 
333728 10 
333769 14 
333924 18 
333964 5 
334033 1 
334047 457 
334054 2 
334094 8 
334344 2 
334348 105 
334516 3 
334521 26 
334547 1 
334564 2 
334679 2 
334693 55 
334698 2 
334707 2 
334709 4 
334716 2 
334729 2 
334740 20 
334754 2 
334761 16 
334767 136 
334821 28 
334828 5 
334932 66 
334938 7 
334950 9 
334958 22 
334965 13 
334986 174 
335122 1 
335162 23 
335190 1 
335193 13 
335619 13 
335652 4 
335797 95 
335820 1 
335827 1 
335918 17 
335928 57 
335973 104 
335977 45 
336112 7 
336116 97 
336120 141 
336137 27 
336150 1 
336273 156 
336282 74 
336295 7 
336298 10 
336305 8 
336307 44 
336311 1 
336312 163 
336314 46 
336318 3 
336319 4 
336322 191 
336328 43 
336329 6 
336330 1 
336334 63 
336340 80 
336421 1 
336484 5 
336498 1 
336512 15 
336629 1 
336651 1 
336662 4 
336670 16 
336691 5 
336699 4 
336853 65 
336865 53 
336918 1 
336973 16 
337002 89 
337005 40 
337008 1 
337022 2 
337040 33 
337138 36 
337175 10 
337203 2 
337204 82 
337269 7 
337397 3 
337399 25 
337429 2 
337447 41 
337545 35 
337554 8 
337598 3 
337617 33 
337648 3 
337651 3 
337662 2 
337665 17 
337683 4 
337695 153 
337698 66 
337699 1 
337700 11 
337708 1 
337716 90 
337724 34 
337750 15 
337847 8 
337860 224 
337896 36 
337902 217 
337905 40 
337940 3 
337944 13 
337965 11 
337969 112 
337985 89 
338041 2 
338078 77 
338082 89 
338090 209 
338098 426 
338109 1 
338112 4 
338122 1 
338143 4 
338163 1 
338179 57 
338184 8 
338189 81 
338191 3 
338195 5 
338203 2 
338206 2 
338209 1 
338213 84 
338221 45 
338246 6 
338258 88 
338260 39 
338271 22 
338281 64 
338318 25 
338324 12 
338339 2 
338341 16 
338347 5 
338379 27 
338382 21 
338429 4 
338434 1 
338440 1 
338476 4 
338485 4 
338507 50 
338557 9 
338565 93 
338613 35 
338623 4 
338631 5 
338656 74 
338667 14 
338679 1 
338702 6 
338703 1 
338706 7 
338711 67 
338728 3 
338740 128 
338742 2 
338744 29 
338752 7 
338785 20 
338819 23 
338823 67 
338875 6 
338881 6 
338940 60 
338951 264 
338957 4 
338964 51 
338966 1 
338971 8 
338987 1 
338990 26 
339027 33 
339036 2 
339038 36 
339073 36 
339078 12 
339111 35 
339125 117 
339126 2 
339136 6 
339147 6 
339183 2 
339185 2 
339225 32 
339479 5 
339640 4 
339835 1 
339889 1 
339898 12 
339937 1 
339943 126 
339953 1 
339969 7 
340010 5 
340100 61 
340102 4 
340118 2 
340126 30 
340320 96 
340361 30 
340386 4 
340641 2 
340711 3 
340717 81 
340746 16 
340750 9 
340823 1 
340864 1 
340883 9 
340928 105 
340966 2 
341069 13 
341135 45 
341138 4 
341272 1 
341274 2 
341296 186 
341448 106 
341466 121 
341480 73 
341577 1 
341759 1 
341764 127 
341767 5 
341781 1 
341788 76 
341799 4 
341805 13 
341887 1 
341890 2 
341896 16 
341911 16 
341950 4 
341956 11 
341963 1 
341968 14 
341971 1 
341972 25 
341977 5 
341996 4 
342028 5 
342035 24 
342040 6 
342047 6 
342051 11 
342056 10 
342135 3 
342141 5 
342148 1 
342281 5 
342314 1 
342323 10 
342327 9 
342334 1 
342337 13 
342348 7 
342356 3 
342370 68 
342380 2 
342381 58 
342382 7 
342390 5 
342398 20 
342399 1 
342402 96 
342409 4 
342412 21 
342417 9 
342420 8 
342423 7 
342427 91 
342435 1 
342440 3 
342453 3 
342479 2 
342601 4 
342643 22 
342746 10 
342763 1 
342788 1 
342805 20 
342892 1 
342932 75 
342936 1 
342963 1 
342981 14 
343010 2 
343024 19 
343077 98 
343100 10 
343111 7 
343121 60 
343129 2 
343229 34 
343233 26 
343319 1 
343388 42 
343414 109 
343433 22 
343506 20 
343507 53 
343531 6 
343537 52 
343541 13 
343549 29 
343565 12 
343566 2 
343567 112 
343583 2 
343710 9 
343741 161 
343747 50 
343749 31 
343758 3 
343762 27 
343764 18 
343765 1 
343767 3 
343773 47 
343776 138 
343779 80 
343786 9 
343798 39 
343810 9 
343847 21 
343892 64 
343919 74 
343930 243 
343932 1 
343935 66 
343942 10 
343956 36 
343960 158 
343970 37 
343972 3 
343973 14 
343984 45 
343985 187 
343986 1 
343987 2 
343997 206 
343999 8 
344001 32 
344004 41 
344008 31 
344009 4 
344016 58 
344021 45 
344132 29 
344157 1 
344174 4 
344183 8 
344195 1 
344204 1 
344328 13 
344348 1 
344370 1 
344379 4 
344479 2 
344485 19 
344504 2 
344525 2 
344572 2 
344626 3 
344640 7 
344664 2 
344668 5 
344810 22 
344930 1 
344995 10 
345087 7 
345090 3 
345106 28 
345112 10 
345126 1 
345129 8 
345137 5 
345250 12 
345252 139 
345260 16 
345271 87 
345303 38 
345383 6 
345400 3 
345418 50 
345437 41 
345438 8 
345439 51 
345444 51 
345448 89 
345451 146 
345454 54 
345457 86 
345464 40 
345468 4 
345476 105 
345479 11 
345488 10 
345499 55 
345502 3 
345512 55 
345514 16 
345518 32 
345522 26 
345523 14 
345536 36 
345539 13 
345542 2 
345665 3 
345675 1 
345683 100 
345691 20 
345694 8 
345719 1 
345724 2 
345848 45 
345849 3 
345850 1 
345861 13 
345885 18 
345982 1 
346013 1 
346019 335 
346025 32 
346044 11 
346047 5 
346179 14 
346221 102 
346520 18 
346734 7 
346833 1 
346868 2 
346999 79 
347019 74 
347044 2 
347045 2 
347050 186 
347127 5 
347185 6 
347194 33 
347243 45 
347254 7 
347290 1 
347319 19 
347358 1 
347367 3 
347520 8 
347559 102 
347667 21 
347686 10 
347693 12 
347695 6 
347700 5 
347701 1 
347703 4 
347705 1 
347708 29 
347711 2 
347714 29 
347721 85 
347733 15 
347740 1 
347744 5 
347758 22 
347761 30 
347767 2 
347770 2 
348515 37 
348554 1 
348560 5 
348562 13 
348566 3 
348568 41 
348573 55 
348575 25 
348576 67 
348579 136 
348583 4 
348588 30 
348590 17 
348591 84 
348593 7 
348598 9 
348600 73 
348605 3 
348607 25 
348615 17 
348616 20 
348623 21 
348624 3 
348626 1 
348631 4 
348634 7 
348635 5 
348637 159 
348642 1 
348644 38 
348647 104 
348651 4 
348665 1 
348784 20 
348787 19 
348790 76 
348792 66 
348825 158 
348830 165 
348836 67 
348839 13 
348916 15 
348924 16 
348943 14 
348944 26 
348947 3 
348966 28 
348998 78 
349003 19 
349004 79 
349006 26 
349009 6 
349012 81 
349019 3 
349024 1 
349027 3 
349039 1 
349041 374 
349044 72 
349055 1 
349114 53 
349690 2 
349947 6 
349949 105 
349956 13 
349959 165 
349975 5 
349978 18 
349981 16 
350053 237 
350078 3 
350081 1 
350088 33 
350096 48 
350097 2 
350098 2 
350104 56 
350115 219 
350117 1 
350122 1 
350128 4 
350129 4 
350132 11 
350138 18 
350140 144 
350147 53 
350152 23 
350157 1 
350160 7 
350163 24 
350168 17 
350177 24 
350180 3 
350183 48 
350186 1 
350210 52 
350214 2 
350216 3 
350221 5 
350223 2 
350230 1 
350231 4 
350234 136 
350243 7 
350244 69 
350250 3 
350255 35 
350263 6 
350366 1 
350404 23 
350411 142 
350419 15 
350430 1 
350444 1 
350588 14 
350685 12 
350706 9 
350751 16 
350753 2 
350754 39 
350761 2 
350772 21 
350779 33 
350799 14 
350809 5 
350813 7 
350825 6 
350853 7 
350888 1 
350893 18 
350911 15 
350933 3 
350942 25 
350955 21 
350959 1 
350961 5 
350966 1 
350967 2 
350975 68 
350988 2 
351036 22 
351043 4 
351101 40 
351104 1 
351110 37 
351129 8 
351146 12 
351152 1 
351183 3 
351417 1 
351437 29 
351453 34 
351500 1 
351634 2 
351643 1 
351660 17 
351772 10 
351793 14 
351798 1 
351806 1 
351826 1 
351842 33 
351908 3 
351969 3 
352016 9 
352082 22 
352148 21 
352207 17 
352292 2 
352393 2 
352506 3 
352508 7 
352543 8 
352566 8 
352692 15 
352728 69 
352734 1 
352872 1 
352876 31 
353044 4 
353182 4 
353190 1 
353222 4 
353335 1 
353351 99 
353355 3 
353362 53 
353388 17 
353522 1 
353526 42 
353532 1 
353536 15 
353540 40 
353544 1 
353547 53 
353554 13 
353559 10 
353681 4 
353687 2 
353692 1 
353703 15 
353708 18 
353730 19 
353731 14 
353735 25 
353738 57 
353739 2 
353746 116 
353748 5 
353754 4 
353788 23 
353792 212 
353797 96 
353798 3 
353799 127 
353801 53 
353804 8 
353805 42 
353807 3 
353808 27 
353809 12 
353810 3 
353813 15 
353815 14 
353816 14 
353821 13 
353824 1 
353830 63 
353834 100 
353839 2 
353944 2 
353989 9 
354005 31 
354006 1 
354012 3 
354020 4 
354055 3 
354130 9 
354138 5 
354150 5 
354156 59 
354175 3 
354177 2 
354191 1 
354202 1 
354319 44 
354329 87 
354330 1 
354341 15 
354440 33 
354508 3 
354546 5 
354622 11 
354631 27 
354651 1 
354666 6 
354696 7 
354748 2 
354762 3 
354777 8 
354798 24 
354806 1 
354814 1 
355037 32 
355154 24 
355174 1 
355191 82 
355211 1 
355221 84 
355292 242 
355305 10 
355313 32 
355316 88 
355317 121 
355320 6 
355323 94 
355331 8 
355352 7 
355358 192 
355380 1 
355388 3 
355408 8 
355414 2 
355513 1 
355524 1 
355540 1 
355542 1 
355543 152 
355557 305 
355576 6 
355580 1 
355586 54 
355594 4 
355597 13 
355605 11 
355615 5 
355783 10 
355786 1 
355794 24 
355829 3 
355834 15 
355842 14 
355851 37 
355855 2 
355863 10 
355868 35 
355877 39 
355883 2 
355992 1 
355999 42 
356026 11 
356044 10 
356049 7 
356055 18 
356056 1 
356057 1 
356060 4 
356088 7 
356161 5 
356179 17 
356214 3 
356370 9 
356388 43 
356440 1 
356473 2 
356652 1 
356955 36 
356956 16 
356963 45 
356972 10 
356975 10 
356978 4 
356981 40 
357001 57 
357019 63 
357024 1 
357026 14 
357029 40 
357033 114 
357036 3 
357039 6 
357047 13 
357051 2 
357058 70 
357068 20 
357072 1 
357073 12 
357075 1 
357093 5 
357098 15 
357101 3 
357128 62 
357130 5 
357191 2 
357200 5 
357201 5 
357206 6 
357217 6 
357219 1 
357223 5 
357270 18 
357275 2 
357284 60 
357296 24 
357301 10 
357303 16 
357310 30 
357321 1 
357332 5 
357334 1 
357338 32 
357394 6 
357427 35 
357442 5 
357461 27 
357469 1 
357487 10 
357488 121 
357505 175 
357600 22 
357616 14 
357629 4 
357652 36 
357662 47 
357663 62 
357669 20 
357676 1 
357687 7 
357704 27 
357708 3 
357879 4 
357898 6 
358074 3 
358170 21 
358173 1 
358314 5 
358486 6 
358574 7 
358582 35 
358587 5 
358670 16 
358676 9 
358834 2 
358898 12 
358965 4 
358969 1 
358978 34 
358996 65 
359010 2 
359053 28 
359080 1 
359108 44 
359175 3 
359195 9 
359294 13 
359369 19 
359530 7 
359644 80 
359682 9 
359692 252 
360064 4 
360070 10 
360076 19 
360080 56 
360084 9 
360146 41 
360190 2 
360202 170 
360248 2 
360333 6 
360346 15 
360348 125 
360400 23 
360503 136 
360505 97 
360512 1 
360513 1 
360514 12 
360522 36 
360523 22 
360524 4 
360526 1 
360529 10 
360531 2 
360534 28 
360537 5 
360538 29 
360539 21 
360540 1 
360541 1 
360542 5 
360544 36 
360547 6 
360549 136 
360550 1 
360561 106 
360593 8 
360597 77 
360605 69 
360615 2 
360616 57 
360620 3 
360630 72 
360660 25 
360697 2 
360708 3 
360739 317 
360743 1 
360744 37 
360762 97 
360764 76 
360766 242 
360777 2 
360786 8 
360793 118 
360800 241 
360816 2 
360897 5 
360912 20 
360924 3 
360939 5 
360953 2 
360966 5 
360976 3 
360985 23 
360993 87 
361001 113 
361003 3 
361007 7 
361013 38 
361026 1 
361034 15 
361121 7 
361142 1 
361170 7 
361178 3 
361186 32 
361325 5 
361465 3 
361582 10 
361651 14 
361812 12 
361913 6 
361949 19 
361982 3 
362288 13 
362671 53 
362827 8 
362843 26 
362866 22 
362994 1 
362997 1 
362999 3 
363043 1 
363051 1 
363056 9 
363058 5 
363061 3 
363088 20 
363098 19 
363107 12 
363110 35 
363122 20 
363137 2 
363141 8 
363154 47 
363162 1 
363165 36 
363167 1 
363189 21 
363784 3 
364402 1 
364518 2 
364580 7 
364767 93 
364782 15 
364789 2 
364791 10 
364792 36 
364793 2 
364805 249 
364812 81 
364818 2 
364820 5 
364821 19 
364834 14 
364849 1 
364855 6 
364857 40 
364858 1 
364862 1 
364876 3 
364888 4 
364985 3 
365004 36 
365357 19 
365361 29 
365365 35 
365366 24 
365373 15 
365415 1 
365426 8 
365429 25 
365431 7 
365445 16 
365447 102 
365502 1 
365504 6 
365513 49 
365520 45 
365541 6 
365549 62 
365584 7 
365589 1 
365603 30 
365607 3 
365658 75 
365666 5 
365674 1 
365692 2 
365698 3 
365704 1 
365713 10 
365715 2 
365718 14 
365720 4 
365724 35 
365779 3 
365806 1 
365840 42 
365865 6 
365935 6 
365947 2 
365950 228 
365959 120 
365967 1 
365975 74 
366025 44 
366031 2 
366060 29 
366078 92 
366108 3 
366146 58 
366202 53 
366213 1 
366222 82 
366223 2 
366224 12 
366238 25 
366244 6 
366278 74 
366286 4 
366287 23 
366298 4 
366301 175 
366363 3 
366367 105 
366403 22 
366404 18 
366465 1 
366506 124 
366529 22 
366556 6 
366566 3 
366596 32 
366602 2 
366683 10 
366730 42 
366794 10 
366802 105 
367061 10 
367204 8 
368359 2 
368686 8 
368743 109 
368759 85 
368820 11 
368883 1 
369642 8 
369664 11 
369682 52 
369688 6 
369794 17 
369802 28 
369815 2 
369827 182 
369835 10 
369854 3 
369860 1 
369940 186 
369948 70 
369980 3 
369991 470 
369997 12 
370000 105 
370001 1 
370002 24 
370010 39 
370018 18 
370021 126 
370029 94 
370031 38 
370037 4 
370038 66 
370085 7 
370093 74 
370103 2 
370107 59 
370112 3 
370113 35 
370124 1 
370189 1 
370223 2 
370321 14 
370335 2 
370344 9 
370363 1 
370398 5 
370438 4 
370508 42 
370509 5 
370510 1 
370516 16 
370517 23 
370518 16 
370521 19 
370522 10 
370523 2 
370524 10 
370525 17 
370528 4 
370530 18 
370540 11 
370541 2 
370543 3 
370547 98 
370548 45 
370549 11 
370551 5 
370554 19 
370556 19 
370583 7 
370705 21 
370712 88 
370727 3 
370731 1 
370863 55 
370887 62 
370893 2 
370909 101 
370915 1 
370921 2 
370942 1 
370945 1 
371054 4 
371066 18 
371129 1 
371259 2 
371770 36 
371878 190 
372066 2 
372067 1 
372243 26 
372536 7 
372542 41 
372580 1 
374308 1 
374334 7 
374345 1 
374355 20 
374359 47 
374367 43 
374370 46 
374373 3 
374375 4 
374387 49 
374395 150 
374416 2 
374424 58 
374428 5 
374439 30 
374453 17 
374455 1 
374463 1 
374468 13 
374502 11 
375228 8 
375232 14 
375239 4 
375244 3 
375288 11 
375290 13 
375302 3 
375307 2 
375315 6 
375348 4 
375362 3 
375815 9 
376007 1 
377202 44 
377401 1 
378242 7 
378291 4 
378295 1 
378303 6 
378307 36 
378309 14 
378315 20 
378316 1 
378319 6 
378322 19 
378333 16 
378340 12 
378341 5 
378342 2 
378344 16 
378346 11 
378348 11 
378349 13 
378350 1 
378354 6 
378375 2 
378389 19 
378397 10 
378403 1 
378407 70 
378414 4 
378419 33 
378420 3 
378427 69 
378428 47 
378435 24 
378439 2 
379833 22 
379838 23 
379850 2 
379860 4 
379871 6 
379872 1 
379876 5 
379906 1 
379919 1 
379988 2 
380008 57 
380029 66 
380073 2 
380090 1 
380115 1 
380147 138 
380150 1 
380189 3 
380252 2 
380380 22 
380391 28 
380611 2 
380647 6 
380740 37 
380782 97 
380854 36 
380880 52 
380889 29 
380919 3 
380923 16 
380924 15 
380929 13 
380931 2 
380987 28 
380992 24 
380993 2 
380994 1 
380995 18 
381012 19 
381013 5 
381015 23 
381019 44 
381021 3 
381023 19 
381024 66 
381027 76 
381032 95 
381069 1 
381219 5 
381331 4 
381334 6 
381342 58 
381550 20 
381560 2 
381578 3 
381592 3 
381614 77 
381630 2 
381652 3 
381670 1 
381690 2 
381702 29 
381764 16 
381768 3 
381770 3 
381778 17 
381784 66 
381787 26 
381794 38 
381796 5 
381799 1 
381805 60 
381809 114 
381851 62 
381869 12 
381886 14 
381892 162 
381900 12 
381903 2 
381904 19 
381907 78 
381908 1 
381911 8 
381918 85 
381963 6 
382394 1 
382409 1 
382416 4 
382421 2 
382434 2 
382460 3 
382477 7 
382488 70 
382511 24 
382519 55 
382521 119 
382529 44 
382541 1 
382563 29 
382572 60 
382573 31 
382583 14 
382588 50 
382591 31 
382596 5 
382610 2 
382612 36 
382630 17 
382633 2 
382666 128 
382685 25 
382716 22 
382717 2 
382720 11 
382727 45 
382728 47 
382745 16 
382751 121 
382759 25 
382768 1 
382856 12 
382861 6 
382902 7 
382990 2 
383015 1 
383020 18 
383049 18 
383055 122 
383152 3 
383182 5 
383193 12 
383225 10 
383242 6 
383325 2 
383394 1 
383412 72 
383427 1 
383431 1 
383438 2 
383452 28 
383456 23 
383470 2 
383476 115 
383523 155 
383528 14 
383533 97 
383540 1 
383541 39 
383549 1 
383556 1 
383621 1 
383657 2 
383688 4 
383719 16 
383753 6 
383758 3 
383762 23 
383764 25 
383772 26 
383783 26 
383786 1 
383804 89 
383805 2 
383813 10 
383827 2 
383848 82 
383849 1 
383856 36 
383857 18 
383860 103 
383863 1 
383866 2 
383870 99 
383874 10 
383887 59 
383901 99 
383906 85 
383908 12 
383926 45 
383931 67 
383934 28 
383939 2 
383959 6 
383962 21 
383966 11 
383967 51 
383973 43 
384000 5 
384021 3 
384024 1 
384053 22 
384058 12 
384067 24 
384092 16 
384123 9 
384129 5 
384131 4 
384143 19 
384169 14 
384170 16 
384173 19 
384179 4 
384185 6 
384201 74 
384205 1 
384209 31 
384220 136 
384225 1 
384228 40 
384232 79 
384234 1 
384236 6 
384247 1 
384254 40 
384267 6 
384271 11 
384291 4 
384295 34 
384307 51 
384315 2 
384352 162 
384358 3 
384360 226 
384366 110 
384367 4 
384368 1 
384371 13 
384376 32 
384380 112 
384387 15 
384398 99 
384399 4 
384405 5 
384425 1 
384437 46 
384440 80 
384445 148 
384448 4 
384452 31 
384459 13 
384465 31 
384472 392 
384485 6 
384509 38 
384519 109 
384523 388 
384528 15 
384529 1 
384530 114 
384531 14 
384534 2 
384535 556 
384543 18 
384555 290 
384561 242 
384564 95 
384574 256 
384587 3 
384594 33 
384700 14 
384704 53 
384712 105 
384713 1 
384718 32 
384719 60 
384722 22 
384784 3 
384863 1 
384869 18 
384875 67 
384883 3 
384933 3 
384991 8 
385002 1 
385016 1 
385173 4 
385206 4 
385215 78 
385281 77 
385389 40 
385400 1 
385497 4 
385514 2 
385517 59 
385527 16 
385561 7 
385600 22 
385672 2 
385697 6 
385706 17 
385723 26 
385797 109 
385853 1 
385949 5 
385972 2 
385988 233 
386049 190 
386155 46 
386177 23 
386282 12 
386317 5 
386370 31 
386412 3 
386419 1 
386451 1 
386460 420 
386507 14 
386513 13 
386540 221 
386543 13 
386567 50 
386630 207 
386643 6 
386657 7 
386661 19 
386685 62 
386692 115 
386703 15 
386707 1 
386721 5 
386754 25 
386847 52 
386875 17 
386924 15 
386943 47 
386962 86 
386965 1 
386980 26 
386998 5 
387006 4 
387023 27 
387048 6 
387077 4 
387110 1 
387116 17 
387129 3 
387133 4 
387187 12 
387214 4 
387261 36 
387271 2 
387320 8 
387351 108 
387362 11 
387520 10 
387543 31 
387645 1 
387698 10 
387772 9 
387845 227 
387855 81 
387861 1 
387881 102 
387887 64 
387905 65 
387915 53 
387916 20 
387924 34 
387940 71 
388017 9 
388019 4 
388041 5 
388044 1 
388147 5 
388154 1 
388170 77 
388239 17 
388251 56 
388256 52 
388277 22 
388290 13 
388300 7 
388385 36 
388417 3 
388425 7 
388437 19 
388442 9 
388467 1 
388485 11 
388516 26 
388691 59 
388700 87 
388703 5 
388723 63 
388768 24 
388787 16 
388792 2 
388818 4 
388855 45 
388900 7 
388940 66 
389013 284 
389020 2 
389063 1 
389103 22 
389106 1 
389112 27 
389152 4 
389167 52 
389189 5 
389212 24 
389216 4 
389221 19 
389236 8 
389239 1 
389277 9 
389283 9 
389287 32 
389292 5 
389297 1 
389298 4 
389299 3 
389300 18 
389303 15 
389306 23 
389310 7 
389316 17 
389319 1 
389329 13 
389336 18 
389347 31 
389480 21 
389485 51 
389488 3 
389492 3 
389499 10 
389510 3 
389513 6 
389691 82 
389719 31 
389847 9 
389869 1 
389881 2 
389886 32 
390050 2 
390155 4 
390209 1 
390224 8 
390239 13 
390279 5 
390351 2 
390559 17 
390877 25 
390886 4 
392861 21 
392978 4 
393112 5 
393536 40 
393877 18 
394032 2 
394150 85 
394321 38 
394359 65 
394382 4 
394788 1 
394834 31 
394928 35 
395001 5 
395037 99 
395195 27 
395341 7 
395354 21 
395369 12 
395517 4 
395532 3 
395569 2 
395637 80 
395866 53 
395977 59 
396443 134 
396568 2 
396931 5 
397120 4 
397129 19 
397135 99 
397143 95 
397151 2 
397189 30 
397192 2 
397241 3 
397249 54 
397406 19 
397576 3 
398057 4 
398080 9 
398222 124 
398248 15 
398256 5 
398406 82 
398444 5 
398446 3 
398448 1 
398454 173 
398539 40 
398583 17 
398592 1 
398595 4 
398601 57 
398603 1 
398608 1 
398609 12 
398616 29 
398624 27 
398636 1 
398664 14 
398665 46 
398673 232 
398700 27 
399207 4 
399304 6 
399383 22 
399445 38 
399450 9 
399615 6 
399623 210 
399634 1 
399641 88 
399680 26 
399684 1 
399709 24 
399712 7 
399736 4 
399871 29 
399879 14 
399891 2 
399897 23 
399898 1 
400025 1 
400049 23 
400053 4 
400205 1 
400539 22 
400564 7 
400569 1 
400666 72 
400840 5 
400902 9 
400970 3 
401534 8 
401702 6 
402073 16 
402275 6 
402289 1 
402380 10 
402477 4 
402615 1 
402626 1 
402663 1 
402818 63 
402826 16 
402834 95 
403074 4 
403194 1 
403215 41 
403381 12 
403389 37 
403393 64 
403516 11 
403523 8 
403560 82 
403565 9 
403572 84 
403573 3 
403574 1 
403583 20 
403590 1 
403591 1 
403596 47 
403602 2 
403608 3 
403615 7 
403618 49 
403621 51 
403650 8 
403776 36 
403823 1 
403852 1 
403955 179 
403958 17 
403982 61 
404092 9 
404107 10 
404156 85 
404262 67 
404311 16 
404430 54 
404441 46 
404801 1 
404803 101 
404823 215 
404880 3 
405372 2 
405581 11 
406034 8 
406040 45 
406050 4 
406099 30 
406105 101 
406116 1 
406117 13 
406125 6 
406266 2 
406377 7 
406407 36 
406470 1 
406475 2 
406478 5 
406562 133 
406569 34 
406577 1 
406600 27 
406602 47 
406619 8 
406623 3 
406671 22 
406746 71 
406786 40 
406834 1 
406901 7 
406976 16 
407149 27 
407171 3 
407335 9 
407339 16 
407610 1 
407637 65 
407644 3 
407815 59 
407835 211 
407988 5 
407991 46 
407998 58 
408005 67 
408006 15 
408015 17 
408067 32 
408077 24 
408078 1 
408079 149 
408085 42 
408098 33 
408112 188 
408120 4 
408127 12 
408133 30 
408143 42 
408157 3 
408302 87 
408448 2 
408500 11 
408688 1 
408691 29 
408760 197 
408769 14 
408822 8 
408922 12 
409292 21 
409371 1 
409380 63 
409389 9 
409440 49 
409530 16 
409572 2 
409578 15 
409605 34 
409658 24 
409659 109 
409859 83 
409911 1 
409934 123 
410115 17 
410186 6 
410194 62 
410205 16 
410208 3 
410216 6 
410219 1 
410220 6 
410247 23 
410263 5 
410269 1 
410409 4 
410410 5 
410544 209 
410546 161 
410550 239 
410557 30 
410567 17 
410587 46 
410618 21 
410770 1 
410802 23 
410971 45 
410972 4 
410973 2 
410978 1 
411006 1 
411062 69 
411110 55 
411129 1 
411131 2 
411151 17 
411191 21 
411280 19 
411297 27 
411422 8 
411869 6 
411957 8 
411968 6 
412133 2 
412174 5 
412184 17 
412186 18 
412228 45 
412239 79 
412261 3 
412263 6 
412321 36 
412369 34 
412490 1 
412645 19 
412676 74 
412742 50 
412748 1 
412816 250 
412827 10 
412833 6 
412834 19 
412858 1 
412859 17 
412915 10 
413013 56 
413024 4 
413195 217 
413205 126 
413227 256 
413247 3 
413335 12 
413401 71 
413406 12 
413530 10 
413552 1 
413739 3 
413853 2 
414050 5 
414370 3 
414504 30 
414566 2 
414654 96 
414708 1 
414710 96 
414711 26 
414722 22 
414853 86 
414863 1 
414874 43 
414882 110 
414887 41 
414913 10 
414932 123 
414944 9 
414961 21 
414967 1 
414969 30 
415011 1 
415022 21 
415090 6 
415098 26 
415123 3 
415153 4 
415168 27 
415178 11 
415191 1 
415195 4 
415265 1 
415296 3 
415351 32 
415365 10 
415407 35 
415553 38 
415562 5 
415570 6 
415572 19 
415580 35 
415581 24 
415582 3 
415606 46 
415728 42 
415733 108 
415751 59 
415754 75 
415759 171 
415767 1 
415771 250 
415774 6 
415780 54 
415783 11 
415787 20 
415791 110 
415954 194 
415956 12 
415961 25 
415964 1 
415970 231 
415975 35 
415976 100 
415977 350 
415981 10 
415991 138 
416001 2 
416121 17 
416173 5 
416313 59 
416327 3 
416341 1 
416369 1 
416495 51 
416666 3 
416814 3 
417095 1 
417097 6 
417737 20 
417873 3 
419456 20 
419498 34 
419528 1 
419651 14 
419688 48 
419766 2 
419805 61 
419837 33 
419879 109 
419927 5 
419953 17 
420033 6 
420041 4 
420076 1 
420083 9 
420113 3 
420120 4 
420142 6 
420200 35 
420345 5 
420381 7 
420465 2 
420499 3 
420675 3 
420684 2 
420692 4 
420703 14 
420819 9 
420851 24 
420867 10 
420868 16 
420875 4 
420948 22 
420955 7 
420959 7 
420963 27 
420981 153 
420987 2 
421021 9 
421134 84 
421139 31 
421150 99 
421261 46 
421293 15 
421389 3 
421431 2 
421575 23 
421643 28 
421701 57 
421715 33 
421720 6 
421877 1 
421895 58 
421902 4 
421906 22 
421910 20 
421919 126 
421927 32 
421933 1 
421937 1 
421947 17 
421956 24 
421974 33 
422015 9 
422042 1 
422171 51 
422232 1 
422310 47 
422388 30 
422394 108 
422402 3 
422418 24 
422428 1 
422541 4 
422547 27 
422570 30 
422728 1 
422744 7 
422795 7 
422931 23 
422935 8 
422941 2 
422952 5 
422962 4 
422975 3 
422984 11 
422993 10 
423014 3 
423020 26 
423025 26 
423086 3 
423090 63 
423375 38 
423386 1 
423544 1 
423677 3 
423699 4 
423709 3 
423723 2 
423731 11 
423734 2 
423739 5 
423741 3 
423745 9 
423785 4 
423796 1 
423815 26 
423873 49 
424304 19 
424390 3 
424594 75 
424601 51 
424623 10 
424642 86 
424649 47 
424655 3 
424662 8 
424674 3 
424688 14 
424705 114 
424710 51 
424719 4 
424724 5 
424731 3 
424738 66 
424750 8 
424762 106 
424769 4 
424770 32 
424797 115 
424889 26 
424897 1 
424917 19 
424978 1 
424984 35 
424988 7 
425124 5 
425216 52 
425294 1 
425296 6 
425311 17 
425321 91 
425324 73 
425326 16 
425344 280 
425352 49 
425354 6 
425360 5 
425363 9 
425373 6 
425380 40 
425411 7 
425584 9 
425594 2 
425609 3 
425720 8 
425759 21 
425762 4 
425875 1 
425909 5 
425923 5 
425926 3 
425960 57 
425961 2 
425969 2 
426115 18 
426118 2 
426147 22 
426722 56 
427083 1 
427096 7 
427153 2 
427458 30 
427463 83 
427523 30 
427598 265 
427738 8 
427796 2 
427807 110 
427810 16 
427826 511 
427884 61 
427994 7 
428027 99 
428113 4 
428309 2 
428684 5 
428913 44 
428969 1 
429097 80 
429263 92 
429299 2 
429307 35 
429309 75 
429329 12 
429343 22 
429446 53 
429458 1 
429467 33 
429471 214 
429479 24 
429488 6 
429504 349 
429506 2 
429517 21 
429530 49 
429542 86 
429576 1 
429582 50 
429594 3 
429633 1 
429706 2 
429722 34 
429771 8 
429780 14 
429815 2 
430082 1 
430622 30 
430919 50 
431144 14 
431308 5 
431343 5 
431460 1 
431665 1 
431962 1 
431982 12 
432134 8 
432177 10 
432206 17 
432216 17 
432369 47 
432402 14 
432407 1 
432408 2 
432422 15 
432425 2 
432431 22 
432462 41 
432595 1 
432601 60 
432975 12 
433010 2 
433141 112 
433193 62 
433323 56 
433781 15 
433782 92 
433811 9 
433814 119 
433823 55 
434278 9 
434660 3 
434668 41 
434705 3 
434758 16 
434998 2 
435010 117 
435016 1 
435074 17 
435138 15 
435231 22 
435243 7 
435572 15 
435782 1 
435933 11 
435993 29 
436091 3 
436105 11 
436110 5 
436117 5 
436148 10 
436182 43 
436188 110 
436192 35 
436224 1 
436239 3 
436351 70 
436376 8 
436392 109 
436413 14 
436438 1 
436455 35 
436457 17 
436514 18 
436546 4 
436722 34 
436776 56 
436872 1 
437037 23 
437048 1 
437054 27 
437061 98 
437065 36 
437076 22 
437080 28 
437297 6 
437302 3 
437384 12 
437715 25 
437842 23 
438030 1 
438045 30 
438190 25 
438198 1 
438231 51 
438241 4 
438247 3 
438268 7 
438272 4 
438310 12 
438494 1 
438652 1 
439012 10 
439060 4 
439272 22 
439291 4 
439299 3 
439319 17 
439347 2 
439368 1 
439371 1 
439375 63 
439426 12 
439445 3 
439580 192 
439587 68 
439588 6 
439589 7 
439627 22 
439691 119 
439697 2 
439706 285 
439712 9 
439748 28 
variableStep chrom=chrX
8423 21 
8468 4 
16046 55 
16066 125 
16072 37 
18851 69 
18885 68 
18895 15 
18898 58 
19509 11 
19730 10 
19742 25 
20494 42 
21068 1 
21532 59 
21727 14 
21747 16 
21823 10 
21829 5 
21836 1 
21850 7 
21991 29 
22013 37 
22026 31 
22198 16 
22262 8 
22468 52 
22659 13 
22764 18 
22852 13 
22862 6 
22881 7 
22942 3 
22961 30 
22986 14 
22995 2 
23029 29 
23040 3 
23647 123 
23661 1 
24174 26 
24214 2 
24234 13 
24340 5 
24351 16 
24375 1 
25501 252 
25978 141 
26156 1 
26320 5 
26387 26 
26421 7 
26435 13 
26485 21 
26646 1 
27346 75 
27670 24 
27902 17 
28040 50 
28378 11 
28399 7 
28417 23 
28483 64 
28656 2 
28752 18 
28759 144 
28774 4 
28932 39 
28981 6 
29436 23 
29468 1 
29475 23 
29492 170 
29504 18 
29506 1 
29508 84 
29510 25 
29683 133 
29745 1 
29850 3 
30248 3 
30697 7 
30754 10 
30821 189 
31042 39 
31191 7 
31215 82 
31221 46 
31223 52 
31291 14 
31525 4 
31635 4 
31645 1 
32125 2 
32338 1 
32447 11 
32658 8 
33502 101 
33523 5 
33541 16 
33589 6 
33594 25 
33845 1 
33948 20 
33974 25 
34141 44 
34637 40 
34881 22 
34908 22 
35517 47 
35586 36 
35848 2 
35905 1 
35913 4 
35982 80 
36039 8 
36048 26 
36208 29 
36257 2 
36370 30 
36463 11 
36478 13 
36503 1 
36523 115 
36546 7 
36547 5 
36551 189 
36561 4 
36570 55 
36576 4 
36578 38 
36589 1 
36590 160 
36592 2 
36598 84 
36653 25 
36657 2 
36660 1 
36665 12 
36680 22 
36681 36 
36728 12 
36840 1 
36843 86 
36883 26 
37060 1 
37102 2 
37330 1 
37544 1 
37591 2 
37768 17 
37861 10 
37885 30 
37914 52 
38043 1 
38081 48 
39326 16 
39358 64 
39371 9 
39648 3 
39763 23 
39779 68 
39809 10 
39991 2 
40272 4 
40446 83 
40469 70 
40630 19 
40648 4 
40658 6 
41251 4 
41274 19 
41300 16 
41309 72 
41363 77 
41364 3 
41385 1 
41393 389 
41574 53 
41596 2 
41770 1 
41793 9 
41927 3 
41999 13 
42094 31 
42952 13 
43482 9 
44569 50 
45040 6 
45265 1 
45760 5 
47280 55 
47286 30 
47510 3 
47524 1 
47527 3 
47558 3 
47615 16 
47620 2 
47761 1 
47949 1 
47961 2 
47975 11 
48258 1 
48426 23 
48607 3 
49417 4 
49449 53 
49951 29 
49953 14 
49989 2 
50465 2 
50503 29 
50514 1 
50542 60 
50586 1 
50681 22 
51104 3 
51948 50 
53234 23 
53243 10 
53268 14 
53284 9 
53459 3 
54092 119 
54227 26 
54297 3 
54300 34 
54308 14 
54325 2 
54330 10 
54332 3 
54808 1 
54954 12 
55004 1 
55242 3 
55778 32 
55832 9 
55840 5 
55857 1 
56239 1 
56332 3 
56383 17 
56620 44 
56847 3 
56890 6 
56985 22 
57009 6 
57509 1 
57515 72 
58113 1 
58309 34 
58469 30 
58491 20 
58950 5 
58954 1 
58967 28 
58999 15 
59040 7 
59044 27 
59084 71 
59239 21 
59261 18 
59270 107 
59271 36 
59284 187 
59440 16 
59838 6 
59864 1 
59936 1 
60073 3 
60105 1 
60193 21 
60194 23 
60201 29 
60236 1 
60250 20 
60261 58 
60289 21 
60316 87 
60323 11 
60476 33 
60596 62 
60614 23 
60619 8 
60631 8 
60678 1 
60709 244 
60723 6 
60727 3 
60743 43 
60768 58 
60770 17 
60789 3 
61065 17 
61701 2 
62284 103 
62355 1 
62562 5 
62570 31 
62707 2 
62864 5 
63084 1 
63270 1 
63277 1 
63290 4 
63294 5 
63591 4 
63599 16 
63608 28 
63610 8 
63623 11 
63631 25 
63634 5 
63662 2 
63734 22 
64375 29 
64668 4 
64843 44 
65236 8 
65305 12 
65340 19 
65668 25 
65962 3 
66768 3 
67110 8 
67273 33 
67288 1 
67648 18 
67679 4 
67686 7 
67726 15 
67732 56 
67739 1 
67743 11 
67754 18 
67789 12 
67920 44 
68199 27 
68260 10 
68539 1 
68561 16 
68655 1 
68857 5 
68905 1 
68919 10 
68940 2 
68998 9 
69014 4 
69030 5 
69053 10 
69070 15 
69077 17 
69193 63 
69197 18 
69211 22 
70878 215 
71006 1 
71067 1 
71175 2 
71227 3 
71239 4 
71277 4 
71311 6 
71317 11 
71332 4 
71451 1 
71488 3 
71996 83 
72167 79 
72293 11 
72728 3 
72780 11 
72783 1 
72802 80 
72812 4 
72823 63 
72836 1 
72845 1 
72848 1 
72961 28 
73481 16 
73489 3 
73491 22 
73500 3 
73508 65 
73518 23 
73647 71 
73678 2 
73687 2 
73715 42 
73739 17 
73981 1 
74184 27 
74249 1 
74332 4 
74639 18 
74759 90 
74798 10 
75447 3 
76639 22 
76682 2 
76703 176 
76744 21 
76757 39 
76762 2 
76948 7 
77150 3 
77168 2 
77434 8 
77437 1 
77473 4 
78154 1 
78390 3 
78417 1 
78655 3 
78676 19 
78730 19 
78754 19 
79288 6 
79328 5 
79489 49 
79534 1 
79539 39 
79768 2 
79888 258 
79930 34 
79936 35 
79984 102 
80023 1 
80024 1 
80025 45 
80030 2 
80044 8 
80051 3 
80055 34 
80063 3 
80263 15 
80272 73 
80287 4 
80450 4 
80605 77 
80682 17 
80845 45 
80947 16 
81067 13 
81086 41 
81454 1 
81762 11 
81766 5 
82000 5 
82036 4 
82311 1 
82559 1 
82563 5 
82641 1 
82654 15 
82674 2 
83036 3 
83088 6 
83156 24 
83161 61 
83175 45 
83180 88 
83292 23 
83300 6 
83342 18 
83352 1 
83353 3 
83356 18 
83570 1 
83855 64 
83876 22 
83880 12 
83923 1 
83949 154 
83979 20 
84123 11 
84164 7 
84952 1 
85096 30 
85244 76 
85251 29 
85255 16 
85281 3 
85301 31 
85427 4 
85430 15 
85457 1 
85467 6 
85551 58 
85555 19 
85562 1 
85576 4 
85582 5 
85588 1 
86095 51 
86762 21 
87079 80 
87261 15 
87276 10 
87445 10 
87572 24 
88619 1 
88665 4 
88676 20 
88892 71 
89195 23 
89987 22 
90140 99 
90154 50 
90165 86 
90169 90 
90173 9 
90178 13 
90192 75 
90199 2 
90219 10 
90318 3 
90326 9 
90333 20 
90366 7 
90373 82 
90378 1 
90471 5 
90519 8 
90523 3 
90526 7 
91576 1 
91601 1 
91707 3 
91720 2 
91781 1 
91931 5 
91993 22 
93824 3 
93965 1 
94427 1 
94595 96 
94612 4 
94630 2 
94658 18 
94918 1 
94932 2 
94938 3 
96056 8 
96566 17 
96578 2 
96599 80 
96632 17 
96642 22 
96830 1 
96839 54 
96943 1 
97180 367 
97216 30 
97239 41 
97365 2 
97457 2 
97530 19 
97545 23 
97547 58 
97554 2 
97560 88 
97564 32 
97566 1 
97572 34 
97583 1 
97605 79 
97611 35 
97619 18 
97661 97 
97666 23 
98481 11 
99558 4 
99582 1 
99791 66 
99813 5 
99818 58 
100120 5 
100436 10 
100775 23 
100956 8 
100959 83 
100963 83 
100992 7 
100998 7 
101001 42 
101006 41 
101010 1 
101042 80 
101069 13 
101072 12 
101074 51 
101077 9 
101096 50 
101168 4 
101237 7 
101277 1 
101289 7 
101442 52 
101527 5 
101711 40 
101751 45 
101897 3 
101905 57 
101906 11 
101946 5 
101949 15 
101964 1 
101974 7 
101990 79 
102213 2 
103783 1 
103924 1 
104571 5 
104576 100 
104893 4 
104923 46 
106166 13 
106174 4 
106234 9 
106245 8 
106254 16 
106259 2 
106275 23 
106283 14 
106286 8 
106289 17 
106295 1 
106337 28 
106355 1 
106361 11 
106373 3 
106627 17 
106776 1 
106800 5 
106943 54 
107012 24 
107059 6 
107085 2 
107185 94 
107431 62 
107739 3 
107915 15 
108976 20 
108997 176 
109321 2 
109634 83 
109643 2 
109653 1 
109697 2 
109745 167 
109937 12 
110098 33 
110432 7 
110525 1 
110553 25 
111230 4 
111260 10 
111353 4 
111393 1 
111440 24 
111481 21 
111493 5 
111498 68 
111521 106 
111549 7 
111555 65 
111686 6 
111718 48 
111865 4 
112321 3 
112378 1 
112717 3 
112891 3 
112921 7 
113237 32 
113239 37 
113396 62 
113403 16 
113449 10 
113450 12 
113457 15 
113462 26 
113465 1 
113469 1 
113511 3 
113543 1 
113577 3 
113692 149 
113741 1 
113777 9 
113837 11 
113857 10 
114268 48 
115150 6 
115164 16 
115202 4 
115409 4 
115680 5 
115690 7 
115743 29 
115750 28 
115759 24 
115764 3 
115786 2 
115793 7 
115818 13 
115838 16 
115921 1 
115972 12 
116086 96 
116092 6 
116117 18 
116118 15 
116123 2 
116134 46 
116206 2 
116207 1 
116213 21 
116239 15 
116278 1 
116340 1 
116351 1 
116354 8 
116406 17 
116415 1 
116530 1 
116533 18 
116543 6 
116551 11 
116618 1 
116645 21 
116783 57 
116862 8 
117098 8 
117101 6 
117111 10 
117133 12 
117149 1 
117150 1 
117151 23 
117168 23 
117274 33 
117284 5 
117300 3 
117354 78 
117361 2 
117373 54 
117382 2 
117568 1 
117587 2 
117684 1 
117692 2 
117733 1 
117748 2 
117757 8 
117784 15 
117785 14 
117798 24 
117967 1 
117995 101 
118011 1 
118078 15 
118250 21 
118347 29 
118544 57 
118596 17 
118654 7 
118662 4 
118693 2 
118696 10 
118753 1 
118762 2 
118771 4 
119221 5 
119260 17 
119275 13 
119283 3 
119306 1 
119314 1 
119321 5 
119376 3 
119398 12 
119431 14 
119440 14 
119475 4 
119478 24 
119517 10 
119537 18 
119594 1 
119600 3 
119637 226 
119677 3 
119681 8 
119699 41 
119707 1 
119778 28 
119798 63 
119824 8 
119841 2 
119842 1 
119845 22 
119863 12 
119897 8 
119924 4 
119943 115 
119949 12 
119951 16 
119959 93 
119972 23 
119976 1 
119981 31 
119983 19 
119987 3 
120003 5 
120008 16 
120059 1 
120089 3 
120092 71 
120100 140 
120197 12 
120205 3 
120279 21 
120378 10 
120530 9 
120558 15 
120784 19 
121194 1 
121358 1 
121872 6 
122061 57 
122177 12 
122204 13 
122221 26 
122309 88 
122395 13 
122738 1 
122748 13 
122804 27 
122955 4 
123120 435 
123132 3 
123138 1 
123150 2 
123158 20 
123194 2 
123199 8 
123245 3 
123264 1 
123271 9 
123276 35 
123287 17 
123373 12 
123415 242 
123422 1 
123424 1 
123437 12 
123451 13 
123459 23 
123479 3 
123488 257 
123568 1 
123585 36 
123750 15 
123849 25 
123918 122 
124126 12 
124368 1 
124499 21 
124525 12 
124656 65 
124659 1 
124834 5 
125092 3 
125107 31 
125569 18 
126333 3 
126449 8 
126527 8 
126528 2 
126540 16 
126543 215 
126552 48 
126566 2 
126585 156 
126593 7 
126609 7 
126634 43 
126666 1 
126674 174 
126694 36 
126699 98 
126706 14 
126709 32 
126717 59 
126737 2 
126746 1 
126752 20 
126783 6 
126795 85 
126858 1 
126899 2 
126920 19 
126931 8 
126949 1 
126955 800 
126988 4 
127030 1096 
127063 130 
127072 111 
127119 1750 
127189 38 
127220 2 
127276 426 
127334 20 
127392 393 
127423 1826 
127573 89 
127643 75 
127753 1873 
127865 104 
128390 620 
128692 424 
128833 1359 
129054 64 
129107 18 
129112 26 
129132 2 
129159 1 
129169 14 
129347 3 
129354 157 
129488 4 
129516 1 
130075 29 
130202 2 
130329 70 
130811 5 
130849 14 
130852 54 
130857 6 
130867 146 
130870 100 
130873 10 
130932 66 
130934 67 
130944 3 
130966 15 
131103 94 
131124 89 
133903 15 
134006 7 
134015 1 
134025 19 
134062 1 
134066 6 
134080 3 
134087 8 
134102 9 
134204 1 
134228 4 
134375 4 
134824 2 
134857 23 
135055 63 
135460 3 
136139 26 
136206 20 
136217 148 
136223 3 
136232 1 
136244 2 
136254 58 
136270 4 
136278 83 
136295 26 
136337 10 
136348 19 
136389 1 
136409 14 
136414 3 
136420 14 
136425 76 
136431 198 
136435 15 
136445 1 
136446 41 
136452 38 
136457 116 
136464 1 
136836 30 
136853 13 
136862 144 
136872 47 
136888 13 
136899 61 
136903 3 
136980 2 
136983 12 
136992 2 
137017 111 
137040 1 
137095 20 
137138 3 
137143 15 
137153 100 
137154 1 
137175 53 
137195 61 
137203 55 
137213 59 
137218 6 
137263 36 
137273 2 
137282 41 
137286 163 
137288 6 
137299 1 
137306 3 
137311 33 
137339 2 
137548 1 
137623 1 
137671 41 
137758 7 
137792 20 
137938 6 
138127 2 
138599 21 
138825 1 
138932 2 
139180 10 
139275 3 
139292 9 
139340 8 
139514 132 
140182 6 
140183 33 
140192 17 
140197 83 
140238 16 
140248 56 
140501 85 
140514 53 
140957 15 
140965 1 
141018 41 
141169 98 
141309 24 
141311 3 
141343 13 
141397 3 
141483 4 
141532 3 
142001 3 
142033 17 
142476 25 
142541 7 
142583 6 
142660 3 
142685 3 
142726 61 
142745 76 
142758 1 
142994 7 
143049 44 
143088 16 
143106 143 
143126 14 
143306 81 
143354 43 
143801 6 
144071 1 
144079 1 
144244 2 
144291 10 
144614 9 
144687 34 
144755 2 
144759 14 
144977 1 
144988 150 
144991 11 
144992 1 
144999 54 
145001 21 
145003 207 
145009 1 
145013 30 
145050 1 
145066 2 
145257 6 
145343 1 
145589 15 
145717 7 
145926 1 
146006 1 
146144 68 
146167 6 
146224 19 
146231 57 
146235 2 
146243 2 
146316 16 
146581 16 
146594 1 
146623 5 
146753 46 
146899 15 
146916 32 
146920 12 
146974 261 
146989 80 
146995 39 
147000 3 
147014 1 
147015 14 
147022 56 
147562 2 
147614 1 
147838 12 
147856 33 
148123 4 
148255 1 
149465 2 
149480 2 
149532 41 
149664 61 
150253 2 
150547 9 
150553 7 
150555 1 
150560 76 
150577 8 
150592 8 
150600 8 
150616 8 
150623 1 
150624 20 
150775 74 
150776 1 
150777 2 
150787 6 
150798 57 
150802 7 
150806 6 
150811 122 
150852 4 
151593 1 
151788 1 
151966 14 
152054 9 
152245 2 
152271 79 
152279 1 
152309 14 
152332 44 
152457 1 
153138 6 
154638 8 
154743 19 
154776 1 
154777 4 
154779 1 
154787 1 
154815 42 
154821 36 
154865 8 
154872 41 
154877 16 
154882 35 
154888 16 
154924 138 
154930 20 
154936 188 
154950 21 
154961 6 
154990 3 
155096 61 
155131 45 
155275 15 
155293 97 
155319 47 
155328 23 
155453 2 
155743 18 
156054 20 
156060 17 
156110 10 
156202 45 
156268 17 
156274 8 
156313 26 
156322 33 
156346 26 
156450 1 
157650 2 
157652 15 
157660 17 
157763 5 
157777 4 
157808 15 
158032 4 
158035 1 
158044 36 
158056 3 
158062 13 
158121 4 
158146 1 
158606 86 
158796 11 
158813 1 
158869 43 
158930 40 
159021 28 
159053 14 
159115 19 
159142 10 
159155 1 
159293 5 
159316 42 
159373 1 
159455 40 
159549 4 
159657 117 
159668 119 
159674 1 
159678 121 
159705 2 
159754 1 
159791 6 
159799 103 
159808 2 
159916 2 
159925 126 
159935 2 
159940 41 
159951 2 
159981 19 
159983 1 
159984 321 
159990 71 
160001 118 
160003 3 
160010 70 
160121 68 
160133 1 
160143 168 
160151 158 
160166 2 
160308 8 
160329 10 
160332 64 
160343 22 
160362 49 
160376 4 
160381 74 
160387 1 
160440 44 
160444 84 
160540 5 
160680 1 
160708 8 
160764 9 
160932 5 
160950 7 
161139 5 
161267 26 
161280 5 
161386 44 
161411 66 
161412 26 
161418 1 
161450 135 
161740 20 
161756 2 
161769 14 
161781 4 
161790 7 
161794 10 
161796 13 
161821 9 
161853 63 
161860 11 
161871 19 
161982 1 
161998 33 
162189 14 
162208 46 
162990 16 
163026 1 
163157 20 
163736 49 
163870 9 
163903 12 
163929 13 
163945 14 
164100 187 
164117 21 
164592 24 
164878 2 
165058 22 
165103 6 
165244 7 
165425 2 
165429 8 
165432 1 
165462 13 
165494 1 
165524 19 
165528 1 
165535 1 
165536 40 
165647 11 
165868 11 
165892 11 
165919 71 
165945 144 
166203 1 
166245 14 
166408 1 
166592 49 
166618 2 
166647 8 
167162 55 
167535 1 
167729 46 
167869 12 
167979 92 
168089 9 
168191 1 
168481 15 
169149 1 
170156 188 
170422 20 
170639 4 
170665 2 
171493 3 
171906 185 
171979 1 
172047 11 
172140 15 
172348 1 
172529 8 
172601 7 
172610 105 
172615 3 
172636 119 
172649 13 
172671 72 
172674 123 
172707 1 
172735 33 
172863 1 
172868 1 
172940 2 
173032 7 
173099 34 
173106 1 
173118 16 
173132 1 
173248 1 
173332 55 
173378 11 
173419 1 
173423 4 
173477 4 
173492 27 
173529 19 
173537 17 
173680 161 
173708 2 
173747 1 
177677 1 
177750 1 
177785 1 
178908 9 
178958 1 
178966 6 
179159 40 
179211 104 
179352 65 
180058 40 
180203 39 
180256 17 
180374 15 
180377 8 
180398 33 
180438 6 
180444 6 
180472 37 
180655 6 
180663 3 
180671 10 
180833 13 
180868 174 
180889 16 
180901 3 
180998 5 
181010 55 
181016 22 
181089 56 
181105 21 
181116 2 
181117 130 
181125 4 
181128 3 
181211 30 
181279 14 
181319 4 
181355 1 
181393 15 
181404 1 
181454 16 
181480 12 
181661 1 
181822 31 
181826 21 
181856 8 
181875 11 
181880 5 
181888 72 
181905 32 
181916 8 
181930 34 
181931 56 
181965 11 
181968 6 
181980 20 
182008 64 
182016 3 
182030 64 
182070 37 
182085 31 
182156 33 
182331 9 
182511 53 
182526 2 
182546 105 
182552 13 
182556 9 
182583 1 
182594 7 
182597 82 
182607 1 
182608 1 
182634 20 
182665 57 
182683 86 
182726 1 
182983 22 
182996 90 
183353 2 
184214 33 
184326 50 
184371 4 
184389 14 
184436 2 
184447 54 
184533 24 
184581 11 
184673 17 
186739 29 
186769 9 
186780 18 
186796 93 
186801 3 
186836 25 
186847 4 
186861 7 
187908 3 
187940 1 
187967 1 
188000 2 
188103 1 
188124 28 
188351 31 
188385 59 
188396 2 
188713 2 
188755 93 
189136 10 
189481 26 
189495 6 
189521 5 
189531 2 
189539 1 
189639 4 
189815 19 
189931 32 
189974 7 
190109 1 
190226 15 
190309 2 
190342 1 
190458 76 
190482 40 
190653 19 
191147 1 
191186 4 
191189 17 
191208 19 
191220 37 
191505 1 
191520 30 
191539 2 
191545 58 
191555 1 
191558 3 
191602 39 
191605 102 
191785 12 
191808 2 
191852 98 
191956 24 
192243 4 
192280 15 
192285 14 
192288 1 
192293 34 
192299 28 
192304 46 
192349 1 
192366 18 
192367 18 
192373 31 
192382 19 
192409 14 
192431 1 
192436 33 
192597 1 
192768 21 
192812 1 
192913 41 
192953 49 
193311 11 
193366 8 
193400 9 
193407 1 
193544 32 
193814 9 
193933 3 
194058 11 
194100 12 
194154 8 
194160 1 
194243 10 
194316 92 
194686 80 
194762 75 
194811 50 
194823 1 
194837 36 
194886 82 
194960 2 
194963 5 
195094 5 
195129 2 
195258 6 
195272 6 
195275 9 
195304 2 
195334 38 
195336 1 
195367 1 
195389 9 
195440 2 
195515 31 
195550 8 
195581 3 
195589 23 
195634 131 
195639 13 
195664 1 
195667 13 
195674 100 
195706 32 
195715 16 
195781 12 
195826 8 
195874 60 
195880 4 
195896 137 
195920 6 
195922 21 
195928 110 
195961 55 
195973 337 
195984 68 
195993 3 
195999 55 
196015 75 
196028 30 
196048 4 
196143 141 
196173 6 
196314 11 
197180 22 
197289 13 
197446 46 
197921 20 
197932 1 
197933 15 
197941 1 
198063 156 
198121 13 
198153 15 
198157 6 
198168 30 
198624 2 
199189 155 
200908 8 
204433 2 
204752 5 
204816 19 
204829 53 
204835 4 
204840 1 
204861 23 
204870 11 
204872 1 
204879 22 
204999 10 
205030 33 
205047 19 
205068 2 
205083 3 
205105 15 
205112 3 
205153 11 
205173 8 
205174 2 
205184 2 
205194 2 
205218 5 
205244 8 
205411 2 
205972 2 
206552 8 
207123 43 
207248 1 
207283 5 
207349 2 
207513 56 
207574 1 
207585 4 
207603 1 
207610 1 
207624 5 
207630 2 
207642 1 
207657 6 
207666 2 
207721 12 
207778 4 
209552 11 
209671 1 
209677 48 
209707 32 
209714 1 
209750 24 
209829 27 
209866 27 
210667 18 
210920 1 
211690 8 
211723 168 
211761 80 
211766 8 
211791 4 
211846 15 
211860 112 
212005 3 
212080 1 
217406 1 
217412 4 
217493 4 
217503 4 
217715 1 
217809 3 
217864 12 
217874 21 
217893 19 
218003 1 
218177 1 
218410 21 
218652 52 
219174 21 
219224 12 
219276 114 
219551 7 
219571 4 
219989 11 
219993 34 
220187 8 
220262 12 
220267 1 
220296 7 
220307 12 
220310 25 
220316 17 
220332 8 
220353 2 
220369 4 
220373 1 
220377 7 
220418 4 
220426 3 
220449 1 
220456 44 
220517 19 
220551 202 
220554 1 
220587 3 
220627 1 
220634 1 
220640 77 
220653 13 
220656 1 
220660 74 
220670 74 
220716 1 
220739 69 
220742 22 
220747 204 
220753 26 
220812 6 
220838 12 
220903 3 
220990 2 
221209 22 
221658 1 
221680 3 
221696 2 
221975 1 
222050 7 
222441 8 
222506 1 
222599 2 
222983 15 
223012 1 
223357 2 
223583 1 
223586 5 
223592 24 
223624 5 
223680 1 
223693 22 
223762 5 
223990 1 
223991 6 
223999 30 
224038 2 
224073 15 
224096 5 
224163 112 
224183 14 
224343 50 
224347 56 
224355 1 
224378 30 
224516 23 
224603 89 
224871 58 
225264 17 
225379 26 
225383 17 
225387 9 
225412 8 
225471 45 
225769 5 
226128 4 
226168 4 
226379 13 
226431 60 
226881 8 
227098 14 
227131 1 
227133 13 
227153 1 
227161 2 
227214 3 
227229 9 
227232 2 
227242 296 
227245 9 
227266 1 
227268 62 
227853 2 
227917 3 
227923 70 
227931 19 
227940 20 
227941 13 
227944 2 
227950 19 
227987 45 
227994 10 
228017 9 
228022 91 
228039 9 
228162 51 
228172 21 
228177 13 
228181 5 
228260 5 
228292 10 
228563 23 
228598 2 
228651 31 
228654 13 
228655 4 
228661 15 
228674 5 
228684 2 
228689 5 
228829 6 
228847 9 
228859 12 
228916 38 
228931 29 
228976 11 
229236 13 
229270 23 
230294 2 
230776 70 
231053 63 
231071 100 
231100 50 
231119 16 
231124 6 
231142 9 
231147 384 
231165 26 
231167 455 
231201 10 
231205 1 
231229 30 
231239 14 
231397 29 
231414 2 
231566 11 
231574 5 
231732 1 
231736 2 
231740 18 
232661 66 
232887 1 
233453 2 
233523 1 
233527 9 
233529 22 
233678 7 
233689 2 
233847 3 
233849 12 
233855 18 
233865 26 
233869 9 
233950 3 
233974 14 
234027 34 
234031 1 
234035 1 
234036 5 
234083 60 
234209 17 
234431 2 
234493 1 
234984 7 
235167 47 
235350 1 
235755 5 
235809 89 
236070 1 
236391 27 
236397 5 
236562 3 
236576 82 
236586 59 
236591 14 
236595 22 
236600 86 
236606 69 
236622 104 
236647 9 
236652 24 
236657 19 
236663 1 
236680 31 
236691 8 
236697 230 
236703 42 
236739 2 
236750 6 
236752 50 
236754 2 
236764 1 
236768 1 
236771 103 
236775 36 
236784 1 
236785 4 
236792 78 
236796 4 
236799 1 
236866 1 
236939 42 
237062 6 
237088 1 
237102 22 
237122 12 
237126 2 
237165 6 
237185 11 
237197 1 
237356 15 
237527 2 
237528 1 
237651 154 
237829 1 
238387 4 
238436 3 
238549 88 
238845 2 
238971 3 
239019 148 
239035 31 
239037 60 
239186 61 
239205 10 
239206 78 
239214 21 
239219 24 
239301 4 
239915 1 
240354 1 
241103 20 
241469 2 
241654 3 
241666 15 
241673 30 
241690 8 
241698 16 
241748 65 
241756 3 
241780 16 
241782 2 
241783 89 
241784 7 
241785 2 
241816 11 
241819 9 
241822 1 
241824 12 
241835 57 
241838 5 
241845 45 
241856 20 
242532 6 
242666 6 
242797 2 
243105 53 
243708 433 
243787 10 
243882 1 
243888 39 
244068 16 
244191 5 
244509 23 
244574 169 
244932 7 
244956 126 
245067 2 
245091 84 
245173 1 
245407 1 
245419 18 
245476 1 
245499 118 
246313 21 
246318 42 
246330 2 
246333 2 
246360 19 
246380 5 
246382 45 
246397 14 
246400 3 
246403 5 
246418 37 
246431 1 
247014 67 
247110 3 
247122 2 
247145 2 
249671 3 
251774 27 
251831 11 
252276 1 
252819 2 
252866 15 
253189 24 
253556 11 
253888 44 
254163 19 
254347 4 
254498 1 
254537 29 
254554 15 
254586 1 
254593 12 
254600 1 
254620 1 
254628 19 
254629 1 
254638 2 
254831 2 
255018 10 
255447 1 
255520 8 
255559 5 
256056 14 
256154 4 
256316 2 
256325 148 
256676 74 
256695 109 
256839 25 
256850 14 
256857 41 
256865 20 
256870 29 
256875 45 
256974 70 
257057 142 
257070 2 
257113 7 
257337 12 
257368 5 
258046 34 
258525 50 
258773 28 
258834 51 
259003 3 
259829 12 
260734 14 
260871 4 
260925 46 
260933 55 
261034 1 
261084 129 
262571 19 
262580 34 
262584 214 
262590 1 
262608 73 
262626 1 
262643 37 
262649 8 
262706 3 
262852 3 
262886 2 
265165 126 
265169 22 
265180 1 
265181 10 
265197 1 
265203 1 
265226 30 
265257 2 
265259 1 
265277 31 
265282 69 
265292 3 
265327 2 
265502 191 
265508 85 
265577 15 
265580 1 
265623 16 
265965 1 
266094 12 
266132 35 
266239 15 
266305 2 
266399 1 
266909 12 
266938 22 
267004 228 
267121 10 
267297 23 
268441 40 
268444 13 
268463 52 
268465 3 
268474 4 
268481 12 
268504 8 
268508 41 
268513 15 
268525 18 
268538 5 
268610 1 
268636 151 
268645 12 
268649 39 
268661 3 
268669 3 
268671 5 
268768 4 
268772 110 
268778 1 
271714 1 
272617 2 
272667 6 
272675 10 
272680 7 
272696 22 
272704 2 
272716 21 
272717 12 
272718 19 
274168 6 
274824 4 
274827 4 
274828 17 
275594 120 
275896 5 
276312 7 
276325 1 
276823 3 
277469 14 
277524 27 
277645 8 
277741 5 
277819 16 
277878 152 
278097 31 
278132 20 
278187 75 
278192 33 
278194 1 
278195 5 
278197 163 
278266 17 
278267 128 
278268 3 
278275 1 
278300 15 
278314 17 
278349 8 
278422 83 
278692 1 
278722 3 
278737 8 
279095 3 
279214 1 
279612 1 
279687 8 
279722 14 
279759 21 
279771 18 
279901 8 
280054 8 
280575 61 
280603 12 
280749 2 
280839 12 
280867 6 
280870 17 
280873 20 
280892 52 
280921 3 
280929 185 
280946 4 
280947 2 
280988 9 
281023 36 
281035 12 
281115 13 
281922 82 
282173 2 
282302 2 
282401 64 
282500 24 
282652 9 
282947 4 
283368 18 
283438 3 
283571 28 
283606 70 
283725 2 
285313 3 
285385 21 
285395 8 
285399 4 
285411 1 
285666 1 
285755 2 
285982 13 
286032 4 
286348 11 
286359 12 
286946 2 
288862 5 
288970 21 
288973 4 
289143 232 
289349 8 
289358 2 
289454 2 
289542 7 
289619 71 
289630 1 
289646 37 
289655 2 
289825 19 
289842 3 
290227 11 
290352 2 
290606 1 
290744 1 
290876 5 
290881 8 
290891 2 
291031 23 
291052 1 
291058 46 
291073 8 
291078 11 
291140 8 
291167 12 
291180 1 
291205 25 
291227 35 
291233 6 
291236 1 
291268 20 
291270 14 
291280 69 
291321 1 
291322 78 
291323 27 
291324 5 
291333 17 
291392 1 
291404 3 
291410 1 
291445 1 
291454 5 
291493 1 
291503 2 
291586 182 
291657 2 
291668 27 
291678 77 
291802 6 
291826 7 
291834 11 
291844 100 
291856 5 
291858 5 
291919 46 
291934 6 
291942 4 
291944 13 
291954 1 
292005 1 
292105 54 
292498 23 
292614 1 
292721 1 
293060 1 
293164 100 
293165 7 
293166 3 
293610 56 
293619 224 
293647 10 
293700 2 
293835 21 
293845 11 
293895 1 
294027 13 
294162 3 
294184 2 
294189 6 
294202 89 
294203 1 
294209 6 
294259 48 
294291 28 
294383 22 
294391 17 
294394 33 
294397 8 
294405 3 
294406 153 
294417 55 
294421 5 
294462 72 
294464 2 
294467 49 
294499 38 
294506 44 
294514 23 
294519 1 
294520 12 
294523 85 
294534 58 
294557 30 
294568 7 
294573 6 
294623 34 
294648 13 
294655 11 
294685 4 
294689 8 
294706 67 
294741 1 
294749 15 
294755 5 
294771 186 
294832 63 
294849 3 
294878 209 
294887 18 
294934 2 
294950 387 
294964 36 
294976 23 
295008 4 
295018 2 
295019 447 
295124 41 
295130 175 
295141 7 
295144 4 
295145 1 
295147 101 
295155 1 
296478 17 
297005 1 
297220 8 
297835 18 
297844 1 
298071 12 
298760 5 
298782 2 
298968 16 
298979 4 
298986 17 
299100 7 
299180 2 
299509 2 
302883 11 
302922 1 
302923 17 
302929 1 
302954 4 
302962 8 
302989 6 
303003 98 
303015 3 
303027 34 
303029 5 
303035 1 
303043 1 
303057 5 
303235 11 
303692 10 
303753 1 
303889 37 
304392 507 
304454 2 
304560 12 
304588 13 
304612 13 
305033 1 
305095 13 
305258 1 
305950 188 
305958 517 
305971 3 
306008 3 
306010 3 
306018 1 
307955 6 
308202 18 
308398 1 
309399 2 
309621 7 
309647 85 
310041 2 
310219 46 
310712 53 
310732 6 
310750 1 
310758 5 
310788 6 
310790 28 
310813 18 
310821 3 
312731 3 
312764 1 
312769 3 
312815 27 
312820 17 
312864 121 
312884 16 
312921 3 
313535 2 
313679 134 
313804 57 
313824 3 
313839 1 
314006 52 
314009 1 
314037 20 
314043 3 
314044 1 
314055 185 
314057 1 
314058 4 
314063 88 
314078 1 
314241 99 
314260 32 
314261 17 
314268 37 
314402 178 
314406 65 
314513 1 
314569 268 
314576 122 
314929 50 
314936 10 
314938 5 
314967 53 
314983 438 
314997 48 
315281 2 
315442 10 
315471 4 
315584 12 
315607 1 
315613 212 
315661 9 
315672 38 
315680 35 
315691 45 
315701 10 
315706 38 
315723 98 
315832 108 
316066 109 
316107 66 
316145 10 
316305 18 
316547 12 
316555 63 
316565 3 
316568 26 
316637 13 
316642 4 
316656 1 
316659 9 
316662 302 
316663 26 
316665 4 
316670 4 
316685 5 
317150 9 
317234 21 
317382 12 
317760 3 
317893 15 
317900 3 
318254 50 
318587 1 
318943 3 
319074 8 
319114 2 
319134 4 
319169 14 
319818 9 
319826 2 
319828 6 
319838 3 
319858 2 
319879 5 
319887 8 
319896 2 
319930 35 
321977 9 
322020 6 
322149 1 
322255 8 
322317 6 
322479 42 
322807 12 
322845 14 
323166 2 
323170 18 
323178 11 
323186 1 
323187 4 
323190 45 
323263 19 
323277 107 
323283 2 
323321 131 
323324 1 
323327 17 
323651 21 
323848 1 
324306 28 
324457 3 
324619 1 
324669 33 
324798 18 
324816 29 
324825 6 
324844 3 
324847 27 
324863 35 
324890 3 
324906 51 
325051 13 
325269 5 
325386 1 
325452 1 
325548 41 
325579 1 
325805 12 
325807 29 
325951 28 
325965 1 
325993 8 
326399 18 
327073 15 
327295 79 
327799 54 
327959 11 
327965 1 
327971 56 
327974 24 
327983 20 
327993 6 
327997 1 
328007 21 
328022 11 
328202 4 
328568 10 
329490 1 
329734 14 
329894 1 
329920 6 
330215 4 
330230 77 
330261 7 
330265 14 
330270 28 
330271 1 
330291 45 
330309 48 
330511 13 
330512 17 
331295 2 
332378 4 
332849 152 
333049 8 
333161 1 
333171 10 
333222 30 
333228 63 
333231 4 
333241 123 
333260 61 
333284 167 
333314 3 
333323 1 
333326 1 
333603 2 
333638 24 
333660 37 
333676 3 
333980 27 
334130 9 
334147 26 
334155 20 
334171 30 
334177 1 
334179 18 
334181 227 
334182 3 
334189 1 
334201 100 
334202 11 
334205 33 
334213 11 
334233 43 
335682 1 
335746 52 
335752 51 
335753 3 
335755 4 
335758 33 
335764 103 
335774 1 
335815 46 
336922 7 
337021 1 
337120 1 
337202 2 
337250 7 
337260 2 
337265 7 
337299 1 
337315 1 
337330 5 
337338 1 
337371 3 
337388 1 
337414 7 
337442 1 
337463 2 
337477 22 
337480 2 
337481 126 
337484 78 
337557 19 
337634 25 
337643 19 
337649 4 
337664 1 
337667 13 
337672 33 
337673 148 
337708 125 
337759 2 
337762 9 
337763 3 
337766 62 
337770 3 
337780 95 
337793 230 
337805 10 
337815 76 
337827 6 
337834 3 
337835 28 
337843 61 
337854 13 
337858 1 
337865 4 
337894 111 
337926 6 
337935 7 
337941 123 
337953 2 
337972 69 
337984 7 
338037 2 
338054 82 
338198 1 
338216 30 
338305 44 
338312 4 
338321 8 
338327 3 
338401 54 
338454 96 
338474 7 
338834 10 
338868 4 
338872 6 
338888 13 
338960 10 
339059 1 
339141 2 
339245 14 
339266 4 
339448 4 
339511 2 
339587 1 
339588 5 
339751 253 
339780 24 
339939 39 
339952 3 
340095 106 
340113 33 
340141 10 
340409 2 
340778 1 
340863 48 
341090 5 
341111 21 
341339 16 
341394 59 
341493 290 
341525 1 
341672 227 
341686 339 
341706 364 
341707 12 
341720 225 
341765 3 
341781 12 
341787 73 
341796 355 
341800 2 
341834 1 
341921 4 
341960 3 
341968 95 
341994 27 
342100 1 
342122 6 
342153 62 
342278 1 
342284 7 
342287 40 
342313 4 
342383 14 
342389 23 
342400 2 
342419 2 
342420 4 
342425 6 
345785 28 
345809 5 
345810 2 
345834 3 
345838 6 
345841 1 
345846 2 
345883 4 
345885 145 
345888 5 
345889 2 
346559 12 
347254 1 
347557 57 
347736 24 
348106 66 
348247 4 
348429 101 
348557 12 
348574 16 
348729 48 
348784 97 
348794 16 
348797 31 
348803 15 
348808 2 
348814 32 
348816 32 
348823 2 
348831 20 
348877 24 
348901 22 
348920 59 
348939 25 
348954 241 
348980 16 
349009 1 
349013 24 
349032 1 
349039 497 
349066 2 
349068 11 
349075 17 
349080 20 
349193 4 
349223 1 
349268 3 
349330 1 
349333 1 
349421 16 
349425 11 
349457 1 
349467 4 
349493 22 
349517 6 
349520 9 
349524 2 
349525 38 
349794 3 
349829 4 
349922 1 
350126 9 
350433 7 
350678 30 
351768 4 
352248 5 
352257 60 
352268 6 
352275 6 
352292 1 
352300 33 
352310 5 
352323 101 
352332 39 
352359 91 
352456 103 
352652 6 
354162 135 
354229 29 
354252 1 
354287 3 
354347 16 
354352 1 
354357 62 
354365 67 
354377 24 
354381 5 
354387 34 
354555 18 
354855 1 
355151 1 
355268 1 
355294 2 
355337 77 
355544 178 
355554 97 
355565 1 
355605 59 
355720 26 
355745 30 
355776 1 
355782 5 
355805 6 
355814 15 
355851 4 
355879 1 
355926 3 
355937 6 
356000 16 
356021 1 
356189 4 
356195 110 
356218 72 
356531 43 
356768 6 
356883 3 
356900 32 
357272 42 
357283 9 
357286 52 
357356 25 
357404 2 
357496 68 
357896 16 
357927 1 
357949 12 
358047 68 
358143 42 
358157 2 
358170 19 
358177 1 
358182 19 
358187 2 
358201 3 
358209 35 
358240 24 
358248 10 
358260 1 
358265 2 
358269 6 
358278 17 
358307 41 
358358 1 
358412 11 
358491 58 
358618 1 
358640 4 
358736 15 
358824 26 
358839 2 
358899 2 
358998 21 
359587 3 
359740 45 
359745 46 
359751 48 
359771 9 
359774 6 
359779 20 
359793 9 
359800 1 
359809 9 
359816 12 
359837 5 
359848 114 
359921 23 
359975 14 
359984 2 
360096 17 
360209 9 
360224 66 
360272 46 
360426 54 
360442 2 
360454 112 
360465 2 
360470 3 
360474 1 
360477 17 
360492 24 
360503 1 
360511 9 
360515 3 
360520 75 
360525 17 
360627 322 
360634 3 
360660 110 
360700 15 
360714 1 
360718 30 
360725 130 
360741 1 
360743 45 
360800 2 
360817 5 
360835 230 
360849 13 
360861 4 
360865 42 
360869 2 
360886 2 
360897 172 
360949 50 
360953 5 
360961 8 
360965 6 
360988 106 
361000 11 
361004 2 
361007 24 
361025 63 
361028 1 
361029 27 
361048 50 
361053 5 
361065 13 
361067 28 
361076 7 
361081 90 
361087 2 
361109 3 
361193 1 
361240 2 
361393 1 
361396 10 
361419 5 
361435 5 
361498 5 
361546 18 
361735 40 
361781 9 
362212 21 
362511 18 
362552 15 
362572 101 
363728 1 
363818 47 
363905 4 
364068 36 
364322 2 
364453 65 
364614 96 
364876 71 
364967 3 
365010 25 
365023 1 
365162 3 
365207 8 
365363 3 
365370 9 
365507 19 
365552 2 
365576 1 
365592 1 
365594 2 
365606 29 
365612 30 
365631 18 
365662 5 
365663 4 
365665 143 
365670 82 
365687 38 
365692 10 
365695 13 
365725 2 
368552 3 
368779 165 
368797 31 
368820 1 
373836 121 
374001 4 
374100 1 
374102 1 
374108 10 
374109 1 
374112 1 
374113 2 
374116 4 
374120 2 
374121 1 
374127 9 
374128 8 
374132 8 
374133 2 
374134 1 
374145 1 
374159 2 
374210 1 
374336 25 
374351 9 
374373 8 
374400 51 
374645 5 
374661 2 
374671 8 
374678 11 
374681 1 
374685 13 
374688 14 
374696 2 
374702 3 
374708 16 
374712 2 
374722 2 
374738 3 
374749 3 
374768 1 
374898 7 
374899 21 
374915 1 
374938 8 
374941 2 
374997 47 
375006 51 
375010 62 
375041 11 
375050 59 
375053 76 
375104 2 
375340 1 
375366 6 
375374 3 
375969 46 
376035 20 
376186 30 
376207 30 
376211 6 
376246 61 
376669 98 
376836 2 
376881 38 
376937 20 
377012 32 
377024 19 
377028 65 
377034 113 
377040 1 
377103 1 
377116 9 
377130 1 
377131 1 
377232 6 
377294 9 
377406 2 
377537 17 
377541 88 
377623 19 
377773 30 
377816 55 
377828 1 
377837 24 
377905 30 
377942 21 
378109 30 
378270 3 
378280 1 
378294 2 
378302 2 
378386 29 
378417 2 
378477 22 
378568 33 
378575 2 
378581 19 
378589 10 
378593 14 
378595 2 
378599 25 
378602 1 
378605 4 
378610 1 
378622 2 
378635 20 
378646 1 
378648 40 
378651 24 
378667 24 
378673 38 
378680 1 
378822 187 
378881 6 
379308 74 
379320 20 
379593 189 
379601 5 
379604 98 
379861 9 
380147 198 
380160 1 
381080 2 
381088 29 
381093 100 
381096 9 
381100 1 
381102 68 
381107 5 
381108 26 
381112 44 
381118 4 
381126 3 
381144 23 
381153 1 
381165 3 
381186 16 
381197 1 
381198 56 
381200 1 
381205 23 
381217 2 
381224 1 
383259 2 
383292 2 
383323 1 
383427 2 
383502 1 
383612 6 
383614 3 
383616 2 
383631 15 
383641 3 
383646 1 
383655 14 
383656 2 
383657 2 
383658 6 
383697 1 
383727 12 
383746 95 
383749 3 
383751 17 
383754 1 
383757 1 
383767 2 
383769 2 
383772 1 
386271 2 
386294 2 
387472 15 
387490 39 
387572 46 
387616 8 
387650 1 
387748 109 
387755 1 
387860 5 
387891 1 
387894 9 
387904 5 
387923 2 
387941 2 
388061 32 
388080 7 
388088 60 
388095 2 
388102 16 
388113 12 
388114 1 
388115 5 
388225 14 
388234 4 
388240 1 
388322 3 
388433 6 
388488 94 
388774 41 
390952 5 
390955 4 
390958 13 
390977 1 
390978 4 
390984 19 
390985 16 
390987 2 
390993 26 
391014 29 
391017 8 
391025 5 
391034 16 
391058 1 
391064 5 
391098 5 
391114 11 
391116 4 
391173 50 
391192 24 
391198 29 
391201 2 
391212 23 
391215 1 
391217 10 
391223 111 
391229 3 
391231 8 
391257 109 
391262 28 
391270 1 
391278 4 
391282 1 
391285 2 
391288 60 
391350 34 
391358 1 
391370 38 
391376 52 
391389 32 
391421 99 
391435 25 
391446 5 
391453 4 
391454 15 
391455 88 
391462 2 
391469 50 
391488 17 
391495 46 
391499 4 
391514 34 
391517 27 
391518 11 
391520 10 
391525 22 
391529 35 
391531 14 
391538 38 
391541 121 
391589 46 
391597 34 
391599 45 
391601 209 
391607 25 
391613 148 
391621 1 
391623 18 
391631 1 
391643 9 
391654 7 
391659 11 
391660 6 
391661 7 
391662 17 
391663 33 
391665 1 
391673 45 
391685 72 
391693 22 
391696 2 
391700 28 
391704 18 
391716 8 
391719 3 
391825 7 
391831 76 
391837 23 
391855 9 
391865 24 
391870 3 
391874 36 
391877 20 
391879 8 
391922 10 
391930 16 
391932 67 
391946 1 
391947 94 
392023 19 
392026 4 
392039 46 
392040 17 
392043 4 
392051 7 
392054 9 
392084 2 
392089 22 
392096 19 
392111 27 
392127 4 
392128 1 
392131 26 
392136 2 
392141 13 
392144 10 
392148 24 
392157 78 
392166 7 
392180 29 
392198 2 
392206 9 
392342 1 
392349 6 
392353 3 
392376 42 
392382 67 
392384 4 
392390 1 
392416 1 
392528 1 
392549 1 
393582 13 
393704 2 
393725 3 
393737 2 
393758 2 
393774 1 
393859 1 
393878 29 
395465 7 
395623 1 
395627 15 
395650 72 
395658 16 
395702 2 
395747 16 
395756 2 
395849 6 
395942 7 
395962 2 
395975 17 
395985 14 
396291 4 
396421 1 
396465 1 
396615 56 
396639 5 
396659 12 
396669 3 
396673 4 
396689 4 
396691 12 
396697 5 
396701 200 
396703 1 
396704 1 
396710 8 
396784 1 
396862 6 
396864 31 
396873 38 
396883 8 
396893 1 
397017 115 
397025 3 
397033 4 
397046 66 
397049 1 
397054 2 
397063 1 
397067 3 
397087 6 
397165 13 
397234 33 
397366 6 
397392 64 
397463 23 
397568 4 
397607 15 
397625 135 
397748 10 
397778 1 
398032 8 
398054 25 
398249 192 
398435 13 
398442 54 
398450 325 
398451 54 
398452 2 
398455 119 
398466 28 
398473 4 
398481 74 
398488 21 
398494 67 
398496 35 
398497 11 
398511 6 
398516 197 
398518 13 
398574 136 
398641 18 
398652 1 
398660 28 
398704 60 
398867 14 
399264 1 
399393 2 
399765 59 
400155 2 
400162 7 
400492 8 
400975 5 
400998 11 
401852 2 
402030 12 
402068 4 
402492 7 
402496 5 
402520 2 
402522 1 
402536 4 
402539 1 
402545 8 
402548 15 
402562 1 
402567 20 
402581 5 
402650 4 
402657 3 
402707 3 
402711 27 
402716 47 
402730 3 
402735 11 
402738 8 
402744 27 
402750 1 
404840 4 
404857 43 
404880 51 
404887 57 
404899 2 
404902 50 
404913 1 
404918 37 
404925 16 
404974 31 
404976 18 
404980 15 
405014 1 
405030 14 
405042 11 
405059 9 
405067 22 
405068 1 
405072 32 
405088 5 
405099 53 
405104 48 
405112 14 
405122 22 
405124 19 
405129 58 
405133 46 
405182 2 
405185 1 
405186 7 
405190 9 
405201 88 
405205 1 
405213 19 
405227 11 
405233 2 
405263 2 
405299 9 
405320 20 
405329 137 
405386 13 
405558 5 
405563 8 
405615 32 
405687 2 
405699 1 
405752 2 
405775 85 
405788 8 
405879 33 
406205 6 
406223 15 
406467 1 
406516 181 
406567 192 
406576 8 
406649 2 
406832 48 
406989 33 
407000 1 
407024 25 
407048 33 
407178 43 
407185 57 
407210 14 
407277 6 
407321 39 
407342 112 
407345 153 
407346 2 
407350 98 
407356 6 
407365 1 
407373 11 
407374 94 
407381 118 
407385 71 
407388 201 
407393 223 
407398 8 
407456 5 
407460 67 
407469 4 
407470 1 
407472 24 
407476 18 
409172 2 
409252 6 
409378 33 
409389 6 
409409 51 
409524 13 
409535 18 
409614 6 
409639 7 
409671 5 
409678 1 
409734 109 
409865 17 
409913 132 
409925 1 
409992 1 
410055 2 
410113 1 
410119 5 
410155 2 
410195 2 
410201 2 
410247 10 
410305 1 
410353 3 
410416 62 
410450 2 
410534 2 
410545 2 
410555 9 
410561 4 
410595 5 
410612 1 
410668 41 
410694 4 
410724 2 
410782 1 
410896 7 
410901 5 
411027 12 
411042 128 
411059 1 
411064 2 
411076 9 
411101 13 
411109 331 
411112 1 
411115 85 
411120 7 
411125 1 
411130 8 
411133 2 
411137 140 
411141 1 
411144 1 
411146 1 
411180 13 
411189 2 
411198 19 
411330 498 
411347 2 
411358 14 
411510 6 
411514 480 
411539 132 
411545 1 
411551 43 
411555 50 
411565 68 
411571 1 
411604 171 
411648 29 
411683 37 
411863 180 
411894 1 
411905 13 
411913 1 
411950 84 
412059 203 
412166 2 
412219 9 
412252 10 
412336 230 
412382 7 
412491 9 
412538 162 
412682 33 
412830 46 
412876 9 
413080 2 
413115 30 
413132 31 
413161 39 
413278 46 
413289 25 
413318 2 
413339 1 
413439 2 
413443 1 
413454 5 
413468 26 
413470 2 
413479 11 
413484 13 
413490 2 
413509 2 
413515 6 
413525 5 
413530 17 
413547 1 
413553 5 
413564 7 
413571 1 
413581 3 
413582 12 
413593 4 
413599 5 
413613 7 
413616 14 
413632 2 
413643 15 
413657 1 
413676 2 
413735 2 
413826 27 
413830 1 
413875 3 
413886 19 
413888 1 
413891 1 
413898 1 
413946 2 
413972 92 
414026 17 
414027 13 
414031 70 
414107 54 
414283 17 
414305 1 
414513 1 
414822 2 
414826 67 
414830 2 
414841 2 
414848 10 
414856 34 
414860 12 
414863 8 
414877 6 
414975 8 
414979 4 
414980 16 
414987 16 
414998 24 
415053 87 
415061 1 
415062 46 
415063 1 
415067 38 
415069 42 
415074 5 
415080 3 
415086 4 
415096 41 
415101 28 
415114 101 
415219 10 
415236 9 
415253 38 
415276 1 
415289 73 
415428 35 
415437 2 
415440 1 
415466 75 
415489 18 
415535 19 
415604 24 
415633 30 
415662 1 
415671 3 
415687 32 
415809 236 
415822 18 
415827 11 
415830 56 
415833 3 
415837 1 
415838 19 
415839 122 
415841 393 
415842 4 
415843 3 
415846 1 
415852 4 
415855 133 
415860 27 
415863 170 
415866 4 
415867 114 
415870 3 
415872 15 
415873 6 
415874 69 
415885 58 
415975 1 
415976 35 
415978 7 
415984 4 
415985 93 
415987 5 
415992 168 
416012 12 
416098 11 
416125 3 
416136 7 
416223 84 
416242 7 
416255 3 
416261 9 
416264 1 
416268 11 
416272 33 
416278 9 
416280 1 
416317 1 
416371 5 
416447 29 
416453 18 
416457 96 
416466 3 
416633 1 
416637 1 
416643 7 
416644 3 
416645 1 
416654 1 
416772 7 
416782 4 
416804 19 
416807 4 
416830 1 
416951 13 
416959 5 
416961 10 
416972 7 
416988 58 
417088 1 
417098 6 
417117 19 
417126 1 
417171 1 
417268 1 
417281 4 
417306 2 
417308 3 
417325 36 
417352 2 
417358 1 
417370 1 
417399 6 
417405 1 
417410 5 
417416 11 
417419 2 
417430 7 
417433 1 
417464 6 
417465 11 
417470 9 
417505 1 
417594 19 
417633 1 
417637 20 
419462 5 
419464 6 
419495 8 
419614 1 
419634 19 
419654 32 
419666 10 
419673 2 
419676 5 
419717 23 
419734 18 
419746 25 
419754 42 
419757 3 
419768 34 
419886 9 
419898 394 
419911 4 
419934 8 
421704 3 
421728 103 
421738 12 
421741 18 
421754 27 
421769 27 
421773 87 
421775 21 
421776 59 
421777 66 
421778 16 
421779 1 
421783 394 
421810 74 
421820 39 
421828 6 
421830 27 
421832 4 
421833 3 
421836 49 
421845 98 
421847 34 
421849 162 
421853 91 
421854 1 
421856 57 
421866 577 
421881 5 
421998 1 
422021 85 
422035 72 
422052 11 
422075 125 
422181 41 
422185 1 
422210 9 
422213 3 
422395 1 
422540 153 
422563 52 
422679 2 
422705 51 
422714 9 
422721 24 
422724 11 
422729 3 
422740 23 
422743 2 
422833 12 
422842 27 
422844 87 
422853 44 
422857 4 
422859 164 
422862 41 
422869 2 
422875 21 
422933 12 
422945 218 
422951 53 
422960 88 
422990 51 
423024 24 
423028 51 
423031 5 
423035 68 
423037 52 
423040 1 
423041 1 
423042 40 
423050 15 
423052 17 
423053 10 
423074 238 
423075 79 
423082 183 
423083 109 
423196 91 
423226 30 
423248 41 
423273 16 
424117 7 
424168 2 
424180 1 
424186 2 
424194 1 
424198 9 
424205 122 
424218 343 
424226 22 
424248 42 
424260 48 
424263 4 
424265 67 
424271 3 
424274 10 
424300 1 
424309 339 
424310 1 
424313 70 
424316 6 
424319 5 
424321 42 
424327 120 
424330 15 
424334 10 
424342 25 
424343 1 
424344 9 
424346 57 
424348 64 
424349 3 
424357 15 
424366 20 
424367 17 
424370 10 
424373 11 
424375 2 
424378 1 
424379 32 
424384 65 
424389 30 
424391 2 
424401 2 
424405 100 
424417 3 
424432 1 
424460 9 
424463 2 
424466 25 
424474 70 
424483 2 
424584 2 
424591 2 
424603 64 
424608 22 
424620 42 
424633 5 
424651 1 
424655 29 
424674 3 
424683 2 
424690 17 
424694 2 
424729 3 
424843 5 
424847 2 
424849 3 
424861 9 
424866 5 
424872 1 
424875 7 
424891 3 
424903 28 
424928 19 
424948 102 
424954 133 
424957 6 
424961 2 
424963 20 
424971 4 
424975 1 
424985 33 
425005 10 
425039 1 
425167 11 
425178 5 
425338 33 
425346 9 
425359 4 
425363 48 
425375 18 
426010 13 
426342 2 
426923 1 
430988 4 
431185 6 
431204 47 
431236 176 
431278 93 
431344 5 
431380 14 
431399 7 
431403 12 
431426 1 
431483 16 
431665 18 
431824 4 
431893 15 
431897 9 
432042 10 
432100 27 
432125 15 
432219 3 
432229 17 
432235 37 
432243 116 
432246 42 
432249 108 
432250 2 
432252 439 
432253 1 
432254 12 
432264 245 
432271 6 
432278 4 
432287 1 
432292 34 
432302 65 
432332 1 
432347 5 
432358 3 
432362 4 
432370 10 
432372 5 
432375 2 
432389 28 
432405 47 
432452 1 
432461 22 
432469 33 
432470 4 
432472 29 
432477 2 
432486 12 
432513 16 
432516 3 
432523 14 
432524 49 
432528 1 
432530 2 
432534 18 
432536 12 
432540 29 
432543 6 
432544 16 
432551 90 
432553 29 
432555 13 
432560 110 
432566 3 
432608 7 
432674 33 
432679 3 
432686 1 
432706 21 
432740 2 
432747 2 
432776 2 
432784 3 
432787 2 
432813 2 
432866 2 
433023 7 
433037 18 
433044 39 
433052 24 
433090 4 
433166 11 
433191 5 
433198 6 
433263 1 
434712 56 
434721 128 
434728 1 
434736 4 
434737 5 
434738 6 
434745 3 
434749 9 
434755 12 
434758 59 
434759 1 
434761 1 
434762 6 
434765 3 
434768 8 
434769 11 
434772 1 
434775 1 
434776 20 
434780 23 
434785 8 
434788 6 
434789 12 
434829 22 
434839 3 
434842 10 
434849 3 
434850 4 
434854 1 
434863 2 
434866 2 
434994 13 
434997 48 
435016 9 
435022 201 
435023 21 
435024 1 
435025 2 
435028 308 
435033 69 
435034 9 
435036 3 
435039 153 
435041 1 
435042 107 
435043 9 
435049 30 
435058 1 
435059 15 
435063 33 
435065 85 
435075 26 
435086 15 
435087 21 
435094 1 
435101 81 
435116 1 
435124 105 
435916 5 
435920 5 
436033 1 
436074 28 
436077 3 
436080 4 
436095 39 
436209 6 
436250 3 
436253 9 
436259 28 
436457 3 
436466 3 
436556 8 
436579 2 
436587 24 
436591 10 
436598 48 
436603 49 
436612 42 
436640 161 
436647 31 
436656 5 
436667 1 
436675 14 
436679 10 
436689 2 
436696 31 
436699 26 
436701 1 
436706 7 
436711 5 
436720 1 
436730 3 
436839 27 
436851 257 
436865 48 
436869 1 
436877 7 
436880 284 
436889 132 
437003 25 
437014 14 
437025 1 
437030 65 
437046 18 
437059 6 
437105 14 
437122 5 
437180 4 
437193 1 
437199 8 
437215 15 
437226 30 
437272 2 
437326 3 
437382 1 
437387 6 
437393 5 
437487 1 
437494 17 
437502 8 
437515 28 
437541 19 
437546 14 
437586 28 
437591 5 
437629 11 
437647 3 
437675 15 
437681 17 
437691 23 
437695 197 
437696 2 
437697 2 
437698 37 
437719 4 
437756 3 
437768 25 
437789 22 
437800 12 
437823 17 
437826 116 
437970 18 
437978 356 
437992 70 
438048 35 
438101 29 
438122 2 
438141 1 
438149 1 
438172 15 
438181 27 
438189 2 
438201 23 
438298 8 
438301 11 
438308 54 
438316 2 
438328 3 
438440 3 
438467 2 
438475 394 
438483 12 
438490 3 
438492 11 
438501 4 
438504 1 
438510 1 
438514 2 
438526 15 
438599 6 
438620 2 
438641 48 
438656 127 
438658 2 
438661 331 
438664 10 
438665 9 
438666 21 
438667 34 
438669 2 
438670 23 
438674 123 
438680 6 
438681 67 
438682 7 
438684 131 
438685 110 
438688 55 
438691 2 
438693 50 
438695 86 
438699 48 
438708 11 
438714 8 
438725 2 
438733 3 
438734 11 
438741 210 
438744 38 
438746 1 
438748 32 
438753 66 
438755 1 
438757 13 
438760 15 
438766 3 
438782 3 
438785 9 
438793 37 
438796 85 
438801 5 
438803 21 
438806 112 
438840 9 
439115 1 
439126 8 
439136 12 
439150 10 
440213 1 
440524 26 
440543 104 
440548 62 
440690 2 
440704 120 
440721 6 
440738 11 
440740 36 
440756 2 
440761 28 
440811 1 
440875 1 
440882 14 
440889 2 
440897 61 
440902 3 
440903 3 
440904 97 
440905 2 
440909 1 
441025 31 
441037 13 
441040 3 
441049 1 
441060 6 
441073 30 
441078 5 
441101 139 
441107 10 
441109 14 
441110 40 
441111 27 
441113 20 
441114 8 
441115 5 
441121 15 
441125 6 
441130 22 
441135 3 
441136 34 
441140 64 
441144 3 
441145 29 
441149 3 
441155 4 
441158 54 
441164 1 
441167 2 
441174 15 
441176 5 
441180 5 
441182 3 
441205 7 
441312 3 
441324 33 
441327 46 
441343 6 
441371 20 
441381 16 
441488 19 
441562 2 
441711 53 
441798 20 
442086 12 
442263 1 
442389 94 
442394 1 
442396 9 
442413 5 
442417 113 
442419 15 
442443 27 
442461 17 
442551 88 
442555 5 
442572 178 
442584 53 
442592 50 
442594 50 
442602 5 
442610 1 
442612 2 
442613 16 
442630 12 
442634 5 
442638 4 
442641 20 
442653 341 
442655 5 
442662 162 
442666 6 
442669 8 
442671 34 
442674 37 
442675 3 
442679 148 
442695 1 
442723 9 
442734 14 
442739 8 
442742 23 
442745 54 
442751 1 
442759 3 
442766 293 
442773 41 
442775 5 
442776 38 
442777 2 
442793 1 
442799 136 
442800 1 
442820 199 
442893 40 
442897 41 
442899 2 
442900 5 
442919 132 
442928 57 
442932 11 
442946 10 
442961 18 
442975 4 
442995 10 
443093 2 
443099 2 
443109 1 
443120 35 
443139 69 
443152 81 
443223 1 
443236 5 
443279 56 
443307 8 
443323 6 
443329 83 
443381 11 
443423 5 
443431 3 
443630 2 
443665 131 
443690 5 
443695 39 
443721 179 
443766 4 
443773 44 
443783 40 
443799 1 
443814 8 
443912 70 
443942 35 
443954 1 
444047 13 
444110 47 
444237 61 
444263 2 
444271 8 
444361 3 
444434 20 
444443 1 
444446 130 
444540 82 
444565 68 
444700 2 
444841 112 
444892 29 
444910 129 
445038 2 
445063 1 
445152 1 
445159 2 
445160 15 
445166 34 
445174 6 
445178 10 
445184 5 
445188 4 
445195 43 
445196 78 
445217 36 
445222 18 
445399 1 
445463 1 
445492 182 
445494 30 
445508 58 
445514 49 
445519 26 
445528 53 
445548 63 
445697 12 
445706 2 
445711 165 
445721 71 
445730 219 
445738 114 
445743 122 
445744 1 
445745 105 
445762 2 
445794 392 
445799 42 
445803 3 
445807 2 
445820 2 
445821 101 
445823 287 
445826 103 
445831 8 
445833 25 
445835 13 
445836 3 
445839 45 
445844 3 
445847 6 
445856 2 
446013 25 
446116 1 
446327 23 
446357 3 
446433 1 
446486 29 
446549 237 
446601 3 
446817 1 
446883 1 
446939 5 
447031 17 
447056 3 
447388 5 
447532 7 
447749 7 
447751 3 
447810 5 
447892 4 
448046 2 
448099 4 
448118 1 
448179 1 
448282 21 
448285 5 
448290 10 
448297 14 
448317 67 
448322 4 
448325 8 
448328 1 
448333 66 
448335 1 
448339 5 
448343 32 
448344 3 
448346 21 
448350 3 
448363 9 
448365 2 
448368 5 
448370 22 
448393 11 
448505 6 
448680 9 
448791 1 
448833 1 
448840 3 
448846 124 
448869 4 
448872 4 
448969 12 
448985 10 
448991 143 
449001 78 
449018 6 
449023 13 
449033 33 
449047 32 
449051 1 
449054 203 
449101 8 
449108 12 
449116 65 
449117 1 
449143 11 
449149 9 
449157 5 
449160 43 
449168 3 
450739 1 
450744 1 
450749 28 
450753 31 
450755 14 
450756 16 
450757 2 
450758 1 
450760 5 
450764 6 
450765 7 
450768 29 
450770 12 
450771 7 
450776 5 
450846 10 
450862 47 
450868 21 
450872 6 
450887 5 
450950 21 
451830 3 
451840 1 
451859 9 
451923 2 
451940 1 
451945 15 
451971 81 
452004 217 
452011 2 
452027 44 
452035 4 
452044 18 
452073 2 
452082 212 
452100 1 
452106 6 
452113 3 
452117 2 
452132 15 
452135 26 
452140 14 
452156 65 
452171 29 
452187 76 
452194 14 
452196 6 
452197 10 
452201 3 
452203 3 
452205 678 
452212 2 
452213 77 
452216 85 
452224 113 
452237 28 
452241 60 
452248 4 
452250 1 
452266 5 
452268 2 
452277 11 
452283 2 
452290 17 
452297 3 
452311 17 
452354 108 
452359 3 
452361 5 
452380 29 
452405 25 
452448 8 
452500 1 
452536 19 
452590 9 
452608 24 
452613 203 
452639 21 
452765 15 
452772 5 
452782 66 
452824 39 
452905 108 
452957 10 
453087 17 
453105 2 
453149 4 
453204 5 
453211 6 
453213 5 
453232 11 
453260 16 
453291 17 
453334 4 
453407 28 
453428 10 
453473 14 
453511 34 
453526 71 
453560 41 
453603 62 
453605 5 
453610 56 
453615 1 
453621 18 
453698 1 
453711 6 
453713 33 
453722 2 
453787 4 
453854 1 
453899 17 
453905 3 
454062 15 
454105 2 
454109 17 
454119 4 
454395 11 
454466 1 
454548 66 
454557 3 
454596 6 
454713 11 
454793 37 
454807 8 
454810 15 
454848 1 
454852 6 
454855 1 
454883 29 
454889 40 
454893 33 
454910 3 
454925 9 
454934 7 
454937 17 
454954 218 
454958 20 
454962 17 
454963 1 
454966 2 
454967 4 
454970 134 
454980 114 
454981 1 
454983 36 
454988 259 
454991 68 
454992 1 
454993 20 
454997 1 
454998 185 
454999 23 
455001 36 
455007 65 
455011 1 
455014 49 
455017 12 
455018 6 
455022 42 
455026 10 
455027 118 
455029 35 
455032 16 
455037 63 
455038 47 
455040 22 
455042 37 
455057 5 
455059 30 
455067 6 
455098 201 
455110 5 
455112 12 
455114 63 
455133 11 
455217 18 
455235 42 
455236 147 
455240 43 
455248 7 
455249 3 
455256 32 
455268 48 
455272 12 
455275 28 
455286 66 
455290 38 
455291 21 
455293 181 
455294 57 
455296 59 
455305 74 
455328 9 
455351 2 
455409 140 
455436 6 
455442 15 
455599 133 
455619 19 
455636 43 
455651 10 
455797 9 
455811 40 
455817 1 
455818 50 
455822 31 
455829 23 
455850 44 
455902 4 
455904 8 
455906 12 
455907 1 
455912 12 
455916 11 
455922 1 
455930 7 
455935 19 
455940 3 
455985 1 
456097 25 
456104 46 
456133 18 
456319 45 
456391 9 
456488 9 
456500 7 
456635 31 
456642 16 
456643 3 
456654 39 
456809 1 
456837 13 
457019 12 
457109 14 
457115 1 
457136 16 
457154 4 
457199 1 
457222 10 
457283 1 
457288 1 
457337 157 
457358 60 
457377 125 
457380 13 
457407 1 
457484 3 
457547 1 
457774 2 
457833 1 
457873 95 
457887 4 
457928 14 
457934 2 
457937 1 
458111 5 
458257 60 
458413 3 
458421 17 
458423 34 
458428 57 
458434 111 
458458 51 
458463 237 
458468 1 
458471 9 
458475 97 
458478 377 
458487 4 
458491 1 
458498 1 
458541 44 
458696 5 
458751 6 
459309 9 
459491 4 
459495 10 
459503 3 
459509 30 
459527 40 
459528 4 
459537 45 
459541 7 
459545 9 
459591 161 
459681 1 
459723 3 
459733 51 
459738 1 
459741 49 
459891 3 
459892 34 
460041 6 
460042 85 
460054 4 
460068 42 
460074 1 
460083 1 
460108 155 
460191 46 
460216 55 
460248 30 
460249 3 
460252 5 
460258 4 
460269 55 
460285 17 
460300 24 
460331 90 
460352 1 
461613 1 
461630 5 
461634 37 
461635 2 
461638 3 
461643 1 
461647 1 
461651 31 
461653 7 
461655 7 
461679 3 
461680 15 
461688 111 
461716 3 
461723 3 
461726 2 
461727 15 
461728 55 
461736 16 
461740 9 
461744 68 
461793 39 
461931 2 
462216 2 
462503 2 
462527 1 
462530 3 
462546 41 
462550 19 
462560 2 
462563 10 
462567 11 
462583 5 
462595 3 
462596 1 
462597 71 
462598 1 
462603 57 
462606 40 
462609 10 
462614 25 
462618 69 
462623 39 
462635 9 
462637 10 
462638 6 
462649 55 
462671 8 
462681 1 
462710 7 
462730 47 
462785 1 
462831 115 
462840 71 
462843 18 
462857 12 
462991 39 
463147 2 
463613 16 
463846 3 
463866 73 
464030 16 
464075 20 
464095 1 
464112 46 
464176 30 
464204 70 
464270 2 
464795 2 
465192 1 
465418 3 
465943 6 
466282 79 
466300 2 
466310 28 
466319 4 
466320 1 
466321 21 
466329 17 
466352 3 
466397 8 
466403 111 
466407 24 
466413 39 
466418 95 
466419 2 
466447 12 
466453 34 
466461 6 
466466 40 
466467 2 
466471 9 
466476 4 
466477 116 
466480 3 
466481 12 
466488 2 
466497 1 
466500 30 
466510 100 
466517 37 
466518 2 
466520 1 
467065 4 
467067 84 
467079 13 
467088 2 
467110 49 
467187 13 
467195 25 
467200 4 
467332 2 
467336 90 
467340 11 
467344 37 
467346 221 
467354 1 
467357 13 
467364 7 
467369 14 
467496 1 
467512 99 
467527 5 
467546 3 
467839 74 
467869 115 
468077 253 
468082 9 
468151 90 
468159 99 
468164 8 
468185 169 
468204 35 
468205 2 
468206 201 
468210 1 
468222 2 
468230 1 
468325 7 
468353 25 
468355 1 
468360 240 
468362 5 
468363 1 
468364 5 
468365 7 
468373 89 
468376 1 
468384 51 
468386 23 
468389 82 
468397 7 
468399 92 
468414 106 
468420 12 
468422 102 
468432 14 
468439 9 
468445 12 
468447 10 
468496 27 
468510 2 
468595 11 
468603 85 
468604 1 
468610 22 
468758 177 
468788 11 
468790 59 
468793 53 
468798 2 
468821 8 
468859 22 
468866 11 
468924 11 
468936 30 
468962 1 
468968 2 
468974 7 
469125 2 
469146 7 
469241 23 
469315 5 
469449 64 
469469 4 
469649 8 
469654 2 
469655 5 
469657 17 
469674 171 
469678 29 
469683 5 
469684 1 
469711 5 
469719 50 
469723 144 
469733 68 
469734 46 
469742 2 
469750 57 
470227 13 
470232 12 
470324 7 
470377 5 
470413 3 
470545 52 
470647 169 
470848 1 
470982 6 
470988 58 
471014 6 
471021 36 
471029 9 
471036 3 
471068 1 
471100 1 
471386 36 
471398 4 
471517 20 
471530 9 
471538 7 
471558 9 
471655 22 
471665 46 
471714 17 
471718 15 
471733 39 
471736 1 
471800 1 
471827 20 
471832 8 
471834 2 
471846 5 
471854 3 
471856 9 
471864 5 
471866 11 
471868 7 
471871 6 
471874 33 
471882 48 
471884 8 
471888 44 
471894 39 
471909 3 
471912 1 
471924 2 
471946 11 
471955 14 
471958 18 
471987 82 
471994 7 
472014 4 
472285 18 
472303 3 
472312 5 
476617 1 
484015 219 
484026 5 
484038 250 
484178 2 
484247 22 
484374 35 
484424 109 
484441 3 
484442 123 
484484 111 
484495 64 
484502 80 
484764 2 
484841 3 
484854 1 
485062 68 
485065 1 
485215 48 
485617 17 
485618 1 
485779 1 
485970 1 
485984 111 
486265 54 
486285 112 
486335 7 
486343 26 
486369 2 
486405 12 
486453 65 
486619 16 
486651 3 
486653 16 
486671 3 
486788 8 
486894 3 
487009 3 
487183 29 
487278 4 
487282 37 
487525 8 
487566 8 
487780 7 
488415 8 
488430 49 
488478 7 
489037 13 
489282 4 
489407 4 
489823 47 
489984 11 
490113 99 
490571 15 
490603 10 
490750 3 
490772 27 
490911 50 
490975 26 
490981 14 
490989 1 
490990 31 
490993 13 
491004 34 
491005 1 
491012 1 
491045 32 
491058 2 
491070 2 
491174 42 
491333 9 
491395 2 
491732 3 
492100 1 
492270 2 
492278 114 
492379 133 
492441 1 
492485 9 
492543 78 
492653 42 
492746 7 
492763 6 
493019 7 
493381 39 
493389 70 
493513 16 
493876 1 
493898 24 
494199 16 
494939 1 
494973 2 
495051 5 
495510 26 
496504 601 
496512 15 
496533 6 
496545 21 
496550 3 
496553 12 
496554 1 
496556 5 
496562 71 
496567 89 
496569 4 
496577 19 
496578 14 
496624 44 
496629 6 
496752 15 
497298 2 
497308 3 
497474 24 
497483 3 
498130 2 
498317 1 
498600 1 
499365 1 
499769 4 
499855 19 
499930 31 
499943 17 
500094 21 
500151 21 
500206 20 
500222 1 
500226 94 
500229 34 
500300 14 
500361 33 
500378 15 
500401 4 
500540 13 
500593 1 
500632 4 
500701 34 
500730 171 
500745 34 
500757 117 
500815 3 
500896 20 
500909 3 
500914 1 
501101 25 
501244 2 
501410 11 
501612 26 
501788 8 
502300 14 
502477 68 
502649 53 
503553 16 
503561 38 
503574 71 
503582 81 
503601 22 
503617 12 
503621 20 
503628 45 
503635 47 
503641 9 
503659 7 
503667 14 
503675 63 
503690 7 
503831 291 
503891 1 
504041 11 
504091 3 
504222 15 
504640 13 
504653 82 
504788 2 
505034 78 
505059 37 
506156 29 
506495 1 
506565 11 
506839 75 
506945 1 
507048 8 
507056 109 
507218 15 
507237 58 
507317 16 
507379 4 
507418 5 
507566 7 
507585 24 
507592 1 
507606 1 
507656 26 
507669 6 
507680 11 
507684 4 
507858 15 
507963 1 
507993 72 
508004 3 
508018 28 
508341 3 
508520 9 
508675 4 
509854 2 
509862 10 
509904 51 
509950 81 
509983 2 
509997 18 
510110 2 
510176 13 
510198 2 
510214 32 
513836 1 
513848 25 
513869 1 
513871 13 
513888 47 
513889 13 
513895 1 
513957 1 
513974 1 
513977 2 
513979 12 
515387 9 
516577 2 
516591 6 
516605 6 
517243 17 
517590 1 
517593 2 
517604 67 
517612 71 
517616 23 
517638 15 
517646 28 
517647 87 
517649 5 
517652 102 
517660 55 
517668 210 
517672 21 
517683 18 
517686 7 
517700 26 
517736 33 
517764 4 
517941 65 
517946 14 
517950 8 
517954 217 
517956 2 
517962 3 
517971 45 
517987 12 
518115 79 
518165 3 
518241 3 
518251 80 
518495 5 
518604 2 
518690 15 
518729 10 
518744 1 
518765 8 
518914 44 
518993 10 
519086 9 
519118 83 
519272 2 
519273 6 
519275 20 
519277 4 
519281 1 
519285 116 
519344 18 
519349 25 
519354 2 
519359 43 
519363 2 
519373 1 
519406 3 
519447 15 
519490 1 
519627 1 
519685 3 
521778 3 
521813 2 
521817 5 
521849 4 
521856 26 
521858 35 
521859 66 
521863 7 
521866 20 
521881 5 
521914 33 
521916 2 
521922 3 
521927 93 
521934 12 
521942 108 
521948 1 
521950 10 
521954 1 
521955 59 
521963 24 
521975 39 
523094 1 
523937 41 
523950 17 
523956 2 
523963 10 
523969 158 
523975 3 
523976 74 
523977 2 
523978 98 
523979 37 
523982 1 
523984 176 
524042 4 
524159 2 
524163 174 
524173 78 
524180 95 
524182 32 
524190 8 
524234 58 
524318 6 
524408 4 
524428 51 
524573 1 
524591 9 
524632 43 
524658 4 
524659 1 
524664 40 
524670 3 
524676 4 
524726 4 
524759 10 
524936 1 
524941 7 
524944 49 
524977 1 
525088 19 
525103 104 
525229 57 
525253 154 
525275 4 
525292 70 
525410 1 
525456 6 
525757 5 
525808 1 
525813 13 
525853 29 
525927 3 
525928 1 
526006 10 
526043 2 
526046 1 
526096 14 
526115 10 
526121 3 
526129 16 
526136 6 
526152 3 
526173 2 
526176 3 
526198 5 
526222 21 
526263 13 
526340 13 
526509 1 
526576 3 
526606 4 
526696 134 
526705 48 
526709 28 
526711 71 
526712 933 
526713 176 
526714 261 
526715 17 
526716 147 
526717 339 
526718 102 
526719 2 
526720 287 
526721 23 
526722 99 
526723 509 
526724 968 
526725 173 
526726 63 
526728 1028 
526731 97 
526732 4 
526733 46 
526734 67 
526735 12 
526736 242 
526737 519 
526738 113 
526739 224 
526741 133 
526742 12 
526743 15 
526744 1433 
526746 14 
526747 64 
526748 25 
526749 1070 
526751 126 
526753 25 
526755 382 
526756 100 
526758 68 
526759 4 
526760 140 
526761 301 
526763 18 
526764 182 
526765 41 
526766 1772 
526767 1 
526768 1383 
526769 678 
526770 295 
526771 189 
526772 389 
526773 118 
526775 283 
526776 104 
526777 1346 
526778 620 
526779 740 
526780 26 
526781 277 
526782 213 
526783 3061 
526785 548 
526786 5 
526787 620 
526788 2 
526790 1289 
526794 432 
526795 1 
526797 209 
526798 32 
526799 1 
526800 305 
526805 835 
526808 84 
526809 335 
526810 120 
526811 250 
526812 5 
526813 172 
526814 1415 
526815 27 
526816 253 
526817 125 
526818 43 
526819 106 
526820 521 
526821 92 
526822 111 
526823 351 
526824 99 
526825 269 
526826 99 
526828 578 
526829 229 
526830 13 
526831 189 
526834 125 
526835 3 
526837 106 
526840 49 
526844 2 
526847 1 
526854 1 
526857 7 
526858 3 
526859 1 
526860 36 
526864 196 
526874 936 
526883 1 
526891 1 
526916 10831 
527115 120 
528183 14 
528235 1 
528568 18 
528580 50 
528583 32 
528592 142 
528593 3 
528599 2 
528605 81 
528619 11 
528665 39 
528805 9 
528812 70 
528816 18 
528947 1 
528975 6 
528985 2 
529151 12 
529342 5 
529693 1 
529697 3 
529701 2 
529707 7 
529709 2 
529722 12 
529761 2 
529778 65 
529791 81 
529826 76 
529840 1 
529981 6 
530114 15 
530119 18 
530129 16 
530200 9 
530315 3 
530688 60 
530954 46 
530962 32 
531006 1 
531156 4 
531229 1 
531555 2 
531860 11 
531891 31 
531934 11 
531938 9 
531939 7 
531942 10 
531947 15 
531950 4 
531960 21 
531967 1 
531972 1 
532299 2 
532444 15 
532482 5 
532565 71 
533233 6 
533350 11 
533458 98 
533461 1 
533472 89 
533498 2 
533687 1 
533745 65 
533867 1 
533870 43 
533874 45 
533876 2 
533877 94 
533880 2 
533882 39 
533888 1 
533890 1 
533893 1 
533895 45 
533924 28 
533951 1 
534742 15 
535120 174 
535266 2 
535307 1 
535462 1 
535594 2 
535600 37 
535617 37 
535628 5 
535640 6 
535714 1 
535775 10 
535787 117 
535796 13 
535797 14 
535813 8 
535840 52 
535860 1 
535900 7 
535907 5 
535908 22 
535931 54 
535961 1 
536112 36 
536391 19 
536570 2 
536911 2 
537254 51 
537271 2 
537488 1 
537789 47 
538064 1 
538065 1 
538069 21 
538090 44 
538122 2 
538139 5 
538166 14 
538482 9 
538491 6 
538510 3 
538554 2 
538669 2 
538690 1 
538693 2 
538694 15 
538699 1 
538718 1 
538890 20 
538911 25 
539262 9 
539375 9 
540047 3 
540131 34 
540311 1 
540370 2 
540383 56 
540391 19 
540395 3 
540400 11 
540523 1 
540551 113 
540617 86 
540644 1 
540697 4 
540700 20 
540728 10 
540808 2 
540811 4 
540813 2 
540928 3 
541435 8 
541535 2 
541594 7 
541600 4 
541605 7 
541632 11 
541633 78 
541638 2 
541644 1 
541657 88 
541732 1 
541781 111 
541834 9 
541938 6 
542233 3 
542241 6 
542681 2 
542699 64 
542705 7 
542708 1 
542744 1 
542755 14 
542790 12 
542812 27 
542831 27 
542930 2 
542993 6 
543011 7 
543130 5 
543134 1 
543904 1 
543905 23 
543921 16 
543937 11 
543940 47 
543944 30 
543953 6 
543963 7 
543964 67 
543968 104 
543983 8 
543994 11 
544006 4 
544009 2 
544014 8 
544028 10 
544721 3 
544894 4 
544991 1 
545110 2 
545136 6 
545273 8 
545298 148 
545303 2 
545311 27 
545342 8 
545352 46 
545354 19 
545366 59 
545369 40 
545370 2 
545374 1 
545380 7 
545387 2 
545408 6 
545415 6 
545425 1 
545447 1 
545452 1 
545456 52 
545460 24 
545468 4 
545483 11 
545505 4 
545508 24 
545511 1 
545516 45 
545517 2 
545541 116 
545583 1 
545591 29 
545594 3 
545601 6 
545606 4 
545609 7 
545612 166 
545618 65 
545632 3 
545645 3 
545654 17 
545660 54 
546301 11 
546464 50 
546533 42 
546750 3 
547096 18 
547229 59 
547349 145 
547583 96 
547592 1 
547607 292 
547893 7 
547937 2 
547945 1 
548289 99 
548423 10 
548460 25 
548470 1 
548475 7 
548477 2 
548501 45 
548504 101 
548522 17 
548527 64 
548554 5 
548562 59 
548569 9 
548577 172 
548594 3 
548596 1 
548936 1 
549096 2 
549806 7 
549980 20 
550025 7 
550066 26 
550077 8 
550096 32 
550105 11 
550148 1 
550169 8 
550188 29 
550197 3 
550251 7 
550345 135 
550357 42 
550382 29 
550505 1 
550568 2 
550985 73 
551388 31 
551577 15 
551684 1 
551811 21 
551955 43 
552142 2 
552353 1 
552407 1 
552450 1 
552641 64 
552810 21 
552979 3 
553590 20 
553842 30 
554008 1 
554436 65 
554721 87 
554731 28 
554847 9 
554890 3 
554891 52 
554913 58 
554916 84 
554922 11 
555007 26 
555015 3 
555018 23 
555078 19 
555114 1 
555120 37 
555164 13 
555723 7 
555796 53 
555799 12 
555808 2 
555813 4 
555817 47 
555828 17 
555832 2 
557622 1 
557639 32 
557754 17 
557815 2 
559222 2 
559226 77 
559227 28 
559228 2 
559249 18 
559308 69 
559315 1 
559317 9 
559326 74 
559341 23 
559511 79 
559518 1 
559853 8 
560513 2 
563492 42 
564515 3 
565321 1 
566880 3 
567491 11 
567507 3 
567537 20 
567544 1 
567547 1 
567553 59 
567558 3 
567563 1 
567570 22 
567582 2 
568737 7 
568900 10 
568959 38 
569080 10 
569431 4 
569467 1 
569480 2 
569483 9 
569516 13 
569521 37 
569528 30 
569544 6 
569672 11 
569687 8 
569807 1 
570009 1 
570188 2 
570639 16 
570675 1 
570747 14 
570772 1 
570804 9 
570869 6 
570928 2 
570939 13 
570964 43 
570982 3 
571013 14 
571067 11 
571083 6 
572157 147 
572161 1 
572200 3 
572243 33 
572255 22 
572977 1 
573019 2 
573036 4 
573051 5 
573058 2 
573064 31 
573081 2 
573103 6 
573114 5 
573182 7 
573270 13 
573323 30 
573642 1 
573760 52 
573772 1 
573790 81 
573816 35 
573836 107 
573844 144 
573852 41 
573876 6 
573880 13 
574172 20 
574543 1 
574560 25 
574692 8 
575224 7 
575338 1 
575365 4 
575576 3 
575595 1 
575663 14 
576525 2 
576657 1 
576682 3 
576708 53 
576730 263 
576749 4 
576797 4 
576819 28 
576955 6 
576979 24 
576984 14 
576993 26 
577009 39 
577153 3 
577201 3 
577210 63 
577239 61 
577493 6 
577544 34 
577546 2 
577552 10 
577570 40 
577596 18 
577599 11 
577989 31 
578109 54 
578112 5 
578234 5 
578237 1 
578264 4579 
578273 2 
578326 1 
578327 1 
578328 181 
578332 1 
578348 3 
578368 220 
578376 15 
578384 6 
578385 166 
578388 1 
578391 33 
578410 55 
578494 6 
578512 25 
578655 3 
578667 2 
578683 1 
578693 1 
578695 1 
578717 44 
578731 2 
578738 1 
578747 101 
578755 1 
578769 17 
578810 1 
578830 67 
578974 1 
578989 7 
579169 1 
579170 56 
579171 1 
579196 31 
579206 15 
579215 38 
579220 5 
579232 57 
579294 60 
579338 5 
579363 8 
579374 5 
579384 17 
579413 69 
579416 26 
579417 1 
579462 10 
579471 16 
579493 22 
579552 10 
579560 4 
579590 29 
579630 203 
579642 71 
579670 20 
579677 9 
579679 4 
579687 27 
579707 133 
579737 19 
579759 20 
580094 3 
580141 40 
580174 19 
580207 18 
580225 1 
580236 21 
580274 1 
580278 1 
580347 2 
580427 85 
580597 24 
580632 1 
580638 123 
580941 3 
581165 4 
581360 53 
581511 150 
581514 75 
581693 3 
581698 90 
581724 43 
581734 1 
581737 3 
581743 29 
582032 95 
582103 14 
582283 39 
582354 39 
582410 1 
582418 3 
582452 94 
582511 15 
582745 1 
583125 7 
583247 5 
583574 41 
583591 34 
583595 2 
583610 10 
583628 140 
583632 1 
583639 100 
583839 5 
584169 8 
584625 19 
584662 29 
584671 45 
584804 3 
584939 39 
584957 5 
584986 1 
584993 67 
585023 1 
585189 2 
585349 23 
585371 22 
585374 21 
585485 1 
585518 44 
585529 12 
585543 23 
585546 9 
585557 57 
585564 163 
585580 75 
585595 28 
585598 1 
585610 22 
585612 2 
585622 16 
585874 25 
585894 11 
585898 3 
585907 216 
585954 92 
585955 1 
585956 1 
585961 103 
585983 9 
586003 1 
586010 7 
586031 4 
586643 3 
586793 5 
586804 22 
586943 43 
586970 1 
587406 1 
587446 157 
587477 1 
587484 22 
587489 28 
587492 1 
587529 2 
587544 95 
587551 3 
587555 60 
587716 3 
587724 129 
589030 2 
590595 38 
590634 12 
590640 9 
590671 15 
590672 34 
590679 220 
590687 53 
590710 17 
590719 132 
590734 84 
590895 21 
591019 1 
591026 41 
591051 41 
591057 4 
593534 3 
594169 22 
594236 53 
594282 19 
594304 2 
594473 3 
594649 20 
594671 14 
594672 6 
594735 33 
594742 226 
594753 145 
594950 27 
595112 6 
595424 4 
595939 33 
595946 4 
597607 1 
597725 5 
597919 8 
598066 29 
598221 21 
598277 4 
598403 2 
598407 2 
598425 4 
598431 46 
598433 1 
598442 22 
598443 6 
598451 22 
598456 16 
598528 17 
598740 6 
598904 7 
599082 1 
599644 7 
599655 44 
599721 12 
599807 1 
599838 2 
599908 12 
600874 36 
601065 11 
601259 15 
601497 27 
601609 3 
602765 15 
602832 7 
602837 1 
602845 6 
602860 8 
602943 9 
603430 1 
604295 8 
604317 52 
604331 12 
604349 9 
604390 85 
604421 1 
604462 1 
604747 82 
604792 79 
604969 100 
605393 53 
605745 13 
605873 44 
605991 47 
606252 28 
606519 47 
606567 299 
606586 129 
606596 2 
606609 7 
606707 4 
606735 4 
606753 113 
606766 1 
606840 6 
606888 3 
607312 41 
607334 30 
607478 2 
607497 3 
607528 1 
607570 10 
607573 30 
607600 8 
607615 37 
607681 1 
607689 21 
607752 149 
607762 26 
607842 9 
607922 4 
608074 2 
608123 2 
608142 5 
608153 1 
608155 5 
608158 2 
608165 1 
608168 1 
608170 3 
608173 7 
608176 2 
608179 2 
608182 3 
608187 3 
608534 5 
608810 27 
608963 24 
608990 34 
609013 16 
609021 12 
609025 48 
609028 17 
609035 110 
609039 45 
609040 41 
609048 9 
609078 14 
609086 33 
609090 39 
609097 2 
609113 3 
609136 14 
609141 63 
609161 96 
609164 1 
609189 49 
609201 3 
609213 3 
609220 2 
609268 1 
609287 14 
609292 3 
609310 7 
609314 22 
609562 1 
609607 1 
609787 1 
609916 3 
609999 1 
610147 6 
610291 4 
610472 54 
610517 20 
610521 20 
610637 1 
610712 11 
610897 5 
610914 1 
610957 107 
610961 63 
610979 78 
611056 40 
611360 120 
611541 14 
611728 1 
611991 11 
612173 81 
612177 2 
612179 35 
612186 29 
612193 12 
612202 101 
612253 2 
612261 2 
612262 33 
612264 187 
612269 18 
612270 4 
612274 62 
612278 50 
612281 12 
612285 8 
612304 26 
612305 8 
612306 1 
612582 17 
612585 9 
612593 8 
612718 26 
612752 6 
612994 9 
613029 1 
613058 17 
613091 109 
613095 22 
613099 5 
613140 4 
613156 35 
613160 36 
613497 30 
614091 1 
614257 29 
614568 84 
614574 1 
614630 3 
615007 37 
615259 42 
615348 80 
615349 57 
615350 17 
615355 81 
615357 2 
615359 18 
615368 69 
615369 171 
615388 8 
615391 1 
615471 21 
615605 11 
616015 7 
617020 1 
617026 110 
617034 6 
617194 4 
617280 15 
617361 39 
617413 1 
617423 22 
617424 3 
617440 15 
617451 303 
617477 72 
617495 1 
617501 4 
617649 9 
617822 11 
617837 2 
617847 67 
617852 9 
617967 4 
617976 44 
617979 1 
617983 118 
618050 35 
618053 34 
618054 28 
618065 31 
618066 6 
618074 14 
618075 1 
618076 23 
618077 79 
618078 80 
618082 52 
618086 13 
618087 14 
618094 5 
618097 4 
618108 1 
618120 11 
618142 139 
618149 1 
618155 46 
618306 4 
618308 11 
618468 2 
618641 6 
618797 6 
618868 69 
619060 6 
619118 2 
619756 8 
619865 1 
619947 1 
619963 2 
620095 1 
620244 3 
620422 63 
620433 47 
620452 59 
620460 54 
620468 5 
620500 18 
620602 23 
620617 192 
620651 6 
620709 28 
620856 10 
620884 2 
620892 34 
620988 12 
621021 14 
621031 20 
621069 1 
621185 61 
621223 48 
621224 2 
621426 3 
621821 2 
621990 34 
622005 7 
622010 33 
622023 25 
622027 1 
622034 2 
622049 15 
622060 6 
622061 26 
622273 13 
622299 2 
622356 77 
622368 12 
622385 1 
622393 16 
622403 20 
622411 24 
622417 17 
622435 1 
622500 54 
622509 3 
623071 15 
623104 22 
623116 8 
623121 30 
623134 10 
623138 6 
623148 2 
623158 1 
623177 8 
623182 2 
623184 13 
623189 26 
623194 1 
623197 15 
623200 1 
623203 38 
623220 6 
623229 4 
623234 2 
623249 29 
623254 20 
623262 2 
623265 1 
623289 45 
623300 1 
623309 1 
623317 95 
623333 2 
623338 3 
623340 1 
623343 52 
623355 6 
623370 90 
623376 39 
623384 14 
623416 32 
623418 1 
623435 14 
623474 83 
623477 18 
623481 34 
623489 123 
623777 3 
623797 1 
623829 3 
624196 10 
624241 2 
624261 20 
624272 7 
624274 12 
624471 5 
624645 2 
624653 80 
624690 11 
624702 9 
624709 43 
624719 54 
624722 11 
624733 1 
624734 4 
624744 7 
624764 16 
624852 7 
625091 51 
625126 3 
625747 100 
625995 31 
626073 2 
626364 42 
626868 2 
626900 3 
626961 9 
627001 7 
627019 2 
627028 5 
627051 3 
627061 24 
627144 5 
627178 4 
627437 2 
628081 1 
628093 6 
628166 63 
628195 5 
628302 1 
628366 41 
628376 23 
628391 3 
628404 87 
628545 1 
628601 82 
628742 17 
628775 4 
628781 2 
628808 2 
628815 12 
628827 64 
628835 8 
629026 1 
629034 3 
629064 49 
629136 38 
629289 79 
629324 71 
629354 122 
629405 8 
629545 52 
633055 14 
633057 2 
633085 10 
633187 8 
633214 2 
633215 32 
633219 88 
633266 3 
633271 1 
633275 1 
633299 4 
633416 7 
633418 3 
633427 7 
633430 10 
633435 22 
633439 19 
633447 4 
633456 12 
633460 21 
633627 1 
633636 3 
633800 27 
633821 73 
634111 163 
634123 36 
634268 105 
634906 7 
635046 2 
635458 30 
636199 7 
636338 5 
636372 32 
636842 22 
636862 2 
636919 50 
636950 1 
636952 81 
636956 33 
637609 2 
637634 17 
637643 3 
637646 20 
637669 44 
637684 15 
637691 31 
637693 1 
637703 8 
637733 70 
638020 15 
638026 2 
638098 9 
638103 2 
638112 138 
638254 3 
638445 21 
638577 36 
638650 42 
638713 46 
638724 2 
638885 67 
638918 1 
638930 39 
638982 1 
639046 89 
639055 1 
639060 50 
639079 22 
639083 8 
639093 61 
639099 171 
639142 1 
639151 61 
639160 2 
639193 30 
639233 11 
639250 2 
639270 6 
639277 8 
639285 1 
639288 23 
639292 1 
639293 79 
639295 2 
639302 44 
639322 3 
639415 2 
639437 19 
639441 2 
639447 4 
639521 48 
639534 30 
639561 4 
639597 4 
639604 1 
639625 1 
639657 1 
639729 2 
639883 4 
639921 6 
639973 8 
640026 8 
640046 11 
640123 2 
640125 2 
640136 2 
640160 1 
640230 28 
640277 19 
640334 28 
640420 1 
640468 23 
640496 17 
640504 30 
640553 3 
640560 2 
640572 12 
640576 1 
640579 3 
640591 14 
640626 9 
640722 12 
640755 4 
640810 23 
640820 2 
640949 30 
640953 148 
641047 19 
641083 3 
641100 80 
641110 194 
641147 5 
641314 9 
641461 1 
641511 1 
641742 3 
641770 4 
641835 19 
641847 39 
641855 14 
641944 3 
642111 13 
642113 116 
642117 25 
642406 1 
642409 113 
642582 37 
642881 1 
642987 1 
643172 149 
643346 12 
643381 144 
643532 1 
643657 12 
644153 1 
644193 89 
644206 6 
644228 8 
644236 132 
644243 9 
644249 22 
644253 25 
644255 3 
644265 30 
644269 10 
644289 37 
644299 1 
644301 6 
644449 101 
644628 3 
644640 8 
644667 19 
645517 3 
646089 40 
646384 3 
646439 1 
646533 49 
646573 36 
646589 79 
646605 3 
646609 3 
646616 71 
646646 6 
646654 38 
646697 16 
646707 20 
646782 264 
646821 80 
646844 73 
646849 1 
646861 4 
647069 15 
647071 3 
647098 1 
647108 9 
647174 4 
647175 7 
647185 10 
647253 6 
647256 4 
647261 10 
647272 9 
647282 2 
647288 91 
647291 26 
647296 44 
647298 1 
647303 68 
647309 4 
647322 12 
647325 1 
647326 8 
649311 26 
649385 2 
649391 2 
649402 1 
649465 56 
649533 38 
649552 107 
649563 12 
649570 9 
649574 47 
649616 3 
649623 169 
649630 63 
649645 2 
649648 1 
649654 85 
649667 16 
649671 96 
651309 2 
651321 32 
651331 65 
651335 22 
651339 39 
651347 2 
651355 133 
651400 6 
652753 1 
653026 5 
653083 7 
653740 1 
653759 28 
653913 12 
654244 4 
654249 14 
654292 2 
654320 50 
654346 14 
654361 38 
654364 18 
654381 7 
654641 13 
654838 64 
654973 2 
654995 36 
655522 4 
655540 182 
655551 18 
655822 4 
655864 156 
655877 24 
655900 23 
656069 2 
656071 64 
656075 149 
656089 1 
656090 11 
656091 15 
656094 1 
656120 1 
656172 1 
656995 27 
657096 6 
657250 1 
658534 1 
658685 23 
658708 69 
658715 1 
658748 21 
658750 50 
658754 36 
658788 14 
658796 30 
658801 6 
658807 9 
658815 10 
658819 4 
658987 17 
659326 1 
659362 1 
659429 29 
659486 19 
659567 11 
659866 5 
660190 32 
660294 1 
660338 7 
660491 27 
660523 29 
660609 20 
660722 55 
660841 4 
661214 26 
661292 6 
661509 8 
662527 8 
662837 1 
662883 1 
662901 5 
662976 8 
663224 2 
663230 10 
663238 36 
663289 1 
663292 70 
663304 9 
663346 15 
663347 49 
663405 18 
663544 27 
663546 21 
663550 7 
663551 5 
663556 2 
663560 16 
663562 3 
663565 11 
663571 17 
663620 12 
663621 3 
663624 20 
663631 40 
663635 7 
663662 8 
663681 29 
664098 8 
664103 19 
664162 77 
664205 1 
664233 3 
664240 67 
664337 33 
664395 5 
664408 40 
664481 23 
664547 1 
664641 22 
664764 135 
664772 73 
664991 6 
665097 8 
665114 2 
665131 4 
665134 8 
665151 8 
665157 2 
665159 4 
665164 292 
665190 65 
665209 5 
665849 6 
665899 13 
666597 131 
667016 19 
667047 3 
667060 5 
667227 5 
667242 103 
667274 52 
667276 1 
667381 142 
667521 8 
667551 1 
667653 3 
667760 1 
667933 9 
668488 1 
668527 4 
668692 44 
668696 122 
668946 4 
669074 1 
669272 12 
669295 2 
669300 32 
669301 6 
669302 1 
669312 5 
669320 1 
669358 5 
669405 5 
669446 11 
672397 13 
672430 4 
672444 29 
672771 56 
672779 76 
672809 9 
672827 58 
672869 7 
672872 20 
672877 124 
673126 8 
673197 8 
673260 22 
673423 1 
673506 168 
673564 47 
673667 8 
674517 2 
674711 26 
675442 9 
675487 1 
675619 26 
675810 1 
675969 186 
675986 49 
676028 52 
676038 1 
676852 6 
676857 141 
676906 2 
677097 9 
678777 3 
678783 6 
678801 2 
678814 23 
679011 27 
679021 21 
679548 78 
680209 7 
680421 214 
680605 2 
680697 64 
680805 28 
680840 48 
681333 74 
681381 3 
681603 2 
682058 38 
682061 29 
682851 40 
683265 9 
683361 29 
683401 7 
683474 2 
683541 4 
683547 211 
683550 29 
683552 1 
683556 16 
683561 11 
683576 18 
683654 46 
683662 2 
683800 33 
683851 40 
683868 1 
683872 66 
683883 12 
684059 3 
684337 16 
684345 16 
684354 38 
684454 40 
684461 30 
684462 3 
684485 41 
684490 2 
684665 21 
684691 209 
684697 1 
684731 38 
684737 1 
685351 11 
685528 32 
686828 94 
687181 344 
687351 10 
687356 22 
687369 14 
688121 77 
688239 12 
688407 11 
688434 1 
688440 151 
688540 70 
688761 1 
688911 12 
688977 24 
689260 15 
689502 1 
689637 4 
689641 3 
690537 7 
690642 8 
690644 25 
690653 24 
690668 28 
690671 2 
690679 27 
690689 11 
690697 16 
690773 57 
690774 1 
690775 1 
690791 14 
690795 1 
690825 13 
691006 23 
691499 6 
691823 11 
692025 7 
692159 1 
692423 56 
693966 25 
694999 120 
695833 46 
695839 71 
695841 6 
695844 23 
695852 58 
697000 2 
697004 24 
697038 76 
697043 6 
697059 10 
697114 8 
697200 19 
697978 63 
698556 1 
698940 8 
699506 3 
700517 6 
700668 11 
700712 83 
700715 8 
700775 1 
700776 11 
700787 4 
700799 20 
700807 14 
700830 126 
700973 7 
701025 6 
701176 11 
701491 22 
701497 50 
701512 155 
701608 5 
701657 1 
701680 33 
701698 1 
701808 1 
701891 1 
701899 5 
701920 11 
703497 2 
703509 61 
703510 1 
703543 81 
703551 15 
703559 9 
703569 59 
703570 13 
703571 1 
703645 1 
703664 10 
703676 1 
703694 62 
703764 2 
703767 5 
703775 28 
703782 77 
703807 13 
703865 7 
703876 2 
703939 1 
703964 1 
703976 120 
703984 12 
703988 29 
704006 19 
704030 1 
704068 20 
704077 8 
704095 7 
704116 30 
704145 2 
704220 71 
704260 25 
704382 27 
704428 3 
704442 8 
704559 5 
704758 2 
704984 50 
705021 1 
705144 5 
705213 2 
705233 49 
705245 14 
705266 57 
705269 120 
705275 1 
705281 1 
705311 2 
705321 3 
705327 11 
705344 9 
705364 33 
705375 1 
705378 1 
705381 27 
705388 3 
705426 13 
705439 39 
705450 12 
705455 42 
705473 3 
705501 23 
705511 7 
705515 22 
705554 57 
705562 1 
705580 9 
705592 6 
705754 17 
705756 2 
705864 13 
705895 1 
705990 8 
706066 69 
706322 33 
706362 21 
706432 1 
706692 68 
706695 3 
706752 11 
706774 1 
707039 16 
707075 69 
707133 7 
707137 34 
707178 25 
707226 1 
707266 51 
707280 69 
707288 39 
707300 53 
707331 31 
707354 14 
707655 15 
707785 1 
707812 36 
708041 15 
708061 2 
708247 2 
708373 1 
708397 3 
708402 27 
708436 2 
708676 47 
708798 2 
708815 1 
708855 4 
709004 3 
709077 43 
709397 13 
709405 1 
709519 12 
709737 5 
709762 3 
709974 1 
710044 223 
710082 42 
710345 97 
710518 53 
710734 1 
710899 10 
710904 94 
711126 25 
711278 12 
711305 3 
711451 23 
711491 22 
711657 6 
711663 19 
711671 16 
711773 2 
711890 18 
711972 8 
712098 34 
712220 2 
712288 35 
712554 35 
712585 15 
712599 34 
712617 2 
713065 19 
713099 3 
713183 2 
713255 3 
713445 8 
714944 4 
714989 1 
715027 11 
715264 9 
715324 1 
715600 24 
715610 46 
715627 1 
715822 11 
716057 27 
716060 104 
716099 127 
716116 13 
716118 26 
716124 101 
716152 66 
716162 66 
716185 62 
716191 10 
716285 50 
716308 4 
716319 24 
716468 5 
716478 66 
716613 4 
716895 35 
716997 3 
717004 119 
717044 18 
717263 165 
717269 1 
717272 7 
717446 63 
717453 22 
717602 52 
717639 1 
717641 30 
717659 1 
717667 121 
717712 60 
717733 55 
717921 5 
717967 6 
718005 2 
718010 2 
718039 6 
718049 9 
718064 10 
718072 1 
718080 1 
718097 3 
718104 1 
718154 9 
718183 4 
718331 1 
718468 209 
718663 31 
718880 124 
719138 16 
719238 33 
719250 55 
719259 2 
719263 37 
719268 12 
719279 40 
719289 106 
719304 12 
719313 31 
719321 5 
719323 37 
719328 3 
719339 348 
719673 49 
719708 72 
719817 2 
720021 1 
720038 2 
720368 22 
720765 25 
720791 56 
721309 10 
721320 11 
721461 3 
721471 33 
721478 80 
721486 5 
721527 76 
721530 2 
721533 1 
721559 1 
721586 119 
721603 43 
721736 2 
721746 1 
721754 54 
721777 1 
721785 4 
722003 7 
722004 54 
722007 1 
722012 3 
722033 8 
723053 13 
723131 13 
723135 3 
723503 1 
723615 2 
723754 43 
723769 6 
723924 24 
724083 55 
724234 7 
724256 38 
724261 18 
724274 10 
724278 270 
724292 2 
724293 84 
724294 1 
724297 266 
724307 55 
724346 4 
724525 7 
724866 1 
725089 118 
725199 34 
725250 35 
725302 17 
725388 4 
725441 3 
725443 5 
725487 14 
725490 92 
725492 9 
725494 5 
725495 79 
725497 1 
725502 3 
725520 2 
725539 52 
725542 3 
726244 1 
726501 2 
726534 21 
726734 1 
726815 32 
726856 14 
726885 32 
726926 33 
726955 1 
726981 73 
726990 19 
727044 1 
727047 50 
727083 2 
727341 1 
727640 34 
727642 123 
727683 1 
727780 173 
727801 665 
727873 32 
727884 2 
727950 120 
728124 43 
728239 123 
728919 7 
728941 5 
729000 93 
729123 83 
730823 20 
736367 1 
736386 200 
738013 30 
738030 1 
740081 6 
740109 244 
740250 1 
740455 143 
740475 7 
740997 4 
741617 1 
741625 1 
741664 15 
741683 3 
741857 3 
742254 24 
743210 78 
744004 41 
744008 6 
744016 28 
744035 18 
744139 1 
745253 178 
745494 37 
745499 5 
745531 193 
745538 21 
variableStep chrom=chrXI
178 5 
180 30 
246 7 
453 21 
509 4 
513 1 
524 11 
528 1 
584 6 
694 142 
790 6 
851 13 
2347 229 
2552 16 
2760 30 
2798 6 
3290 2 
3616 11 
4114 12 
4344 74 
4579 37 
5112 76 
5690 55 
5784 41 
5804 1 
5860 2 
5884 9 
5894 5 
5898 20 
6123 19 
6230 25 
6428 18 
6436 1 
6451 15 
6514 17 
6579 13 
6584 4 
6745 4 
6900 128 
7754 1 
7895 18 
7906 12 
7909 63 
7959 5 
7965 3 
7975 72 
8016 90 
8024 2 
8027 83 
8068 5 
8377 2 
8389 34 
8558 59 
8741 1 
8743 105 
8963 22 
8970 64 
9598 13 
9650 257 
9859 2 
10319 8 
10732 1 
10778 54 
10883 133 
11113 75 
11270 56 
11558 2 
11564 9 
11591 18 
11593 118 
11594 8 
11606 4 
11625 4 
11659 7 
11692 3 
11709 7 
11724 2 
11953 19 
12013 6 
12024 50 
12129 5 
12196 17 
12363 1 
12369 256 
12932 2 
13164 23 
13299 2 
13664 1 
13747 44 
13926 44 
13961 22 
14230 1 
14234 2 
14271 3 
14417 1 
14426 2 
14438 1 
14444 2 
14453 5 
14454 18 
14455 1 
14461 1 
14470 15 
14482 30 
14501 5 
14507 1 
14673 90 
14685 38 
14879 46 
15358 5 
15373 6 
15650 125 
16489 66 
16576 15 
16670 103 
16818 11 
16980 3 
17115 76 
17118 46 
17123 33 
17152 10 
17192 278 
17287 2 
17624 3 
17990 56 
18007 6 
18010 82 
18032 1 
18083 14 
18367 7 
18562 4 
18851 74 
18904 20 
18942 67 
18952 76 
18958 1 
18983 6 
19267 8 
19279 4 
19538 12 
19550 95 
19554 54 
19650 71 
19693 3 
19771 2 
19791 4 
20191 77 
20193 80 
20255 2 
20266 2 
20288 7 
20303 2 
20420 1 
20630 41 
20636 15 
20639 85 
20674 9 
20682 11 
20700 1 
20708 24 
20748 20 
20765 1 
20778 1 
20783 27 
20803 1 
20816 44 
20935 1 
20944 4 
20974 1 
20985 41 
21041 1 
21106 12 
21121 7 
21125 1 
21144 17 
21205 5 
21208 1 
21363 7 
21387 34 
21407 25 
21419 61 
21443 1 
21446 17 
21454 36 
21478 6 
21533 4 
21581 8 
21590 6 
21646 1 
21717 5 
21773 28 
21837 41 
21843 1 
21894 93 
21911 49 
21931 37 
21938 2 
21952 23 
21965 9 
21991 75 
22030 32 
22098 4 
22214 43 
22254 43 
22272 7 
22280 158 
22418 66 
22427 3 
22585 17 
22625 94 
22770 15 
22954 31 
23260 11 
23300 2 
23615 15 
23998 34 
24243 4 
24246 161 
24782 109 
24923 77 
24932 35 
24940 40 
24944 12 
24960 145 
24984 90 
25005 2 
25014 3 
25020 45 
25068 61 
25449 3 
25968 9 
26856 6 
26908 6 
27116 1 
27134 7 
27166 27 
27421 41 
27463 4 
27900 8 
29856 19 
29936 2 
29999 17 
30298 21 
30773 108 
30776 73 
30788 96 
30814 2 
31249 45 
31615 13 
31642 18 
31658 9 
31795 9 
31815 3 
31825 64 
31830 5 
31843 1 
31863 2 
31873 3 
33974 7 
34175 4 
34186 2 
34197 6 
34201 1 
34212 4 
34290 6 
34329 1 
34452 4 
35094 2 
36437 52 
36543 4 
36599 1 
36607 1 
38218 15 
38253 7 
38272 1 
38299 2 
38313 1 
38361 19 
38363 2 
38429 3 
38432 52 
38509 57 
38514 164 
38540 12 
38572 2 
38581 11 
38583 18 
38633 136 
38781 27 
38784 37 
38809 2 
38817 5 
38918 18 
38961 28 
38970 3 
38980 44 
39000 1 
39042 21 
39063 244 
39080 164 
39118 128 
42449 65 
42551 18 
42639 22 
42753 3 
43044 16 
43261 168 
43342 3 
43427 21 
43915 1 
44120 3 
44142 18 
44346 14 
45785 60 
45940 76 
46056 5 
46346 53 
46395 28 
46435 32 
46442 87 
46459 88 
46461 23 
46467 202 
46486 22 
46533 45 
46556 21 
46567 17 
46582 17 
46685 78 
46873 1 
46887 15 
46905 11 
46917 4 
47029 4 
47077 2 
47095 2 
47106 12 
47138 88 
47181 26 
47313 18 
47812 14 
48009 20 
48102 35 
48118 23 
48121 91 
48132 2 
48261 15 
48327 2 
48600 21 
48811 22 
48822 5 
48849 1 
49690 59 
49867 4 
49873 2 
49913 4 
50140 88 
50156 115 
50909 60 
51151 52 
51350 30 
51374 16 
51555 15 
51959 11 
51981 13 
51997 2 
52082 16 
52583 86 
52615 23 
52641 2 
52688 515 
52905 1 
53148 244 
53155 20 
53166 561 
53330 1 
53355 4 
53490 7 
53516 3 
53538 20 
53540 133 
53546 50 
53598 11 
53599 6 
53602 3 
53636 1 
53646 20 
53811 24 
53995 1 
55427 3 
55566 21 
55636 1 
55764 2 
55768 16 
55776 4 
55779 1 
55801 22 
55835 10 
55862 66 
55876 51 
55883 10 
55890 22 
55891 18 
55892 1 
55893 1 
55903 8 
62154 9 
63420 43 
63437 18 
63583 8 
63587 19 
63599 27 
63610 748 
63659 36 
63667 15 
63671 23 
63682 11 
63691 84 
63705 18 
64431 5 
64706 165 
65260 1 
65265 54 
65310 2 
65316 46 
65602 14 
65690 31 
65791 6 
66117 1 
66132 28 
66143 18 
66321 4 
66351 8 
66359 4 
66458 5 
66795 47 
66833 14 
66856 2 
66960 5 
67314 36 
67492 16 
67520 38 
67642 37 
67657 3 
67707 95 
67885 7 
68044 14 
68074 3 
68086 1 
68203 3 
68252 5 
68265 17 
68335 2 
68394 17 
68414 27 
68488 27 
68502 1 
68551 20 
68559 4 
68562 27 
68570 22 
68583 17 
68601 84 
68604 1 
68699 4 
68745 34 
68748 2 
68774 59 
68780 3 
68824 68 
68828 48 
68829 3 
68877 5 
68902 35 
68910 55 
68914 5 
68924 69 
68931 178 
68990 115 
69024 81 
69040 84 
69093 62 
69099 2 
69144 1 
69156 6 
69170 1 
69185 211 
69200 3 
69205 58 
69208 2 
69251 11 
69261 1 
69267 12 
69272 32 
69282 32 
69290 2 
69295 71 
69309 84 
69322 10 
69344 13 
69385 8 
69400 98 
69419 134 
69428 14 
69435 353 
69444 2 
69455 472 
69458 1 
69469 271 
69477 6 
69494 6 
69525 1 
69537 118 
69543 10 
69551 60 
69560 190 
69564 53 
69570 2 
69581 27 
69611 16 
69621 47 
69656 35 
69665 39 
69668 5 
69671 65 
69675 15 
69676 33 
69679 10 
69682 3 
69687 135 
69689 29 
69692 75 
69744 21 
69767 3 
69898 4 
69908 58 
69910 3 
69922 21 
70327 2 
70340 9 
70346 59 
70363 2 
70379 1 
70391 11 
70531 2 
70540 19 
70559 5 
70570 2 
70602 1 
70637 57 
70678 17 
70718 1 
70749 34 
70784 3 
70795 1 
70797 5 
70842 1 
70846 7 
70916 1 
70926 12 
70947 2 
71009 2 
71068 1 
71074 1 
71075 18 
71283 6 
71610 3 
71621 1 
71799 19 
72079 3 
72173 1 
72315 6 
72578 13 
72596 1 
72682 5 
73756 5 
73885 32 
73969 105 
73972 304 
74007 283 
74011 1 
74032 24 
74135 53 
74146 3 
74159 50 
74185 4 
74234 89 
74266 40 
74365 40 
74373 1 
74379 7 
74387 9 
74550 9 
74632 5 
74721 2 
74729 129 
74743 41 
74859 7 
75628 1 
75669 20 
75740 28 
75776 2 
75925 3 
76881 15 
77012 1 
77064 28 
77180 4 
77181 2 
77261 102 
77359 12 
77544 1 
77855 35 
78211 5 
78341 92 
78563 1 
78595 44 
78685 16 
78765 109 
78769 3 
78793 1 
78818 1 
80001 1 
80028 42 
80587 2 
80622 347 
80642 76 
80652 3 
80656 242 
80675 5 
80676 2 
80764 61 
80870 7 
80925 37 
80934 158 
80956 15 
80966 5 
80985 6 
81135 47 
82169 6 
82429 11 
82564 52 
82759 2 
82837 5 
82843 67 
82849 270 
82851 1 
82853 23 
82867 56 
82875 2 
82887 1 
83642 13 
83652 2 
83966 19 
84113 1 
84420 2 
84478 18 
84483 19 
84487 2 
84502 13 
84540 21 
84563 9 
84576 10 
84731 2 
86049 3 
86792 6 
86913 2 
86922 1 
87190 30 
87198 19 
87252 22 
88290 28 
88644 3 
88837 42 
88962 1 
88980 1 
88984 1 
89006 2 
89035 3 
89065 1 
89234 5 
89632 35 
90155 2 
90225 1 
90357 17 
90710 4 
90824 8 
91181 32 
91187 79 
91193 1 
91196 18 
91201 8 
91215 280 
91271 2 
91291 15 
91328 5 
91352 1 
91543 1 
91616 95 
91761 58 
91873 49 
91912 73 
91935 1 
92002 4 
92038 22 
92074 2 
92091 288 
92110 6 
92172 5 
92178 14 
92186 4 
92190 1 
92225 7 
92408 3 
92420 110 
92436 12 
92467 6 
92469 51 
92598 240 
92637 4 
92682 53 
92695 86 
92705 15 
92724 46 
92728 5 
93365 40 
93390 8 
93394 16 
93483 180 
93489 3 
93493 2 
93498 8 
93507 18 
93514 5 
93630 1 
93673 6 
93677 2 
93774 16 
93807 15 
93817 1 
93901 24 
93909 28 
93918 21 
93932 9 
93944 1 
94026 17 
94043 4 
94480 2 
94487 15 
94492 36 
94541 5 
94692 16 
94710 68 
94765 38 
94885 4 
94914 18 
95187 4 
95282 69 
95353 59 
95546 42 
95642 165 
95685 19 
95737 40 
95873 7 
95965 14 
96158 16 
96190 99 
96227 2 
96342 21 
96346 1 
96391 1 
96397 7 
96422 50 
96439 20 
96466 1 
96474 23 
96494 1 
96509 5 
97011 112 
97302 4 
97921 46 
97936 27 
98125 8 
98393 7 
98438 144 
98442 15 
98456 21 
98460 52 
98492 28 
98500 28 
98525 2 
99172 1 
99230 9 
99241 15 
99250 3 
99307 78 
99329 57 
99361 16 
99416 1 
99441 51 
99552 3 
99567 4 
99609 3 
99614 1 
99634 3 
99636 129 
99669 34 
99717 11 
99718 3 
99719 9 
99734 1 
99741 32 
99751 60 
99752 43 
99755 4 
99758 4 
99764 52 
99773 11 
99774 1 
99780 2 
99786 1 
99837 4 
99862 18 
99883 1 
99921 27 
99938 41 
99940 179 
99941 3 
101051 3 
106804 1 
106894 3 
106967 1 
107009 2 
107014 4 
107022 1 
107026 5 
107202 5 
108805 40 
108848 54 
108852 4 
108860 5 
108868 9 
108913 6 
110250 138 
110404 1 
110564 81 
110763 4 
111307 8 
111610 13 
111793 21 
111920 2 
112056 10 
112358 13 
112391 33 
112399 54 
112417 36 
112554 1 
112572 24 
112586 3 
112594 12 
112620 32 
112647 2 
112658 27 
112673 201 
112679 4 
112685 545 
112883 24 
112886 1 
113192 3 
113550 57 
113772 312 
113908 14 
114104 52 
114248 1 
114761 102 
114912 1 
114977 1 
114978 1 
114986 1 
115032 1 
115050 2 
115321 5 
117905 48 
118366 39 
118401 10 
118405 3 
118413 51 
118420 16 
118575 2 
118588 3 
118680 28 
118700 1 
118708 2 
119353 9 
119367 21 
119380 6 
120635 12 
120863 1 
122338 13 
122393 10 
122434 7 
124272 1 
125578 4 
125634 1 
125642 1 
125662 5 
125669 15 
125692 6 
126333 2 
126902 1 
127062 38 
127118 4 
127236 3 
127256 6 
127276 5 
127281 1 
127283 27 
127288 40 
127294 11 
127296 3 
127306 2 
127316 8 
127329 2 
127351 31 
127354 16 
127422 4 
128140 21 
128575 35 
129045 43 
129667 18 
129853 8 
130128 55 
130196 1 
130266 4 
130402 1 
130406 6 
130410 2 
130412 36 
130471 5 
130485 4 
130491 269 
130495 305 
130522 57 
130526 27 
130696 44 
130830 30 
131052 8 
131103 15 
131141 22 
131374 4 
131430 5 
131621 33 
131748 2 
132177 21 
132311 5 
132385 30 
132514 1 
132520 34 
132671 2 
133163 3 
133186 23 
133361 30 
133381 19 
133542 11 
133552 2 
133559 81 
133576 4 
133580 24 
133584 29 
134002 14 
134005 1 
134008 17 
134185 12 
134209 4 
134212 15 
134259 2 
134262 18 
134270 130 
134279 87 
134283 170 
134289 17 
134310 38 
134502 1 
134505 9 
134610 9 
134677 4 
134746 4 
134818 35 
135280 19 
135582 21 
135746 5 
135756 267 
135938 53 
136038 20 
136064 128 
136075 67 
136100 1 
136247 120 
136256 14 
136282 2 
136471 8 
136612 3 
136657 3 
136681 3 
137471 1 
137595 9 
137663 4 
137669 1 
137672 8 
137701 1 
137711 4 
137733 14 
137907 51 
137918 1 
140795 7 
140845 2 
140851 6 
140860 18 
140869 6 
140940 5 
141043 64 
141158 27 
141161 12 
141324 12 
141327 3 
141567 3 
141584 1 
141938 5 
142010 1 
142054 3 
142074 14 
142112 24 
142214 22 
142691 5 
142712 2 
142716 7 
142798 7 
142893 1 
143108 4 
143185 2 
143233 1 
143247 34 
143272 34 
143279 7 
143309 13 
143323 42 
143400 80 
143421 11 
143491 4 
143506 20 
143510 3 
143511 12 
143513 20 
143520 27 
143528 1 
143536 8 
143561 28 
143566 2 
143587 4 
143662 19 
143695 26 
143814 16 
143820 122 
143829 51 
143834 55 
143860 34 
143866 1 
143870 73 
143872 71 
143883 1 
143915 4 
143988 23 
143995 113 
144005 2 
144009 18 
144068 4 
144092 22 
144155 21 
144221 1 
144360 4 
144486 4 
144625 8 
145010 25 
145192 6 
145507 1 
145548 13 
145559 96 
145569 2 
145572 48 
145824 1 
146050 58 
146102 39 
146138 22 
146161 27 
146180 47 
146328 89 
146724 7 
147028 1 
147062 207 
147063 1 
147064 3 
147093 19 
147293 15 
148341 2 
148970 6 
148980 2 
148982 9 
148989 18 
148992 1 
148994 21 
149034 17 
149106 32 
149238 4 
149240 64 
149391 1 
150439 6 
150658 16 
150679 3 
150782 5 
150792 9 
150854 2 
150995 20 
151055 1 
151074 83 
151173 1 
151208 1 
151295 1 
151516 3 
152149 1 
152173 28 
152330 26 
152376 14 
152422 11 
152486 14 
152562 7 
152637 1 
152666 1 
152684 3 
152685 1 
152823 1 
152840 111 
152981 9 
152985 12 
153074 2 
153082 10 
153096 11 
153121 1 
153171 15 
153182 57 
153201 2 
153413 5 
153473 4 
153707 1 
154089 10 
154134 6 
154157 38 
154189 28 
154470 6 
154516 7 
154560 17 
154568 2 
154724 3 
154910 35 
154922 42 
154924 5 
154929 45 
154938 163 
155122 54 
155125 1 
155160 13 
155227 2 
155402 2 
155460 2 
155461 1 
155469 17 
155470 1 
155482 1 
155496 1 
155505 1 
155654 49 
156592 161 
156947 9 
157223 1 
157275 23 
157369 5 
157635 14 
158007 8 
158060 2 
158148 7 
158288 12 
158315 8 
158330 20 
158333 44 
158343 4 
158350 35 
158351 43 
158355 18 
158367 1 
158369 1 
158391 1 
158468 2 
158516 3 
158531 5 
158558 10 
159418 1 
159502 2 
159522 6 
159577 1 
159586 4 
159715 5 
159928 39 
160164 3 
160412 5 
160918 5 
161419 28 
161458 77 
161473 1 
161476 4 
162320 7 
162445 40 
162454 4 
162461 3 
162469 46 
162472 14 
162481 14 
162611 8 
162638 120 
162675 10 
162760 9 
162981 23 
163281 8 
163289 229 
163295 8 
163323 3 
163428 1 
163429 2 
164538 2 
164564 43 
164566 5 
164577 19 
164585 167 
164591 1 
164666 4 
164674 1 
164677 6 
164688 21 
164708 8 
164834 13 
164849 17 
164865 1 
164873 104 
165136 2 
165202 46 
165234 136 
165253 37 
165311 6 
165332 38 
165400 15 
165586 11 
165653 1 
165663 9 
165810 1 
165868 1 
165874 666 
166055 17 
166065 6 
166102 3 
166108 1 
166155 1 
166175 13 
166213 1 
166242 1 
166283 26 
166300 3 
166330 6 
166336 31 
166400 5 
166417 22 
166878 1 
166928 4 
167059 39 
167447 26 
167534 2 
167660 11 
167802 3 
168045 1 
168388 1 
168695 15 
168883 7 
168901 3 
168925 19 
168965 8 
168975 30 
169111 2 
169245 2 
169294 1 
169324 16 
169438 53 
169560 13 
170059 39 
170197 5 
170488 36 
170701 98 
170938 6 
170948 2 
170952 35 
170978 20 
171076 27 
171134 5 
171342 8 
171348 1 
171370 1 
171405 36 
171420 9 
171426 7 
171484 2 
171493 26 
171503 42 
171504 2 
171533 7 
171553 11 
171557 33 
171564 2 
171571 1 
171577 76 
171588 13 
171597 2 
171605 4 
171627 102 
171628 7 
171629 2 
171632 29 
171671 16 
171677 56 
171683 96 
171689 5 
171710 2 
171715 45 
171918 142 
172065 39 
172180 20 
172347 5 
172368 18 
172382 24 
172436 12 
173196 14 
173278 129 
173463 3 
173496 4 
173634 1 
173637 3 
173676 3 
173834 111 
173851 2 
173928 1 
173989 192 
174002 2 
174042 3 
174047 180 
174102 2 
174111 10 
176560 134 
176620 147 
176697 1 
176704 77 
178044 1 
178059 128 
178076 18 
178220 1 
178230 5 
178242 7 
178251 1 
178254 27 
178258 21 
178291 3 
178325 14 
178333 31 
178339 4 
178360 12 
178388 4 
178438 16 
178549 101 
179492 29 
179529 6 
179570 4 
180231 3 
180449 31 
180521 35 
180625 10 
182276 2 
182616 1 
182624 1 
182712 69 
182733 1 
184470 51 
185081 9 
185103 25 
185164 29 
185346 46 
185757 4 
185768 7 
185792 23 
185802 14 
185807 1 
185813 85 
185847 3 
185860 40 
186017 5 
186192 62 
186195 1 
186243 3 
186370 12 
186414 6 
186604 23 
186627 27 
186854 3 
187280 4 
187834 1 
188633 5 
188634 4 
188757 4 
188800 1 
188817 41 
188823 9 
188829 121 
188831 34 
188834 13 
188838 5 
188853 4 
188877 161 
188883 1 
188888 5 
189091 7 
189288 92 
189311 1 
189411 45 
189415 1 
189440 22 
190519 2 
190894 3 
191543 28 
191550 4 
191553 29 
191558 3 
191585 2 
191606 1 
191637 10 
191680 16 
191784 11 
192138 7 
192318 1 
192366 3 
193135 1 
193158 33 
193161 1 
193196 9 
193197 2 
193435 7 
193540 33 
194696 3 
194701 130 
194876 9 
195071 84 
195082 35 
195086 1 
195094 4 
195122 1 
195142 3 
195150 62 
195797 12 
196158 29 
196242 30 
196396 141 
196434 8 
196575 40 
196588 25 
196652 43 
196821 1 
196862 2 
196936 25 
197477 1 
197530 28 
198146 14 
198392 39 
198672 3 
199597 210 
199763 86 
199959 47 
200288 11 
200289 15 
200310 17 
200312 20 
200318 8 
200323 17 
200363 4 
200377 14 
200556 46 
200583 2 
200597 7 
200808 2 
200812 3 
200845 1 
200851 9 
200859 3 
200871 2 
200885 2 
200906 41 
201072 2 
201246 2 
201266 31 
201302 78 
201320 100 
201330 59 
201343 6 
201369 7 
201534 74 
201796 18 
201827 17 
201906 22 
201940 4 
201944 20 
201983 5 
202001 2 
202592 150 
202716 1 
202915 15 
202920 13 
203027 20 
203083 25 
203088 117 
203093 12 
203112 36 
203113 10 
203120 1 
203125 13 
203147 3 
203154 6 
203179 50 
203323 9 
203350 2 
203358 9 
203426 16 
203439 4 
203440 60 
203445 7 
203450 27 
203476 15 
203631 1 
203652 18 
203974 10 
204184 1 
204341 22 
204369 1 
204417 1 
204687 2 
204764 84 
204980 14 
205009 16 
205106 29 
205123 1 
205149 62 
205161 2 
205178 10 
205364 1 
205409 3 
205420 137 
205430 44 
205438 4 
205617 1 
205621 47 
205640 6 
205648 29 
205651 28 
205659 121 
207758 12 
207785 11 
207951 48 
207959 1 
207960 12 
208011 1 
208014 15 
208059 3 
208065 21 
208069 42 
208215 6 
208229 91 
210093 160 
210108 21 
210119 6 
210128 13 
210305 15 
210323 5 
210352 19 
210366 21 
210380 15 
210395 7 
210398 18 
210404 8 
210410 2 
210413 10 
210414 1 
210425 4 
210437 12 
210588 22 
210646 2 
210809 17 
211597 5 
211632 3 
211889 47 
212230 4 
212338 1 
212384 5 
212571 2 
212592 6 
213067 18 
213072 1 
213097 11 
213099 13 
213102 11 
213138 9 
213165 1 
213185 11 
213192 21 
213195 275 
213456 9 
213794 50 
213824 3 
213880 21 
213892 32 
214049 4 
214219 1 
214351 4 
214394 9 
215034 64 
215079 17 
215569 24 
215930 1 
216268 18 
216301 8 
216825 3 
216828 2 
216840 18 
216847 14 
216871 1 
216886 15 
216887 21 
216895 53 
216992 3 
217000 7 
217029 53 
217032 10 
217058 8 
217069 1 
217128 1 
217164 2 
217343 20 
217348 40 
217356 1 
218146 27 
218486 2 
218662 45 
219255 87 
219258 47 
219315 83 
219345 65 
219365 1 
219391 108 
219823 7 
220016 6 
220113 8 
220123 22 
220126 3 
220130 6 
220132 89 
220134 10 
220142 7 
220183 11 
220187 3 
220189 1 
220193 2 
220196 18 
220222 43 
220245 2 
220247 3 
220255 7 
220272 87 
220425 40 
220460 24 
220580 8 
220730 1 
220981 20 
221082 15 
221235 18 
221249 1 
221432 1 
221684 16 
221779 11 
221789 38 
221806 107 
221970 283 
222128 46 
222275 11 
222315 24 
222417 19 
222484 92 
222551 167 
223033 1 
223119 37 
223147 8 
223192 5 
223205 14 
223213 4 
223249 5 
223263 5 
223271 53 
223581 3 
224398 1 
224528 20 
224585 24 
224594 80 
224809 7 
224862 1 
225180 3 
225937 108 
225948 24 
225954 22 
225956 1 
225961 33 
225972 173 
226001 3 
226004 5 
226028 3 
226035 3 
226038 11 
226064 2 
226229 20 
226332 24 
226338 4 
226342 194 
226349 7 
226376 3 
226380 1 
226386 6 
226388 15 
226389 1 
226392 40 
226426 2 
228343 366 
228589 34 
228668 9 
228780 1 
228877 4 
229040 17 
229099 2 
229212 4 
229680 49 
229815 4 
229958 25 
229968 52 
229970 30 
229981 15 
230005 61 
230025 47 
230065 11 
230078 2 
230108 36 
230127 3 
230188 7 
230323 107 
230415 12 
230476 55 
230488 1 
230528 3 
230663 2 
230741 99 
230742 6 
230754 2 
230820 217 
230822 5 
230836 39 
230885 1 
230940 19 
230943 15 
230957 27 
230973 16 
230982 22 
231032 5 
231150 9 
231198 83 
231317 6 
231352 6 
231390 14 
231411 19 
231468 4 
231568 7 
231572 3 
231650 7 
231680 14 
231690 120 
231779 4 
231831 4 
231974 12 
232091 4 
232244 1 
232657 10 
233232 3 
233620 5 
233767 35 
233952 1 
234141 11 
234179 5 
234236 5 
234240 1 
234245 2 
234246 18 
234249 1 
234251 1 
234296 13 
234301 6 
234310 7 
234317 17 
234325 3 
234332 2 
235687 190 
235902 2 
235946 1 
235959 56 
235968 8 
235971 122 
235975 7 
235987 1 
236119 6 
236194 26 
236230 21 
236241 1 
236318 37 
236505 1 
236530 21 
236538 16 
236563 55 
236917 4 
237138 1 
237146 29 
237162 30 
237346 2 
237370 2 
237374 11 
237376 8 
237388 100 
237398 21 
237574 12 
237707 9 
237905 43 
237924 113 
238004 2 
238256 4 
238805 134 
238859 2 
238975 7 
239027 7 
239045 7 
239087 3 
239096 1 
239161 2 
239185 68 
239292 33 
239455 1 
239759 146 
240046 35 
240268 83 
241658 52 
241660 38 
242008 32 
242429 5 
242472 3 
242823 28 
242831 14 
242862 7 
242868 4 
242884 11 
242915 2 
242920 11 
243113 3 
245437 12 
245568 23 
245570 4 
245621 1 
245645 1 
245654 37 
245692 19 
245701 17 
245723 37 
245837 1 
245842 38 
245846 2 
245864 1 
245888 7 
245895 1 
245908 9 
246041 51 
246163 6 
246165 1 
246216 169 
246237 35 
246288 1 
246299 52 
246429 41 
246810 61 
246958 8 
246978 11 
246990 3 
247090 7 
247104 2 
247459 80 
247769 124 
247806 2 
247813 2 
247864 3 
247870 24 
247871 2 
247872 4 
247873 18 
247876 13 
247880 1 
247881 11 
247882 4 
247891 32 
247895 95 
247901 12 
247952 1 
247955 26 
248070 136 
248079 16 
248080 1 
248104 6 
248108 1 
248126 1 
248139 7 
248283 2 
248296 17 
248317 15 
248327 20 
248339 45 
248390 2 
248392 13 
248395 18 
248465 4 
248508 3 
248525 25 
248541 3 
248989 1 
251930 4 
252484 2 
253353 72 
253548 9 
253846 104 
253914 23 
253922 2 
254153 7 
254387 18 
255192 40 
255500 1 
255522 19 
255541 19 
255547 4 
255555 179 
255605 41 
256600 111 
256607 30 
256665 2 
256668 2 
256671 114 
256676 11 
256846 1 
257754 15 
257936 2 
257979 5 
258010 38 
258017 38 
258031 21 
258063 1 
258105 20 
258194 4 
258226 37 
258236 3 
258239 5 
258255 51 
258289 103 
258323 13 
258392 64 
258460 12 
258484 19 
258495 102 
258496 2 
258587 76 
258593 3 
258612 39 
258645 98 
258646 6 
258705 55 
258758 91 
258841 1 
258870 6 
258877 6 
259030 2 
259033 6 
259045 1 
259320 1 
259355 1 
259587 3 
259858 1 
259865 8 
259872 3 
259906 2 
259950 1 
260012 4 
260023 48 
260055 4 
260134 14 
260151 26 
260180 16 
260184 3 
260190 28 
260191 12 
260214 2 
260235 18 
260252 79 
260271 28 
260307 60 
260361 96 
260402 10 
260485 3 
260486 1 
260487 1 
260502 157 
260524 1 
260533 1 
260546 10 
260591 5 
260599 12 
260605 2 
260757 4 
260774 2 
260837 3 
260841 1 
260845 18 
260871 19 
260877 1 
260878 7 
261155 1 
261218 10 
261223 8 
261247 20 
261433 7 
261441 9 
261459 1 
261579 5 
261665 1 
261785 4 
261806 8 
261810 2 
261956 14 
261967 2 
261986 29 
261995 20 
262002 4 
262048 23 
262062 40 
262094 19 
262111 1 
262226 1 
262246 51 
262268 2 
263028 38 
263094 46 
263163 11 
263180 91 
263183 3 
263232 92 
263284 9 
263295 42 
263306 2 
263310 8 
263313 21 
263316 2 
263497 13 
263507 70 
263627 11 
263774 24 
263789 42 
263895 2 
263967 25 
264219 22 
264424 4 
264429 5 
264433 6 
264449 68 
264451 22 
264559 15 
264562 1 
264565 54 
264570 1 
264604 27 
264612 9 
264615 46 
264620 17 
264668 46 
264754 33 
264840 10 
265428 15 
265611 5 
265661 11 
265795 2 
266047 5 
266059 5 
266061 2 
266076 8 
266441 3 
266607 12 
268056 1 
269106 1 
269234 17 
269575 1 
269579 5 
269627 6 
269826 1 
270573 22 
270692 7 
270705 1 
270711 3 
270713 1 
270718 2 
270729 9 
270806 13 
271211 17 
271274 195 
271563 3 
271581 28 
271606 20 
271632 32 
271766 6 
271807 48 
271816 5 
271838 3 
271996 5 
272006 5 
272088 1 
272393 1 
272891 32 
272925 2 
272995 26 
273062 9 
273223 1 
273257 10 
273267 11 
273271 27 
273296 143 
273307 19 
273325 5 
273329 40 
275074 44 
275084 36 
275090 1 
275115 1 
275139 75 
275145 1 
275179 1 
275187 56 
275363 1 
275834 1 
276870 2 
277111 3 
277150 16 
277396 78 
277512 6 
277617 158 
277623 2 
277688 1 
277766 45 
278016 3 
278031 10 
278050 2 
278110 5 
278118 2 
278133 1 
278134 4 
278136 9 
278142 65 
278145 4 
278147 2 
278152 4 
278153 14 
278212 1 
278217 15 
278291 3 
278352 21 
278376 39 
278386 7 
278412 71 
278422 10 
278448 11 
278476 1 
278492 7 
278495 1 
278525 5 
278537 1 
278584 9 
278602 1 
278605 7 
278608 74 
278641 1 
278791 5 
278824 9 
278930 1 
278936 2 
278941 14 
278960 4 
278970 3 
279128 1 
279600 7 
279983 1 
280104 10 
280271 1 
280310 1 
280324 47 
280347 2 
280355 27 
280376 1 
280379 1 
280767 26 
281867 1 
282414 9 
282437 2 
282453 10 
282462 2 
282530 14 
282533 4 
282655 7 
282670 3 
282677 4 
282795 7 
282849 1 
282980 35 
283125 1 
283215 19 
283325 9 
283463 1 
283771 63 
284275 30 
284420 35 
284513 9 
284723 47 
284726 18 
284745 4 
284752 128 
284766 2 
284793 284 
284833 6 
284841 1 
284849 49 
284855 1 
284858 1 
284870 200 
284876 68 
284889 5 
284897 1 
284964 9 
286207 23 
286389 4 
286420 4 
286672 35 
287160 131 
287292 2 
287457 2 
287893 132 
288672 12 
288768 20 
288784 77 
291020 17 
291187 56 
291203 18 
291222 1 
291253 16 
291261 9 
291270 5 
291274 100 
291333 15 
291356 480 
292355 6 
292545 1 
292744 2 
292801 16 
292829 34 
293475 96 
293485 11 
293498 48 
293602 314 
294099 48 
294257 3 
294270 4 
294458 27 
294467 64 
294479 46 
294487 1 
294822 2 
295079 12 
295413 1 
296222 1 
296254 7 
296272 14 
296299 78 
296306 63 
296321 41 
296323 1 
296326 12 
296330 6 
296825 27 
296852 130 
297007 1 
297703 16 
298383 108 
298424 28 
298613 3 
298641 7 
298841 22 
298848 40 
298874 6 
298886 33 
299008 3 
299199 4 
299203 3 
299216 4 
299220 7 
299224 13 
299243 7 
299278 6 
299298 17 
299326 2 
299339 16 
299341 2 
299345 3 
299355 22 
300464 1 
300533 2 
300761 5 
300928 37 
301466 5 
301741 6 
301790 3 
302124 3 
302134 19 
302165 141 
302178 13 
302525 44 
302696 2 
302833 107 
302929 96 
302940 122 
303044 2 
303047 5 
303051 51 
303114 130 
303219 16 
303222 2 
303223 2 
303232 15 
303233 19 
303234 3 
303251 9 
303263 8 
303278 3 
303414 33 
303562 34 
303600 1 
304077 155 
304222 9 
304240 1 
304245 96 
304312 1 
304567 87 
304647 1 
304761 12 
304814 1 
304816 4 
304847 8 
304955 6 
304991 15 
304999 3 
305300 60 
305534 13 
305944 1 
305975 12 
305995 16 
306286 14 
306492 35 
306526 120 
306777 2 
306807 1 
307123 153 
307137 60 
307181 1 
307184 113 
307199 33 
307207 45 
307216 58 
307233 114 
307242 43 
307251 1 
307288 27 
307360 147 
307389 5 
307439 2 
307586 1 
307597 1 
307869 1 
308038 26 
308102 1 
308109 2 
308112 13 
308116 24 
308122 2 
308124 60 
308153 19 
308279 14 
308282 6 
308284 5 
308287 53 
308298 106 
308428 27 
308442 28 
308482 131 
308540 7 
308563 12 
308574 1 
308646 67 
308682 2 
308690 35 
308696 28 
308744 4 
308757 1 
308759 11 
308762 11 
308772 24 
308775 2 
308776 97 
308777 53 
308778 1 
308784 59 
308788 1 
308789 17 
308792 117 
308799 123 
308810 279 
308818 24 
308824 107 
308828 20 
308858 1 
308877 137 
308879 3 
308881 1 
308887 122 
308901 3 
308904 7 
308922 5 
308978 15 
308985 11 
308986 23 
309010 119 
309018 23 
309035 119 
309051 1 
309073 4 
309110 10 
309168 40 
309535 1 
309719 110 
309731 9 
309738 9 
309937 63 
309940 1 
309981 7 
309990 10 
309998 8 
310001 105 
310002 4 
310012 3 
310048 1 
310051 26 
310059 8 
310066 30 
310078 231 
310085 1 
310195 2 
310211 2 
310238 51 
310575 2 
310691 55 
310706 14 
311054 27 
311280 4 
311431 2 
311652 27 
312126 272 
312797 1 
312945 31 
312975 143 
312992 17 
313028 54 
313129 40 
313156 1 
313211 7 
313231 1 
313356 3 
313377 14 
313380 6 
313447 2 
313470 1 
313533 14 
313552 1 
313564 46 
313570 26 
313579 21 
313757 3 
313897 15 
313920 1 
314079 2 
314265 1 
314273 1 
314449 1 
314565 6 
314568 10 
314579 24 
314598 7 
314623 1 
314639 4 
314666 11 
314827 2 
314860 1 
314892 1 
314977 1 
315023 16 
315117 29 
315176 43 
315187 2 
315287 72 
315297 1 
315346 3 
315356 10 
315493 16 
315550 40 
315563 7 
315568 1 
315662 2 
315746 52 
315848 29 
315881 37 
315906 4 
316222 7 
316297 9 
316309 2 
316317 29 
316587 2 
316657 3 
316692 2 
316851 32 
316970 26 
317059 3 
317092 9 
317133 35 
317161 23 
317168 3 
317171 159 
317174 2 
317177 49 
317179 4 
317191 13 
317198 68 
317222 22 
317327 2 
317392 39 
317424 9 
317456 4 
317463 23 
317472 19 
317518 1 
317519 16 
317524 18 
317682 8 
318172 1 
319052 17 
319124 18 
319742 34 
319906 10 
320003 1 
320057 7 
320265 7 
320364 1 
320530 38 
320592 2 
320631 8 
320645 5 
320724 3 
320783 5 
320791 2 
320794 2 
320797 2 
320812 1 
320860 5 
320865 1 
320884 37 
320893 6 
320894 52 
320942 41 
321082 10 
321092 8 
321229 26 
321233 24 
321378 9 
321399 1 
321561 2 
321709 256 
321715 7 
321717 2 
321772 8 
321774 27 
321776 8 
321781 3 
321788 8 
321790 13 
321807 4 
321810 2 
321896 6 
321910 20 
321929 22 
321938 47 
321957 37 
321971 6 
321977 21 
322017 6 
322039 4 
322056 6 
322132 8 
322146 5 
322187 1 
322193 45 
322196 1 
322230 15 
322309 9 
322360 3 
322377 1 
322386 6 
322449 4 
322595 10 
322662 10 
322670 4 
322781 3 
322827 18 
322850 1 
322856 40 
322871 1 
322874 1 
322902 6 
322919 4 
322924 1 
323017 24 
323044 1 
323046 1 
323076 14 
323081 7 
323111 7 
323389 3 
323398 1 
323538 13 
323800 23 
323933 1 
324039 2 
324184 2 
324348 1 
324637 33 
324684 13 
324773 11 
324967 1 
325622 2 
325671 14 
325680 1 
325684 16 
325708 9 
325728 69 
325741 22 
325770 1 
325899 18 
325902 45 
325990 48 
326056 9 
326081 20 
326253 36 
326265 7 
326288 1 
326355 1 
326386 2 
327654 19 
327663 145 
327664 60 
327687 35 
327692 1 
327722 5 
327742 16 
327760 1 
327769 12 
327770 55 
327771 1 
327774 12 
327775 2 
327786 18 
327792 16 
327823 4 
327830 4 
327838 1 
327841 3 
327882 19 
327887 133 
327902 18 
327925 12 
327928 56 
327933 1 
328011 16 
328015 4 
328017 4 
328022 9 
328040 1 
328053 15 
328073 1 
328101 176 
328141 20 
328215 1 
328218 2 
328262 53 
328301 3 
328420 16 
328439 35 
328564 24 
329525 33 
329548 6 
329552 18 
329557 118 
329561 27 
329566 39 
329567 82 
329569 9 
329576 68 
329614 7 
329618 5 
329621 17 
329623 51 
329652 78 
329795 13 
329870 30 
330007 21 
330057 41 
330070 12 
330073 148 
330076 15 
330089 19 
330100 6 
330110 46 
330123 13 
334062 136 
334069 3 
334093 5 
334098 1 
334106 2 
334119 148 
334168 1 
334173 1 
334174 23 
334175 1 
334177 8 
334179 83 
334184 4 
334197 63 
334208 3 
334232 2 
334361 1 
335016 5 
335145 42 
335171 11 
335189 2 
335260 2 
335281 6 
335282 25 
335288 1 
336196 8 
336219 2 
336227 17 
336265 1 
336448 4 
338830 2 
338918 3 
338927 10 
338932 6 
338945 7 
338984 38 
338992 53 
339076 6 
339123 3 
339223 1 
339239 24 
339521 4 
339532 3 
339570 2 
339574 7 
339575 4 
339580 3 
339585 11 
339590 94 
339634 6 
339742 38 
339782 15 
339800 14 
339833 1 
339912 1 
339924 31 
340014 4 
340044 154 
340236 10 
340241 2 
340444 1 
340610 11 
340635 1 
340638 64 
340640 1 
340643 9 
340649 161 
340655 40 
340728 25 
340736 64 
340776 18 
340790 116 
340798 4 
340800 55 
340810 34 
340846 156 
340853 126 
340894 21 
340915 10 
340920 2 
340933 1 
340979 3 
340984 23 
340985 6 
340996 9 
341006 8 
341010 22 
341016 3 
341049 26 
341079 5 
341097 1 
341113 7 
341121 12 
341125 18 
341237 31 
341294 2 
341354 1 
341406 17 
341583 2 
341615 14 
341621 35 
341732 4 
341874 12 
341948 35 
341962 66 
342179 30 
342191 42 
342233 118 
342396 1 
342593 3 
342625 1 
343358 6 
343532 78 
344124 30 
344401 126 
344820 23 
344875 21 
345131 153 
345141 50 
345291 11 
345423 42 
345582 7 
345647 13 
345701 1 
345727 21 
345774 15 
345851 1 
345863 20 
345880 5 
345936 2 
345944 1 
346010 36 
346015 13 
346845 32 
346870 42 
346877 185 
346919 24 
346968 11 
346986 12 
346992 3 
347001 2 
347312 7 
347766 7 
349252 5 
349256 2 
349262 24 
349270 31 
349275 40 
349281 12 
349286 24 
349287 74 
349337 33 
349348 17 
349364 45 
349384 44 
349683 11 
349760 68 
350209 39 
350243 4 
350383 39 
350422 2 
350494 102 
350673 205 
350683 8 
350789 72 
350813 48 
350824 13 
351406 5 
351428 114 
351483 1 
351660 7 
351899 1 
352239 2 
352245 35 
352267 82 
352406 2 
352415 3 
352506 51 
352590 2 
352599 5 
352608 3 
352710 5 
352730 36 
352884 3 
352904 3 
352933 4 
352937 61 
352938 26 
352965 8 
352993 10 
353009 3 
353135 57 
353172 6 
353265 1 
353269 13 
353282 16 
353303 5 
353313 12 
353322 9 
353366 3 
353379 1 
353402 96 
355009 22 
355037 1 
355149 7 
355171 3 
355214 3 
355224 1 
355237 28 
355245 7 
355299 8 
355386 13 
355434 120 
355446 14 
355464 1 
355507 1 
355529 2 
355574 5 
355594 1 
355598 128 
355608 140 
355649 72 
355689 85 
355742 55 
355748 3 
355756 110 
355759 14 
355819 15 
355829 1 
355897 1 
355916 2 
356020 136 
356021 1 
356064 18 
356096 3 
356116 1 
356182 1 
356190 1 
356210 1 
356264 1 
356290 5 
356297 10 
356299 4 
356360 9 
356391 2 
356406 1 
356488 23 
356530 1 
356533 35 
356781 46 
356808 11 
356866 34 
357180 89 
357203 46 
357393 7 
358041 3 
358058 3 
358125 3 
358130 81 
358139 43 
358145 50 
358148 5 
358154 10 
358208 1 
358212 22 
358232 90 
358236 4 
358242 113 
358247 52 
358249 10 
358257 3 
358261 11 
358269 32 
358315 8 
358337 229 
358447 25 
359885 2 
359897 6 
359899 2 
359956 2 
359961 5 
359969 2 
359983 1 
360165 2 
360835 8 
360849 10 
360892 1 
360899 1 
361027 1 
361196 69 
361269 11 
361444 34 
361709 6 
361909 19 
361922 4 
361929 12 
361940 1 
361942 1 
361945 2 
361999 99 
362007 38 
362012 42 
362013 59 
362019 7 
362020 30 
362024 22 
362040 1 
362044 22 
362063 2 
362170 92 
362291 23 
362299 6 
362308 1 
362313 17 
362319 8 
362321 32 
362326 3 
362330 43 
362331 29 
362332 1 
362346 100 
362385 5 
362390 4 
362396 6 
362433 12 
362445 12 
362447 18 
362458 2 
362745 37 
362769 1 
362932 3 
363441 104 
363467 218 
363497 1 
363721 1 
363851 23 
364078 1 
364086 2 
364266 4 
364440 7 
364448 1 
364481 41 
364485 18 
364492 1 
364522 1 
364735 39 
364739 19 
364748 25 
364812 102 
365019 111 
365200 8 
365235 1 
365236 40 
365237 82 
365278 1 
365288 192 
365291 5 
365300 28 
365303 2 
365304 27 
365313 110 
365488 3 
365555 5 
365684 3 
365688 10 
365698 22 
365842 24 
366315 19 
366495 5 
366928 26 
367475 8 
367804 2 
367859 1 
367867 9 
368245 3 
368377 5 
368556 2 
368914 56 
368919 1 
368967 6 
369102 2 
369137 10 
369244 10 
369259 157 
369276 5 
369295 15 
369310 81 
369314 64 
369330 15 
369334 51 
369338 80 
369356 46 
369360 3 
369370 6 
369385 35 
369403 8 
369428 7 
369430 23 
369457 18 
369479 28 
369529 18 
369596 55 
369648 8 
369656 7 
369697 2 
369699 75 
369717 26 
369727 1 
369730 50 
369748 29 
369763 1 
371358 4 
371402 15 
371415 1 
371425 1 
371441 3 
371454 122 
371582 19 
371593 37 
371601 21 
371612 10 
371616 6 
371622 2 
371646 21 
371652 32 
371665 10 
371666 116 
371673 28 
371681 13 
371684 2 
371990 228 
372028 45 
372325 83 
372362 1 
372566 38 
373054 3 
373087 2 
373095 1 
373183 1 
373206 7 
373333 47 
373407 1 
373478 85 
373691 14 
373698 30 
373913 37 
374088 91 
374090 3 
374230 21 
374235 25 
374245 25 
374266 42 
374274 17 
374285 111 
374288 7 
374293 10 
374346 1 
374380 34 
374386 9 
374394 21 
374400 1 
374504 1 
374798 2 
374831 6 
374982 3 
375142 4 
375290 19 
375295 1 
375296 1 
375305 66 
375325 5 
375337 22 
375377 4 
378644 2 
378815 1 
379029 1 
379049 10 
379255 8 
379381 4 
379421 20 
379605 1 
379767 3 
379772 17 
379776 48 
379778 35 
379779 68 
379785 31 
379787 1 
379788 27 
379790 21 
379792 26 
379794 9 
379797 30 
379799 8 
379802 18 
379805 55 
379817 4 
379822 13 
379825 5 
379829 24 
379844 25 
379845 71 
379846 1 
379848 10 
379860 8 
379998 6 
380018 83 
380023 29 
380029 12 
380136 64 
380168 8 
380174 130 
380202 16 
380256 96 
380376 1 
380419 24 
380435 18 
380513 1 
380551 11 
380994 1 
381038 1 
381082 1 
381181 37 
381191 19 
381417 1 
381422 4 
381463 13 
381479 11 
381733 28 
381742 12 
381785 5 
381805 1 
381810 8 
381833 6 
381853 2 
381916 2 
381988 1 
382003 1 
382016 4 
382022 4 
382053 5 
382058 3 
382069 1 
382091 15 
382098 3 
382099 26 
382100 2 
382105 1 
382112 4 
382115 7 
382128 6 
382136 1 
382167 19 
382180 23 
382184 12 
382188 3 
382221 28 
382225 3 
382234 26 
382291 139 
382425 741 
382474 22 
382489 1 
382517 20 
382518 1 
382540 4 
382557 10 
382560 5 
382697 16 
382853 22 
382878 47 
382887 2 
382889 12 
382900 67 
382904 1 
382909 98 
382912 116 
382918 15 
382924 44 
382932 27 
382936 10 
382939 2 
382944 1 
382952 37 
382969 288 
382976 237 
382994 116 
383001 6 
383004 166 
383009 46 
383014 12 
383018 14 
383023 1 
383037 3 
383038 299 
383044 303 
383060 337 
383063 1 
383064 80 
383074 61 
383116 89 
383177 75 
383183 2 
383237 15 
383422 1 
383444 48 
383459 1 
383463 171 
383467 5 
383473 21 
383508 1 
383532 5 
383535 17 
383544 2 
383552 1 
383554 19 
383569 58 
383581 26 
383638 139 
383654 77 
383691 87 
383705 8 
383739 6 
383760 1 
383773 10 
383786 26 
383812 1 
383837 9 
383865 1 
384030 4 
384061 136 
384071 33 
384156 2 
384196 1 
384209 7 
384261 60 
384519 19 
384541 63 
384585 42 
384733 4 
384772 14 
384817 53 
384853 11 
384873 1 
384901 2 
384918 1 
384920 6 
384927 10 
384930 51 
384937 1 
384946 2 
384952 92 
384954 1 
384960 38 
384963 6 
384969 13 
384997 8 
385001 73 
385017 1 
385025 6 
385036 1 
385044 38 
385045 5 
385046 1 
385048 27 
385055 1 
385069 7 
385073 8 
385080 2 
385140 1 
385158 5 
385170 4 
385189 3 
385255 1 
385281 2 
385295 2 
385301 61 
385312 128 
385316 5 
385319 4 
385320 12 
385460 25 
385464 31 
385480 12 
385491 4 
385573 4 
385642 22 
385645 1 
385646 21 
385647 43 
385651 38 
385659 143 
385675 3 
385681 16 
385689 5 
385691 11 
386466 3 
386664 43 
386928 1 
386979 1 
387106 37 
387127 191 
387244 5 
387247 1 
387254 3 
387277 15 
387283 7 
387286 178 
387297 3 
387302 7 
387310 5 
387350 1 
387384 5 
387394 11 
387395 2 
387403 4 
387412 5 
387596 28 
387786 3 
387930 46 
388079 2 
388090 25 
388272 6 
388300 1 
388326 4 
388364 1 
388701 25 
388704 8 
388720 3 
388883 17 
388895 2 
388985 2 
388997 51 
389041 33 
389042 5 
389050 24 
389070 1 
389071 3 
389094 7 
389118 1 
389128 9 
389144 3 
389146 9 
389151 103 
389167 2 
389189 52 
389210 141 
389236 5 
389302 12 
389314 2 
389341 4 
389345 18 
389390 9 
389433 58 
389474 1 
389526 29 
389533 41 
389571 3 
389589 2 
389611 2 
389614 1 
389625 6 
389654 73 
389693 14 
389797 27 
389896 2 
390020 1 
390021 84 
390037 10 
390038 91 
390039 2 
390044 13 
390050 18 
390051 1 
390056 10 
390065 8 
390079 40 
390084 21 
390105 54 
390109 2 
390135 1 
390137 3 
390171 2 
390177 31 
390181 4 
390210 2 
390221 8 
390224 2 
390298 9 
390369 1 
390464 35 
390538 45 
390547 1 
390573 4 
390707 1 
390711 2 
390863 1 
390934 2 
390944 17 
390947 24 
390971 3 
391124 4 
391132 2 
391136 4 
391177 1 
391854 4 
392001 1 
392016 14 
392037 1 
392045 2 
392137 8 
392167 9 
392211 7 
392332 63 
392336 2 
392343 95 
392355 47 
392362 5 
392373 3 
392426 2 
392428 33 
392432 24 
392442 19 
392454 8 
392466 6 
392485 14 
393254 72 
393255 7 
393263 7 
393283 79 
393285 46 
393288 37 
393305 37 
393357 25 
393451 1 
393465 30 
393473 14 
393477 13 
393485 18 
393488 1 
393493 1 
393562 64 
393622 16 
393636 55 
393637 74 
393645 158 
393649 30 
393650 9 
393653 3 
393657 11 
393660 12 
393670 25 
393689 6 
393708 4 
393840 42 
393844 21 
393882 64 
394174 1 
394219 14 
394375 20 
394392 1 
394409 62 
394610 4 
394684 15 
394688 13 
394696 79 
394912 1 
394920 17 
394965 49 
396990 18 
397185 1 
397201 1 
397210 15 
397213 10 
397221 43 
397224 7 
397227 69 
397236 31 
397287 1 
397314 7 
397448 12 
398687 13 
398724 1 
398727 67 
398735 50 
398740 33 
398873 3 
398906 3 
398913 64 
398917 6 
398926 7 
399082 20 
399397 1 
399418 208 
399424 3 
399642 2 
399675 11 
399681 7 
399693 32 
399703 2 
399711 48 
399746 4 
399828 1 
400331 2 
401982 4 
402008 68 
402019 8 
402162 2 
402195 57 
402200 35 
402212 15 
402227 2 
402234 153 
402271 25 
402294 96 
402304 13 
402329 1 
402340 1 
402428 3 
402454 34 
402471 8 
402501 2 
402506 44 
403555 1 
403630 1 
403932 16 
403941 18 
403953 18 
403957 20 
403965 11 
403967 575 
403974 3 
403995 17 
403998 3 
404013 3 
404037 24 
404060 70 
404074 62 
405271 7 
405276 2 
405277 26 
405325 7 
405425 12 
405485 1 
405663 64 
405698 4 
405731 69 
405793 36 
405801 29 
405982 5 
406024 6 
406150 4 
406284 2 
406367 10 
406441 2 
406447 3 
406456 22 
406772 20 
406900 10 
406939 32 
406954 7 
407246 2 
407249 2 
407280 8 
407286 7 
407304 10 
407311 10 
407327 1 
407328 2 
407333 74 
407349 42 
407352 1 
407355 5 
407362 5 
407367 19 
407390 3 
407404 12 
407510 54 
407772 40 
408068 1 
408077 1 
408083 7 
408089 15 
408112 3 
408121 3 
408131 17 
408141 15 
408142 2 
408143 6 
408144 4 
408147 2 
408149 13 
408155 13 
408159 4 
408160 1 
408162 10 
408167 3 
408172 3 
408176 1 
408186 7 
408191 8 
408194 1 
408202 2 
408312 5 
408315 64 
408352 56 
408355 14 
408360 1 
408364 6 
408369 14 
408397 23 
408404 92 
408410 25 
408414 165 
408566 6 
408570 83 
408723 45 
408725 2 
408734 2 
408904 9 
408909 132 
408930 73 
408931 42 
408994 5 
409052 1 
409192 7 
409521 2 
409825 55 
410004 43 
410054 2 
410625 10 
411241 12 
411256 15 
411269 3 
411272 25 
411361 187 
411439 1 
411447 106 
411489 6 
411497 22 
411618 13 
411619 24 
411622 13 
411630 1 
414105 11 
416980 11 
417000 14 
417001 35 
417007 173 
417012 12 
417013 2 
417019 114 
417072 19 
417080 2 
417084 1 
417093 4 
417099 6 
417101 26 
417108 33 
417117 54 
418103 29 
418106 3 
418121 47 
418126 8 
418131 1 
418143 2 
418161 1 
418176 2 
418184 11 
418188 11 
418193 107 
418196 1 
418205 1 
418210 1 
418215 3 
418217 1 
418225 10 
419961 5 
419969 3 
419972 7 
419982 12 
420055 12 
420061 6 
420081 4 
420161 32 
420172 250 
420189 56 
420200 24 
420223 25 
420226 42 
420245 5 
420270 6 
420278 147 
420389 38 
420439 1 
420567 84 
420576 69 
420582 78 
420623 3 
420752 20 
420772 2 
421116 8 
421226 1 
421239 21 
421250 1 
421257 5 
421269 1 
421272 1 
421274 29 
421280 40 
421284 4 
421291 2 
421292 8 
421319 29 
421348 28 
421440 13 
421507 1 
421696 29 
421742 10 
421765 37 
421789 24 
421792 1 
421806 17 
421812 6 
421837 87 
421844 46 
421858 1 
421882 16 
422031 13 
422037 2 
422069 11 
422134 52 
422191 15 
422229 1 
422235 24 
422262 17 
422331 2 
422568 7 
422772 2 
422926 1 
423027 37 
423090 1 
423157 1 
423163 49 
423666 6 
423849 18 
424281 2 
424436 80 
424664 31 
424769 1 
425228 5 
425323 13 
425502 3 
425528 3 
425573 3 
425708 1 
425773 3 
425811 34 
426010 2 
426025 82 
426031 86 
426036 65 
426042 50 
426055 58 
426056 49 
426132 29 
426142 4 
426146 26 
426150 19 
426157 64 
426166 44 
426176 52 
426915 29 
426973 12 
427051 59 
427076 7 
427080 20 
427090 4 
427100 71 
427126 147 
427132 26 
427136 2 
427149 6 
427153 11 
427157 5 
427160 71 
427165 42 
427178 87 
427194 8 
427215 24 
427218 2 
427279 14 
427311 5 
427326 22 
427369 11 
427473 5 
427765 49 
427958 14 
427968 10 
427973 73 
428066 4 
428127 10 
428285 4 
428297 13 
428389 32 
428445 11 
428553 19 
428555 254 
428559 74 
428574 7 
428575 4 
428578 3 
428623 3 
428642 38 
428665 2 
428675 2 
428687 18 
428696 1 
428702 3 
428715 1 
428735 4 
428776 3 
428796 130 
428808 2 
428817 126 
428819 1 
428824 2 
428829 23 
428839 17 
428868 22 
428876 6 
428882 6 
428885 94 
428916 1 
428922 84 
428925 29 
428933 64 
428936 48 
428941 129 
428947 1 
428954 4 
428997 39 
429001 152 
429005 17 
429009 139 
429012 5 
429018 12 
429020 139 
429023 38 
429026 65 
429032 432 
429039 208 
429046 38 
429048 22 
429049 28 
429059 55 
429061 2 
429062 2 
429066 87 
429074 1 
429076 9 
429152 49 
429174 8 
429190 359 
429197 4 
429200 15 
429208 24 
429209 169 
429210 6 
429212 6 
429214 167 
429215 6 
429217 63 
429218 12 
429221 16 
429224 49 
429228 7 
429230 1 
429244 17 
429248 1 
429256 10 
429341 1 
430055 19 
430061 3 
430498 14 
430510 4 
430530 70 
430538 7 
430545 93 
430553 29 
430683 19 
430689 89 
430691 4 
430692 2 
430697 70 
430711 81 
430741 52 
430746 124 
430757 275 
430758 7 
430761 70 
430762 8 
430764 44 
430769 35 
430775 299 
430777 12 
430780 39 
430789 14 
430794 120 
430797 69 
430811 1 
430817 4 
430827 3 
430845 24 
430853 18 
430958 16 
430994 16 
431008 29 
431015 151 
431023 23 
431060 1 
431066 29 
431105 1 
431114 3 
431150 20 
431174 86 
431208 37 
431223 5 
431356 8 
431367 2 
431381 1 
431385 1 
431402 9 
431407 3 
431413 109 
431423 6 
431449 1 
431451 49 
431461 175 
431464 20 
431466 7 
431467 52 
431472 81 
431477 23 
432807 22 
432824 24 
432828 21 
432837 207 
432857 22 
432903 9 
432904 48 
432911 4 
432914 1 
432916 58 
432926 75 
432950 14 
432986 3 
433000 9 
433010 25 
433034 5 
433085 4 
433099 8 
433147 17 
433183 17 
433191 4 
433194 1 
433202 32 
433243 5 
433291 6 
433342 1 
433370 5 
433435 8 
433447 10 
433459 192 
433471 4 
433492 3 
433496 8 
433515 22 
433539 7 
433607 1 
433640 90 
433642 1 
433659 27 
433685 38 
433838 213 
434057 6 
434084 7 
434162 38 
434164 3 
434333 1 
434349 4 
434369 12 
434447 1 
434450 26 
434472 186 
434508 1 
434534 42 
434545 106 
434585 2 
434597 18 
434641 4 
434648 5 
434656 5 
434669 33 
434673 24 
434689 62 
434701 3 
434762 2 
434803 22 
434822 27 
434834 5 
434844 5 
434864 37 
434876 16 
434894 15 
434939 4 
434983 158 
434999 17 
435003 19 
435008 141 
435015 141 
435025 62 
435028 17 
435034 55 
435038 6 
435041 3 
435044 137 
435047 3 
435055 80 
435060 60 
435061 2 
435062 15 
435066 156 
435070 8 
435071 195 
435074 60 
435075 325 
435077 9 
435079 247 
435086 2 
435117 9 
435125 6 
435131 1 
435146 141 
435152 476 
435157 3 
435158 52 
435160 8 
435165 134 
435169 37 
435172 175 
435175 37 
435176 11 
435177 177 
435178 21 
435179 8 
435182 24 
435183 81 
435184 96 
435185 8 
435186 4 
435187 21 
435195 4 
435221 340 
435323 3 
435350 19 
435357 27 
435361 14 
435374 1 
435504 17 
435534 53 
436650 32 
436671 18 
436679 2 
436693 5 
436696 26 
436706 4 
436892 1 
437037 21 
437041 9 
437358 5 
437361 10 
437386 1 
437393 27 
437525 19 
437533 21 
437556 10 
437558 8 
437559 7 
437562 13 
437563 4 
437564 17 
437566 84 
437569 18 
437573 345 
437577 23 
437579 17 
437580 1 
437583 2 
437584 75 
437585 17 
437586 17 
437588 80 
437601 3 
437627 39 
437637 33 
437641 1 
437645 115 
437649 3 
437655 4 
437657 12 
437659 20 
437660 18 
437663 60 
437664 35 
437669 90 
437683 48 
437724 3 
437795 60 
437831 10 
437853 2 
438014 1 
438463 13 
438500 7 
438623 13 
438669 6 
438712 1 
438752 3 
438813 4 
438862 1 
438866 81 
438891 4 
438904 14 
439021 1 
439054 17 
439074 10 
439182 3 
439189 9 
439208 36 
439240 1 
439246 126 
439255 6 
439374 9 
439379 8 
439380 16 
439381 59 
439389 1 
439396 24 
439489 13 
439512 5 
439528 8 
439534 10 
439544 23 
439548 64 
439550 5 
439551 6 
439553 81 
439558 32 
439561 3 
439563 12 
439565 23 
439566 38 
439569 1 
439574 137 
439586 39 
439600 20 
439622 9 
439630 22 
439635 39 
439640 1 
439646 22 
439653 28 
439658 15 
439659 21 
439662 29 
439670 45 
439671 124 
439672 4 
439673 3 
439679 14 
439680 2 
439681 109 
439683 41 
439685 34 
439686 84 
439687 19 
439688 35 
439689 176 
439690 53 
439691 69 
439692 84 
439694 6 
439696 64 
439701 3 
439705 141 
439713 1 
439714 9 
439716 36 
439717 103 
439718 3 
439719 2 
439720 1 
439725 58 
439731 3 
439736 5 
439742 18 
439753 50 
439824 5 
439830 6 
439842 68 
439845 5 
439848 2 
439858 1 
439860 12 
439861 5 
439866 38 
439873 24 
439878 12 
439894 10 
439904 165 
439908 12 
439914 5 
439919 197 
439924 8 
439937 13 
440054 2 
440059 25 
440066 79 
440071 3 
440075 2 
440088 20 
440093 56 
440260 5 
440266 8 
440267 9 
440268 4 
440269 54 
440274 4 
440275 61 
440281 35 
440286 11 
440289 1 
440291 13 
440294 6 
440297 35 
440302 49 
440308 14 
440312 1 
440352 25 
440451 21 
440468 1 
440514 1 
442806 1 
442816 21 
442818 2 
442820 3 
442823 2 
442828 29 
442833 12 
442836 93 
442837 6 
442838 1 
442839 181 
442845 17 
442848 33 
442850 1 
442853 386 
442854 4 
442855 10 
442856 1 
442858 450 
442862 35 
442865 6 
442869 46 
442872 3 
442873 32 
442874 17 
442880 41 
442883 2 
442885 183 
442918 4 
442922 2 
442923 16 
442925 5 
442927 6 
442928 3 
442931 1 
442933 4 
442938 36 
442946 6 
442950 10 
442951 4 
442952 1 
442954 8 
442958 10 
442963 15 
442965 5 
442972 13 
442976 39 
442981 1 
443136 1 
444253 2 
444815 3 
444818 2 
444830 1 
444898 36 
444904 23 
444910 1 
444913 1 
444918 4 
444920 17 
444924 5 
444929 1 
444932 14 
444939 3 
444967 10 
444977 2 
444980 10 
444993 10 
445001 17 
445016 1 
445057 5 
445075 50 
445082 51 
445087 27 
445089 2 
445091 39 
445094 3 
445095 6 
445097 3 
445098 16 
445103 6 
445109 31 
445112 10 
445115 1 
445121 26 
445129 10 
445132 12 
445133 1 
445134 14 
445135 82 
445137 7 
445157 3 
445158 25 
445160 17 
445166 3 
445170 51 
445171 1 
445174 175 
445175 13 
445176 8 
445178 13 
445183 2 
445186 8 
445201 1 
445202 473 
445208 31 
445211 5 
445216 4 
445221 5 
445228 61 
445235 160 
445240 9 
445244 154 
445246 234 
445248 3 
445252 190 
445255 14 
445256 4 
445259 1 
445260 17 
445265 9 
445266 1 
445272 10 
445276 1 
445278 11 
445283 14 
445287 2 
445303 9 
445416 1 
445421 58 
445445 2 
445449 9 
445455 3 
445456 44 
445463 39 
445475 2 
445477 1 
445592 18 
445635 100 
445661 13 
445708 22 
445728 1 
445731 3 
445735 20 
445779 3 
445878 1 
445892 2 
445943 1 
445951 65 
446006 66 
446177 6 
446182 5 
446206 10 
446216 39 
446236 19 
446242 28 
446309 43 
446314 4 
446330 15 
446366 2 
446371 53 
446384 40 
446395 8 
446466 28 
446510 98 
446516 1 
446517 22 
446535 1 
446540 3 
446543 6 
446572 8 
446579 3 
446588 19 
446589 29 
446591 14 
446598 1 
446599 2 
446602 18 
446610 86 
446614 3 
446615 19 
446618 15 
446621 33 
446623 5 
446625 11 
446627 8 
446631 48 
446633 4 
446635 10 
446640 36 
446648 1 
446656 3 
446664 7 
446670 26 
446673 11 
446698 5 
446701 1 
446716 1 
446719 14 
446727 4 
446753 9 
446804 1 
446810 4 
446820 24 
446838 6 
446852 1 
446867 1 
446992 2 
446996 1 
447015 11 
447055 5 
447080 14 
447255 8 
447461 3 
447484 11 
447570 4 
447608 3 
447690 1 
447896 3 
447911 4 
448027 84 
448043 59 
448055 234 
448073 52 
448092 51 
448096 1 
448103 170 
448135 4 
448153 1 
448161 27 
448165 29 
448168 46 
448169 15 
448170 1 
448171 125 
448179 12 
448195 1 
448209 10 
448213 23 
448214 202 
448221 104 
448222 25 
448223 1 
448225 33 
448226 63 
448233 18 
448268 2 
448294 107 
448355 8 
448363 6 
448371 17 
448404 55 
448408 2 
448488 24 
448514 30 
448554 6 
448582 27 
448592 23 
448609 30 
448637 2 
448664 18 
448682 6 
448697 7 
448700 34 
448706 7 
448723 1 
448726 7 
448733 94 
448740 132 
448746 1 
448750 43 
448756 21 
448768 8 
448805 12 
448862 8 
448900 1 
448911 1 
448914 7 
448925 6 
448940 1 
448944 1 
448947 1 
448981 1 
448985 20 
448996 1 
449001 1 
449004 1 
449011 14 
449044 7 
449130 2 
449145 8 
449160 1 
449168 8 
449178 16 
449209 6 
449263 1 
449274 1 
449287 36 
449308 2 
449384 2 
449423 6 
449461 3 
449560 38 
449624 1 
449633 1 
449637 49 
449760 29 
449821 1 
449867 2 
450084 1 
450103 14 
450116 31 
450177 110 
450216 10 
450283 22 
450288 1 
450296 1 
450304 58 
450323 5 
450437 13 
450620 2 
450770 45 
450922 1 
450957 26 
451044 61 
451112 51 
451119 4 
451124 3 
451126 3 
451149 1 
451241 4 
451281 11 
451286 2 
451299 128 
451301 1 
451306 1 
451312 21 
451351 32 
451361 5 
451370 11 
451373 16 
451375 1 
451378 2 
451381 5 
451385 2 
451404 2 
451414 1 
451683 30 
452006 18 
452009 1 
452012 10 
452014 3 
452022 5 
452030 18 
452031 11 
452036 55 
452037 2 
452038 14 
452043 2 
452044 54 
452046 3 
452052 2 
452086 32 
452090 5 
452131 10 
452134 6 
452139 1 
452142 1 
452151 6 
452154 7 
453005 1 
454144 33 
454162 30 
454183 1 
454200 3 
454205 5 
454210 1 
454213 3 
454218 1 
454236 1 
454248 5 
454256 1 
454262 203 
454265 47 
454267 1 
454268 1 
454271 4 
454273 19 
454408 13 
454417 7 
454421 29 
454450 3 
454454 54 
454476 44 
454510 65 
454616 108 
454626 159 
454632 6 
454636 2 
454648 23 
454675 10 
454679 1 
454722 68 
454748 123 
454759 1 
454766 162 
454775 1 
454796 18 
454817 200 
454913 52 
454927 1 
454990 33 
455026 97 
455043 4 
455172 217 
455229 5 
455249 25 
455452 94 
455546 15 
455640 3 
455687 7 
455692 1 
455696 2 
455832 17 
455837 5 
456005 5 
456175 6 
456221 48 
456302 8 
456364 11 
456370 23 
456374 1 
456419 3 
456522 2 
456556 1 
456562 9 
456608 33 
456776 6 
456870 20 
456878 1 
456912 33 
457095 4 
457097 1 
457105 320 
457126 11 
457131 4 
457197 1 
457218 42 
457219 1 
457223 116 
457226 7 
457234 11 
457241 1 
457244 12 
457251 4 
457252 44 
457260 124 
457271 68 
457274 3 
457279 36 
457282 1 
457286 28 
457291 13 
457303 23 
457306 8 
457307 40 
457318 6 
457322 17 
457355 15 
457360 16 
457363 16 
457365 11 
457386 11 
457390 4 
457443 12 
457483 5 
457572 17 
457577 6 
457581 27 
457638 79 
457701 161 
457746 10 
457885 6 
457922 2 
457946 73 
457970 1 
458097 246 
458141 18 
458300 10 
458317 1 
458320 4 
458436 14 
458479 9 
458485 1 
458489 16 
458492 55 
458495 1 
458566 35 
458596 11 
458600 1 
458604 13 
458609 233 
458615 2 
458643 3 
458693 74 
458708 1 
458719 40 
458726 1 
458861 16 
458876 4 
458881 10 
458915 1 
459006 24 
459103 20 
459115 9 
459176 19 
459279 34 
459296 8 
459389 4 
459770 72 
459812 3 
460069 67 
460421 10 
460431 27 
460455 2 
460527 38 
460571 1 
460679 1 
460718 7 
461185 15 
461218 3 
461232 3 
461368 5 
461390 14 
461394 3 
461397 39 
461398 5 
461401 17 
461403 11 
461406 3 
461415 2 
461420 1 
461426 19 
461442 4 
461476 70 
461484 415 
461492 10 
461495 2 
461498 5 
461520 34 
461539 68 
461553 36 
461679 7 
461681 4 
461720 81 
461741 45 
461854 5 
461858 9 
461885 22 
461893 90 
462013 118 
462034 40 
462119 8 
462193 7 
462223 132 
462325 3 
462375 2 
462665 54 
462823 20 
462826 92 
462835 34 
462840 51 
462848 42 
462857 311 
462865 31 
462872 47 
462874 21 
462877 6 
462880 65 
462884 12 
462885 90 
462889 12 
462893 53 
462900 103 
462915 22 
462940 9 
462950 87 
462952 1 
462954 8 
462972 15 
462975 2 
462983 119 
462991 5 
463003 25 
463018 35 
463025 16 
463121 6 
463131 1 
463137 41 
463146 53 
463161 297 
463166 22 
463204 49 
463304 5 
463325 146 
463331 7 
463352 48 
463358 31 
463374 28 
463376 93 
463384 19 
463422 1 
463471 11 
463480 7 
463496 11 
463500 56 
463522 11 
463525 61 
463533 9 
463536 36 
463540 29 
463544 236 
463545 13 
463546 1 
463556 294 
463564 36 
463570 3 
463611 12 
463615 105 
463621 3 
463648 18 
463659 125 
463661 2 
463663 106 
463667 7 
463669 2 
463671 156 
463680 149 
463692 58 
463700 1 
463842 29 
463852 1 
463877 2 
463880 1 
463985 110 
464030 7 
464186 11 
464188 4 
464225 29 
464232 6 
464402 1 
464425 15 
464447 1 
464516 1 
464546 41 
464559 1 
464575 52 
464579 91 
464616 4 
464690 71 
464708 10 
464716 1 
464725 62 
464740 67 
464824 1 
464843 4 
464857 20 
464871 3 
464881 12 
464884 35 
464885 4 
464895 14 
464898 82 
464911 1 
464934 25 
464942 6 
465052 142 
465071 24 
465073 2 
465095 19 
465102 2 
465109 7 
465112 34 
465119 4 
465123 1 
465220 1 
465227 9 
465234 1 
465283 47 
465293 1 
465299 20 
465310 28 
465829 2 
466240 4 
466243 13 
466248 5 
466253 14 
466261 77 
466287 20 
466344 4 
466347 17 
466479 19 
466654 4 
466854 1 
466865 12 
467014 2 
467027 42 
467169 2 
467308 1 
467322 1 
467342 8 
467347 5 
467510 1 
467513 4 
467531 1 
467552 2 
467559 71 
467563 25 
467571 14 
467624 34 
467631 1 
467671 7 
467822 2 
467854 6 
468194 137 
468228 2 
468327 4 
468413 3 
468594 1 
468634 11 
468651 70 
468666 58 
468824 12 
468835 39 
468837 8 
468838 21 
468840 11 
468848 26 
468852 1 
468901 74 
468902 31 
468904 7 
468909 62 
468910 3 
468911 4 
468912 87 
468918 7 
468923 1 
468928 6 
468931 1 
468943 2 
469111 32 
469121 39 
469128 12 
469137 18 
469138 40 
469189 90 
469217 49 
469225 37 
469232 1 
469309 16 
469311 168 
469315 35 
469326 2 
469344 1 
469347 7 
469350 1 
469355 18 
469362 10 
469428 4 
469449 2 
469462 2 
469465 25 
469474 13 
469475 3 
469476 1 
469488 4 
469491 4 
469493 21 
469494 11 
469496 69 
469501 12 
469526 38 
469535 12 
469539 4 
469592 19 
469608 3 
469622 51 
469638 6 
469642 9 
469660 256 
469783 12 
469786 297 
469947 119 
469967 253 
470275 798 
470339 386 
470383 1 
470389 3448 
470430 327 
470461 236 
470784 11 
470839 1880 
470858 286 
471033 147 
471123 2 
471197 1139 
471254 3 
471412 12 
471455 56 
471554 12 
471613 63 
471682 203 
471840 1 
471853 2 
471857 27 
472030 9 
472077 49 
472182 37 
472189 28 
472197 49 
472217 52 
472234 11 
472355 11 
472506 87 
472581 3 
472680 14 
472982 82 
473019 3 
473174 212 
473181 8 
473370 3 
473486 39 
473489 64 
473505 55 
473510 3 
473514 9 
473529 5 
473538 6 
473546 12 
473553 116 
473557 5 
473561 49 
473573 3 
473576 1 
473587 2 
473595 7 
473608 28 
473733 3 
473758 12 
473763 5 
473779 32 
473781 6 
474098 5 
474200 4 
474266 1 
474279 5 
474505 1 
474602 1 
474943 3 
474983 3 
475027 84 
475112 10 
475131 25 
475141 1 
475188 5 
475484 65 
475605 36 
475608 12 
475638 47 
475781 1 
475835 15 
475949 17 
475961 122 
475973 58 
475988 23 
476000 1 
476008 1 
476011 87 
476039 2 
476045 2 
476050 17 
476357 1 
477542 3 
477685 13 
477801 6 
477894 3 
477992 7 
478028 253 
478160 2 
478178 168 
478185 13 
478204 44 
478229 75 
478239 17 
478247 12 
478253 64 
478259 45 
478263 79 
478267 2 
478269 3 
478271 3 
478279 6 
478281 63 
478506 2 
478965 20 
479023 33 
479026 7 
479028 1 
479030 22 
479040 4 
479063 53 
479069 15 
479075 6 
479088 124 
479096 16 
479100 35 
479108 4 
479120 88 
479130 254 
479144 10 
479251 96 
479291 35 
479294 3 
479304 24 
479314 89 
479315 69 
479438 1 
479509 27 
479617 32 
479628 11 
479763 87 
479776 1 
479943 90 
480188 25 
480415 31 
480821 67 
481048 2 
481087 21 
481166 19 
481170 223 
481199 56 
481247 4 
481311 3 
481331 2 
481509 1 
481598 1 
481805 46 
481807 7 
481889 7 
481892 12 
481926 19 
481941 3 
481962 17 
481989 3 
482007 68 
482027 1 
482163 27 
483102 1 
483262 1 
483266 32 
483278 8 
483301 64 
483308 30 
483333 31 
483348 24 
483507 5 
483531 3 
483630 2 
483689 131 
483996 27 
484013 8 
484017 1 
484139 30 
484355 3 
484588 29 
484662 3 
484818 13 
484825 1 
484853 1 
484866 1 
485150 12 
485157 11 
485186 21 
485188 1 
485268 1 
485277 1 
487322 5 
487470 48 
487474 21 
487478 3 
487490 44 
487498 7 
487502 15 
487506 4 
487664 11 
487740 4 
487983 1 
489768 20 
489776 11 
489779 9 
489783 4 
489791 8 
489831 1 
489841 5 
489867 8 
489879 33 
489886 4 
489901 34 
489918 22 
490209 2 
490251 5 
490371 5 
490374 62 
490378 2 
490379 2 
490387 31 
490399 25 
490412 25 
490708 7 
490757 41 
490871 59 
490886 1 
490890 9 
490908 4 
491003 20 
491013 46 
491180 56 
491188 6 
491189 2 
491191 2 
491193 83 
491198 30 
491211 33 
491212 67 
491214 7 
491229 6 
491235 1 
491447 2 
491456 8 
491465 2 
491482 4 
491573 52 
491595 10 
491601 12 
491618 7 
491633 13 
491664 5 
491776 64 
491809 2 
492040 29 
492308 1 
492486 47 
492490 19 
492703 1 
492832 2 
492849 30 
493035 21 
493201 178 
493370 130 
493517 8 
493530 6 
493707 4 
493710 1 
493713 4 
493717 1 
493729 3 
493736 1 
493750 22 
493788 1 
493791 18 
493799 12 
493802 1 
493823 1 
493829 5 
493836 5 
493845 1 
493851 1 
493874 10 
494021 7 
494354 18 
494359 14 
494547 14 
494563 4 
494841 42 
494941 1 
495121 57 
495532 87 
496276 1 
496634 32 
496806 5 
496872 43 
496899 4 
497015 19 
497032 81 
497090 13 
497211 42 
497368 1 
497381 28 
497422 24 
497429 3 
497475 1 
497499 2 
497570 34 
497585 1 
497607 2 
497910 1 
499202 5 
499379 5 
499785 2 
499864 1 
499865 1 
499876 1 
499895 130 
499901 8 
499910 4 
499916 2 
499922 16 
499980 14 
499998 46 
500016 2 
500103 29 
500154 5 
500165 3 
500168 8 
500173 10 
500176 27 
500195 1 
500201 32 
500209 16 
500293 59 
500309 1 
500511 1 
500653 18 
500749 6 
500810 20 
501119 2 
501409 35 
501572 7 
501587 66 
501662 3 
502220 13 
503548 20 
503753 2 
503854 1 
503954 8 
503966 172 
504173 2 
504199 2 
504689 79 
505829 2 
506024 1 
506198 73 
506246 26 
506270 252 
506370 2 
506452 1 
506517 3 
506524 80 
506549 1 
506550 62 
506557 38 
506562 51 
506570 27 
506574 44 
506589 67 
506619 25 
506621 8 
506626 151 
506633 69 
506641 5 
506850 42 
506857 21 
506952 59 
506965 15 
507006 32 
507018 2 
507353 2 
507370 6 
507394 19 
507554 34 
507600 2 
507817 4 
507822 10 
507827 1 
507834 4 
507843 9 
507857 18 
507858 2 
507876 1 
507880 2 
507883 1 
508186 1 
508682 35 
508707 1 
508734 6 
508767 4 
508933 41 
509213 9 
509241 79 
509265 46 
509315 37 
509316 47 
509439 1 
509564 3 
509644 59 
509816 3 
509872 28 
510178 5 
510186 10 
510203 241 
510342 1 
510502 93 
510510 4 
510653 1 
510659 28 
510668 1 
510678 13 
510732 227 
510735 5 
510763 12 
510782 4 
510899 30 
510930 14 
510948 46 
511894 45 
511898 5 
511905 1 
511911 1 
511920 20 
511924 34 
511933 4 
511942 25 
511950 40 
513222 1 
513228 1 
513231 4 
513234 70 
513239 7 
513251 69 
513260 5 
513261 68 
513263 28 
513267 7 
513304 38 
513310 8 
513319 5 
513403 1 
513463 1 
513482 6 
513483 10 
513487 1 
513501 12 
513519 7 
513827 7 
513975 1 
513978 5 
513983 14 
513985 11 
513989 2 
513996 58 
514001 30 
514007 2 
514013 31 
514015 1 
514016 3 
514030 11 
514076 1 
514081 1 
514085 29 
514086 5 
514091 3 
514095 53 
514102 3 
514169 33 
514247 59 
514250 182 
514264 40 
514271 123 
514299 292 
514308 22 
514319 34 
514328 19 
514334 50 
514347 5 
514364 2 
514373 2 
514374 16 
514393 1 
514401 275 
514409 67 
514411 17 
514417 38 
514418 47 
514422 2 
514428 31 
514434 1 
514449 42 
514457 1 
514461 2 
514469 12 
514484 118 
514492 2 
514495 5 
514589 15 
514594 2 
514602 2 
514613 82 
514631 1 
514634 5 
514641 1 
514659 4 
514674 1 
514678 5 
514680 4 
514681 32 
514689 1 
514718 42 
514729 2 
514737 3 
514796 17 
514801 2 
514866 17 
514991 245 
515035 33 
515092 163 
515171 227 
515220 11 
515227 1 
515369 85 
515383 54 
515386 15 
515437 27 
515450 1 
515522 2 
515561 6 
515634 9 
515744 10 
515899 25 
515902 130 
516067 20 
516111 39 
516352 5 
516494 38 
516608 1 
516633 35 
516685 11 
516690 22 
516691 1 
517024 1 
517102 4 
517110 2 
517113 12 
517117 1 
517151 1 
517174 12 
517187 13 
517231 14 
517235 17 
517251 5 
517298 12 
517305 6 
517315 29 
517324 11 
517336 28 
517346 3 
517350 74 
517402 58 
517821 51 
517892 6 
517907 14 
517915 4 
517918 51 
517922 9 
517946 7 
517987 14 
518164 1 
518184 12 
518197 32 
518207 1 
518229 19 
518237 6 
518260 2 
518300 202 
518312 20 
518337 10 
518359 69 
518364 4 
518367 138 
518399 23 
518406 12 
518410 2 
518430 1 
518433 31 
518459 2 
518509 57 
518522 15 
518538 56 
518559 203 
518571 61 
518597 4 
518601 19 
518620 98 
518627 11 
518639 14 
518656 2 
518724 23 
518768 3 
518798 11 
518803 3 
518865 19 
518871 1 
518879 11 
518881 38 
518882 16 
518910 21 
518927 25 
518939 5 
518961 6 
518963 5 
518971 1 
519001 3 
519121 2 
519136 17 
519155 2 
519188 3 
519242 1 
519263 10 
519267 9 
519270 1 
519291 1 
519299 5 
519394 11 
519772 2 
519951 5 
519983 18 
520090 31 
520104 38 
520257 8 
520295 166 
520348 47 
520628 2 
520798 8 
520808 4 
520972 13 
520976 160 
521073 5 
521203 2 
521215 20 
521220 59 
521222 3 
521230 18 
521249 92 
521277 3 
521344 8 
521448 27 
521567 3 
521608 19 
521610 145 
521616 73 
521750 1 
521774 10 
521777 7 
521795 14 
521802 4 
521806 3 
521825 6 
521832 8 
521835 32 
521845 40 
521864 3 
521872 13 
521873 19 
521908 3 
522026 27 
522183 2 
522396 26 
522416 4 
522499 5 
522664 4 
522695 13 
522728 3 
522887 7 
522901 29 
523017 2 
523048 8 
523084 2 
523092 1 
523114 7 
523178 2 
523273 26 
523321 126 
523325 20 
523374 5 
523395 30 
523475 6 
523482 41 
523497 13 
523542 1 
523569 36 
523672 6 
523689 7 
523841 52 
523852 1 
523883 81 
524080 1 
524086 7 
524087 1 
524089 13 
524091 1 
524092 18 
524096 1 
524101 4 
524160 19 
524175 1 
524269 5 
524285 2 
524329 52 
524391 3 
524959 15 
525090 3 
525157 2 
525243 7 
525258 17 
525280 2 
526673 1 
526688 8 
526695 137 
526703 139 
526710 1 
526714 164 
526762 115 
526791 78 
526805 25 
526814 2 
526939 58 
526946 29 
526953 11 
526981 15 
527103 24 
527134 1 
527135 20 
527143 3 
527172 12 
527245 1 
527302 73 
527314 1 
527658 25 
527679 251 
527688 22 
527701 6 
527732 67 
527735 16 
527743 110 
527746 19 
527754 13 
528063 12 
528105 1 
528413 2 
528554 80 
529246 3 
529455 93 
529514 16 
529608 10 
529617 1 
529632 1 
529702 10 
529717 1 
529770 2 
529771 24 
529799 2 
529832 2 
530066 7 
530102 27 
530131 23 
530187 54 
530248 5 
530326 3 
530514 12 
530537 3 
530550 30 
530737 23 
530746 3 
530958 115 
531103 97 
531252 19 
531279 34 
531288 92 
531294 2 
531966 1 
532109 31 
532254 190 
532304 1 
532363 4 
532817 1 
533189 15 
533366 15 
533372 220 
533430 23 
533536 1 
533539 61 
533637 1 
533660 3 
533683 109 
533691 2 
533722 1 
533733 107 
533741 1 
533742 1 
533743 105 
533746 27 
533755 1 
533840 2 
533844 2 
533907 23 
533922 93 
533932 12 
533933 2 
533938 1 
533943 16 
533973 1 
533985 13 
533986 1 
533989 3 
533999 4 
534000 3 
534004 9 
534099 5 
534122 29 
534155 19 
534166 49 
534324 12 
534460 3 
534589 1 
534621 1 
534679 24 
534698 14 
534823 2 
534850 1 
534950 4 
535218 100 
535228 10 
535333 3 
535335 2 
535373 37 
535565 5 
535573 2 
535667 7 
537143 1 
539687 1 
547993 35 
548020 41 
548030 27 
548038 56 
548041 4 
548044 2 
548095 3 
548096 3 
548106 6 
548109 30 
548121 11 
548122 60 
548130 11 
548459 1 
548462 39 
548927 1 
549246 5 
549258 5 
549260 7 
549415 2 
549488 1 
549503 187 
549513 183 
549661 32 
549701 119 
549709 69 
550170 31 
550246 5 
550466 28 
550784 1 
550973 15 
551175 17 
551198 26 
551217 1 
551220 6 
551225 10 
551244 8 
551276 29 
551282 1 
551396 21 
551417 27 
551554 10 
551576 4 
552400 2 
552406 2 
552419 1 
552431 7 
552455 4 
552492 1 
552537 10 
552546 4 
552552 1 
552555 1 
552583 4 
552628 1 
552698 7 
552713 7 
552781 24 
552795 3 
552972 2 
553772 23 
553843 5 
554182 6 
554743 2 
554747 6 
554769 6 
554815 3 
554853 10 
554878 23 
554881 13 
555024 4 
556213 19 
556364 2 
556369 4 
556370 5 
556385 3 
556421 4 
556451 74 
556464 18 
556577 2 
556791 2 
557014 3 
557228 6 
557240 18 
557410 11 
557427 33 
557470 1 
557475 13 
557483 10 
557514 3 
557592 4 
557673 8 
557678 35 
557682 44 
557692 21 
557894 15 
558041 2 
558195 2 
558222 11 
558384 30 
558562 60 
558572 7 
558677 8 
558714 29 
558728 63 
558817 4 
558912 1 
558974 9 
559255 7 
559434 16 
559442 2 
559447 3 
559454 1 
559538 9 
559544 4 
559548 110 
559554 1 
559558 5 
560734 1 
562341 54 
562352 131 
562365 35 
562381 95 
562386 21 
562387 96 
562389 1 
562390 4 
562391 290 
562392 53 
562398 117 
562443 3 
562445 1 
562456 125 
562461 125 
562469 103 
562478 15 
562480 4 
562489 1 
562509 1 
563237 63 
563247 71 
563399 1 
563553 16 
563800 8 
564081 5 
564308 7 
564360 4 
564425 31 
564555 5 
564889 52 
564971 12 
565265 2 
565467 4 
565964 27 
565977 69 
565993 14 
566011 2 
566018 8 
566031 43 
566043 66 
566062 2 
566077 1 
566205 25 
566232 1 
566401 69 
566542 18 
566559 16 
566610 81 
566720 4 
566844 2 
566929 30 
567068 2 
567081 1 
567103 3 
567104 38 
567206 2 
567212 174 
567260 150 
567269 1 
567275 98 
567276 6 
567280 1 
567284 8 
567291 40 
567298 22 
567343 46 
567344 71 
567349 68 
567351 1 
567364 71 
567538 26 
567664 6 
567682 17 
567685 21 
567718 4 
567724 24 
567739 51 
567750 4 
567751 27 
567755 84 
567757 3 
567763 22 
567773 19 
567779 11 
567804 11 
568095 34 
568154 1 
568217 37 
568259 2 
568263 1 
568435 6 
568726 25 
568736 2 
568842 1 
569012 51 
569016 5 
569309 44 
569333 49 
570099 64 
570121 11 
571021 1 
571063 1 
571084 1 
571129 1 
571428 2 
571430 2 
571460 3 
571894 2 
572210 16 
572241 20 
572512 6 
573084 18 
573172 1 
573267 18 
573494 9 
573505 4 
573507 30 
573575 1 
573677 18 
573754 57 
573835 1 
573900 1 
573906 75 
574053 13 
574306 2 
574322 70 
574398 80 
574681 26 
574886 40 
574921 2 
575712 11 
575730 9 
576042 1 
576146 57 
576187 107 
576201 92 
576211 4 
576216 50 
577026 3 
577362 9 
577366 1 
577541 3 
577714 4 
577887 1 
577979 10 
578243 45 
578323 7 
578326 9 
578330 11 
578376 1 
578410 9 
578418 78 
578427 1 
578435 26 
578572 37 
578573 3 
578581 14 
578705 7 
578711 10 
578747 42 
578766 161 
578828 1 
578866 4 
578883 7 
578884 8 
578898 69 
578900 10 
578901 2 
578959 3 
578973 10 
579004 91 
579012 6 
579017 26 
579026 1 
579086 1 
579092 2 
579119 31 
579122 14 
579128 3 
579142 3 
579165 61 
579293 13 
579294 79 
579295 2 
579296 4 
579300 59 
579301 1 
579313 161 
579489 26 
579497 41 
579572 1 
579638 11 
579680 81 
580110 283 
580235 31 
580250 66 
580263 23 
580277 13 
580337 2 
580341 11 
580349 6 
580354 20 
580365 5 
580387 27 
580433 23 
580535 13 
580807 5 
580877 19 
581021 1 
581033 2 
581064 1 
581190 2 
581311 3 
581335 19 
581413 1 
581434 1 
581441 4 
581448 10 
581467 9 
581474 17 
581488 6 
581580 11 
581718 8 
581733 83 
581752 174 
581761 4 
581800 1 
581811 111 
581817 13 
581833 25 
581847 1 
581878 2 
581889 73 
581936 10 
581981 16 
582010 8 
582059 14 
582098 12 
582100 2 
582143 11 
582155 6 
582166 8 
582174 3 
582217 8 
582305 26 
582686 177 
583110 31 
583407 14 
583424 15 
583429 2 
583431 53 
583439 2 
583512 2 
583700 27 
583716 35 
583732 1 
583869 2 
583888 19 
584090 1 
584314 21 
584655 8 
584787 16 
584820 1 
584857 1 
584858 29 
584869 1 
584874 5 
584892 25 
584946 184 
585032 6 
585087 20 
585701 20 
586511 35 
586586 7 
586711 32 
586860 10 
589333 100 
589458 11 
589565 58 
589623 3 
589634 1 
589645 15 
589650 1 
589652 71 
589659 18 
589663 4 
589705 112 
589710 51 
589716 1 
589720 13 
589722 8 
589741 71 
589788 89 
589838 1 
589936 1 
589938 416 
589944 27 
589961 1 
589965 108 
589969 19 
589975 24 
589979 11 
590149 1 
590159 4 
590165 3 
590176 2 
590179 8 
590199 19 
590206 4 
590397 46 
590434 126 
590555 55 
590575 51 
590601 38 
590671 1 
590739 11 
590786 12 
590908 48 
591000 12 
591268 24 
591280 67 
592617 38 
592626 17 
592634 3 
592639 3 
592649 52 
592653 3 
592726 23 
592733 66 
595580 1 
596911 14 
596915 10 
596929 5 
596949 17 
596951 43 
596977 31 
597144 2 
597327 8 
597374 3 
597512 38 
597633 9 
598581 5 
598807 15 
598981 2 
599006 56 
599010 13 
599041 5 
599045 7 
599056 230 
599390 26 
599735 2 
599763 16 
599798 4 
599830 1 
599831 3 
601740 1 
602964 45 
603228 6 
603582 2 
603800 2 
603908 1 
603915 15 
603950 103 
604275 18 
604276 11 
604294 52 
604313 67 
604329 2 
604344 42 
604370 14 
604534 56 
604838 10 
605134 1 
605140 61 
605364 5 
605466 20 
605483 8 
605486 11 
605505 8 
605507 28 
605511 7 
605513 1 
605518 15 
605528 22 
605561 55 
606059 24 
606084 16 
606120 1 
606537 7 
607172 1 
607527 3 
607896 1 
608308 1 
608464 70 
608483 7 
608507 17 
608511 13 
608515 29 
608528 1 
608687 5 
608711 26 
608774 1 
609087 3 
609264 3 
609384 1 
609408 1 
609548 20 
609589 37 
609893 170 
610127 3 
610382 34 
610439 66 
610444 1 
610686 25 
611096 2 
611105 1 
611170 12 
611259 46 
611261 10 
611280 10 
611289 34 
611291 7 
611299 15 
611308 50 
611324 3 
611346 7 
611349 16 
611365 51 
611370 4 
611387 38 
611398 44 
611410 23 
611737 35 
611776 2 
611835 137 
612165 86 
612179 62 
612193 2 
612365 10 
612396 3 
612444 8 
612469 5 
612477 23 
612800 44 
612807 31 
612810 1 
612829 1 
612835 40 
612840 4 
613505 1 
613990 5 
614010 3 
614057 49 
614090 2 
614099 147 
614108 7 
614337 16 
614387 21 
614402 15 
614433 1 
614533 2 
614547 2 
614561 26 
614589 3 
614596 7 
614642 1 
614698 12 
614730 4 
614754 2 
614758 1 
614766 3 
614785 13 
614794 1 
614799 5 
614819 1 
614824 5 
614826 1 
614923 1 
615042 169 
615060 1 
615131 33 
615219 5 
615238 327 
615255 119 
615257 24 
615262 3 
615263 2 
615265 78 
615272 22 
615277 21 
615283 29 
615291 12 
615300 3 
615320 1 
615376 2 
615393 6 
615409 2 
615451 16 
615454 4 
615468 12 
615471 2 
615475 23 
615480 16 
615542 10 
615580 1 
615600 2 
615613 3 
615632 2 
615658 2 
615666 3 
615769 10 
615838 54 
616013 6 
616096 15 
616312 2 
616339 22 
616390 104 
616575 1 
616797 495 
617058 2 
617190 50 
617201 124 
617640 30 
617643 19 
618833 1 
618834 1 
618890 6 
619052 2 
619055 2 
619057 76 
619061 3 
619071 84 
619080 88 
619094 10 
619095 1 
619101 7 
619123 6 
619248 11 
619259 1 
619283 1 
619479 155 
619487 2 
619496 10 
619507 8 
619571 6 
619578 3 
619582 1 
619590 4 
619595 2 
619613 3 
619746 35 
619754 18 
619959 1 
620231 3 
621306 13 
622523 6 
623527 7 
623581 21 
623801 29 
624919 11 
625273 25 
625345 21 
625508 2 
625681 2 
625690 28 
625715 30 
625719 27 
625727 53 
625734 41 
625746 36 
625761 11 
625767 20 
625778 60 
626189 1 
626364 2 
626382 44 
626391 290 
626403 66 
626408 1 
626412 2 
626429 1 
626451 1 
626469 3 
626489 1 
626493 4 
626510 3 
626591 41 
626600 114 
626609 16 
626677 7 
626685 6 
627026 7 
627444 22 
627456 2 
627816 1 
627985 29 
628055 13 
628099 12 
628281 2 
628561 10 
628565 11 
629209 1 
629334 82 
629538 210 
629548 2 
629666 31 
629755 26 
629765 76 
629983 76 
629995 3 
630043 1 
630106 217 
630147 2 
630156 3 
630180 34 
630185 122 
630192 7 
630202 64 
630208 10 
630213 11 
630220 220 
630232 87 
630246 108 
630252 39 
630259 122 
630260 226 
630348 40 
630349 80 
630391 3 
630409 13 
630421 2 
630428 27 
630431 21 
630459 11 
630465 1 
630473 19 
630479 3 
630482 1 
630499 8 
630504 35 
630510 12 
630515 9 
630588 7 
630604 3 
630676 15 
630688 2 
630693 29 
630696 3 
630733 22 
630748 18 
630751 2 
630757 1 
630760 34 
630772 11 
630841 9 
631336 2 
631502 3 
631532 2 
631563 188 
631721 42 
631899 89 
631905 1 
632420 3 
632493 10 
632982 35 
632989 71 
632995 9 
633142 14 
633322 66 
633487 6 
633620 14 
633833 97 
633869 262 
634107 106 
634150 27 
634181 51 
634484 17 
634516 1 
634985 15 
635158 2 
635341 1 
635379 10 
635495 2 
635497 1 
635504 5 
635510 6 
635547 6 
636798 13 
637250 28 
637623 23 
637826 19 
637892 48 
638026 9 
638278 1 
638367 12 
638545 6 
638589 30 
638628 4 
638683 16 
638735 3 
638759 2 
639052 21 
639159 2 
639856 11 
639901 27 
640005 43 
640032 2 
640373 62 
640398 2 
640401 60 
640423 10 
640466 13 
640643 1 
640653 8 
640657 61 
640798 31 
641293 4 
641924 83 
642536 3 
642593 9 
642609 2 
642759 3 
642831 77 
642858 1 
642886 10 
642898 41 
642910 75 
643103 1 
643111 2 
643201 6 
643242 2 
643268 82 
643309 3 
643322 14 
643786 21 
643913 3 
644549 60 
644837 405 
645140 20 
645290 1 
645339 19 
645346 22 
645354 1 
645357 14 
645430 5 
645532 1 
645571 6 
645636 28 
645724 17 
645815 44 
645943 105 
646203 2 
646279 3 
646774 8 
647030 5 
647667 2 
647855 3 
648311 1 
648799 25 
648856 2 
649083 1 
649125 92 
649460 8 
649523 26 
649643 14 
649797 2 
649821 31 
649934 4 
649976 1 
650000 4 
650016 18 
650420 38 
650423 54 
650430 58 
650441 13 
650443 1 
650449 62 
650466 38 
650579 1 
650923 98 
650933 82 
651089 16 
652474 1 
652779 85 
653194 75 
654032 24 
654526 159 
654622 1 
654659 93 
655118 9 
655163 11 
655216 6 
655473 8 
655502 96 
655717 2 
655948 3 
655952 36 
656058 1 
656102 172 
656545 26 
656685 29 
656765 14 
657326 82 
657467 1 
657473 85 
657484 263 
657586 9 
657693 96 
658076 2 
658222 56 
658233 1 
658259 19 
658426 6 
658429 21 
658475 5 
658484 71 
658486 14 
658623 5 
659533 2 
659845 13 
660277 34 
660478 64 
660609 16 
660612 402 
660613 2 
660614 2 
660615 1 
660653 6 
660659 228 
660692 2 
660728 45 
660787 59 
660987 5 
660992 31 
661292 2 
661705 5 
661860 1 
662009 39 
662018 1 
662034 1 
662392 1 
662483 10 
663094 123 
663447 25 
663448 12 
663504 175 
663513 90 
663601 21 
663691 24 
664113 10 
664142 25 
665107 16 
665210 30 
665475 45 
665723 4 
665725 314 
665908 53 
666018 24 
666125 1 
666139 121 
666153 9 
666181 197 
666190 1 
666260 1 
666345 1 
666361 2 
666396 63 
666491 1 
666500 91 
666509 11 
variableStep chrom=chrXII
41 103 
87 285 
91 1 
92 3 
93 1 
94 51 
100 35 
1873 1 
5648 3 
5699 79 
5726 6 
5732 1 
5736 21 
5737 3 
5739 36 
5744 1 
5746 4 
5753 1 
5793 5 
11389 85 
11397 2 
11460 10 
11479 209 
11481 4 
11490 1 
11493 72 
11496 82 
11501 1 
11752 8 
11793 2 
11801 20 
11809 1 
11843 1 
11855 12 
11863 100 
12952 2 
13737 40 
13754 3 
13775 6 
13806 108 
13842 13 
13846 36 
13854 1 
13865 18 
13873 13 
14047 4 
14227 22 
14277 3 
14444 2 
14611 21 
14696 6 
14772 27 
14909 8 
14927 24 
15141 113 
15392 1 
15746 66 
15914 350 
16039 36 
16047 1 
16074 64 
16094 120 
16100 7 
16116 1 
16130 16 
16158 19 
16188 1 
16411 120 
16413 1 
16416 6 
16437 15 
16449 1 
16466 11 
16470 6 
16475 7 
16488 67 
16507 1 
16656 26 
16660 14 
16849 6 
16975 69 
17004 2 
17017 48 
17018 4 
17019 1 
17023 2 
17026 4 
17262 76 
17576 2 
17655 16 
17759 3 
17763 8 
17806 159 
17829 1 
17836 16 
17849 20 
17850 68 
17858 109 
17859 4 
17861 23 
17867 16 
17877 86 
17890 173 
17892 4 
17897 34 
17909 7 
17918 299 
17923 156 
18090 20 
18212 23 
18420 2 
18444 76 
18573 1 
18618 14 
18685 29 
18772 10 
18924 3 
18940 56 
19008 53 
19165 1 
19456 4 
19477 4 
19613 3 
19717 5 
20078 7 
20110 164 
20239 21 
20366 16 
20409 78 
20458 41 
20530 10 
20758 15 
20934 5 
20948 9 
20956 1 
20964 1 
20970 2 
20976 2 
20985 67 
20988 40 
21005 1 
21036 2 
21044 10 
21058 1 
21059 35 
21190 178 
21208 33 
21235 41 
21360 1 
21533 15 
21537 17 
21599 42 
21727 4 
21751 54 
21762 57 
21856 3 
21860 46 
21882 29 
21887 40 
21896 20 
21899 23 
21964 173 
21971 25 
21986 1 
22003 39 
22011 15 
22146 6 
22204 3 
22209 25 
22213 19 
22341 11 
22352 42 
22375 14 
22380 2 
22385 5 
22550 9 
22605 3 
22697 6 
22745 153 
22762 21 
22769 8 
22781 3 
22783 15 
22788 309 
22791 64 
22795 5 
22797 2 
22801 11 
22821 10 
22860 2 
22875 182 
22883 4 
22893 22 
22894 20 
22898 6 
22904 14 
22906 1 
22908 58 
22922 25 
22929 125 
23086 3 
23092 19 
23243 15 
23244 5 
23261 12 
23310 51 
23334 52 
23340 3 
23341 1 
23350 14 
23357 71 
23376 5 
23383 101 
23391 1 
23397 66 
23403 6 
23414 25 
23421 4 
23435 9 
23460 1 
23528 4 
23541 1 
23596 3 
23614 3 
23785 2 
23884 48 
23905 1 
24070 1 
24086 9 
24267 10 
24432 7 
24748 1 
25219 235 
25422 23 
25455 6 
25608 6 
25622 25 
25835 28 
25850 25 
25932 19 
25983 10 
26032 28 
26107 23 
26113 35 
26118 13 
26137 46 
26187 6 
26341 13 
26344 5 
26357 31 
26365 16 
26741 75 
26987 8 
26995 13 
27027 2 
27137 38 
27157 50 
27205 15 
27278 1 
27296 1 
27317 9 
27323 2 
27345 6 
27489 5 
27563 6 
27662 6 
27769 12 
27897 9 
28026 101 
28110 48 
28114 7 
28186 1 
28338 6 
28366 15 
28379 3 
28523 35 
28539 25 
28553 84 
28554 5 
28568 2 
28638 41 
28765 2 
28893 23 
28899 17 
28907 17 
28915 103 
28917 1 
28975 1 
28977 6 
28985 10 
28987 26 
28989 72 
28995 13 
29003 17 
29008 107 
29019 65 
29022 104 
29030 114 
29034 4 
29132 67 
29305 15 
29316 78 
29332 12 
29338 21 
29419 30 
29421 5 
29426 106 
29450 2 
29534 1 
29544 2 
29546 14 
29588 8 
29642 8 
29654 30 
29657 32 
29670 10 
29671 47 
29678 1 
29699 18 
29707 20 
29710 134 
29711 15 
29713 3 
29719 3 
29773 71 
29777 2 
29778 122 
29779 69 
29785 1 
29790 1 
29794 5 
29815 10 
29828 10 
29838 6 
29859 72 
29862 1 
30019 46 
30030 81 
30039 27 
30237 168 
30621 1 
30888 1 
31007 221 
31123 177 
31368 1 
31398 183 
31409 71 
31591 3 
31701 9 
31722 3 
31741 25 
31780 2 
31788 2 
31812 15 
31866 4 
31975 45 
31997 1 
32006 1 
32137 2 
32152 1 
32191 49 
32195 16 
32360 6 
33022 1 
33151 2 
33371 31 
33497 18 
33519 88 
33703 3 
33808 1 
34605 7 
35120 38 
35181 17 
35305 3 
35314 4 
35324 1 
35328 12 
35334 1 
35366 14 
35885 1 
35965 25 
36093 67 
36365 32 
36498 60 
36549 8 
36571 7 
36628 66 
36676 46 
36686 218 
36688 115 
36696 38 
36697 6 
36709 11 
36744 2 
36899 3 
36949 106 
37012 25 
37065 46 
37135 19 
37142 12 
37150 7 
37305 3 
37425 10 
37520 495 
37534 68 
37538 27 
37744 20 
37872 44 
38120 11 
38296 35 
38372 58 
38540 33 
38757 2 
38923 229 
38966 41 
39318 141 
39490 1 
39534 42 
39557 43 
39560 58 
39589 1 
39593 3 
39602 7 
39603 2 
39610 333 
39611 11 
39619 45 
39631 1 
39635 116 
39647 1 
39663 19 
39664 1 
39665 22 
39673 233 
39679 4 
39718 5 
40452 28 
40506 1 
40513 9 
40514 21 
40516 11 
40526 5 
40575 2 
40577 60 
40580 14 
40590 7 
40598 1 
40602 5 
40608 31 
40638 24 
41273 11 
41745 2 
41969 131 
42041 1 
42279 5 
42801 41 
42994 1 
43037 11 
44703 42 
44737 7 
44938 1 
45921 3 
46141 4 
46502 273 
46515 33 
46603 11 
46614 24 
46630 1 
46635 14 
46641 32 
46653 3 
46787 31 
47269 15 
47695 3 
47698 1 
47910 1 
47930 33 
47971 1 
48007 12 
48558 42 
48700 3 
48701 13 
48703 2 
48715 5 
48739 1 
48742 3 
48833 1 
48835 1 
48838 13 
48853 44 
48965 12 
49014 31 
49160 1 
49270 4 
49279 15 
49304 3 
49320 142 
49330 1 
49334 2 
49345 17 
49416 5 
49475 5 
49481 133 
49492 34 
49496 1 
49508 1 
49641 22 
49672 3 
49715 13 
49723 18 
49727 30 
49734 14 
49736 17 
49752 11 
49765 4 
49791 118 
49797 28 
49801 120 
49810 2 
49827 2 
52014 27 
52022 42 
52031 5 
52074 22 
52137 96 
52285 5 
52290 1 
52318 15 
52343 13 
52451 17 
52460 2 
52642 201 
52673 280 
52684 70 
52707 93 
52714 40 
52913 31 
52942 10 
53219 1 
53275 2 
53525 13 
53700 2 
53734 89 
53846 11 
53860 42 
53878 19 
53886 6 
54028 34 
54037 2 
54038 118 
54045 8 
54077 5 
54083 8 
54086 17 
54092 16 
54158 49 
54170 18 
54248 53 
54412 2 
54521 10 
54550 3 
54710 54 
54719 1 
54765 61 
54850 19 
54874 15 
55032 1 
55087 5 
55168 4 
55233 1 
55281 2 
55301 91 
55343 13 
55424 13 
55612 1 
55663 15 
56027 28 
56058 40 
56089 2 
56241 13 
56303 8 
56685 5 
56695 5 
56794 7 
57597 26 
57631 1 
57732 15 
57987 3 
58039 109 
58047 6 
58468 2 
59026 2 
59262 1 
59720 2 
59835 1 
60906 33 
61324 20 
61350 15 
61615 1 
61641 1 
61650 2 
61714 1 
61735 4 
62654 31 
62733 50 
62823 2 
62868 1 
63288 12 
63752 5 
63768 8 
63781 2 
63783 26 
63801 9 
63809 82 
63814 56 
63819 100 
63834 10 
63863 6 
63872 3 
63890 83 
63919 48 
63942 11 
63974 20 
64129 42 
64132 52 
64722 1 
64725 77 
64731 13 
65041 13 
65211 4 
65316 9 
65336 1 
65343 15 
65367 14 
65370 5 
65378 20 
65383 6 
65384 2 
65385 1 
65405 12 
65411 9 
65415 15 
65417 6 
65421 7 
65422 5 
65423 6 
65424 1 
65437 44 
65440 4 
65447 11 
65528 9 
65570 91 
65572 1 
65654 110 
65671 28 
65680 3 
65688 5 
65750 1 
65756 1 
65758 2 
65764 6 
65767 46 
65775 140 
65807 18 
65832 15 
65918 10 
65921 4 
65923 12 
65961 27 
65978 10 
65981 2 
65992 21 
66008 57 
66037 231 
66051 20 
66067 163 
66070 57 
66105 44 
66113 10 
66119 194 
66122 79 
66126 48 
66127 4 
66128 1 
66137 9 
66146 14 
66271 184 
66424 1 
66591 2 
66609 1 
66654 1 
66661 9 
66669 1 
66684 9 
66708 2 
66751 10 
68328 28 
68330 3 
68331 11 
68357 54 
68362 1 
68381 5 
68401 113 
68424 1 
68437 87 
70614 22 
70640 13 
73215 27 
73219 29 
73242 20 
73259 155 
73266 1 
73271 14 
73324 5 
73327 1 
73328 39 
73332 21 
73333 1 
73336 1 
73344 307 
73345 21 
73358 13 
73359 112 
73362 70 
73376 2 
73696 3 
73853 17 
74107 1 
74191 2 
74577 12 
74724 3 
74962 26 
75151 31 
75582 28 
75609 14 
75920 92 
76150 22 
76201 2 
76207 11 
76693 121 
76860 53 
76862 47 
76865 80 
76891 44 
76962 1 
76990 8 
76995 4 
80254 7 
80276 1 
80281 31 
80344 2 
80355 53 
80373 15 
80387 41 
80388 1 
80389 133 
80392 3 
80401 32 
80407 10 
80428 1 
80433 79 
80439 65 
80500 2 
80735 5 
80764 13 
80976 2 
80987 12 
81114 2 
81123 6 
81158 3 
81239 5 
81246 2 
81254 4 
81261 3 
81264 21 
81268 3 
81277 34 
81282 4 
81287 27 
81305 9 
81315 4 
81359 12 
81414 1 
81466 3 
81492 9 
81505 1 
81552 2 
81672 1 
81805 2 
81822 3 
81940 40 
81968 164 
81978 19 
81990 1 
82123 93 
82136 2 
82142 9 
82147 315 
82163 17 
82215 8 
82226 18 
82233 2 
82238 7 
82240 156 
82607 1 
82796 178 
82806 5 
82868 870 
82906 141 
83155 162 
83214 57 
83276 2 
83301 215 
83315 3 
83370 4 
83377 38 
83387 29 
83389 2 
83396 94 
83444 3 
83445 383 
83446 2 
83447 12 
83456 24 
83471 19 
83508 2 
83534 1 
83564 12 
83621 83 
83622 5 
83623 4 
83624 1 
83639 54 
83644 47 
83655 3 
83661 1 
83746 5 
83754 79 
83796 5 
83802 8 
83811 11 
83829 15 
83833 62 
83858 26 
83866 11 
83869 1 
83896 1 
83900 2 
83910 190 
83913 13 
83922 4 
83942 16 
83963 1 
84048 10 
84052 17 
84067 1 
84074 56 
84086 1 
84087 7 
84107 23 
84128 8 
84142 71 
84145 1 
84148 55 
84185 51 
84192 4 
84205 5 
84224 1 
84350 13 
84356 1 
84360 24 
84364 1 
84368 31 
84389 33 
84427 185 
84466 1 
84508 10 
84537 14 
84553 88 
84569 1 
84595 13 
84610 33 
84879 2 
84943 10 
85028 6 
85094 1 
85151 10 
85180 59 
85183 24 
85203 97 
85264 5 
85271 43 
85275 1 
85284 5 
85285 82 
85367 14 
85528 22 
85563 46 
85583 1 
85592 29 
85606 7 
85612 3 
85641 64 
85792 1 
85806 29 
85955 29 
85959 23 
85976 11 
85982 63 
85985 19 
85988 1 
85991 2 
85998 55 
86013 40 
86066 13 
86068 12 
86078 48 
86079 12 
86085 2 
86090 38 
86212 1 
86260 2 
86262 31 
86275 1 
86422 62 
86437 1 
86498 2 
86532 29 
86686 17 
86689 21 
86702 1 
86714 2 
86756 9 
86805 3 
86921 3 
86961 2 
86972 4 
87084 6 
87115 8 
87156 4 
87165 5 
87342 1 
87360 7 
87401 6 
87497 3 
88264 1 
88304 1 
88322 2 
88345 2 
88356 1 
88359 6 
88362 5 
88363 1 
88409 2 
88413 1 
88423 3 
88436 5 
88501 5 
88508 1 
88809 26 
88844 5 
89092 3 
89540 33 
89852 6 
89881 20 
89976 10 
90016 182 
90101 56 
90425 26 
90628 47 
90663 38 
90748 2 
90778 91 
90786 12 
91053 125 
91106 112 
91193 5 
91277 43 
91442 5 
91454 32 
91513 17 
91532 9 
91556 9 
91564 25 
91684 11 
91711 24 
91717 19 
91729 32 
91744 144 
91748 4 
91844 11 
91872 1 
91900 7 
91923 26 
91949 3 
91966 64 
91983 21 
91995 1 
92012 62 
92072 3 
92083 3 
92104 8 
92146 5 
92222 13 
92227 1 
92232 5 
92284 3 
92291 36 
92299 2 
92307 10 
92313 8 
92320 6 
92430 8 
92447 64 
92459 19 
92477 74 
92492 10 
92519 5 
92581 4 
92592 289 
92596 12 
92602 43 
92606 1 
92610 100 
92670 5 
92679 3 
92681 2 
92684 1 
92692 1 
92695 1 
92698 21 
92781 13 
92819 92 
92828 6 
92845 183 
93024 28 
93038 7 
93069 3 
93078 9 
93195 7 
93201 6 
93277 2 
93344 1 
93350 1 
93723 1 
93812 2 
93840 110 
93907 26 
93912 8 
93936 13 
94021 1 
94052 10 
94072 60 
94080 1 
94123 1 
94142 1 
94149 1 
94165 6 
94169 74 
94198 1 
94230 2 
94243 42 
94245 36 
94268 38 
94283 64 
94289 68 
94316 56 
94321 47 
94324 60 
94347 15 
94350 138 
94356 1 
94383 29 
94425 30 
94430 2 
94443 38 
94484 24 
94494 3 
94523 41 
94662 1 
94714 10 
94732 1 
94807 6 
94908 2 
94915 1 
94919 5 
94945 1 
94953 1 
94986 1 
94997 6 
95033 2 
95117 160 
95130 43 
95201 31 
95276 3 
95501 1 
95619 56 
95698 4 
95802 1 
96740 4 
97019 1 
97054 181 
97060 1 
97219 1 
97228 71 
97246 26 
97435 7 
97493 1 
97545 14 
97565 32 
97579 1 
97614 3 
97628 8 
97637 47 
97640 20 
97658 8 
97667 1 
97678 7 
97698 29 
97706 2 
97750 4 
97769 2 
97777 7 
97781 22 
97784 1 
97789 33 
97797 3 
97800 53 
97812 3 
97819 2 
97840 5 
97843 4 
97945 6 
98377 1 
98407 1 
98489 7 
98588 153 
98596 17 
98636 18 
98668 42 
98703 13 
98764 7 
98881 7 
98904 7 
98923 136 
98924 16 
98926 21 
98937 47 
98949 28 
98965 47 
98976 38 
99017 3 
99023 26 
99140 3 
99186 3 
99205 27 
99252 1 
99545 10 
99548 1 
99555 3 
99585 1 
99759 1 
99761 6 
99857 20 
99875 27 
99886 19 
99889 27 
99917 1 
100063 1 
100203 1 
100221 7 
100241 36 
100251 68 
100257 15 
100258 19 
100261 44 
100267 15 
100276 12 
100291 12 
100304 6 
100308 15 
100446 1 
100479 1 
100585 15 
100618 13 
100623 11 
100633 48 
100635 15 
100638 24 
100640 15 
100646 8 
100650 2 
100659 1 
100669 1 
100676 12 
100691 17 
100720 13 
101098 9 
101235 48 
101277 15 
101551 7 
101716 18 
101719 3 
101839 6 
101864 5 
101868 30 
102217 1 
102697 21 
102796 2 
102817 6 
102905 33 
103188 1 
103248 1 
103304 3 
104243 1 
104613 8 
104672 84 
104676 3 
105060 15 
105064 5 
105074 3 
105081 1 
105087 24 
105158 1 
105174 3 
105302 1 
105312 4 
105324 8 
105407 5 
105504 1 
105534 2 
105566 5 
105575 28 
105586 9 
105719 15 
105752 12 
105788 21 
105795 9 
105824 94 
105828 1 
105835 35 
105926 24 
105990 1 
105991 29 
106046 7 
106054 176 
106062 20 
106073 14 
106112 1 
106236 1 
106272 1 
106484 12 
106679 85 
106700 3 
106950 8 
106961 11 
107437 7 
107680 3 
107923 1 
108108 12 
108150 22 
108156 51 
108221 3 
108237 1 
108243 1 
108275 7 
108277 4 
108283 11 
108284 6 
108288 21 
108290 2 
108296 24 
108324 7 
108333 3 
108335 55 
108347 12 
108367 13 
108371 4 
108383 3 
108387 5 
108391 14 
108392 5 
108395 10 
108399 1 
108406 1 
108413 9 
108419 1 
108420 1 
108424 2 
108429 1 
108431 2 
108433 5 
108438 2 
108441 3 
108442 3 
108447 1 
108468 11 
108476 6 
108484 2 
108500 4 
108542 2 
108552 8 
108563 3 
108574 25 
108613 6 
108642 4 
108645 2 
108686 27 
108723 3 
108872 2 
109023 14 
109082 25 
109101 13 
109114 3 
109128 43 
109136 11 
109141 10 
109147 30 
109150 10 
109155 19 
109161 13 
109163 6 
109168 13 
109170 13 
109175 17 
109212 3 
109237 3 
109247 73 
109273 1 
109304 2 
109377 2 
109383 4 
109452 86 
109463 17 
109480 1 
109489 4 
109498 5 
109511 6 
109565 3 
109601 22 
109653 1 
109667 13 
109680 3 
109712 9 
109720 6 
109738 8 
109756 15 
109757 12 
111619 29 
111665 2 
111675 9 
111678 5 
111681 31 
111724 2 
111756 10 
111764 17 
111777 11 
111788 29 
111802 27 
111891 515 
111898 5 
111972 37 
112017 2 
112054 34 
112060 5 
112083 4 
112102 5 
112104 1 
112108 24 
112110 21 
112124 5 
112137 4 
112138 11 
112143 43 
112193 4 
112381 7 
112802 4 
112807 75 
112926 1 
113264 1 
113414 92 
113558 185 
113887 1 
113922 2 
113958 1 
114010 62 
114165 4 
114206 113 
114212 1 
114365 18 
114368 1 
114371 1 
114378 30 
114386 4 
114390 7 
114397 15 
114402 13 
114405 6 
114414 6 
114420 42 
114429 30 
114437 19 
114438 6 
114448 3 
114451 1 
114466 61 
114473 5 
114482 1 
114486 3 
114490 1 
114495 27 
114500 1 
114521 16 
114827 14 
114857 20 
115044 78 
115131 30 
115205 23 
115226 37 
115441 53 
115578 4 
115640 14 
115805 8 
115828 10 
116019 2 
116131 2 
116140 5 
116145 1 
116161 19 
116162 3 
116165 39 
116171 8 
116172 5 
116174 9 
116178 8 
116184 38 
116197 1 
116206 82 
116220 193 
116237 16 
116252 325 
116267 142 
116286 4 
116313 43 
116432 2 
116446 29 
116474 22 
116552 2 
116611 5 
116629 46 
116848 8 
117088 155 
117324 20 
117531 7 
117556 1 
117625 4 
117740 1 
118028 30 
118126 222 
118327 24 
118428 1 
118458 1 
118530 26 
118705 58 
118742 5 
118746 1 
118821 1 
118825 222 
119436 12 
119558 2 
119568 45 
119633 8 
119693 6 
119740 35 
119775 29 
119882 1 
119909 9 
120068 3 
120200 4 
120250 42 
120301 11 
120355 1 
120438 1 
120639 1 
120770 2 
120938 1 
120953 1 
120974 1 
120977 9 
121165 1 
121171 2 
121182 10 
121230 173 
121237 28 
121238 6 
121240 113 
121246 42 
121250 5 
121253 31 
121260 1 
121269 8 
121272 84 
121297 18 
121418 9 
121426 2 
121577 72 
121610 218 
121772 10 
121796 1 
121820 11 
121831 3 
121834 8 
121839 2 
121869 1 
121888 11 
121939 9 
122111 1 
122175 4 
122178 1 
122185 17 
122208 1 
122209 59 
122354 8 
122360 24 
122493 25 
122508 41 
122519 45 
122530 155 
122549 16 
122592 3 
122595 73 
122599 45 
122607 3 
122610 23 
122616 105 
122617 1 
122618 17 
122627 11 
122637 133 
122763 33 
122865 13 
123432 4 
123654 334 
123744 74 
123762 2 
123914 1 
124077 5 
124085 3 
124097 5 
124388 28 
124584 4 
124613 219 
124671 153 
124698 4 
124817 6 
125013 16 
125023 15 
125029 6 
125031 1 
125033 99 
125035 31 
125036 13 
125039 7 
125040 8 
125041 48 
125042 11 
125044 42 
125047 4 
125050 66 
125061 11 
125073 104 
125082 51 
125289 11 
125305 9 
125371 12 
125388 2 
125393 2 
125412 2 
125416 1 
125743 5 
125757 14 
125809 54 
125824 1 
125830 35 
125841 13 
125845 14 
125850 4 
125853 1 
125890 31 
125927 18 
126117 23 
126379 100 
126494 13 
126596 15 
126604 26 
126677 114 
126710 2 
126736 1 
126795 13 
126966 18 
127016 31 
127167 4 
127180 1 
127197 1 
127295 3 
127306 23 
127313 14 
127326 2 
127361 23 
127368 5 
127378 11 
127447 140 
127452 5 
127461 6 
127463 16 
127469 10 
128814 3 
128892 1 
128944 2 
129017 17 
129018 3 
129085 3 
129088 15 
129090 13 
129106 39 
129132 60 
129146 28 
129188 7 
129249 41 
129319 17 
129363 6 
129367 32 
129533 71 
129612 10 
129616 10 
129640 142 
129647 1 
129663 502 
129816 10 
129819 31 
129853 2 
129855 2 
129974 3 
129976 11 
129984 145 
129994 45 
130025 55 
130030 30 
130109 2 
130161 5 
130165 14 
130173 146 
130182 7 
130211 37 
130222 120 
130241 3 
130340 8 
130343 4 
130371 50 
130386 12 
130526 39 
130585 1 
130591 24 
130655 2 
130709 1 
130848 1 
130857 3 
130862 6 
130865 4 
130877 2 
130897 10 
130982 1 
131044 1 
131051 20 
131057 5 
131058 1 
131063 1 
131072 34 
131075 4 
131081 12 
131104 41 
131156 17 
131214 1 
131249 18 
131363 1 
131425 1 
131468 3 
131477 3 
131491 3 
131495 5 
131500 61 
131503 9 
131507 15 
131516 1 
131517 38 
131526 2 
131529 12 
131533 46 
131544 1 
131551 2 
131553 5 
131554 1 
131558 15 
131610 9 
131613 3 
131622 3 
131636 7 
131647 13 
131975 19 
131991 10 
132010 2 
132162 3 
133824 23 
133871 185 
133915 1 
134096 2 
134130 1 
134137 2 
134161 2 
134169 3 
134382 27 
134611 1 
135460 7 
135576 1 
135585 3 
135653 22 
135849 2 
135922 5 
135928 17 
135933 41 
136045 9 
136227 1 
136373 98 
136380 25 
136386 383 
136405 28 
136416 3 
136426 1 
136435 193 
136451 44 
136456 6 
136460 135 
136465 22 
136470 4 
136473 4 
136474 12 
136477 38 
136480 1 
136487 222 
136492 9 
136502 7 
136513 3 
136518 158 
136523 28 
136534 261 
136544 2 
136649 31 
136676 2 
138117 23 
138184 12 
138202 28 
138264 10 
138503 12 
138701 2 
138807 28 
138904 47 
138919 2 
139326 1 
139466 3 
139491 2 
139494 1 
139523 3 
139528 3 
139636 2 
139675 1 
139708 1 
139733 9 
139755 23 
139773 32 
139780 6 
139784 2 
139823 71 
139850 1 
140062 1 
140075 3 
140107 34 
140137 13 
140145 89 
140255 33 
140323 80 
140439 35 
140469 1 
140648 3 
140765 15 
140770 13 
140775 17 
140954 1 
140991 4 
141017 4 
141027 7 
141033 17 
141036 3 
141051 10 
141054 6 
141062 2 
141064 7 
143006 35 
143010 5 
143016 6 
143034 22 
143035 16 
143037 44 
143042 4 
143053 1 
143088 6 
143098 17 
143104 3 
143107 40 
143110 1 
143112 1 
143116 8 
143119 10 
143124 23 
143127 45 
143131 16 
143181 1 
145768 5 
145777 24 
145784 48 
145789 9 
145820 11 
145903 44 
145928 68 
145944 46 
145946 10 
145994 1 
146002 36 
146008 6 
146106 5 
146111 24 
146130 6 
146137 11 
146138 1 
146141 1 
146147 5 
146149 8 
146157 2 
146158 1 
146159 55 
146160 1 
146171 1 
146176 1 
146183 22 
146187 2 
146191 3 
146199 10 
146201 9 
146203 4 
146210 21 
146229 9 
146234 22 
146245 1 
146873 6 
146876 1 
147477 7 
147490 2 
147522 5 
147523 3 
147526 2 
147529 6 
147545 2 
147567 5 
147664 25 
147667 1 
147679 1 
147685 2 
147690 10 
147697 11 
147702 1 
147705 8 
147708 516 
147713 1 
147718 9 
147727 13 
147739 24 
147751 50 
147754 43 
147755 63 
147758 48 
147759 229 
147763 23 
147765 23 
147766 15 
147770 11 
147773 4 
147774 72 
147776 232 
147777 14 
147779 74 
147781 15 
147784 117 
147785 61 
147786 10 
147793 6 
147794 93 
147795 1 
147798 6 
147805 11 
147814 51 
147824 73 
148130 6 
148142 37 
148295 3 
148452 2 
148581 1 
148763 8 
148928 2 
148962 19 
149378 2 
149586 42 
149678 29 
149841 3 
150037 10 
150110 2 
150217 14 
150225 10 
150229 8 
150260 3 
150323 2 
150349 7 
150368 12 
150377 3 
150381 2 
150383 6 
150417 10 
150422 13 
150426 7 
150436 2 
150445 1 
150448 1 
150450 7 
150463 2 
150470 3 
150537 36 
150548 51 
150557 14 
150660 2 
150679 1 
150700 27 
150705 15 
150713 3 
150717 85 
150721 14 
150730 133 
150741 2 
150746 104 
150751 31 
150766 287 
150782 7 
150793 2 
150970 5 
150975 1 
150979 10 
150981 1 
150982 1 
150987 1 
150992 20 
151010 1 
151044 1 
151049 1 
151052 22 
151074 2 
151181 3 
151198 7 
151207 14 
151233 8 
151241 3 
151245 2 
151276 1 
151341 1 
151356 16 
151370 9 
151399 42 
151446 23 
151470 22 
151475 5 
151548 7 
151554 11 
151565 1 
151578 3 
151602 35 
151624 54 
151661 5 
151738 15 
151756 1 
151790 111 
151794 23 
151825 19 
151835 9 
151838 72 
151901 4 
152003 1 
152023 1 
152043 2 
152052 15 
152153 42 
152185 2 
152187 25 
152194 11 
152210 42 
152223 36 
152254 12 
152256 10 
152331 2 
152385 4 
152406 46 
152438 1 
152561 3 
152564 2 
152630 70 
152645 20 
152688 59 
152760 7 
152776 74 
152784 6 
152792 8 
152795 2 
152813 19 
152851 1 
152968 74 
153094 38 
153199 2 
153201 29 
153208 25 
153214 1 
153218 58 
153244 3 
153369 5 
153378 1 
153388 2 
153509 1 
153525 38 
153556 23 
153654 2 
153659 54 
153695 1 
153704 1 
153791 26 
153860 15 
153863 17 
153870 6 
153873 96 
153876 2 
153897 2 
153982 34 
153989 2 
153991 3 
153997 1 
154008 4 
154010 1 
154015 7 
154025 18 
154030 3 
154033 3 
154038 18 
154041 6 
154049 140 
154052 17 
154055 27 
154060 701 
154061 4 
154067 4 
154068 1 
154071 18 
154083 3 
154086 46 
154087 1 
154092 86 
154108 35 
154113 60 
154120 2 
154121 1 
154122 15 
154125 14 
154128 3 
154129 1 
154135 42 
154155 69 
154158 8 
154162 8 
154282 6 
154306 7 
154326 2 
154346 7 
154357 4 
154381 8 
156421 98 
156426 32 
156427 1 
156430 205 
156433 86 
156436 219 
156441 222 
156442 18 
156446 349 
156451 3 
156452 69 
156459 41 
156464 7 
156473 30 
156479 3 
156480 2 
156499 13 
156501 35 
156509 264 
156522 286 
156532 302 
156551 21 
156555 13 
156669 1 
156677 11 
156679 1 
156683 2 
156685 16 
156687 16 
156691 1 
156692 14 
156700 2 
156708 3 
156724 2 
156727 1 
156730 1 
156741 1 
156746 5 
156748 2 
156753 11 
156755 2 
156756 3 
156759 5 
156762 13 
156765 7 
156778 15 
156806 2 
156812 23 
156824 1 
156826 8 
156861 1 
156928 33 
156945 7 
157029 121 
157101 1 
157109 77 
157273 1 
157421 3 
157465 79 
157628 4 
157635 1 
157639 6 
157651 2 
157652 1 
157653 9 
157680 6 
157689 1 
157707 85 
157780 73 
157804 302 
157810 20 
157839 2 
157842 3 
157886 1 
157888 2 
157889 55 
157890 4 
157896 2 
157897 33 
157899 5 
157905 75 
157909 7 
157915 20 
157930 32 
157933 1 
157954 1 
158057 2 
158067 1 
158072 131 
158073 2 
158077 105 
158080 1 
158081 2 
158087 272 
158120 2 
158154 10 
158220 1 
158264 7 
158278 3 
158282 14 
158287 11 
158381 3 
158391 9 
158398 3 
158412 1 
158424 28 
158429 122 
158447 8 
158462 142 
158582 45 
158591 29 
158739 68 
158758 1 
158765 5 
158777 4 
158791 32 
158809 11 
158882 40 
158960 29 
159001 12 
159110 1 
159132 74 
159200 16 
159203 7 
159205 8 
159221 28 
159350 1 
159421 237 
159520 24 
159525 1 
159528 35 
159636 7 
159639 57 
159656 3 
159661 20 
159667 1 
159687 3 
159692 12 
159697 291 
159703 54 
159704 38 
159709 68 
159716 15 
159722 97 
159730 1 
159733 7 
159751 11 
159768 220 
159780 10 
159806 13 
159840 2 
159856 1 
159864 27 
159866 33 
159871 1 
159872 29 
159881 12 
159885 55 
159886 9 
159887 2 
159922 10 
159925 30 
159927 16 
159930 38 
159932 24 
159938 8 
159946 1 
159952 35 
159964 1 
159965 118 
159966 1 
159967 83 
159970 10 
159972 56 
159973 26 
159975 10 
159978 9 
159984 1 
159990 64 
159999 1 
160619 1 
161402 13 
161410 71 
161416 123 
161420 2 
161426 14 
161428 9 
161437 3 
161454 11 
161497 5 
161524 5 
161639 24 
161649 53 
161806 1 
161811 1 
161848 3 
162002 2 
162225 26 
162681 16 
162732 2 
162737 24 
162794 55 
162807 100 
162847 77 
162870 21 
162900 2 
162903 25 
162956 37 
162971 17 
163120 178 
163234 2 
163266 1 
163270 9 
163284 12 
163303 28 
163314 8 
163369 21 
163391 8 
163414 12 
163423 88 
163431 1 
163433 7 
163441 33 
163444 1 
163446 62 
163448 2 
163466 3 
163472 13 
163479 47 
163494 9 
163511 11 
163520 4 
163582 109 
163632 25 
163908 3 
163937 4 
164097 1 
164101 5 
164111 1 
164112 1 
164116 29 
164119 21 
164121 1 
164124 19 
164128 9 
164134 5 
164135 5 
164142 5 
164144 2 
164156 1 
164163 20 
164171 2 
164235 5 
164276 38 
164310 120 
164318 306 
164327 5 
164334 41 
164341 2 
164351 8 
164366 17 
164382 13 
164393 9 
165405 4 
166192 34 
166194 9 
166198 19 
166208 21 
166212 1 
166216 22 
166223 15 
166227 12 
166249 1 
166266 1 
166269 7 
166270 9 
166273 37 
166277 28 
166283 56 
166288 2 
166310 7 
166322 5 
166324 58 
166328 25 
166333 3 
166334 21 
166344 7 
166345 4 
166347 1 
166351 11 
166469 18 
167136 1 
167144 1 
167150 157 
167228 3 
167852 4 
167875 8 
167893 6 
167906 31 
167995 6 
168247 10 
168305 1 
168409 24 
168457 18 
168474 19 
168580 9 
168591 1 
168598 142 
168607 2 
168636 2 
168644 1 
168657 1 
168662 136 
168756 15 
168768 243 
168782 13 
168809 24 
168813 3 
168819 23 
168824 49 
168836 31 
168843 37 
168844 1 
168849 366 
168854 194 
168858 57 
168862 2 
168866 1 
168867 151 
168881 240 
168885 60 
168890 1 
168891 148 
168895 47 
168921 111 
168938 69 
168940 1 
168943 64 
168948 261 
168957 11 
168962 2 
168970 245 
168971 3 
169125 8 
169317 1 
169337 14 
169455 24 
169463 1 
169471 23 
169555 119 
169596 28 
169611 207 
169641 12 
169787 43 
169796 1 
170250 55 
170260 9 
170277 8 
170468 10 
170480 1 
170537 44 
170544 26 
170715 4 
170935 15 
171382 29 
171564 4 
171606 2 
171618 3 
171620 17 
171744 3 
171933 8 
171967 4 
171983 2 
172172 6 
172270 43 
172304 56 
172313 10 
172348 109 
172554 12 
172566 1 
172714 2 
173050 67 
173100 1 
173233 43 
173236 4 
173419 6 
173536 11 
173713 41 
173944 2 
173952 74 
174229 13 
174380 18 
174416 10 
174432 39 
174515 18 
174703 11 
174795 2 
174866 19 
174882 1 
175038 3 
175050 5 
175060 47 
175079 6 
175084 10 
175088 518 
175090 3 
175093 1 
175105 1 
175106 16 
175107 2 
175127 4 
175137 40 
175145 7 
175168 25 
175172 6 
175179 11 
175337 4 
175350 14 
175468 59 
175491 8 
175715 1 
175818 42 
175826 9 
175986 4 
176010 1 
176164 14 
176721 7 
176776 14 
176840 4 
176939 1 
176959 1 
177002 3 
177116 31 
177120 62 
177302 1 
177314 1 
177465 10 
177468 53 
177473 105 
177479 8 
177481 21 
177486 1 
177489 26 
177492 22 
177493 1 
177497 15 
177511 59 
177517 1 
177526 54 
177561 3 
177562 3 
177568 21 
177735 5 
177760 2 
177777 19 
177882 8 
178078 54 
178089 32 
178144 7 
178221 45 
178379 40 
178676 9 
178727 13 
178740 9 
178743 35 
178798 18 
178906 1 
179031 2 
179043 123 
179068 1 
179074 1 
179099 1 
179153 2 
179168 76 
179195 34 
179212 299 
179232 3 
179535 14 
179543 20 
179551 81 
179554 1 
179564 40 
179695 1 
179724 5 
179739 3 
179744 1 
179748 1 
179932 2 
179941 17 
179944 4 
179947 2 
179956 1 
179999 1 
180014 1 
180149 11 
180341 13 
180515 6 
180761 5 
180778 31 
180785 1 
181095 5 
181106 18 
181203 54 
181251 132 
181335 15 
181452 12 
181459 17 
181534 16 
181709 31 
181729 1 
181753 5 
181785 36 
181820 3 
181832 11 
181921 5 
182053 25 
182172 9 
182309 10 
182367 9 
182702 3 
182715 1 
182982 2 
182992 3 
183124 150 
183131 50 
183175 1 
183386 3 
183436 11 
183451 12 
183461 2 
183481 73 
183488 8 
183503 29 
183504 11 
183522 14 
183528 86 
183539 9 
183540 21 
183548 51 
183549 103 
183560 50 
183582 27 
183710 27 
183720 6 
183730 7 
183908 6 
183914 23 
183944 47 
184097 2 
184926 8 
184962 21 
184978 1 
185013 179 
185032 13 
185038 2 
185045 53 
185053 149 
185055 7 
185060 4 
185063 12 
185069 10 
185233 6 
185249 15 
185256 6 
185269 211 
185273 162 
185283 1 
185292 2 
185305 170 
185477 8 
185497 1 
185927 2 
185947 10 
185958 11 
185983 24 
186129 107 
186741 29 
187222 41 
187281 40 
187325 8 
187331 43 
187334 7 
187347 18 
187355 3 
187358 31 
187363 1 
187374 283 
187384 6 
187389 12 
187396 37 
187444 40 
187544 1 
187545 3 
187551 8 
187561 1 
187580 29 
187618 34 
187621 1 
187647 51 
187655 1 
187660 23 
187662 23 
187669 7 
187675 115 
187676 1 
187677 3 
187685 137 
187694 2 
187703 31 
187718 5 
187729 2 
187737 4 
187754 15 
187768 4 
187784 5 
187794 2 
187800 4 
187805 79 
187815 181 
187822 37 
187825 25 
187827 9 
187849 57 
187857 61 
187859 7 
187867 130 
187875 81 
187880 35 
187885 8 
187891 20 
187904 26 
187926 29 
187942 2 
187946 5 
187951 1 
187955 3 
187971 16 
187979 10 
187984 7 
187991 8 
187993 2 
187998 1 
188020 2 
188030 5 
188044 35 
188046 2 
188059 1 
188082 10 
188106 27 
188134 83 
188199 17 
188206 32 
188217 3 
188245 12 
188278 7 
188363 4 
188392 2 
188397 47 
188421 8 
188535 4 
188551 17 
188593 1 
188646 3 
188728 7 
188734 21 
188786 2 
188788 7 
188935 9 
189049 4 
189161 1 
189346 168 
189379 306 
189456 2 
189459 1 
189482 2 
189529 30 
189612 271 
189618 3 
189640 10 
189641 19 
189821 32 
189854 14 
189870 1 
189932 7 
190089 1 
190273 2 
190290 1 
190412 1 
190792 26 
190797 1 
190960 1 
191084 2 
191169 7 
191644 4 
191686 4 
191695 22 
191893 1 
191985 3 
192039 1 
192098 139 
192374 130 
192487 6 
192804 6 
192846 34 
193007 6 
193038 4 
193129 2 
193149 8 
193257 1 
193401 5 
193504 32 
193514 80 
193520 4 
193535 17 
193543 41 
193548 98 
193568 12 
193583 5 
193600 5 
193610 1 
193621 19 
193629 22 
193712 1 
193756 29 
193758 127 
193759 1 
193939 7 
194089 1 
194095 5 
194248 31 
194255 2 
194266 5 
194308 23 
194312 60 
194313 36 
194316 56 
194331 63 
194335 1 
194346 73 
194361 6 
194367 5 
194394 39 
194436 12 
194526 2 
195174 29 
195234 13 
195271 1 
195277 73 
195376 12 
195389 4 
195426 62 
195447 25 
196612 5 
196620 2 
196626 10 
196636 3 
196647 9 
196653 1 
196661 4 
196670 13 
196674 6 
196699 1 
196707 1 
196710 1 
196715 10 
196716 2 
196721 6 
196734 54 
196769 9 
196774 6 
196789 14 
198141 56 
198163 58 
198165 93 
198176 44 
198282 1 
198284 1 
198290 10 
198302 12 
198431 1 
198576 1 
198588 7 
198595 5 
198599 6 
198607 4 
198612 9 
198666 2 
198679 1 
198682 11 
198689 5 
198727 4 
199422 133 
199469 95 
199479 66 
199485 51 
199492 34 
199526 2 
199536 1 
199539 4 
199552 12 
199570 46 
199571 24 
199572 2 
199575 17 
199584 2 
199585 1 
199661 2 
199709 32 
199756 321 
199836 32 
199959 1 
199978 7 
200092 72 
200136 240 
200179 2 
200404 11 
200569 136 
200593 7 
200680 52 
200784 146 
200792 25 
200832 35 
200843 26 
200880 23 
200992 45 
201031 2 
201350 5 
201460 2 
201511 9 
201527 16 
201531 37 
201535 3 
201540 252 
201542 3 
201544 3 
201559 2 
201616 2 
201650 1 
201665 68 
201688 7 
201751 7 
201755 7 
201763 3 
201773 2 
201797 1 
201801 1 
201816 6 
201832 6 
201838 8 
201840 4 
201884 3 
202879 60 
202890 1 
202895 8 
202921 1 
203050 2 
203093 4 
203101 5 
203122 4 
203155 19 
203163 2 
203223 4 
203228 5 
203259 16 
203316 14 
203814 2 
204291 17 
204403 89 
204417 75 
204480 242 
204787 1 
204801 1 
204838 58 
204851 39 
204914 36 
205228 3 
205578 1 
205588 12 
206660 3 
207887 31 
208013 4 
208017 3 
208020 10 
208077 1 
208213 31 
208330 93 
208550 1 
208586 10 
208653 2 
208654 150 
208681 1 
210432 4 
210438 27 
210551 1 
210910 173 
211075 6 
211087 2 
211368 34 
211524 165 
211577 64 
211823 5 
211825 28 
211838 17 
211856 57 
211865 101 
211951 17 
211997 2 
212152 48 
212157 3 
212197 267 
212201 39 
212202 1 
212204 39 
212207 179 
212211 26 
212220 7 
212223 55 
212231 2 
212254 134 
212257 17 
212263 40 
212276 6 
212309 82 
212378 75 
212452 7 
212461 7 
212473 3 
212478 15 
212483 32 
212508 15 
212644 140 
212699 24 
212722 63 
213162 1 
213832 13 
214005 1 
214016 2 
214058 4 
214490 15 
214511 20 
214520 1 
214528 7 
214589 54 
214590 3 
214602 3 
214631 22 
214666 35 
214859 17 
214864 32 
214930 1 
214939 5 
215010 16 
215018 42 
215022 4 
215028 11 
215030 152 
215036 19 
216826 1 
216891 1 
220704 2 
220746 1 
220766 4 
220779 2 
221141 1 
221188 45 
221545 5 
221677 2 
222176 18 
222208 40 
222212 3 
222216 3 
222218 46 
222219 20 
222220 113 
222227 27 
222252 9 
222264 96 
222274 49 
222409 5 
222420 2 
222452 1 
222460 8 
222461 14 
222470 32 
222481 12 
222503 2 
222701 47 
222704 6 
222722 6 
222854 14 
222922 135 
222967 16 
223033 20 
223036 1 
223225 10 
223379 2 
223391 5 
223394 3 
223502 60 
223522 28 
223649 18 
223835 96 
224059 1 
224147 2 
224281 4 
224399 14 
224406 85 
224463 28 
224567 3 
224723 68 
225002 1 
225255 3 
225278 4 
225286 37 
225296 12 
225305 100 
225318 50 
225324 4 
225331 7 
225334 5 
225380 1 
225388 13 
225393 1 
225401 21 
225421 1 
225454 10 
225896 1 
228519 22 
228559 4 
228597 38 
228639 9 
228653 17 
228687 3 
229147 1 
229333 36 
229375 1 
229555 1 
229841 12 
229983 1 
230024 16 
230049 2 
230195 23 
230641 14 
230657 14 
230660 2 
230670 29 
230676 22 
230682 8 
230715 32 
230723 1 
230737 13 
230761 3 
230773 3 
230899 17 
230906 67 
230921 37 
230944 2 
231071 1 
231132 48 
231212 11 
231233 8 
231244 4 
231308 7 
231337 6 
231366 6 
231371 6 
231496 2 
231513 2 
232040 4 
232097 1 
232102 2 
232105 37 
232111 25 
232138 107 
232174 85 
232186 99 
232190 2 
232194 4 
232198 2 
232209 2 
232220 4 
232222 3 
232241 1 
232242 61 
232245 15 
232253 115 
232257 35 
232261 22 
232297 1 
232371 163 
233071 1 
233278 5 
234281 3 
234285 96 
234355 1 
234371 37 
234386 23 
234408 2 
234458 3 
234467 11 
234473 3 
234477 3 
234490 8 
234499 15 
234515 1 
234536 13 
234539 1 
234547 18 
234556 35 
234604 3 
234652 1 
234725 13 
234739 10 
234741 30 
234764 3 
234767 55 
234775 1 
234817 177 
234833 13 
234844 8 
234849 1 
234856 355 
234861 11 
234863 13 
234864 24 
234905 1 
234908 226 
234914 3 
234923 3 
234933 91 
234937 87 
234967 1 
234972 8 
234991 64 
235009 3 
236981 12 
237792 11 
237801 87 
237806 114 
237808 25 
237819 61 
237830 20 
237841 20 
237851 1 
237857 8 
237931 32 
237936 3 
237940 1 
237943 3 
237966 125 
237972 14 
238087 6 
238267 1 
238279 163 
238285 1 
238286 3 
238298 3 
238449 4 
238783 16 
238793 10 
239080 12 
239088 134 
239120 4 
239129 4 
239130 15 
239132 273 
239141 1 
239143 22 
239149 89 
239150 1 
239153 85 
239155 12 
239159 138 
239164 1 
239168 20 
239182 32 
239186 18 
239195 2 
239205 10 
239271 7 
239285 22 
239300 10 
239390 22 
239429 2 
239435 33 
239450 1 
239456 35 
239481 2 
239600 28 
239603 1 
239622 3 
239988 1 
240111 1 
240590 5 
240708 189 
240727 1 
240731 12 
240742 66 
241035 40 
241378 1 
241553 1 
241762 3 
241766 18 
241772 6 
241775 13 
241777 199 
243631 2 
243632 6 
243675 5 
243696 7 
243701 8 
243706 1 
244002 1 
244530 1 
245002 12 
245124 21 
245219 1 
245270 2 
245296 12 
245350 8 
245372 4 
245406 7 
245409 2 
245441 3 
245450 2 
245461 14 
245470 2 
245492 19 
245507 84 
245527 3 
245535 18 
245544 19 
245662 14 
245684 14 
245709 9 
245789 19 
246013 37 
246125 1 
246151 2 
246163 3 
246170 21 
246187 1 
246211 9 
246290 1 
246306 7 
246316 58 
246483 1 
247024 3 
247029 20 
247032 31 
247087 72 
247102 27 
247107 35 
247123 6 
247131 2 
247142 166 
247173 97 
247307 18 
248101 54 
248119 16 
248270 25 
248419 2 
248434 2 
248589 21 
248642 3 
248673 1 
248732 14 
248736 157 
248795 56 
248893 5 
249084 3 
249301 3 
249409 76 
249530 1 
249653 24 
249674 56 
250614 18 
250732 15 
250779 2 
250780 44 
250797 20 
250811 4 
250952 1 
251097 74 
251139 5 
251157 1 
252384 2 
252677 18 
253005 4 
253027 18 
253063 17 
253170 1 
253173 5 
253177 12 
253187 9 
253192 3 
253199 3 
253206 4 
253210 4 
253340 33 
253348 1 
253351 13 
253369 1 
253394 1 
253458 5 
253469 6 
253515 16 
253528 18 
253531 16 
253543 53 
253576 13 
253599 39 
253614 6 
253622 19 
253643 17 
253645 18 
253801 13 
253937 19 
254070 5 
254277 7 
254891 1 
254914 112 
255038 7 
255077 25 
255093 3 
255105 30 
255111 18 
255135 28 
255156 13 
255189 26 
255220 15 
255443 63 
255545 8 
255558 1 
255635 1 
255689 17 
255719 53 
255893 85 
256311 65 
256481 12 
256649 15 
256679 9 
256978 8 
257003 1 
257117 46 
257305 14 
257482 22 
257510 2 
257536 22 
257796 6 
257884 8 
257886 14 
258344 1 
259512 108 
259566 52 
259571 3 
259580 11 
259600 3 
259625 285 
259639 9 
259646 45 
259657 27 
259688 5 
259705 4 
259751 39 
259755 29 
259758 10 
259771 64 
259779 24 
259863 24 
259873 2 
259877 104 
259893 1 
259895 16 
259899 115 
259954 36 
259963 251 
259991 92 
260004 83 
260009 7 
260056 33 
260115 43 
260162 8 
260238 108 
260306 13 
260317 13 
260376 1 
260438 6 
260577 2 
260595 53 
260622 3 
260741 26 
260753 14 
260795 2 
260805 14 
260916 3 
262891 31 
262898 3 
262909 21 
262917 3 
264034 1 
264113 11 
264118 1 
264173 17 
264477 105 
265112 3 
265279 24 
265340 1 
265360 35 
265380 27 
265397 189 
265429 6 
266037 20 
266052 8 
266998 1 
267031 2 
267037 39 
267062 44 
267068 83 
267083 23 
267832 17 
267846 21 
268008 25 
268132 12 
268199 5 
268345 37 
268599 140 
268678 7 
269224 29 
269378 3 
269390 1 
269509 5 
269613 16 
269761 143 
270184 19 
270370 21 
270801 24 
270848 4 
270853 1 
270898 5 
270906 4 
270927 3 
270932 37 
270937 36 
270958 12 
271446 45 
271508 16 
271677 109 
271757 80 
271810 19 
272181 37 
272222 7 
272281 43 
272287 1 
272313 5 
272508 2 
273046 19 
273058 10 
273142 4 
273607 3 
273788 4 
273970 67 
274016 1 
274026 6 
274045 23 
274225 154 
274246 26 
274349 2 
274352 1 
274403 1 
274422 253 
274428 3 
274441 10 
274636 271 
274879 164 
274906 23 
274984 8 
275093 2 
275148 18 
275159 75 
275235 2 
275346 23 
275352 54 
275397 78 
275665 1 
278516 14 
278662 15 
278693 10 
278697 232 
278705 48 
278709 8 
278712 49 
278751 11 
278790 3 
278795 46 
279904 1 
279945 1 
280436 3 
280611 1 
280651 12 
280913 26 
280934 2 
280961 1 
280979 31 
280994 3 
281103 98 
281125 56 
281260 44 
281302 43 
281474 32 
281505 66 
281520 2 
281532 2 
281653 357 
281771 8 
281785 36 
281794 14 
281798 4 
281841 1 
281890 25 
281898 1 
281909 1 
281911 1 
282579 150 
282621 2 
283149 2 
283689 1 
283725 22 
283736 8 
283747 24 
283774 3 
283785 2 
283798 7 
283806 46 
283837 1 
283908 5 
283963 4 
284122 1 
284128 130 
284139 31 
284160 17 
284320 13 
284423 107 
284472 38 
284618 430 
284630 16 
285292 7 
285414 46 
285458 9 
285488 1 
286090 1 
286160 2 
286310 31 
286425 42 
286593 33 
286661 19 
286681 2 
286697 13 
286702 57 
286735 7 
286885 2 
286916 1 
287746 1 
287872 7 
287876 1 
287885 18 
287888 2 
287915 9 
288061 53 
288262 1 
288442 67 
288445 15 
288609 2 
288651 124 
288788 73 
288814 63 
288815 3 
288841 35 
288869 2 
288937 13 
288940 1 
288948 14 
288968 28 
289146 83 
289182 28 
289236 33 
289259 66 
289319 14 
289423 2 
289431 204 
289436 10 
289448 28 
289454 87 
289467 22 
289486 3 
289487 3 
289488 38 
289498 3 
289502 3 
289509 24 
289553 10 
289577 3 
289599 4 
289621 6 
289670 3 
289730 18 
289737 1 
289783 1 
289931 1 
289943 5 
289995 24 
290018 3 
290027 2 
290048 2 
290089 28 
290108 5 
290380 7 
290658 1 
290815 8 
290819 3 
290896 62 
290937 2 
290979 49 
291002 5 
291087 9 
291215 8 
291318 5 
291495 1 
291509 29 
291550 22 
291598 1 
291625 2 
291630 42 
291648 58 
291830 3 
291853 23 
291868 1 
291959 4 
291988 4 
292067 1 
292081 27 
292098 9 
292104 4 
292126 35 
292130 6 
292244 31 
292251 2 
292254 11 
292266 82 
292272 41 
292289 41 
292292 10 
292324 1 
292338 2 
292384 5 
292415 25 
292494 91 
292621 50 
292627 84 
292637 17 
292653 1 
292691 8 
292745 4 
292754 39 
292770 11 
292794 50 
293008 2 
293089 5 
293105 1 
293124 1 
293158 7 
293182 3 
293436 1 
293472 21 
293484 3 
293669 9 
293670 31 
293683 9 
293732 20 
293745 19 
293762 1 
293763 104 
293765 2 
293777 2 
293781 54 
293831 11 
293930 5 
294111 74 
294139 4 
294617 3 
294693 1 
295332 1 
295378 53 
295457 11 
295930 13 
296116 7 
296272 41 
296301 2 
296305 4 
296317 26 
296332 26 
296366 4 
296396 18 
296402 45 
296583 1 
296603 6 
296928 17 
297016 28 
297363 116 
298938 67 
299022 59 
299318 18 
299729 1 
299895 6 
300220 51 
300244 1 
300266 121 
300451 5 
300486 63 
300498 2 
300508 20 
300548 5 
300567 7 
300595 2 
300662 89 
300944 20 
302041 15 
302049 8 
302053 1 
302076 55 
302119 14 
302129 12 
302135 36 
302145 3 
302147 10 
306599 182 
306635 3 
307314 140 
307320 1 
307478 1 
307507 5 
307518 20 
307727 7 
307923 31 
308963 1 
309502 2 
309749 2 
310223 1 
310391 35 
310639 3 
310772 45 
311388 2 
311482 3 
311695 2 
312135 3 
313315 5 
313339 41 
313728 1 
313906 9 
314122 3 
314139 1 
314969 1 
315152 2 
315784 5 
315822 12 
315947 39 
315970 108 
315973 38 
316003 137 
316014 6 
316037 6 
317927 2 
318141 8 
318148 9 
318342 4 
318351 2 
318357 1 
318543 64 
318649 6 
318669 59 
318715 86 
319638 6 
319946 1 
320096 2 
320240 22 
320285 1 
320392 1 
320419 3 
320437 2 
320502 21 
320504 10 
320519 32 
320523 6 
320526 3 
320559 4 
320562 4 
320587 1 
320594 17 
320633 22 
320758 1 
321625 13 
322151 4 
322168 5 
322173 2 
322191 3 
322218 13 
322222 52 
322226 11 
322236 4 
322249 1 
322574 12 
322595 18 
322599 15 
322754 9 
322898 3 
322928 13 
322982 9 
323010 32 
323080 18 
323140 1 
323152 11 
323162 63 
323164 3 
323165 9 
323173 15 
323177 2 
323186 51 
323191 24 
323192 3 
323256 9 
323272 1 
323273 2 
323291 11 
323311 1 
323317 30 
323331 41 
323459 12 
323855 3 
324012 1 
324035 27 
324038 6 
324061 45 
324063 18 
324346 7 
324529 24 
324610 41 
324621 1 
324805 36 
324824 2 
325275 29 
325319 13 
325331 10 
325340 300 
325343 114 
325350 64 
325357 39 
325366 1 
325374 129 
325401 33 
325686 14 
325901 15 
325998 41 
326076 101 
326149 14 
326160 221 
326168 157 
326183 43 
326220 25 
326276 2 
326304 5 
326331 2 
326381 7 
326477 5 
326547 2 
326828 6 
327024 2 
327209 65 
327346 9 
327445 2 
327550 15 
327555 5 
327561 15 
327632 1 
327639 91 
327655 2 
327660 1 
327729 4 
327748 2 
327756 15 
327779 69 
327813 12 
327843 133 
327867 28 
327873 72 
327896 48 
327965 14 
328061 10 
328078 50 
328148 43 
328151 25 
328224 1 
328274 7 
328468 1 
328469 43 
328480 45 
328481 11 
328523 5 
328608 4 
328616 7 
328624 3 
328633 57 
328669 4 
328680 2 
328758 3 
328793 2 
328822 3 
328853 8 
328867 189 
328887 1 
329007 3 
329020 4 
329032 16 
329134 64 
329155 1 
329167 2 
329248 11 
329311 34 
329316 4 
329319 5 
329352 1 
329388 14 
329434 8 
329446 12 
329459 19 
329622 1 
329647 5 
329677 1 
329806 6 
329977 67 
330154 24 
330631 4 
330647 28 
331691 1 
331699 4 
332009 15 
332173 58 
332203 2 
332207 2 
332220 62 
332227 38 
332253 12 
332305 17 
332308 43 
332354 2 
332492 6 
332499 12 
332844 16 
333936 91 
334294 6 
334954 73 
335034 11 
335074 1 
335216 8 
335365 9 
335519 24 
336095 5 
336252 60 
336307 17 
336375 32 
336511 43 
336522 6 
336701 2 
337006 2 
337169 191 
337390 3 
337393 29 
337395 1 
337431 45 
337438 349 
337453 158 
337470 14 
337473 1 
337479 34 
337500 9 
337611 8 
337986 8 
338343 67 
338544 86 
338708 31 
338849 6 
338873 31 
339219 113 
339311 2 
339375 36 
339531 12 
339542 1 
339583 4 
339616 13 
340373 16 
340610 3 
340743 4 
340750 277 
340840 42 
340898 1 
341136 4 
341139 1 
341147 12 
341162 25 
341165 13 
341176 19 
341179 7 
341184 6 
341195 64 
341218 8 
341230 2 
341249 1 
341369 2 
341662 7 
341687 2 
341715 2 
341721 29 
341740 1 
342812 2 
342882 4 
342888 1 
342925 17 
342929 9 
342937 1 
343289 2 
343427 8 
343712 17 
343807 30 
343872 1 
343883 6 
343884 3 
343892 2 
343895 2 
343953 3 
346024 1 
346057 64 
346060 10 
346120 94 
346129 125 
346141 50 
346153 89 
346154 20 
346158 3 
346366 2 
346420 1 
346424 10 
346475 5 
346486 9 
346489 7 
346490 11 
346510 139 
346545 85 
346682 13 
346869 3 
347006 2 
348297 6 
348318 6 
348322 27 
348670 15 
348733 2 
348767 3 
348783 13 
348787 2 
348794 14 
348799 12 
348813 3 
348825 1 
348894 22 
348964 1 
349005 1 
349009 3 
363922 7 
363926 1 
363933 1 
363941 8 
363944 11 
363998 12 
364004 1 
364012 40 
364063 17 
364068 19 
364081 1 
364215 1 
364395 47 
364403 9 
364921 3 
365217 48 
365273 3 
365484 9 
365849 32 
366005 4 
366164 1 
366181 3 
366498 29 
366507 17 
367662 4 
367757 10 
367798 2 
367957 93 
368083 1 
368139 45 
368252 1 
368258 49 
368282 79 
368294 59 
368298 35 
368324 3 
368331 51 
368387 1 
368438 17 
368467 1 
368499 1 
368509 219 
368546 20 
368578 8 
368581 46 
368600 117 
368634 11 
368647 147 
368665 78 
368691 3 
369424 30 
369433 29 
369444 16 
369464 39 
369501 16 
369508 12 
369524 29 
369626 9 
369715 2 
369766 1 
369797 2 
369802 3 
369808 1 
369812 10 
369844 9 
369886 27 
369899 2 
369901 2 
369922 2 
369973 1 
370015 10 
370035 6 
370049 75 
370055 161 
370072 23 
370188 9 
370220 3 
370233 7 
370321 74 
370338 2 
370341 3 
370358 8 
370362 14 
370364 124 
370371 8 
370381 20 
370403 15 
370453 6 
370457 11 
370512 19 
370552 105 
370585 16 
370614 3 
370623 4 
370658 89 
370696 43 
370723 12 
370745 29 
370829 17 
370832 1 
370942 1 
370979 1 
370998 13 
371025 1 
371038 12 
371042 42 
371046 16 
371051 42 
371052 1 
371053 15 
371066 55 
371098 33 
371107 28 
371152 12 
371219 11 
371235 2 
371264 21 
371271 236 
371285 266 
371354 1 
371360 2 
371388 2 
371396 110 
371407 1 
371413 4 
371426 10 
371440 3 
371634 54 
371953 17 
371969 15 
372155 1 
372388 1 
372683 19 
372718 17 
372741 71 
372954 11 
372964 20 
373051 89 
373065 126 
373113 29 
373184 51 
373193 1 
373203 89 
373220 27 
373227 4 
373238 225 
373249 33 
373274 5 
373515 5 
373607 2 
373740 1 
373779 3 
373877 30 
373946 6 
373961 4 
374279 1 
374460 2 
374480 3 
374825 9 
374969 21 
375343 41 
375427 23 
375430 3 
375463 2 
375652 6 
376106 2 
377200 5 
377328 6 
377380 1 
377398 35 
377401 3 
377418 6 
377419 2 
377421 7 
377426 23 
377481 1 
377489 7 
377808 10 
377812 4 
377816 26 
377827 81 
377832 21 
377834 45 
377887 1 
377914 30 
377919 2 
380587 3 
380634 1 
380649 14 
380762 13 
380776 3 
380790 26 
380795 1 
381774 33 
382170 8 
382222 5 
382297 28 
382393 5 
382453 2 
382509 2 
382546 1 
382850 111 
382885 1 
384189 1 
384561 53 
384601 9 
384610 85 
384615 15 
384618 2 
384626 16 
384686 43 
384690 20 
384693 2 
384697 10 
384727 74 
384844 2 
385232 1 
385404 5 
385463 9 
385469 5 
385472 1 
385490 39 
385508 1 
385546 2 
385554 11 
386035 14 
386134 25 
386182 10 
386838 1 
386986 27 
386989 4 
387040 1 
387080 47 
387164 75 
387247 9 
387252 109 
387650 62 
387901 1 
387917 4 
388026 22 
388042 1 
388045 2 
388082 16 
388092 2 
388125 3 
388138 38 
388402 12 
388414 25 
388434 8 
388447 28 
388466 58 
388496 316 
388504 4 
388524 33 
388536 59 
388647 2 
388936 5 
388937 2 
388944 1 
389004 5 
389107 7 
389153 3 
389204 6 
389219 4 
389382 1 
389925 68 
390021 3 
390066 1 
390095 169 
390218 2 
390242 1 
390259 48 
390482 1 
390486 39 
390489 5 
390554 7 
390564 2 
390629 5 
390694 9 
390714 12 
390754 26 
390786 6 
390802 1 
390818 13 
390820 3 
390825 3 
390844 17 
390847 5 
390853 1 
390872 11 
390878 1 
390900 125 
390911 9 
390959 3 
391068 12 
391084 102 
391100 7 
391130 8 
391143 4 
391198 2 
391205 244 
391440 9 
391572 229 
391588 181 
391602 4 
391704 43 
391711 2 
391733 4 
391747 4 
391753 6 
391760 2 
391763 6 
391767 23 
391789 12 
391797 7 
391800 2 
391814 1 
391940 2 
392128 11 
392169 16 
392798 2 
393424 4 
393886 5 
393965 1 
394088 5 
394285 55 
394497 2 
394737 11 
394912 3 
394986 16 
395029 11 
395113 6 
395429 52 
395438 62 
395442 33 
395650 48 
395655 68 
395665 23 
395670 26 
395676 22 
395687 2 
395690 21 
395702 11 
395716 163 
395724 52 
395727 5 
395729 2 
395733 1 
396103 31 
397256 1 
398449 1 
398454 1 
398458 65 
398478 10 
398660 12 
398783 9 
399252 6 
399253 2 
399396 138 
399412 2 
399430 81 
399436 38 
399443 1 
399446 6 
399468 12 
399513 3 
399530 5 
399561 1 
399567 1 
399573 143 
399585 4 
399593 14 
402564 62 
402636 15 
402655 38 
402687 63 
402703 2 
402712 3 
402815 16 
403215 53 
403404 40 
403407 1 
403862 29 
404137 236 
404275 27 
404281 4 
404293 1 
404295 1 
404315 37 
404319 7 
404359 42 
404409 11 
404419 1 
404427 14 
404430 38 
404450 2 
404509 10 
404528 2 
404538 1 
404562 2 
404613 1 
404619 403 
404625 38 
404631 6 
404632 40 
404649 302 
404656 51 
404699 3 
404804 192 
405001 1 
405008 7 
405035 480 
405047 1 
405065 55 
405069 4 
405112 700 
405465 2 
405608 2 
405642 50 
405718 17 
405828 9 
406349 21 
406436 123 
406743 5 
406970 3 
407160 7 
407223 21 
407235 12 
407237 18 
407240 3 
407241 1 
407246 8 
407278 3 
408288 5 
408290 19 
408300 25 
408311 251 
408317 34 
408336 4 
408338 1 
408345 18 
408368 3 
408416 42 
409222 1 
410290 46 
410304 3 
410400 12 
410421 3 
410427 4 
410451 49 
410463 35 
410478 13 
410506 2 
410593 18 
410628 3 
410695 24 
410774 4 
410957 13 
411137 81 
411176 112 
411254 131 
411441 6 
411627 21 
411809 4 
411874 17 
411970 19 
411988 3 
412233 12 
412387 28 
412587 5 
412747 3 
412893 21 
412961 24 
413007 1 
413128 40 
413132 7 
413154 29 
413167 7 
413177 1 
413205 2 
413374 28 
413554 3 
414191 2 
414207 81 
414612 6 
414887 6 
415040 9 
415407 8 
415430 42 
415435 34 
415444 2 
415454 35 
415465 48 
415481 111 
415495 7 
415591 51 
415667 78 
415679 30 
416079 145 
416162 2 
416369 1 
416736 9 
416837 1 
416859 2 
416872 9 
416875 16 
416882 5 
416892 3 
416896 1 
416906 7 
416917 1 
416920 32 
416924 5 
416925 1 
416945 123 
416951 29 
416957 4 
416962 9 
416974 1 
416980 3 
416988 29 
416997 12 
417015 53 
417121 13 
417128 35 
417132 40 
417135 30 
417145 14 
417158 243 
417170 37 
417754 1 
417795 38 
417958 41 
417969 1 
418109 5 
418117 45 
418143 24 
418151 4 
418159 1 
418166 64 
418173 14 
418195 291 
418200 3 
418211 7 
418231 4 
418239 6 
418242 5 
418243 35 
418255 3 
418719 42 
418736 29 
418860 4 
421071 24 
421112 1 
421238 98 
421259 1 
421272 46 
421275 4 
421279 4 
421281 1 
421290 224 
421297 31 
421314 2 
421322 62 
421328 58 
421344 12 
421355 1 
421411 15 
421490 6 
421688 7 
422694 59 
423502 7 
423547 1 
423582 7 
423587 6 
423633 25 
423638 55 
423660 2 
424772 1 
424776 176 
424781 23 
424794 11 
424821 40 
424826 123 
424842 43 
424846 19 
424862 8 
424874 35 
424895 27 
424904 3 
424917 7 
424927 1 
424930 148 
424935 15 
424946 44 
424956 89 
424961 20 
424997 30 
425003 2 
425018 16 
425034 19 
425037 1 
425084 5 
425092 3 
425169 16 
425206 4 
425286 1 
425307 2 
425332 2 
425350 5 
425954 17 
426038 22 
426360 128 
426369 3 
426412 99 
426687 2 
426714 1 
426797 1 
426872 1 
426888 11 
426925 2 
427026 65 
427034 5 
427043 78 
427221 14 
427227 20 
427241 204 
427249 60 
427252 55 
427259 20 
427264 4 
427268 17 
427291 5 
427592 9 
427734 9 
427924 3 
428040 1 
428081 18 
428724 12 
428771 48 
428853 6 
429222 6 
429310 3 
429470 11 
429481 47 
429543 73 
429625 14 
429629 16 
429700 8 
430059 98 
430287 93 
430655 7 
430839 147 
430985 11 
431051 3 
431123 2 
431128 1 
431135 48 
431283 1 
431320 2 
431342 5 
431531 3 
431885 8 
431925 10 
432051 8 
432068 12 
432091 2 
432095 1 
432133 203 
432955 1 
432990 260 
433418 15 
433424 86 
433461 49 
433548 51 
433779 1 
433799 8 
434510 16 
434516 2 
434520 257 
434613 2 
435692 3 
437734 15 
437966 162 
439122 5 
439760 15 
439768 102 
439791 3 
439934 710 
439955 112 
439963 25 
439966 1 
439985 21 
440120 38 
440201 3 
440231 70 
440247 2 
440264 1 
440266 7 
440287 162 
440321 3 
440329 32 
440384 40 
440569 12 
440593 76 
440596 2 
440645 399 
440651 1 
440795 2 
440879 3 
441187 16 
441449 32 
441572 3 
441596 12 
441690 36 
441711 1 
441729 3 
441732 2 
441755 15 
441790 3 
442262 9 
442271 13 
442418 10 
442794 4 
442804 1 
442818 7 
442826 193 
442838 6 
443066 274 
443165 3 
443168 8 
443210 20 
443339 11 
443393 26 
443484 5 
443504 10 
444094 3 
444354 62 
444585 19 
444605 35 
444689 31 
444859 59 
444873 20 
444911 8 
444915 17 
444935 56 
444975 3 
444983 40 
444991 1 
445010 5 
445036 4 
445044 1 
445048 37 
445068 436 
445084 11 
445111 9 
445146 13 
445156 5 
445167 1 
445193 14 
445199 24 
445204 6 
445208 7 
445226 31 
445236 2 
445245 2 
445254 31 
445268 5 
447686 5 
447692 8 
447719 1 
447754 1 
447757 3 
447776 1 
447784 1 
447820 17 
447869 4 
447876 4 
447903 6 
447910 1 
447940 3 
447949 2 
448243 5 
448400 6 
448404 46 
448429 37 
448470 2 
448492 29 
448502 27 
448509 8 
448511 23 
448719 1 
448907 2 
448981 33 
449130 1 
449237 8 
449268 38 
449389 1 
449407 1 
449472 16 
449474 4 
449498 37 
449502 8 
449540 3 
449577 1 
449581 7 
449645 10 
449654 5 
449661 18 
449733 2 
449773 3 
449826 19 
449839 9 
449855 1 
449864 61 
449892 1 
450281 10 
450338 66 
450351 16 
450509 6 
450566 3 
450574 16 
450635 55 
450792 3 
450809 20 
450884 3 
450992 4 
451003 1 
451124 120 
451400 14 
459727 5 
459731 3 
459736 11 
459746 18 
459757 83 
459800 255 
459836 3 
459844 19 
459851 6 
459852 1 
459857 56 
459860 1 
459861 55 
459864 1 
459866 33 
459872 16 
459876 41 
459881 46 
459889 6 
459902 98 
459909 17 
459914 13 
459922 26 
459935 221 
459936 2 
459937 6 
459942 151 
459943 2 
459944 4 
459947 91 
459951 6 
459953 4 
459956 13 
459959 25 
459962 24 
459967 59 
459968 18 
459971 3 
459974 2 
459975 27 
459978 10 
459979 10 
459982 43 
459991 13 
459995 16 
459998 2 
460000 1 
460003 40 
460026 3 
460032 53 
460037 245 
460043 4 
460052 20 
460058 27 
460064 18 
460070 8 
460071 157 
460072 3 
460073 2 
460083 35 
460086 1 
460097 37 
460103 2 
460105 36 
460116 27 
460123 4 
460124 41 
460129 41 
460132 6 
460141 50 
460148 15 
460157 16 
460164 7 
460167 32 
460168 2 
460173 14 
460181 18 
460186 50 
460189 77 
460194 73 
460196 3 
460197 71 
460199 45 
460201 4 
460203 36 
460204 89 
460205 42 
460207 28 
460210 63 
460212 4 
460215 2 
460220 24 
460223 1 
460229 1122 
460234 23 
460236 195 
460237 52 
460238 31 
460239 20 
460240 132 
460241 29 
460242 48 
460250 341 
460261 111 
460263 5 
460265 96 
460270 129 
460275 1 
460276 30 
460277 1 
460278 34 
460279 7 
460280 1 
460282 273 
460283 4 
460285 76 
460292 53 
460300 8 
460304 42 
460309 88 
460313 76 
460314 103 
460319 87 
460320 3 
460321 59 
460322 59 
460324 43 
460327 69 
460332 5 
460333 12 
460336 5 
460338 8 
460341 11 
460344 7 
460345 3 
460347 3 
460349 532 
460353 9 
460356 2 
460363 1 
460364 63 
460367 27 
460371 1 
460372 11 
460373 1 
460408 1 
460415 229 
460423 2 
460427 36 
460430 1 
460431 9 
460435 28 
460438 46 
460439 4 
460440 4 
460441 1 
460444 55 
460446 9 
460448 43 
460449 10 
460450 17 
460451 8 
460452 1 
460453 15 
460457 146 
460458 14 
460459 5 
460461 66 
460465 212 
460466 3 
460469 37 
460473 80 
460475 14 
460478 28 
460487 1 
460494 3 
460495 2 
460496 64 
460499 90 
460500 3 
460503 67 
460509 110 
460510 1 
460514 319 
460518 9 
460519 1 
460520 58 
460522 93 
460526 9 
460533 94 
460537 164 
460542 21 
460545 83 
460555 470 
472107 1 
489422 3 
489429 3 
489457 1 
489473 1 
489488 6 
489516 19 
489522 20 
489527 61 
489536 8 
489538 11 
489549 2 
489553 2 
489557 117 
489564 60 
489574 4 
489619 21 
489622 59 
489625 24 
489633 17 
489667 2 
489675 8 
489680 2 
489682 7 
489695 2 
489709 12 
489721 1 
489737 64 
489773 8 
489794 5 
489862 1 
489865 1 
489910 1 
489989 1 
490413 1 
490448 3 
490602 86 
490636 1 
490654 12 
490710 9 
490720 9 
490740 17 
490758 6 
490784 8 
490810 18 
490820 3 
490829 9 
490830 30 
490833 4 
491008 1 
491041 8 
491401 72 
493350 66 
493365 18 
493415 20 
493429 133 
493430 48 
493437 3 
493497 64 
493506 1 
493551 1 
493559 34 
493628 26 
493649 8 
493701 1 
493732 61 
493739 16 
494595 1 
494740 2 
494761 3 
495189 4 
495283 21 
495346 22 
495354 47 
498037 1 
498107 7 
498123 3 
498128 20 
498189 21 
498193 20 
498229 1 
498617 1 
498642 125 
498643 4 
499499 1 
499640 8 
500219 297 
500512 1 
500516 46 
500568 3 
500578 3 
500581 1 
500587 1 
500620 1 
500669 3 
500694 2 
500841 2 
501092 1 
501137 23 
501152 7 
501155 3 
501160 14 
501174 51 
501251 86 
501259 26 
501274 12 
501292 32 
501373 3 
502038 21 
502043 3 
502065 79 
502216 44 
502224 6 
502245 2 
502289 31 
502321 15 
502730 4 
502826 61 
503240 52 
503629 94 
503923 103 
504197 2 
504201 4 
504206 3 
504284 4 
504290 1 
504338 17 
504355 45 
504361 11 
504375 2 
504510 1 
504563 1 
504919 9 
504978 21 
505519 6 
505521 10 
505547 17 
505656 31 
505849 4 
505860 8 
505869 1 
505872 1 
505881 4 
505946 4 
505954 11 
505999 24 
506018 4 
507752 5 
507807 2 
507855 1 
507938 6 
507952 6 
507983 34 
508727 18 
508861 2 
509168 19 
509679 2 
510036 1 
510326 39 
510351 1 
510458 22 
510462 9 
510857 3 
510900 2 
510946 1 
511006 1 
511275 56 
511302 51 
511954 9 
512089 12 
512338 30 
512377 11 
512478 4 
512495 4 
512501 56 
512807 176 
512813 63 
512947 3 
512995 6 
513027 7 
513093 2 
513117 10 
513143 9 
513281 2 
513737 2 
513819 4 
513931 2 
513963 1 
514065 2 
514115 3 
514188 5 
514227 1 
514233 69 
514348 1 
514356 17 
514415 1 
514431 155 
514437 1 
514458 1 
514491 54 
514499 15 
514506 152 
514512 43 
514662 21 
514903 3 
514915 38 
515072 10 
515076 54 
515133 30 
515652 12 
515660 4 
515921 86 
516045 38 
516066 1 
516456 8 
516462 4 
517815 7 
517819 8 
517836 132 
518007 3 
518030 1 
520680 2 
520940 20 
521698 33 
521804 12 
522183 23 
522224 16 
522250 4 
522306 8 
522375 2 
522558 4 
523417 2 
523423 59 
523431 15 
523434 25 
523441 2 
523506 105 
523522 95 
523635 1 
524499 4 
524519 13 
524530 4 
524798 9 
524985 1 
525596 11 
526049 3 
527354 132 
527577 15 
527734 20 
527740 13 
527943 1 
528071 29 
528123 8 
528141 11 
528149 52 
528160 15 
528162 4 
528170 14 
528341 53 
528844 10 
529219 10 
529282 12 
529302 206 
529588 15 
529629 97 
530014 39 
530243 15 
530264 1 
530307 1 
530331 87 
530498 1 
530578 13 
530635 3 
530807 6 
532336 14 
532396 29 
534326 2 
534527 35 
534716 6 
534719 60 
534770 20 
535156 20 
536622 2 
536896 2 
537104 1 
537146 5 
537151 5 
537153 1 
537157 6 
537165 9 
537364 48 
537700 1 
538267 4 
538433 2 
538459 1 
538525 1 
538553 4 
538568 7 
539676 16 
539716 61 
539754 3 
539763 1 
539773 100 
539820 21 
539883 5 
540438 30 
540613 42 
540714 13 
540720 44 
540917 22 
540937 2 
540962 4 
541071 4 
541111 16 
541210 1 
541221 6 
541279 3 
541328 30 
541351 1 
541609 3 
541666 14 
541758 2 
541860 7 
543202 1 
543384 15 
543390 2 
543398 36 
543737 23 
543747 170 
543751 3 
543759 1 
543767 26 
545813 2 
545856 13 
545862 8 
545872 2 
545876 4 
546007 1 
546874 2 
547828 1 
547856 1 
548506 1 
548651 18 
548843 13 
548875 25 
548942 6 
550069 35 
550190 5 
550360 15 
550387 111 
550393 1 
550423 1 
550426 7 
550485 1 
551924 19 
552071 20 
552079 101 
552090 2 
552094 57 
552106 1 
552107 60 
552113 19 
552161 5 
552170 6 
552181 12 
552189 3 
552198 10 
552209 198 
552389 29 
552938 81 
553156 1 
553173 120 
553191 8 
553637 46 
553823 9 
553864 1 
553870 18 
553919 107 
553926 49 
553955 87 
553960 1 
553974 30 
554009 57 
554010 19 
554013 22 
554032 1 
554063 12 
554076 13 
554084 1 
554099 34 
554123 33 
554253 1 
554294 122 
554302 16 
554367 15 
554372 104 
554386 8 
554861 2 
555330 15 
555459 27 
555839 13 
556043 6 
556444 119 
556457 1 
556689 1 
556693 3 
556973 3 
556979 1 
557199 1 
557636 27 
558022 22 
558114 75 
558949 10 
559297 3 
559319 4 
559322 5 
559387 6 
559398 2 
559406 164 
560704 9 
560712 9 
560723 9 
560742 3 
561464 21 
561625 13 
561783 6 
561836 9 
561839 193 
561847 3 
561874 1 
561903 20 
562883 3 
563031 1 
563135 3 
563230 4 
563267 75 
563357 16 
563895 3 
564413 56 
564451 1 
564632 8 
564640 8 
564673 1 
564685 19 
566373 15 
566386 1 
566468 1 
566478 2 
566501 20 
566515 2 
566684 19 
566838 57 
566945 13 
566987 11 
567024 2 
567110 15 
567560 9 
567665 2 
567853 9 
567995 66 
568040 9 
568051 4 
568093 3 
568095 21 
568112 155 
568334 20 
568377 16 
568425 3 
568573 8 
569014 5 
569586 67 
570683 4 
570733 13 
570762 17 
570789 6 
570813 38 
571966 12 
572013 2 
572348 54 
572387 5 
573120 13 
573269 15 
573317 13 
573324 42 
573449 12 
573607 279 
573886 7 
573919 7 
575553 44 
575730 1 
576255 42 
576463 5 
576602 2 
576607 20 
576615 6 
576830 6 
577480 1 
577710 29 
577745 50 
577747 1 
577789 3 
577809 1 
577877 1 
577961 167 
578065 15 
578078 34 
578583 153 
579164 4 
579327 40 
581909 1 
581931 3 
581966 1 
582308 5 
583120 3 
585712 10 
586142 6 
586153 26 
586260 272 
586265 1 
586270 2 
586609 15 
586624 1 
586750 1 
586840 6 
586959 1 
587012 16 
587022 10 
587211 58 
587263 14 
587766 3 
588011 4 
588310 2 
588833 12 
589017 26 
589030 15 
589063 69 
589127 2 
589208 6 
589253 2 
589258 56 
589276 2 
590972 9 
591100 2 
591625 1 
591637 24 
592138 24 
592286 6 
592293 5 
592347 7 
592348 12 
592467 1 
592564 19 
592570 1 
592582 4 
599619 4 
599750 51 
600374 2 
600420 35 
600925 21 
601052 9 
602363 62 
602551 51 
602721 14 
602760 21 
602775 20 
602799 1 
602805 2 
602917 11 
603049 2 
603326 61 
603334 47 
603340 64 
603411 2 
603612 113 
603631 22 
603683 11 
603695 32 
603727 44 
603741 1 
603769 68 
603790 48 
603852 32 
604013 9 
604049 1 
604109 14 
604138 87 
604151 2 
604885 14 
605149 56 
605359 22 
605368 2 
605380 1 
605390 1 
605535 2 
605545 1 
605563 6 
606903 78 
606999 4 
607224 51 
607247 1 
607257 10 
607259 16 
607265 5 
607302 4 
607353 5 
607591 105 
607647 106 
607701 13 
608183 124 
608515 41 
609668 5 
609690 361 
611754 3 
611834 21 
611835 3 
611928 150 
611986 1 
611991 1 
612003 3 
612013 1 
612069 7 
612129 1 
612300 10 
612907 36 
612925 2 
612930 3 
613735 49 
614010 8 
614061 14 
614173 1 
614309 5 
614628 3 
615447 3 
615929 23 
617415 49 
617461 1 
617467 149 
620305 30 
620317 41 
620333 20 
620340 5 
620345 48 
620356 4 
620418 7 
620983 3 
621684 28 
622486 6 
623808 13 
624036 127 
624047 47 
624050 1 
626664 53 
626846 1 
627013 15 
627021 7 
627040 1 
627053 2 
627056 38 
627060 7 
627401 2 
628438 5 
628527 1 
628535 22 
628539 3 
628551 3 
628558 6 
628602 1 
629156 16 
629204 21 
630125 22 
631164 1 
631831 54 
633421 3 
633429 44 
633435 4 
633438 15 
633444 1 
633454 2 
633509 4 
633513 7 
633522 1 
633569 16 
633579 19 
634039 13 
634041 2 
634120 1 
634159 3 
634446 20 
634621 15 
635334 18 
636066 5 
636226 4 
636293 56 
636312 70 
636337 11 
636345 2 
636346 132 
636347 2 
636364 27 
636462 1 
639994 5 
640109 5 
640135 9 
640140 1 
640196 1 
640205 71 
640415 4 
641184 3 
641188 1 
641195 3 
641199 1 
641221 1 
641241 3 
641245 10 
641252 95 
641256 1 
641264 37 
641268 29 
641276 17 
641288 1 
641298 1 
641306 6 
641420 1 
641444 1 
642120 2 
642411 15 
642474 1 
642478 40 
642523 1 
642529 180 
642698 1 
643608 22 
643646 19 
643764 23 
644077 1 
644118 8 
644194 3 
644605 10 
644936 2 
645117 3 
645121 5 
645126 2 
645135 2 
645171 1 
645440 15 
645453 62 
645455 9 
645459 44 
645501 29 
645505 14 
645528 1 
645541 39 
645582 47 
645597 96 
645648 24 
645653 12 
645680 2 
645724 2 
645748 6 
645796 5 
645805 5 
645862 8 
645871 5 
645879 3 
646146 12 
646164 10 
646341 32 
646366 8 
646415 1 
646468 4 
646706 6 
647186 116 
647243 330 
647308 63 
647360 447 
647495 34 
647979 39 
648209 60 
650068 36 
650344 9 
650452 2 
650748 26 
652569 1 
653327 27 
656887 3 
656905 1 
656907 1 
656917 1 
657086 1 
657177 30 
657228 3 
657716 7 
657913 9 
657993 31 
658062 28 
658102 10 
658111 76 
658128 36 
658141 137 
658161 8 
658191 82 
658197 4 
658218 85 
658224 2 
658243 1 
658261 5 
658298 5 
658304 13 
658306 98 
658316 29 
658378 38 
658379 70 
658392 51 
658396 103 
658413 6 
658418 1 
658429 117 
658440 13 
658445 127 
658459 26 
658468 96 
658478 58 
658564 8 
658607 1 
658670 62 
658839 1 
659015 4 
659134 5 
659430 1 
659591 31 
659657 12 
659761 15 
659790 10 
659969 2 
659975 24 
659986 381 
660079 42 
660272 1 
660311 96 
660317 2 
660321 117 
660344 31 
660369 3 
660409 115 
660417 10 
660552 2 
660637 5 
660671 79 
661358 22 
661388 42 
661543 16 
661682 15 
661905 1 
662403 13 
662720 16 
662736 2 
662792 22 
663037 13 
663120 2 
663225 3 
665168 24 
665206 7 
665620 5 
665659 5 
665665 16 
665680 13 
666637 2 
667821 118 
667993 31 
668011 168 
668146 12 
668866 1 
669015 213 
669044 22 
669096 8 
669098 50 
669105 106 
669110 3 
669134 4 
669151 2 
669184 90 
669212 3 
669322 6 
669558 5 
669723 2 
669741 112 
669744 1 
669791 17 
669800 105 
669829 1 
670096 3 
670108 1 
670204 2 
672207 6 
672483 12 
672699 49 
672784 1 
672884 40 
672898 1 
672921 1 
673982 40 
673991 12 
674171 104 
674224 56 
675530 1 
675551 10 
675622 1 
675849 1 
676852 22 
676915 4 
677132 2 
677192 1 
677301 2 
677571 57 
677582 2 
677648 1 
677662 11 
677694 8 
677717 12 
677731 10 
677738 16 
677763 128 
677772 4 
677778 3 
677797 25 
677805 1 
677821 33 
677827 1 
677834 51 
677837 1 
678034 79 
678079 2 
678536 19 
678758 15 
678854 18 
679597 1 
679659 145 
679878 182 
680050 23 
680766 3 
680774 9 
680911 14 
681018 92 
681026 7 
681184 20 
681188 5 
681358 69 
681924 42 
681933 5 
682316 6 
682321 6 
682361 140 
683241 216 
687329 7 
687363 2 
687372 2 
687391 5 
687910 6 
688023 1 
688390 51 
688410 1 
689069 4 
689324 2 
691017 2 
691171 7 
691347 48 
691384 27 
691387 1 
691466 1 
693095 62 
694176 10 
694192 1 
694209 2 
694284 7 
694287 27 
694292 52 
696988 40 
696994 38 
697042 22 
697079 44 
697122 7 
699532 2 
699782 4 
699790 62 
699803 1 
699814 80 
699975 8 
700173 4 
700203 58 
700222 10 
700522 21 
702152 13 
703352 3 
703612 20 
703961 3 
704085 3 
704307 3 
704327 5 
704352 18 
704511 2 
704634 13 
704641 7 
704781 1 
704796 43 
704948 3 
704967 1 
705068 23 
705072 3 
705088 50 
705105 10 
705461 44 
706050 23 
706811 1 
707239 11 
707350 2 
707465 25 
707800 7 
707909 37 
708210 6 
708382 63 
708592 8 
710421 1 
710425 1 
710440 5 
710476 2 
710539 2 
710573 31 
710604 1 
710797 3 
710818 1 
710987 270 
711109 5 
711301 22 
711676 40 
711680 59 
712100 1 
712218 1 
712230 1 
712237 31 
712245 4 
712248 1 
712253 18 
712261 38 
712268 85 
712961 1 
713294 11 
713413 42 
713423 3 
713436 2 
713490 23 
713947 2 
714138 5 
714622 13 
714766 47 
714998 39 
715013 118 
715021 14 
715037 152 
715391 1 
715894 4 
716489 1 
716495 81 
716830 8 
718013 15 
718116 10 
718163 2 
719556 20 
719573 14 
719602 21 
719604 30 
719617 8 
719943 1 
720257 20 
720444 53 
720478 96 
720533 4 
720564 11 
721537 2 
721561 18 
721567 1 
721623 3 
721632 14 
721684 1 
721736 53 
721766 28 
721768 32 
721913 67 
721989 1 
722414 9 
722457 8 
722482 3 
722510 2 
722538 10 
722623 4 
722636 25 
722686 1 
722771 1 
722868 16 
722982 3 
723031 8 
723051 2 
723061 3 
723134 2 
723283 2 
723284 6 
723365 33 
723385 2 
723401 18 
723418 1 
723454 15 
723489 12 
723526 50 
723548 11 
723570 1 
723628 36 
723654 5 
723660 2 
723674 11 
723778 8 
724131 28 
724278 33 
724339 8 
724690 1 
724778 16 
724810 1 
725457 22 
725462 34 
725464 10 
725468 104 
725482 66 
725543 10 
725553 4 
725728 4 
725768 1 
726009 4 
726018 11 
726147 2 
726160 10 
726343 10 
726804 2 
727143 2 
727185 3 
727189 72 
727214 82 
727353 1 
727535 14 
727684 1 
727734 26 
727752 22 
727928 383 
728038 2 
728203 23 
728300 1 
728306 230 
728311 3 
728341 130 
728503 1 
728585 2 
728609 3 
728628 4 
728662 1 
728670 10 
728676 4 
728696 16 
728708 5 
728800 25 
729026 1 
729778 1 
730043 5 
730083 5 
730129 14 
730593 15 
730601 6 
730621 1 
730643 12 
730649 2 
730665 2 
730698 2 
730706 5 
730713 7 
730717 5 
730726 1 
730738 76 
730912 4 
730949 1 
730950 5 
732155 1 
732158 1 
732242 192 
732244 14 
732259 123 
732277 3 
732293 14 
732294 5 
732298 15 
732308 20 
732315 134 
732336 2 
732362 16 
732368 8 
732498 36 
733190 27 
733375 68 
733935 29 
733962 50 
733989 1 
733999 29 
734028 72 
734238 91 
734268 1 
734522 5 
734738 4 
734895 5 
734898 1 
734901 7 
734904 14 
734943 1 
734946 2 
734971 2 
735165 3 
737609 1 
737717 4 
737797 5 
738004 1 
738026 3 
738049 6 
743521 1 
743951 2 
743952 59 
744033 6 
744517 1 
744989 8 
745268 88 
745271 12 
745303 16 
745416 69 
745423 2 
745528 88 
745686 7 
745902 9 
745984 3 
746521 94 
746670 19 
747381 8 
747412 1 
747433 10 
747510 41 
747652 11 
747657 25 
747681 22 
747754 34 
747766 32 
747899 2 
748913 36 
748972 2 
750208 101 
751359 12 
751679 11 
751851 2 
751868 8 
751879 100 
751932 31 
751939 44 
751952 5 
751961 31 
752000 8 
752181 3 
754119 1 
755248 2 
756680 2 
757184 18 
757215 32 
757290 21 
757295 1 
757477 3 
757672 5 
758469 1 
758972 58 
759003 17 
759025 14 
759028 7 
759031 10 
759038 77 
759085 3 
759087 7 
759129 10 
759140 4 
759150 4 
759230 2 
759378 31 
759383 21 
759404 166 
759416 103 
759422 5 
759568 29 
759754 5 
760156 1 
760258 6 
760655 11 
762383 2 
762536 17 
762670 63 
764209 17 
764237 28 
764240 31 
764244 101 
764258 153 
764269 1 
764370 24 
764384 61 
764621 1 
764646 69 
764672 41 
764702 22 
764712 6 
764744 9 
765055 2 
766414 1 
766418 2 
766436 1 
766442 1 
766456 1 
766474 1 
766650 186 
766662 101 
766876 2 
767964 5 
768992 39 
770812 4 
770971 34 
771786 1 
771812 69 
771853 18 
771857 9 
771859 3 
771860 1 
771880 5 
776629 6 
777381 44 
777437 8 
777918 1 
777932 2 
777988 1 
777989 11 
778050 4 
778209 6 
778673 9 
779010 2 
779018 214 
779029 95 
779046 1 
779092 1 
779492 1 
779516 8 
780596 148 
780627 7 
781146 10 
781396 28 
781492 25 
781498 10 
781504 1 
781541 40 
781567 2 
781576 15 
781586 2 
781610 3 
781625 2 
781707 3 
781712 37 
781714 26 
781730 1 
781888 24 
781971 14 
781983 93 
782024 1 
782032 3 
782056 78 
782143 43 
782208 98 
782619 4 
782684 42 
782912 6 
783177 31 
783186 7 
783269 39 
783363 27 
783526 2 
783530 5 
783543 2 
783600 3 
783674 4 
783712 3 
783733 6 
783746 1 
783846 2 
783915 1 
783923 70 
783959 17 
784028 58 
784091 10 
784106 2 
784164 7 
784168 18 
784252 32 
784273 56 
784276 1 
784285 7 
784295 251 
784318 111 
784386 5 
784392 142 
784398 1 
784488 7 
784535 2 
784540 57 
784546 3 
784551 2 
784592 10 
784594 7 
784595 1 
784611 12 
784813 1 
785019 2 
785045 52 
785876 40 
786244 2 
786746 1 
787449 1 
787460 14 
787470 5 
787478 6 
787550 54 
787573 1 
787595 48 
787886 212 
788389 37 
789638 3 
789767 20 
789797 2 
789846 2 
789859 90 
790042 56 
790130 39 
790144 6 
790192 41 
790257 34 
790674 11 
790679 34 
791201 2 
792870 3 
793317 61 
793328 9 
793678 7 
793978 15 
794154 1 
794186 1 
794236 90 
794253 9 
794278 22 
794329 3 
794461 29 
794748 7 
795251 3 
795292 7 
795316 3 
795374 2 
795377 11 
795442 1 
795659 1 
796108 118 
796517 21 
796518 4 
796520 1 
796529 24 
796557 22 
796719 48 
796877 5 
797090 73 
797118 1 
797189 10 
797194 1 
797198 24 
797203 2 
797236 17 
797326 7 
797333 14 
797526 56 
799717 9 
800103 1 
800106 1 
802594 3 
804105 17 
804255 16 
805359 2 
805595 4 
806964 201 
807157 48 
807162 38 
807173 3 
807204 19 
807207 81 
808276 237 
808283 1 
808617 31 
808673 7 
808848 1 
808923 7 
808936 54 
808955 11 
809018 2 
809026 82 
809079 89 
809086 7 
809236 52 
809335 1 
809344 1 
809408 9 
809424 1 
809445 6 
809448 1 
809455 1 
809490 7 
809596 6 
809704 20 
815669 61 
815685 4 
815821 1 
815852 5 
815865 1 
815877 17 
815897 4 
815905 1 
815934 24 
816004 256 
816531 1 
817190 50 
817214 155 
818131 1 
818147 12 
818170 1 
818318 11 
818333 4 
818511 69 
818529 24 
818533 18 
818615 9 
818732 1 
818738 159 
818764 34 
818779 60 
818929 33 
818937 3 
818971 2 
819096 6 
819099 30 
819105 5 
819137 21 
819144 5 
819172 4 
819209 5 
819710 44 
820285 20 
820328 6 
820368 21 
820378 39 
820403 9 
820565 54 
820732 18 
820815 1 
821418 68 
821535 88 
821683 85 
822218 1 
822850 23 
822880 1 
822883 4 
822890 1 
822895 1 
822924 12 
822928 1 
822947 3 
823016 3 
823033 18 
823069 3 
823089 4 
823208 1 
823272 2 
823285 19 
823344 8 
826438 1 
826643 33 
826647 59 
826751 62 
826757 6 
826765 185 
826831 21 
826894 22 
827141 2 
827222 18 
827531 12 
827688 4 
827923 1 
827963 178 
827972 2 
828008 119 
828012 2 
828014 1 
828035 3 
828077 23 
828080 3 
828083 1 
828096 415 
828114 12 
828116 166 
828121 238 
828144 1 
828158 70 
828163 4 
828169 1 
828175 39 
828184 5 
828188 48 
828193 32 
828209 271 
828378 12 
828419 4 
828453 2 
828459 28 
828463 153 
828471 138 
828480 1 
828488 6 
828496 1 
828504 2 
828509 66 
828578 46 
828595 12 
828847 20 
828867 4 
828888 2 
829516 5 
829914 67 
830446 12 
830460 25 
830495 27 
830692 102 
830761 31 
830781 79 
830787 276 
830885 37 
830889 14 
830910 2 
831244 4 
832044 104 
832386 11 
832649 52 
832687 1 
832693 63 
832796 3 
833019 595 
833063 126 
833366 100 
833371 103 
833763 45 
833768 4 
833770 15 
833860 4 
834203 4 
835671 9 
835728 21 
835797 1 
836056 1 
836063 8 
836136 15 
836153 20 
836207 25 
836387 1 
836708 4 
836921 6 
837107 10 
837379 22 
837488 18 
837502 1 
837520 1 
837530 1 
837535 2 
837540 1 
837615 18 
837625 88 
837634 1 
837637 1 
837640 182 
837642 1 
837643 1 
837700 73 
837725 68 
837738 1 
837747 30 
837750 3 
837770 6 
837794 32 
837799 19 
837836 1 
837948 11 
837985 44 
838002 2 
839524 1 
839544 8 
839559 2 
839611 1 
839634 4 
839772 5 
839906 1 
840126 6 
840178 70 
840201 2 
840363 1 
840928 29 
840996 12 
841116 1 
841120 1 
841132 3 
841145 9 
841203 5 
841234 3 
843980 1 
843981 55 
843993 8 
844012 4 
844068 2 
844116 25 
844120 1 
844127 4 
844283 10 
845674 2 
845721 1 
845808 51 
845868 2 
845878 11 
845888 29 
845934 6 
845938 15 
845946 22 
847285 1 
847432 14 
847535 96 
847992 48 
848491 155 
848629 6 
848776 1 
849178 6 
849182 1 
849186 99 
849197 1 
849726 1 
849762 101 
849768 34 
849777 1 
849782 14 
849798 1 
849811 25 
849970 11 
850299 1 
850432 86 
853246 2 
853285 7 
853391 2 
853399 3 
853758 1 
853825 4 
853917 64 
853922 106 
853923 3 
853924 1 
853925 1 
854112 1 
854394 3 
854399 1 
854404 1 
854424 3 
854450 3 
854475 15 
854511 3 
854972 30 
855165 33 
855215 1 
855384 3 
855446 54 
855636 1 
855644 3 
855647 8 
855655 29 
855686 13 
855783 5 
856781 6 
857392 41 
857402 78 
857408 5 
857441 1 
857775 2 
858573 1 
858744 1 
859370 33 
859381 31 
859383 4 
859420 23 
859450 2 
861383 12 
861449 19 
861465 14 
861468 1 
861473 1339 
861715 13 
862355 4 
862376 67 
862439 10 
862480 5 
862664 2 
862929 47 
866774 46 
866946 1 
866956 2 
866999 4 
867020 1 
867063 1 
867283 1 
867297 1 
867333 29 
868383 2 
868395 27 
869136 1 
871252 7 
871423 10 
871466 2 
871469 9 
871563 157 
871585 37 
871590 222 
871605 2 
871612 56 
871748 38 
872088 16 
872579 2 
872737 1 
872977 35 
873316 1 
873510 76 
873631 1 
873767 12 
873906 94 
873922 7 
873925 36 
873936 19 
873958 7 
873961 139 
873969 42 
873985 63 
874092 5 
874455 1 
874504 2 
874568 21 
874718 15 
874783 3 
874830 1 
874836 1 
874953 1 
874962 1 
874979 2 
875133 1 
875158 8 
875163 5 
875173 6 
875190 5 
875205 2 
875229 2 
875231 9 
875232 6 
875244 17 
875253 1 
875256 10 
875279 3 
875302 4 
875309 7 
875425 221 
875435 176 
875484 18 
875500 21 
877290 2 
877432 10 
877458 7 
877469 8 
877484 5 
877495 52 
877505 40 
877513 24 
877528 9 
877588 2 
877593 4 
877707 5 
877810 8 
877815 51 
877834 1 
877840 44 
877967 3 
877998 7 
878022 48 
878028 37 
878041 49 
878049 105 
878055 10 
878061 9 
878071 141 
878076 1 
878079 72 
878085 8 
878089 69 
878090 3 
878093 14 
878329 32 
878459 39 
878539 5 
878836 38 
878964 4 
878981 35 
879139 46 
879566 2 
879581 3 
884729 11 
884880 1 
884901 337 
885099 14 
885352 43 
885372 34 
888829 47 
888961 1 
888975 25 
889144 1 
891028 1 
892104 11 
892898 78 
892922 1 
892928 20 
893039 82 
893114 1 
893504 58 
893551 1 
893559 45 
893563 11 
895309 1 
896281 1 
896946 43 
896971 3 
897609 2 
897625 22 
897628 59 
897648 7 
897754 14 
897757 63 
897763 23 
897784 5 
897814 2 
897816 1 
897847 18 
898064 1 
898970 9 
898987 1 
898998 1 
899004 94 
899009 3 
899016 64 
899018 110 
899100 3 
899120 55 
899128 3 
899149 5 
899380 5 
900714 22 
901000 17 
901222 84 
902150 6 
902214 3 
902588 2 
902741 2 
902748 2 
902795 3 
902827 17 
902900 11 
903043 3 
903098 1 
903103 1 
903159 1 
903262 4 
903265 1 
903304 1 
903426 29 
903448 173 
903450 3 
903451 1 
903479 39 
903509 2 
903606 1 
903624 69 
903976 11 
904279 1 
904372 2 
904608 5 
904742 50 
904746 2 
904771 17 
904780 16 
905205 20 
905857 49 
906243 1 
906484 19 
906559 20 
906567 1 
906587 28 
906594 3 
906612 24 
906614 1 
906618 16 
906910 21 
906922 2 
906955 8 
907470 8 
908253 3 
908256 1 
908639 9 
909099 1 
909198 13 
909233 1 
909390 11 
909548 1 
909559 4 
910076 14 
910095 48 
910131 8 
910133 7 
910210 16 
912394 7 
912406 1 
912416 2 
912419 4 
912479 2 
912522 1 
914940 142 
914987 12 
915046 1 
915067 52 
915073 359 
915079 1 
915216 4 
915447 2 
916108 1 
916788 1 
918985 4 
919118 5 
919122 2 
919129 3 
919136 13 
919171 2 
919193 3 
919231 4 
919392 7 
920395 1 
921712 1 
921758 10 
921777 1 
921786 11 
921793 50 
921818 2 
921911 12 
922235 54 
922272 244 
922286 24 
922293 44 
922391 507 
922401 67 
922409 1 
922462 45 
922567 1 
923074 35 
923201 4 
923240 6 
923251 72 
923375 5 
923505 3 
923694 4 
923924 1 
924373 2 
924480 12 
924539 64 
924557 4 
924621 1 
924774 6 
924779 118 
924859 46 
924876 3 
924937 19 
925037 6 
925059 4 
925066 3 
925508 29 
925530 8 
925559 4 
925725 42 
926125 10 
926713 2 
927737 3 
927783 52 
927831 12 
927908 12 
928003 34 
928015 11 
928017 18 
928251 18 
928270 64 
928582 3 
928593 8 
928647 38 
928847 8 
929611 8 
929653 71 
929664 34 
929672 19 
929706 100 
930397 10 
930418 6 
930919 1 
930993 9 
931031 14 
931218 1 
931634 23 
931869 11 
931913 5 
931918 1 
931934 3 
932011 1 
932025 2 
932084 11 
932131 26 
932136 1 
932188 13 
932328 1 
932343 60 
932354 24 
932400 20 
932404 3 
932410 58 
932451 1 
932571 10 
932585 1 
932682 15 
932684 1 
932696 145 
932879 11 
933181 12 
933239 10 
933273 10 
933828 1 
933978 88 
934149 4 
934289 20 
934300 58 
934303 27 
934308 75 
934371 2 
937310 17 
937429 4 
937617 7 
939157 1 
939329 1 
939479 6 
939999 1 
940019 76 
940693 55 
940871 47 
940983 15 
941137 17 
941144 6 
941201 4 
941218 19 
946213 1 
947132 5 
947392 11 
947418 3 
947659 5 
947813 1 
947992 12 
948004 2 
948012 112 
948029 29 
948034 1 
948035 10 
948036 73 
948101 6 
948336 1 
949655 6 
949696 1 
949747 24 
949772 37 
950015 26 
950069 6 
950136 24 
950141 1 
950328 1 
950452 3 
951101 62 
951490 15 
952198 52 
952546 1 
952667 7 
953506 2 
953509 36 
953547 6 
953566 7 
953579 35 
953804 50 
954011 1 
954077 1 
954238 1 
954337 8 
954378 19 
954389 6 
954399 11 
954401 6 
954409 52 
954435 11 
954523 2 
954532 32 
954538 31 
954779 22 
954857 6 
954897 3 
956845 19 
956883 15 
956892 1 
958241 8 
958299 8 
958529 87 
958841 1 
960793 6 
961518 6 
961752 69 
961982 1 
962696 1 
962852 8 
962919 1 
963009 3 
963067 8 
963250 1 
963593 18 
963625 13 
963629 67 
963637 19 
963652 2 
963685 24 
963723 2 
964796 5 
964981 2 
965619 4 
965622 30 
965630 17 
965638 21 
965640 10 
965727 41 
965737 24 
965744 32 
965748 23 
965754 1 
966416 4 
967552 1 
969035 2 
970114 6 
970458 1 
970743 6 
971186 1 
971521 29 
971724 26 
971760 1 
971776 7 
971893 65 
971924 2 
973288 13 
973350 66 
975549 1 
975774 1 
976120 5 
976325 1 
976332 1 
980448 1 
981766 2 
981885 6 
982153 28 
982399 2 
982565 59 
982604 44 
982618 35 
982631 65 
982642 13 
982693 10 
982694 4 
983210 1 
986932 7 
986939 5 
986990 4 
986996 40 
988231 1 
988257 1 
988475 59 
989147 6 
989402 1 
989411 2 
990227 24 
990242 7 
990443 13 
990495 61 
990595 57 
990627 1 
990677 37 
990683 38 
990822 39 
990831 3 
991054 20 
991067 28 
991382 12 
991855 1 
991959 74 
992293 1 
992798 4 
992804 38 
992811 6 
992952 2 
992986 1 
993066 11 
993085 19 
993090 5 
993286 45 
998006 5 
999860 1 
999880 1 
1000082 2 
1000127 1 
1000425 19 
1000550 64 
1000690 11 
1001744 18 
1001878 2 
1001913 6 
1002156 15 
1002317 3 
1002381 2 
1002523 2 
1002604 3 
1003334 59 
1003606 158 
1003615 1 
1004394 1 
1004455 10 
1004652 4 
1004710 4 
1004883 38 
1005237 1 
1005243 2 
1005476 3 
1006041 12 
1006168 1 
1006194 202 
1006230 26 
1006238 3 
1006245 5 
1007022 3 
1007260 8 
1007318 2 
1007493 10 
1007652 342 
1007738 18 
1008047 279 
1008776 68 
1010237 14 
1010343 49 
1010442 14 
1010461 63 
1010508 1 
1010691 43 
1010797 82 
1010832 392 
1010886 44 
1011052 10 
1011189 2 
1011343 8 
1011394 6 
1011461 4 
1011467 3 
1011474 6 
1011498 3 
1011502 13 
1011661 1 
1011703 6 
1011710 1 
1011726 3 
1011734 28 
1011744 2 
1011765 4 
1011770 6 
1011839 4 
1011881 2 
1011939 8 
1012025 3 
1012059 14 
1012076 7 
1012115 30 
1012138 1 
1012141 28 
1012145 1 
1012164 6 
1012186 85 
1012298 57 
1012312 25 
1012327 1 
1012341 17 
1012525 1 
1012552 71 
1012571 4 
1012579 56 
1012655 1 
1012737 101 
1012957 28 
1013158 3 
1013369 1 
1013392 2 
1013399 3 
1013403 2 
1013415 56 
1013422 29 
1013448 19 
1013478 2 
1013493 17 
1013501 12 
1013521 27 
1013528 6 
1013532 8 
1013541 32 
1014268 1 
1014280 2 
1014316 6 
1014362 4 
1014386 6 
1014394 1 
1014411 14 
1014765 159 
1014871 19 
1014935 6 
1015350 1 
1015356 48 
1015367 2 
1017748 101 
1017775 2 
1017839 5 
1017850 51 
1017858 5 
1017869 196 
1017876 1 
1017882 1 
1017887 3 
1017906 1 
1019211 26 
1019232 9 
1019263 2 
1019419 17 
1019429 2 
1019596 10 
1019609 14 
1020054 1 
1020288 2 
1021787 224 
1021828 65 
1022149 223 
1022332 7 
1022372 13 
1022399 13 
1022404 12 
1022406 11 
1022570 7 
1022596 18 
1023280 33 
1024107 1 
1024182 1 
1024814 43 
1025001 3 
1025017 4 
1025034 43 
1025046 5 
1025103 58 
1025114 7 
1025596 49 
1026741 1 
1027978 6 
1027987 2 
1027998 4 
1028006 22 
1028105 2 
1028112 22 
1028114 18 
1028148 19 
1028301 26 
1028350 4 
1028351 1 
1028354 2 
1028362 101 
1028373 7 
1028463 4 
1028492 11 
1028726 4 
1028742 1 
1029068 3 
1030279 10 
1030286 3 
1030659 1 
1030668 28 
1030677 83 
1030685 85 
1030688 1 
1030691 1 
1030709 19 
1030730 76 
1030749 14 
1030760 1 
1030921 8 
1030940 3 
1031000 5 
1031127 4 
1031240 1 
1031635 4 
1032162 68 
1032178 10 
1032186 9 
1032211 2 
1032296 8 
1032316 5 
1032383 7 
1032612 16 
1032895 18 
1034406 3 
1035222 60 
1035258 10 
1035645 25 
1035672 19 
1035893 7 
1035907 80 
1035953 80 
1035959 46 
1035978 38 
1038547 1 
1038824 24 
1038991 6 
1039001 3 
1039013 14 
1039069 8 
1039073 39 
1039644 43 
1039769 40 
1040222 40 
1040821 79 
1041003 32 
1042086 32 
1042925 23 
1043088 89 
1043123 29 
1043237 5 
1043347 5 
1043441 5 
1043446 11 
1043450 10 
1043453 13 
1043498 1 
1043626 15 
1043661 5 
1043716 4 
1043738 41 
1043808 35 
1043813 52 
1043818 74 
1043823 82 
1043831 81 
1043855 3 
1044011 41 
1044032 1 
1044108 46 
1044111 1 
1044409 1 
1044747 22 
1045660 39 
1046669 42 
1047446 19 
1047464 47 
1049079 1 
1049455 7 
1049472 10 
1049970 139 
1050189 2 
1050893 4 
1051115 82 
1051284 63 
1051317 17 
1051604 10 
1051643 2 
1051830 217 
1051991 41 
1052016 50 
1052025 21 
1052030 59 
1052034 92 
1052036 6 
1052042 5 
1052052 9 
1052205 1 
1052209 1 
1052216 5 
1052227 11 
1052232 24 
1052244 67 
1052264 1 
1052287 9 
1052533 11 
1052686 62 
1052701 18 
1053042 179 
1053206 14 
1053228 71 
1053323 9 
1053527 20 
1054414 1 
1054602 86 
1054931 3 
1054943 30 
1054981 23 
1055017 43 
1055210 52 
1055548 17 
1055557 21 
1055566 3 
1056866 12 
1057255 3 
1058535 8 
1058622 71 
1058702 14 
1059361 2 
1059371 41 
1059374 1 
1059375 2 
1059380 4 
1059441 75 
1059445 29 
1059541 48 
1059590 3 
1059597 11 
1059640 10 
1060127 109 
1060416 29 
1061148 11 
1061158 17 
1061909 18 
1062558 2 
1062572 10 
1062578 55 
1062600 1 
1062961 1 
1063087 30 
1063240 1 
1063269 68 
1063563 1 
1063595 29 
1063628 1 
1064164 205 
1064310 4 
1064523 6 
1064567 1 
1064577 4 
1064583 235 
1064644 94 
1064647 20 
1064655 2 
1064681 110 
1064732 56 
1064817 11 
1064892 30 
1064906 1 
1064907 7 
1064916 23 
1064922 180 
1064923 2 
1064927 110 
1064932 1 
1064935 2 
1065155 14 
1065325 81 
1065336 7 
1065408 66 
1065414 4 
1065418 12 
1065421 4 
1065913 1 
1066309 1 
1071625 354 
1071636 177 
1071656 48 
variableStep chrom=chrXIII
3783 6 
5637 1 
5712 1 
8688 19 
8893 117 
9037 9 
9059 13 
9069 5 
9082 17 
9336 19 
9373 2 
9522 156 
9882 1 
9912 20 
9931 13 
9949 6 
9955 10 
9957 12 
9994 4 
10058 5 
10067 62 
10214 104 
10427 211 
10431 51 
10494 5 
10717 5 
11087 1 
11215 117 
13248 5 
13291 106 
13306 59 
13360 33 
13364 48 
13367 1 
13373 69 
13383 16 
13402 6 
13403 10 
13428 8 
13430 13 
13440 26 
13446 10 
13466 1 
13586 8 
13622 1 
13754 3 
13942 16 
13948 10 
13967 6 
14103 1 
14156 171 
14159 12 
14433 18 
14453 7 
14459 27 
14553 125 
14787 18 
14796 20 
14803 36 
14807 35 
14813 106 
14823 4 
14825 312 
14831 177 
14842 6 
14855 1 
14900 215 
14921 6 
14931 1 
14957 12 
14964 2 
14976 103 
15117 1 
15288 4 
15368 25 
15496 11 
15987 357 
16194 37 
16298 4 
16347 57 
16356 3 
16507 41 
16523 108 
16758 2 
16807 56 
16868 14 
16876 25 
16881 6 
16888 50 
16892 76 
16904 52 
16908 1 
16911 3 
16913 33 
16914 141 
16915 1 
16917 35 
16918 19 
16922 33 
16965 11 
16971 6 
16980 4 
16982 50 
16992 7 
17045 1 
18758 1 
18769 2 
18778 3 
18806 14 
18866 55 
19029 6 
20514 9 
20556 61 
20569 10 
20574 96 
20582 84 
20606 15 
20618 49 
20625 10 
20626 17 
20639 39 
20682 2 
21764 119 
21777 1 
21825 1 
21834 157 
21869 16 
21985 16 
22014 17 
22042 21 
22176 15 
22191 102 
22232 39 
22345 92 
22374 150 
22552 163 
22691 4 
22708 1 
23393 2 
23574 56 
23760 18 
23767 1 
23790 5 
23795 7 
23837 1 
23841 9 
23847 9 
23853 1 
23854 3 
23867 4 
23869 91 
23874 5 
23875 8 
23906 24 
23925 2 
23928 5 
23933 16 
24015 2 
24722 27 
25037 20 
25288 37 
25353 13 
25602 1 
25661 23 
25723 6 
25828 25 
25836 28 
25889 20 
25920 102 
25989 34 
26021 18 
26053 36 
26069 15 
26074 87 
26091 1 
26102 69 
26142 58 
26146 2 
26164 1 
26165 39 
26167 11 
26173 39 
26175 166 
26194 33 
26205 31 
26231 35 
26233 8 
26237 1 
26239 37 
26265 6 
26313 545 
26324 93 
26334 16 
26461 11 
26486 5 
26625 22 
26746 1 
26750 14 
26761 3 
26773 21 
26806 68 
26823 5 
26829 1 
26843 22 
26886 2 
27861 1 
27866 7 
27875 3 
28008 21 
28124 1 
28142 1 
28172 5 
28199 31 
28219 3 
28259 4 
28419 28 
28435 84 
28526 1 
28640 66 
28791 2 
29061 93 
29259 71 
29262 16 
29270 80 
29365 4 
29430 24 
29641 4 
29743 5 
29882 56 
29895 2 
29902 45 
29903 6 
29906 1 
29923 99 
29941 133 
29951 8 
29956 33 
29965 2 
29970 32 
29976 142 
29980 205 
30020 27 
30088 78 
30089 34 
30090 1 
30117 12 
30125 13 
30148 1 
30149 7 
30150 51 
30166 5 
30244 33 
30250 9 
30292 19 
30309 6 
30397 55 
30431 15 
30439 34 
30450 4 
30453 3 
30461 1 
30465 387 
30484 12 
30621 2 
30633 1 
30805 3 
30946 3 
31693 23 
31994 17 
32045 3 
32154 36 
32178 12 
32185 3 
32220 12 
32337 8 
32372 3 
32387 59 
32700 43 
32942 10 
33021 87 
33237 1 
33579 20 
33739 18 
33823 33 
33965 1 
33971 10 
33976 81 
33983 3 
33993 25 
34003 1 
34005 57 
34015 2 
34034 10 
34042 7 
34045 45 
34050 10 
34055 3 
34066 7 
34138 3 
34247 7 
34698 144 
35040 3 
35686 21 
36099 1 
36177 1 
36291 57 
36337 23 
36553 1 
36599 5 
36809 8 
37359 3 
37484 5 
37530 3 
37640 67 
37644 2 
37730 54 
37757 4 
37826 41 
37833 46 
37856 2 
37888 11 
37957 88 
37978 5 
37982 1 
37988 3 
37999 1 
38003 2 
38009 10 
38028 6 
38048 109 
38639 3 
38665 9 
38702 6 
39291 20 
39299 51 
39441 89 
39471 10 
39472 27 
39485 2 
39536 9 
39616 21 
39697 62 
39722 35 
39875 1 
39952 38 
40109 4 
40246 112 
40281 45 
40287 11 
40448 7 
41051 34 
41642 3 
41714 1 
41866 5 
41867 17 
41870 1 
41875 1 
41916 21 
41933 36 
41949 38 
41983 1 
41986 1 
41996 2 
42023 4 
42068 7 
42136 3 
42153 9 
42167 3 
42301 3 
42324 1 
42339 5 
42368 2 
43625 11 
43628 122 
43635 31 
43684 14 
43716 14 
43723 3 
43734 25 
43892 13 
43971 30 
43995 2 
44175 34 
44309 1 
44314 25 
44438 1 
44798 11 
44932 2 
44934 1 
44940 26 
44941 11 
44949 29 
44964 8 
44991 197 
46005 1 
46033 48 
46036 6 
46044 23 
46047 10 
46072 1 
46299 1 
46562 2 
46566 98 
46601 17 
46609 45 
46641 1 
46652 1 
46658 58 
46663 6 
46674 1 
46675 8 
46677 3 
46678 6 
46679 2 
46682 10 
46718 14 
46766 25 
46767 9 
46782 10 
47046 12 
47072 20 
47388 14 
47693 2 
48252 63 
49182 9 
49416 16 
49707 5 
50027 86 
50227 2 
50239 1 
50497 23 
50663 24 
50832 9 
51005 3 
51009 7 
51016 56 
51024 1 
51025 98 
51034 85 
51116 1 
51117 64 
51153 5 
51443 24 
51444 3 
51503 15 
51520 8 
51539 12 
51585 24 
51682 8 
51699 46 
51701 7 
51707 7 
51863 1 
52010 63 
52400 1 
52507 74 
52854 1 
53648 1 
53719 7 
54015 20 
54269 2 
54423 9 
54517 65 
54540 1 
54546 37 
54596 49 
54609 9 
54617 32 
54629 1 
54682 94 
54718 5 
54728 36 
55853 2 
55925 12 
56078 3 
56289 2 
56311 70 
56319 4 
56321 13 
56329 23 
56333 60 
56341 83 
56347 8 
56412 30 
56564 74 
56621 27 
56846 1 
57532 3 
57539 1 
57557 17 
57568 7 
57571 59 
57584 20 
57586 38 
57639 8 
57662 9 
58745 7 
58793 30 
58802 5 
58809 1 
58814 24 
58826 8 
59312 1 
59353 8 
59672 31 
60404 6 
61888 1 
62393 118 
62403 4 
62406 4 
62426 7 
62453 10 
62462 4 
62469 12 
62479 1 
62666 15 
62844 70 
63571 12 
63598 4 
63909 58 
64024 29 
64325 11 
64873 5 
66843 12 
67296 2 
67460 10 
67604 3 
67609 177 
67625 10 
67652 1 
67693 2 
67701 12 
67702 35 
67707 44 
67720 17 
67737 3 
67745 20 
67764 13 
67941 23 
68023 41 
68042 37 
68048 3 
68065 2 
68073 48 
68080 81 
68091 2 
68098 6 
68151 14 
68156 75 
68163 3 
68202 20 
68204 25 
68211 40 
68218 41 
68229 6 
68540 25 
68875 89 
69089 25 
69165 2 
69411 1 
69543 2 
69584 11 
69594 70 
69797 18 
69817 4 
69826 29 
69830 1 
69849 5 
69897 4 
69910 1 
69918 6 
69926 45 
69947 24 
69950 1 
69954 41 
69964 72 
69966 6 
69985 50 
70007 4 
70018 3 
70061 2 
70062 5 
70119 1 
70121 2 
70136 66 
70151 27 
70176 19 
70270 9 
70315 43 
70321 1 
70344 30 
70359 5 
70363 3 
70364 38 
70385 34 
70403 4 
70411 11 
70412 3 
70416 1 
70467 2 
70478 1 
70486 6 
70538 30 
70550 2 
70664 28 
70725 52 
70757 11 
70851 16 
70852 50 
70959 17 
71018 20 
71271 42 
71695 12 
71911 18 
72250 30 
72263 104 
72332 1 
72431 4 
72707 54 
72762 133 
72796 22 
72823 1 
72939 20 
72970 11 
73244 19 
73316 2 
73328 27 
73747 122 
73778 1 
73865 62 
73910 3 
74069 5 
74078 14 
74147 2 
74150 1 
74162 60 
74170 2 
74354 2 
74370 8 
74477 21 
74504 1 
74508 29 
74548 7 
74552 8 
74556 17 
74906 4 
75054 1 
75476 8 
75761 71 
75803 1 
76425 11 
76483 13 
76541 23 
76734 5 
76795 27 
76846 2 
76947 8 
77127 53 
77132 80 
77171 14 
77190 99 
77194 2 
77206 5 
77215 5 
78256 4 
78368 58 
79739 12 
79759 9 
79770 163 
79787 816 
79795 3 
79799 78 
79806 353 
79852 26 
79858 10 
79905 122 
80041 3 
80346 2 
81156 97 
81227 41 
81699 1 
82017 2 
82154 5 
82160 3 
82169 123 
82175 97 
82187 15 
82193 1 
82400 61 
82591 1 
82604 14 
82730 1 
82752 1 
82789 73 
82898 33 
82947 21 
82991 4 
83028 30 
83051 10 
84558 3 
85817 175 
85818 7 
85855 10 
85871 9 
85988 10 
86830 7 
86857 10 
86865 4 
86917 19 
86922 1 
86927 9 
86937 10 
87054 21 
87168 164 
87265 1 
87348 284 
87938 1 
90836 4 
91008 2 
91093 7 
91103 4 
91131 21 
91142 4 
91146 11 
91182 4 
91208 12 
91312 1 
91332 1 
91338 60 
91400 30 
91402 4 
91413 3 
91423 5 
91462 3 
91662 4 
91682 1 
91754 63 
91778 26 
91800 1 
91830 1 
91842 19 
91853 7 
91859 45 
91883 1 
91899 61 
91905 1 
91925 29 
92005 85 
92009 14 
92070 1 
92082 36 
92083 4 
92090 26 
92105 135 
92125 16 
92129 41 
92141 12 
92154 13 
92174 6 
92507 37 
92517 22 
92676 16 
93300 33 
93312 6 
93465 1 
93503 8 
93532 21 
93548 1 
93607 32 
93818 2 
93915 1 
94124 4 
94157 2 
94368 1 
94421 9 
94702 1 
94738 298 
94865 8 
94876 69 
94967 3 
95035 37 
95057 25 
95353 31 
95483 3 
95519 20 
95536 10 
95541 44 
95570 103 
95576 11 
95589 1 
95617 68 
95981 3 
96009 6 
96333 33 
96342 1 
96688 4 
96911 3 
97079 1 
97526 4 
97533 72 
97561 109 
97571 82 
97572 33 
97574 227 
97582 17 
97598 1 
97609 120 
97616 74 
97627 114 
97637 128 
97640 14 
97660 154 
97678 3 
97858 1 
99532 93 
99544 57 
99610 6 
99622 1 
100097 48 
100105 236 
100559 4 
100580 8 
100607 50 
100618 19 
100739 1 
100778 2 
100874 2 
100895 3 
100922 57 
101237 3 
101406 2 
101411 2 
101492 9 
101512 1 
101647 5 
101668 8 
101671 8 
101690 15 
101722 4 
101741 36 
101765 35 
101781 4 
101782 95 
101795 2 
101798 7 
101857 89 
102281 45 
102511 2 
102906 118 
102938 17 
102961 1 
103377 8 
103482 1 
103490 2 
103528 206 
103650 1 
103660 8 
103670 430 
103697 1 
103743 9 
103810 11 
104044 11 
104063 9 
104098 1 
104106 67 
104193 25 
104228 7 
104231 33 
104235 18 
104253 3 
104260 6 
104273 2 
104281 38 
104284 13 
104365 139 
104416 54 
104482 11 
104492 63 
104497 3 
104503 168 
104546 36 
104572 5 
104581 27 
104595 15 
104672 6 
105084 1 
105710 1 
105721 1 
106796 5 
107401 2 
107947 31 
107995 3 
108103 1 
108218 45 
108366 16 
108426 27 
108442 3 
108537 8 
108605 1 
108610 38 
108628 140 
108664 1 
108798 76 
108825 4 
109020 3 
109173 65 
109297 3 
109803 9 
109807 16 
109959 1 
109998 27 
110123 3 
110151 69 
110183 256 
110184 4 
110376 115 
110383 1 
110418 4 
110585 6 
110675 6 
110716 20 
110891 9 
110894 54 
110947 15 
110951 1 
111097 2 
111340 16 
111412 1 
111552 29 
111554 1 
111692 40 
111723 5 
111724 1 
111752 11 
111772 21 
111773 23 
111777 21 
112409 14 
112493 101 
112514 1 
112697 10 
112759 2 
113416 19 
113904 4 
113917 3 
114071 207 
114091 39 
114099 15 
114148 12 
114447 5 
114460 18 
114471 7 
114522 31 
114767 3 
115223 1 
115245 2 
115256 1 
115284 2 
115402 133 
115410 80 
115425 23 
115439 83 
115449 75 
115454 3 
115457 68 
115461 18 
115493 74 
115500 15 
115571 1 
115586 2 
115594 88 
115626 61 
115722 1 
115760 30 
115832 6 
115873 2 
115950 32 
115959 23 
116257 23 
116322 28 
116431 34 
116458 50 
116605 3 
116979 50 
117417 2 
117802 3 
118666 122 
118752 15 
118801 4 
118876 5 
118996 23 
119030 42 
119036 10 
119057 6 
119170 118 
119180 180 
119200 5 
119251 73 
119310 17 
119340 12 
119344 91 
119358 190 
119372 2 
119377 3 
119393 1 
119396 7 
119402 135 
119411 6 
119417 81 
119449 11 
119453 7 
119468 515 
119478 1 
119486 88 
119494 190 
119503 57 
119607 3 
119654 4 
119714 18 
119753 8 
119895 1 
119898 1 
120127 5 
120137 55 
120188 3 
120486 2 
120736 4 
121230 4 
121235 2 
121240 28 
121247 2 
121472 4 
121486 6 
121495 12 
121516 2 
121654 15 
121669 50 
121675 1 
121859 1 
122001 3 
122202 6 
122377 221 
122466 5 
122494 86 
122510 14 
122652 2 
122713 19 
122774 3 
122864 4 
122878 11 
122985 7 
123005 86 
123033 94 
123068 21 
123101 36 
123112 2 
123200 5 
124443 11 
124557 2 
124564 3 
124565 2 
124574 5 
124585 9 
124761 50 
125007 4 
125100 2 
125207 3 
125241 138 
125277 6 
125478 24 
125614 14 
126088 26 
126263 74 
126302 16 
126340 13 
126958 4 
127067 56 
127466 10 
127484 10 
127617 1 
127620 1 
127678 14 
127696 19 
127973 3 
127991 58 
128031 2 
128048 17 
128125 56 
128679 2 
128838 2 
129055 37 
129259 68 
129294 2 
129426 1 
129431 325 
129451 30 
129458 39 
129469 2 
129592 67 
129604 7 
129619 167 
129621 11 
129633 7 
129638 55 
129640 2 
129641 3 
129647 31 
129659 3 
129708 12 
129736 2 
129740 4 
129774 16 
129902 13 
130316 14 
130366 1 
130607 75 
131406 7 
131744 2 
131746 28 
131750 3 
131757 104 
131795 77 
131964 1 
131972 1 
131985 1 
131987 6 
132025 26 
132169 8 
132316 35 
132329 83 
132373 6 
132546 4 
132691 1 
132701 5 
132937 1 
133120 1 
133149 4 
133269 2 
133295 11 
133339 36 
133347 38 
133365 7 
133378 15 
133529 17 
133544 7 
133630 9 
133833 8 
133856 7 
133862 11 
134162 27 
134283 13 
134398 123 
134604 46 
135118 2 
135131 26 
135309 3 
135369 5 
135395 1 
135403 3 
135410 2 
135415 1 
135431 1 
137151 6 
137215 1 
137287 42 
137314 35 
137320 2 
137350 2 
137402 8 
137407 63 
137409 1 
137430 18 
137479 29 
137484 4 
137598 120 
137608 4 
137769 7 
137773 16 
138352 1 
138973 18 
139039 1 
139253 59 
139416 50 
139590 2 
139736 64 
139761 10 
139956 5 
140118 2 
140136 3 
140261 1 
140336 19 
140347 4 
140351 4 
140367 3 
140372 2 
140541 13 
140556 5 
140850 30 
141044 28 
141053 10 
141834 1 
141996 5 
142010 1 
142044 2 
142046 7 
142050 14 
142072 50 
142075 25 
142081 1 
142088 2 
145000 4 
145132 22 
145925 9 
145962 5 
145989 144 
145997 19 
146012 7 
146018 5 
146029 1 
146050 9 
147349 14 
147354 3 
147358 22 
147427 2 
147452 36 
147640 12 
147789 4 
147838 1 
148122 2 
148254 280 
148265 25 
148754 2 
148757 1 
148767 1 
148786 1 
148793 2 
148806 9 
148859 6 
149137 28 
149165 4 
149172 1 
149314 14 
149637 1 
149791 3 
149846 7 
149854 5 
149855 1 
149863 2 
149872 38 
150192 16 
150597 13 
150882 3 
151373 21 
151675 5 
151686 2 
151733 5 
151749 1 
151781 9 
151932 5 
151940 4 
151959 11 
152145 37 
152321 64 
152341 9 
152444 25 
152450 121 
152491 12 
152499 81 
152838 27 
152860 155 
152883 21 
153014 1 
153033 5 
153089 9 
153201 11 
153211 43 
153383 59 
153421 337 
153678 18 
153683 1 
153902 26 
153922 31 
153948 3 
154655 48 
154760 11 
155493 40 
155511 2 
155810 11 
156081 48 
156605 36 
156858 1 
156962 12 
157189 14 
157242 68 
157243 42 
157382 109 
157513 5 
157613 5 
157666 19 
157697 3 
158051 1 
158334 10 
158361 28 
158393 1 
158419 1 
158542 21 
158583 33 
158859 2 
158871 8 
158889 16 
158952 146 
159012 3 
159025 5 
159073 9 
159124 4 
159134 48 
159142 7 
159156 13 
159186 7 
159199 47 
159207 2 
159209 5 
159231 2 
159248 38 
159251 1 
159256 18 
159291 6 
159295 23 
159299 120 
159353 2 
159364 13 
159487 3 
159793 50 
159917 95 
159932 21 
159937 11 
159941 119 
159953 59 
159961 1 
160005 23 
160022 5 
160038 2 
160078 6 
160081 1 
160369 148 
160375 1 
160402 1 
161498 55 
161532 59 
161610 1 
161636 12 
161657 18 
161897 18 
161906 11 
161948 4 
162006 119 
162061 22 
162094 18 
162212 4 
162370 6 
162374 12 
162383 64 
162428 7 
162604 5 
162668 46 
162990 1 
163025 1 
163294 10 
163408 1 
163911 2 
164043 10 
164216 3 
164477 7 
164510 16 
164639 6 
164666 10 
164695 74 
164706 31 
164919 16 
165069 3 
165099 22 
165149 5 
165385 1 
165394 3 
165467 8 
165804 71 
165805 14 
165853 24 
166046 26 
166078 85 
166126 25 
166137 30 
166224 110 
167145 7 
167201 2 
167341 31 
167398 27 
167400 4 
167451 20 
167463 22 
167501 318 
167509 90 
167527 24 
167529 1 
167574 137 
167621 1 
167627 2 
167630 3 
167696 5 
167704 62 
167727 18 
167737 32 
167754 6 
167775 5 
167801 2 
167814 74 
167817 8 
167863 2 
167864 38 
167870 229 
167931 18 
167962 1 
167969 485 
167985 9 
167988 3 
167990 31 
168010 11 
168019 15 
168056 4 
168108 4 
168187 1 
168687 23 
168695 1 
168706 7 
168718 1 
168721 12 
168731 1 
168901 4 
168911 32 
168914 9 
168917 25 
168921 17 
168922 9 
168925 15 
168944 57 
168961 1 
169128 2 
169346 1 
169485 2 
169488 74 
169522 18 
169725 13 
169739 66 
169776 3 
169811 5 
169838 26 
169853 4 
169864 4 
169872 10 
169880 6 
169902 62 
169908 163 
169912 7 
169916 88 
169918 2 
169935 1 
170027 97 
170039 22 
170042 58 
170065 20 
170073 5 
170075 1 
170093 28 
170101 4 
170111 57 
170115 2 
170140 3 
170174 18 
170193 1 
170213 1 
170221 134 
170247 3 
170248 3 
170259 1 
170264 3 
170274 2 
170275 71 
170282 1 
170324 5 
170467 1 
170500 9 
170563 9 
170565 6 
170645 38 
170650 4 
170660 20 
170946 1 
171071 3 
171189 6 
171203 122 
171298 18 
171313 5 
171339 4 
171377 3 
171378 12 
171404 2 
171420 16 
171431 1 
171457 2 
171460 35 
171465 4 
171521 2 
171533 12 
171681 7 
171816 65 
172104 52 
172152 39 
172343 26 
172373 25 
172423 103 
172571 37 
172604 97 
172763 31 
172966 19 
172967 1 
172968 1 
172997 11 
173007 20 
173045 69 
173070 37 
173075 9 
173099 49 
173107 35 
173114 35 
173141 3 
173245 233 
173343 1 
173421 51 
173434 8 
173642 1 
173647 55 
173808 11 
173825 1 
173970 1 
173985 32 
174007 12 
178211 2 
178224 3 
178238 7 
178291 253 
178303 5 
178308 1 
178329 133 
178344 137 
178347 64 
178353 47 
178492 1 
178557 1 
178808 19 
178842 8 
179170 3 
179247 12 
179587 270 
179884 6 
179930 4 
180168 4 
180234 1 
180679 2 
180880 2 
181057 135 
181264 30 
181269 41 
181317 1 
181320 1 
181328 1 
181335 1 
183425 2 
183748 3 
183874 6 
184179 1 
184209 43 
184449 12 
190093 4 
190124 35 
190279 15 
190323 12 
191770 3 
191933 17 
191936 42 
192084 8 
192094 21 
192101 2 
192107 5 
192261 9 
192272 10 
192276 28 
192284 6 
192295 2 
192298 6 
192314 2 
192415 7 
192416 4 
192450 6 
192502 1 
192509 2 
192517 32 
192527 3 
192549 58 
192553 2 
192602 6 
192631 20 
192657 4 
192684 5 
192750 17 
192916 10 
192980 3 
193049 13 
193093 41 
193140 22 
193559 1 
193606 3 
193805 8 
193923 21 
194037 29 
194422 1 
194842 4 
194850 3 
194862 3 
195086 2 
195677 13 
195680 16 
195777 35 
195829 1 
195835 96 
195841 96 
195843 1 
195847 82 
195859 12 
195864 35 
195872 5 
195880 4 
195892 130 
195922 3 
195930 35 
195935 62 
195949 30 
195969 73 
196008 158 
196037 8 
196105 5 
196111 1 
196122 1 
196153 6 
196159 4 
196172 31 
196182 6 
196228 7 
196387 1 
202319 3 
202338 4 
202388 2 
202398 1 
202406 4 
202418 2 
202434 3 
202555 12 
202591 5 
202604 1 
202700 3 
202714 25 
202795 21 
203155 2 
203261 4 
203793 9 
203947 2 
203958 5 
204087 2 
204095 1 
204107 2 
204183 2 
204241 26 
204252 13 
204267 10 
204271 20 
204272 22 
204279 26 
204297 126 
204310 9 
204324 36 
204353 13 
204361 19 
204362 39 
204369 8 
204373 48 
204380 7 
204387 3 
204707 74 
205316 15 
205492 10 
205521 2 
205542 5 
205555 1 
205567 28 
205573 1 
205574 107 
205575 1 
205576 47 
205692 15 
205903 12 
205907 2 
206020 7 
206077 2 
206110 4 
206223 2 
206246 13 
206257 1 
206285 10 
206295 3 
206478 80 
206791 79 
206919 12 
206959 20 
206997 32 
207046 1 
207189 9 
207291 1 
207457 42 
207466 50 
207504 55 
208057 28 
208364 38 
208425 20 
208442 2 
208576 1 
208724 63 
208747 47 
209057 3 
209065 4 
209115 1 
209125 1 
209130 4 
209134 13 
209135 3 
209144 30 
209146 1 
209147 1 
209153 4 
209159 4 
209281 188 
209285 1 
209297 156 
209305 42 
209319 14 
209334 1 
209353 213 
209356 1 
209360 7 
209365 10 
209371 15 
209375 1 
209377 61 
209383 1 
209396 13 
209411 7 
209531 101 
209537 1 
209902 1 
209904 6 
209905 15 
210331 1 
210751 2 
211695 1 
211743 19 
211892 1 
212608 25 
212616 49 
212626 34 
212657 57 
212660 1 
213610 1 
213978 7 
213990 4 
213997 6 
214020 6 
214027 3 
214118 9 
216075 4 
216177 4 
216232 5 
216239 42 
216253 13 
216258 54 
216271 3 
216278 2 
216316 29 
216319 2 
216320 141 
216321 1 
216322 1 
216323 47 
216351 16 
216355 28 
216358 2 
216367 64 
216525 26 
216546 3 
216570 1 
216679 1 
216833 2 
216839 27 
216880 2 
216979 19 
217136 9 
217141 160 
217164 18 
217182 2 
217185 29 
217190 4 
217191 11 
217202 1 
217205 5 
217375 2 
217599 21 
217783 3 
218226 1 
218291 73 
218515 3 
218837 30 
218889 1 
219202 365 
219207 16 
219359 127 
219387 91 
219394 509 
219411 1 
219674 18 
219690 12 
219697 30 
219706 1 
219733 2 
219746 10 
219752 48 
219862 12 
219891 29 
219906 5 
219918 1 
219925 1 
219947 8 
219950 36 
219954 1 
219965 2 
219975 273 
219986 24 
219990 5 
219993 1 
219995 22 
219998 14 
220001 1 
220004 30 
220005 14 
220006 3 
220014 78 
220018 9 
220026 2 
220050 1 
220056 4 
220059 2 
220744 4 
220783 5 
220795 1 
220901 4 
220918 10 
220935 3 
220947 38 
220955 18 
220959 103 
220960 1 
220998 9 
221002 5 
221020 1 
221022 3 
221055 2 
221062 334 
221090 3 
221096 135 
221101 28 
221105 1 
221113 12 
221133 4 
221159 7 
221263 49 
221450 2 
221463 4 
221604 2 
221612 2 
221720 102 
221776 3 
221811 43 
221904 1 
222003 8 
222053 5 
222104 53 
222106 2 
222202 24 
222266 142 
222340 1 
222447 1 
222457 2 
222460 8 
222465 30 
222469 5 
222477 6 
222631 28 
222653 59 
222677 11 
222681 8 
222699 71 
222708 6 
222777 1 
222867 4 
223567 1 
223931 7 
223964 1 
223970 4 
224236 30 
224242 103 
224247 3 
224258 5 
224267 2 
224274 71 
224275 277 
224276 3 
224277 1 
224281 4 
224300 28 
224421 11 
224425 8 
224441 1 
224451 4 
224575 42 
224651 1 
224932 7 
224934 39 
224939 21 
224953 8 
225107 2 
225263 4 
225421 26 
225430 2 
225439 1 
225444 14 
225448 8 
225454 1 
225458 36 
225471 3 
225474 8 
225475 1 
225483 8 
225485 20 
225487 44 
225490 45 
225497 1 
225738 1 
225742 2 
226780 1 
226841 17 
226849 4 
226871 3 
226877 2 
226882 9 
226886 11 
226890 14 
226899 3 
226947 17 
226963 7 
228733 19 
228736 54 
228738 32 
228740 3 
228741 43 
228746 5 
228754 5 
228757 76 
228758 1 
228759 2 
228768 83 
228773 6 
228777 4 
228779 13 
228793 15 
228798 29 
228799 1 
228801 4 
228815 7 
228834 22 
228839 10 
228857 86 
228860 18 
228867 43 
229011 1 
229034 5 
229051 2 
229064 2 
229168 1 
229346 1 
229475 1 
229646 5 
229739 47 
229792 3 
229849 1 
229954 3 
230029 37 
230039 58 
230123 114 
230185 134 
230261 42 
230294 6 
230310 43 
230489 21 
230520 20 
230547 53 
230658 49 
230671 1 
230679 1 
230813 21 
230827 45 
230837 58 
230845 13 
230850 6 
230853 4 
230861 22 
230866 16 
230872 52 
230873 2 
230879 94 
230891 11 
230893 1 
230906 11 
230909 12 
230913 2 
230931 37 
230938 48 
230948 1 
231113 48 
231134 4 
231393 3 
231437 1 
231441 1 
231443 2 
231574 3 
231613 2 
231739 41 
231788 28 
231868 80 
232301 25 
232469 1 
232990 62 
233104 6 
233148 41 
233163 1 
233273 12 
233312 27 
233318 23 
233335 2 
233337 28 
233340 19 
233345 12 
233348 4 
233358 25 
233375 2 
233384 5 
233391 2 
233393 3 
233426 5 
233444 13 
233562 5 
233564 29 
233585 43 
233597 1 
233601 7 
233744 115 
233901 47 
233913 31 
233915 5 
234275 1 
234491 42 
234553 16 
234654 4 
234690 4 
234799 47 
234825 30 
234913 29 
235136 94 
235198 4 
235346 37 
235593 1 
235596 2 
235718 2 
235731 30 
235761 67 
235789 30 
235791 21 
235805 2 
235809 14 
236124 1 
236148 37 
236150 1 
236166 2 
236171 34 
236177 10 
236178 10 
236179 3 
236182 10 
236185 37 
236190 50 
236192 4 
236228 80 
236229 12 
236230 1 
236233 2 
236237 56 
236241 71 
236245 8 
236248 13 
236253 5 
236255 1 
236261 27 
236274 10 
236419 97 
236434 103 
236444 10 
236450 35 
236458 11 
236460 33 
236463 16 
236466 87 
236470 13 
236473 7 
236478 107 
236480 2 
236482 2 
236488 12 
236498 9 
236975 4 
236996 1 
237282 1 
237578 1 
237580 8 
237749 1 
238608 3 
238917 13 
239011 2 
239019 8 
239070 4 
239081 6 
239209 1 
239293 2 
239393 11 
239463 15 
239502 11 
240091 5 
240222 14 
240437 26 
241314 14 
241345 25 
241641 7 
241647 2 
241675 2 
241819 17 
241842 20 
241849 8 
241872 66 
241952 30 
243061 1 
243070 18 
243078 9 
243089 47 
243093 1 
243125 1 
243132 71 
243138 10 
243143 1 
243146 6 
243157 1 
243172 51 
243181 94 
243184 5 
243191 166 
243195 3 
243203 2 
243324 11 
243338 1 
243390 6 
243667 4 
243670 1 
243802 6 
243824 1 
243953 64 
243956 25 
243960 1 
243967 17 
243979 56 
243985 1 
243987 69 
243988 3 
243996 33 
244029 220 
244033 154 
244035 55 
244047 611 
244051 21 
244054 61 
244058 22 
244066 20 
244067 5 
244077 107 
244084 3 
244087 15 
244099 3 
244100 99 
244102 3 
244224 1 
244225 14 
244227 13 
244254 2 
244369 1 
245857 7 
245858 5 
245866 5 
245872 3 
245878 4 
245884 43 
245892 10 
245902 95 
245938 31 
245960 14 
245963 1 
245967 31 
245977 17 
245983 1 
245984 49 
245989 2 
245990 3 
245991 10 
245998 17 
246004 7 
246007 27 
246016 6 
246020 4 
246029 20 
246031 14 
246033 28 
246036 51 
246037 44 
246042 2 
246048 50 
246054 2 
246057 100 
246062 57 
246138 121 
246166 11 
246169 18 
246183 76 
246188 30 
246218 1 
246222 1 
246335 6 
246382 3 
246385 41 
246393 16 
246482 40 
246637 6 
246685 1 
246697 1 
246703 68 
246962 75 
246982 16 
246997 221 
247013 32 
247147 1 
247163 2 
247334 202 
247369 40 
247411 15 
247467 3 
247489 3 
247491 11 
247505 93 
247509 1 
247515 3 
247517 3 
247522 8 
247523 1 
247525 145 
247527 1 
247529 26 
247534 3 
247537 1 
247593 1 
247608 185 
247610 11 
247616 5 
247619 3 
247627 1 
247630 1 
249936 5 
249944 38 
250241 3 
250402 1 
250531 27 
250533 2 
250536 30 
250574 3 
250583 5 
250593 38 
250598 7 
250639 98 
250683 12 
250803 23 
250815 13 
250818 31 
250989 76 
251021 6 
251057 1 
251058 54 
251135 24 
251195 51 
251214 3 
251216 32 
251380 108 
251384 2 
251397 11 
251398 3 
251416 18 
251422 10 
251430 18 
251442 2 
251445 1 
251455 198 
251556 3 
251568 11 
251569 147 
251571 3 
251577 91 
251580 27 
251583 245 
251589 40 
251592 6 
251594 23 
251598 93 
251599 95 
251601 45 
251602 126 
251606 13 
251622 14 
251626 4 
251630 7 
251633 35 
251688 2 
251692 57 
251705 36 
251711 181 
251714 11 
251716 1 
251718 21 
251719 90 
251723 84 
251725 1 
251730 1 
251732 92 
251738 12 
251742 2 
251745 2 
251752 50 
251755 4 
251759 13 
251762 6 
251802 21 
251849 78 
251865 25 
251877 15 
251883 3 
251892 28 
251912 29 
251913 85 
251931 25 
251978 6 
252043 8 
252087 22 
252112 6 
252126 1 
252127 48 
252171 3 
252244 37 
252271 107 
252485 7 
252549 48 
252763 1 
252830 20 
252856 31 
252887 7 
252896 1 
252899 1 
252958 23 
253002 38 
253059 16 
253100 4 
253103 20 
253120 7 
253124 2 
253130 2 
253139 2 
253142 13 
253158 6 
253164 4 
253167 10 
253188 97 
253196 6 
253199 7 
253203 12 
253208 3 
253216 231 
253217 2 
253243 48 
253253 48 
253263 42 
253270 84 
253274 3 
253281 81 
253282 480 
253297 54 
253301 83 
253303 2 
253306 5 
253307 16 
253311 53 
253314 37 
253315 37 
253317 22 
253318 28 
253325 31 
253329 7 
253336 580 
253344 67 
253352 165 
253360 4 
253367 518 
253375 8 
253379 7 
253394 85 
253399 3 
253402 14 
253404 67 
253411 15 
253420 1 
253519 41 
253564 48 
253574 37 
253586 81 
253590 18 
253592 3 
253593 31 
253596 1 
253602 14 
253603 2 
253607 34 
253608 15 
253613 48 
253615 1 
253618 83 
253626 3 
253627 2 
253630 18 
253631 293 
253634 1 
253635 26 
253638 21 
253640 37 
253642 16 
253643 135 
253647 2 
253653 4 
253703 1 
253705 129 
253757 2 
253787 47 
253907 12 
253972 50 
254180 17 
254568 19 
254639 5 
254777 1 
254834 2 
254934 4 
254991 8 
255000 1 
255004 3 
255040 16 
255190 4 
255197 15 
255591 8 
255625 6 
255802 2 
255850 1 
255859 16 
255872 2 
255885 2 
255888 1 
255896 1 
255903 1 
255912 3 
255919 9 
255931 3 
255990 1 
256099 169 
256122 33 
256128 25 
256134 15 
256156 39 
256252 1 
256267 2 
256281 1 
256287 14 
256344 2 
256421 5 
256579 4 
256625 15 
256651 10 
256851 2 
257057 18 
257060 2 
257076 25 
257190 73 
257370 7 
257401 61 
257519 10 
257537 16 
257796 5 
257819 8 
257862 4 
257956 17 
257961 17 
258060 1 
258092 8 
258096 1 
258159 2 
258196 1 
258402 3 
258471 3 
258489 32 
258576 3 
258584 4 
258589 26 
258601 34 
258603 7 
258607 10 
258612 10 
258618 2 
258626 4 
258634 6 
258642 5 
258652 17 
258737 2 
258758 2 
258763 2 
258769 70 
258791 70 
258799 21 
258802 46 
258807 2 
258810 1 
258815 1 
258818 150 
258820 1 
258823 94 
258829 5 
258836 4 
258840 2 
258844 12 
258846 1 
258850 8 
258858 41 
258864 59 
258871 29 
258875 15 
258883 26 
258893 2 
258901 2 
258915 3 
258920 6 
258925 4 
258931 2 
258932 3 
258937 2 
258942 5 
258950 80 
258955 79 
258958 58 
258964 3 
258969 240 
258971 53 
258973 179 
258974 76 
258975 3 
258977 19 
258982 29 
258998 1 
259001 3 
259005 181 
259011 21 
259012 145 
259013 2 
259014 41 
259015 50 
259016 7 
259034 44 
259037 24 
259045 24 
259053 18 
259056 1 
259065 109 
259069 88 
259071 12 
259073 185 
259074 26 
259075 3 
259082 170 
259084 3 
259085 13 
259088 105 
259096 48 
259100 1 
259104 28 
259115 363 
259122 3 
259128 16 
259134 15 
259138 8 
259139 16 
259140 6 
259142 23 
259148 27 
259207 2 
259229 14 
259290 10 
259296 2 
259301 21 
259315 20 
259317 93 
259321 9 
259329 2 
259335 30 
259399 1 
259458 15 
259479 1 
259487 85 
259490 1 
259496 5 
259500 58 
259616 1 
259626 34 
259638 3 
259667 30 
259753 32 
259767 29 
259776 11 
259801 10 
259839 1 
259852 16 
259854 2 
259871 9 
259882 1 
259905 68 
259949 83 
259955 343 
259962 18 
259990 48 
260018 98 
260036 16 
260057 31 
260072 3 
260081 3 
260082 4 
260103 17 
260104 1 
260105 1 
260107 5 
260113 2 
260114 2 
260115 54 
260120 131 
260121 1 
260154 2 
260155 97 
260157 52 
260162 303 
260164 5 
260165 105 
260166 5 
260167 3 
260170 84 
260175 17 
260177 1 
260178 39 
260183 51 
260184 27 
260186 1 
260206 17 
260209 3 
260211 1 
260213 3 
260218 311 
260235 38 
260336 77 
260362 42 
260378 4 
260381 173 
260387 20 
260421 13 
260428 4 
260478 16 
260488 188 
260593 2 
260669 47 
260698 105 
260699 1 
260729 12 
260765 1 
260820 4 
260856 1 
260892 2 
260908 2 
260912 14 
260930 1 
260942 5 
260952 100 
261006 106 
261045 40 
261077 138 
261144 2 
261153 1 
261154 33 
261197 1 
261204 2 
261233 18 
261253 3 
261329 13 
261336 3 
261341 7 
261360 52 
261386 8 
261498 1 
261506 2 
261535 18 
261567 6 
261585 1 
261591 1 
261592 31 
261601 7 
261628 2 
261656 22 
261693 27 
261851 1 
261884 116 
261912 1 
261970 1 
261978 19 
262009 14 
262013 13 
262075 29 
262225 36 
262233 52 
262247 25 
262346 42 
262359 14 
262373 20 
262404 40 
262422 12 
262566 2 
262585 2 
262590 4 
262613 23 
262689 40 
262692 67 
262695 89 
262698 58 
262702 62 
262705 68 
262707 6 
262714 16 
262715 3 
262723 80 
262731 21 
262738 131 
262739 25 
262752 1 
262774 11 
262778 4 
262787 3 
262790 18 
262800 45 
262802 7 
262807 1 
262809 1 
262813 4 
262814 121 
262822 6 
262824 62 
262828 29 
262834 21 
262836 39 
262841 6 
262861 1 
262876 54 
262888 14 
262894 4 
262901 34 
262904 1 
262916 1 
262929 8 
262935 4 
262938 12 
262943 5 
262948 1 
262950 5 
262958 12 
262966 48 
263005 14 
263019 6 
263020 1 
263022 8 
263030 5 
263031 48 
263051 12 
263055 37 
263072 17 
263083 484 
263092 60 
263104 115 
263113 21 
263114 2 
263115 19 
263120 26 
263141 7 
263155 7 
263159 19 
263166 52 
263169 1 
263173 2 
263182 2 
263196 1 
263198 16 
263202 20 
263210 4 
263241 1 
263244 1 
263254 1 
263280 4 
263284 1 
263300 5 
263305 1 
263317 16 
263330 32 
263335 8 
263339 21 
263344 2 
263349 36 
263354 24 
263358 2 
263362 4 
263364 1 
263367 64 
263373 71 
263378 9 
263402 1 
263406 16 
263410 37 
263421 1 
263422 22 
263427 2 
263439 20 
263476 44 
263532 6 
263589 1 
263595 311 
263606 18 
263609 14 
263610 1 
263616 28 
263617 16 
263622 15 
263674 20 
263704 14 
263719 1 
263721 16 
263729 5 
263757 1 
263769 5 
263778 1 
263892 40 
263905 50 
263911 115 
263932 58 
263984 1 
264066 1 
264242 17 
264279 2 
264299 4 
264320 6 
264505 54 
264535 31 
264695 57 
264702 41 
264801 5 
264900 108 
264904 20 
264955 49 
265032 14 
265109 43 
265118 7 
265126 53 
265161 43 
265177 69 
265198 189 
265218 6 
265272 9 
265298 3 
265333 1 
265338 1 
265359 31 
265363 4 
265397 1 
265451 5 
265484 4 
265488 1 
265497 24 
265543 1 
265546 20 
265594 19 
265612 42 
265703 1 
265705 5 
265804 2 
265805 64 
265831 7 
265850 1 
265996 12 
266000 3 
266017 1 
266099 7 
266142 3 
266180 16 
266187 1 
266202 2 
266212 1 
266245 13 
266265 10 
266269 49 
266287 1 
266323 24 
266367 26 
266368 1 
266376 6 
266499 2 
266516 1 
266548 5 
266558 28 
266559 18 
266562 7 
266576 6 
266580 25 
266643 33 
266665 7 
266681 34 
266693 15 
266724 16 
266734 1 
266746 2 
266769 1 
266783 6 
266794 1 
266799 1 
266847 7 
266854 2 
266867 2 
266868 4 
266871 35 
266872 2 
266876 1 
266883 8 
266885 3 
266886 12 
266896 6 
266902 55 
266910 10 
266914 4 
266919 2 
266920 1 
266922 5 
266927 11 
266928 1 
266930 9 
266934 5 
266936 15 
266938 11 
266941 35 
266944 8 
266946 6 
266949 11 
266954 5 
266982 10 
266991 2 
266992 4 
266996 6 
267000 3 
267002 45 
267006 1 
267007 4 
267013 72 
267020 9 
267021 7 
267029 27 
267034 46 
267037 9 
267038 36 
267047 8 
267053 5 
267055 24 
267059 15 
267062 22 
267073 2 
267079 4 
267089 5 
267114 7 
267801 2 
267809 6 
267817 3 
267834 1 
267838 6 
267839 11 
267840 13 
267843 6 
267868 16 
267879 3 
267892 1 
267945 4 
267956 2 
267960 92 
267962 2 
267965 95 
267975 1 
267976 154 
267977 35 
267986 3 
267989 75 
267991 18 
267992 8 
267994 1 
267997 39 
267998 31 
267999 1 
268000 113 
268003 3 
268005 31 
268008 37 
268011 42 
268014 73 
268020 106 
268185 17 
268188 57 
268195 1 
268202 3 
268205 21 
268217 207 
268221 2 
268241 22 
268250 1 
268261 1 
268360 4 
268371 19 
268374 88 
268380 58 
268382 52 
268387 56 
268389 17 
268390 7 
268394 4 
268406 7 
268409 48 
268416 2 
268417 46 
268428 70 
268439 6 
268450 3 
268453 1 
268486 10 
268492 8 
268540 2 
268590 14 
268594 32 
268597 137 
268634 10 
268637 1 
268640 1 
268643 2 
268646 24 
268650 56 
268662 75 
268724 148 
268738 1 
268742 4 
268757 9 
268767 1 
268770 88 
268774 4 
268775 3 
268778 75 
268782 28 
268785 39 
268809 1 
268815 16 
268860 3 
268901 10 
268959 1 
268966 26 
268971 44 
269029 6 
271211 1 
271228 52 
271241 3 
271252 2 
271268 5 
271359 3 
271366 1 
271369 8 
271373 6 
271380 58 
271385 3 
271387 2 
271389 4 
271413 16 
271417 20 
271424 9 
271439 4 
271442 3 
271562 3 
271572 1 
271573 2 
271577 7 
271586 3 
271592 42 
271594 6 
271599 9 
271610 2 
271633 20 
271644 2 
271657 2 
271658 14 
271660 121 
271666 7 
271667 8 
271668 5 
271672 35 
271678 210 
271713 6 
271719 32 
271722 3 
271723 7 
271726 9 
271729 1 
271736 15 
271738 11 
271740 40 
271741 18 
271742 28 
271745 15 
271746 29 
271751 33 
271755 122 
271756 4 
271757 1 
271760 5 
271788 10 
271794 16 
271801 21 
271802 2 
271804 1 
271808 10 
271813 1 
271819 1 
271829 110 
271851 6 
271860 3 
271880 13 
271911 4 
271917 2 
271930 9 
271937 62 
271943 28 
271945 24 
271948 186 
271951 1 
271957 117 
271958 24 
271959 56 
271961 3 
271963 21 
271967 39 
271968 5 
271970 40 
271978 24 
271981 23 
271985 2 
272006 3 
272028 110 
272033 25 
272036 144 
272041 6 
272043 226 
272044 3 
272047 10 
272048 22 
272049 2 
272053 19 
272055 36 
272058 1 
272063 168 
272065 16 
272066 4 
272070 1 
272071 17 
272074 24 
272076 2 
272079 2 
272082 78 
272084 1 
272085 27 
272086 10 
272087 1 
272088 39 
272089 42 
272090 96 
272094 174 
272095 12 
272096 64 
272097 9 
272102 1 
272103 205 
272107 8 
272108 36 
272117 6 
272126 26 
272134 14 
272143 1 
272154 32 
272175 1 
272242 24 
272259 1 
272265 77 
272277 1 
272287 6 
272290 8 
272296 42 
272299 3 
272302 5 
272406 103 
272410 3 
272417 43 
272421 201 
272425 128 
272443 124 
272468 4 
272480 97 
272584 8 
272643 23 
272708 6 
272716 12 
272734 20 
272739 1 
272758 1 
272784 16 
272794 23 
272882 34 
272885 1 
272891 10 
272897 25 
272904 7 
272905 3 
272907 5 
272910 19 
272911 2 
272914 1 
272916 3 
272917 1 
272921 5 
272924 130 
272930 21 
272933 9 
272937 29 
272939 12 
272942 24 
272943 16 
272950 134 
272954 2 
272958 34 
272962 1 
272965 3 
272974 82 
272996 92 
273006 32 
273009 3 
273017 6 
273020 9 
273029 137 
273034 3 
273041 1 
273042 1 
273055 3 
273179 9 
273198 9 
273215 24 
273227 67 
273348 1 
273371 2 
273452 2 
273660 3 
273673 2 
273796 2 
273804 2 
273811 24 
273815 9 
273820 68 
273825 7 
273835 61 
273841 209 
273842 17 
273848 1 
273852 1 
273854 35 
273856 3 
273865 1 
273874 193 
273877 107 
273878 1 
273885 4 
273896 82 
273900 3 
273901 130 
273902 2 
273903 105 
273905 42 
273907 16 
273909 291 
273910 11 
273916 533 
273921 7 
273926 3 
273936 143 
274086 1 
274089 23 
274106 8 
274225 9 
274233 9 
274234 10 
274251 9 
274292 4 
274378 29 
274401 51 
274428 9 
274433 2 
274642 6 
274767 156 
274775 19 
274785 49 
274814 15 
274861 24 
274900 2 
274952 38 
274983 7 
275092 6 
275214 127 
275312 17 
275422 1 
275426 23 
275436 173 
275479 1 
275563 4 
275581 8 
275589 55 
275613 7 
275626 27 
275725 4 
275738 57 
275739 2 
275748 1 
275755 16 
275760 6 
275766 5 
275786 1 
275789 11 
275797 6 
275800 24 
275801 9 
275802 23 
275805 14 
275808 3 
275810 46 
275814 5 
275816 1 
275817 9 
275826 18 
275834 24 
275839 189 
275842 8 
275847 11 
275887 13 
275888 6 
275897 12 
275898 3 
275901 4 
275906 1 
275909 40 
275911 30 
275912 20 
275915 76 
275918 72 
275921 11 
275924 22 
275929 15 
275938 2 
275963 10 
276021 1 
276069 30 
276247 1 
276252 1 
276281 20 
276399 24 
277237 2 
277420 1 
277421 1 
277429 1 
277447 6 
277451 2 
277515 1 
277549 2 
277588 8 
277594 4 
277642 2 
277673 4 
277676 1 
277775 7 
277840 54 
277916 3 
278011 16 
278515 1 
278586 32 
278686 1 
278700 21 
278888 5 
278890 24 
279007 23 
279054 3 
279188 3 
279257 1 
279298 62 
279327 172 
279331 1 
279370 1 
279380 1 
279394 16 
279408 24 
279460 42 
279488 18 
279498 22 
279509 55 
279529 35 
279539 1 
279547 17 
279563 8 
279573 1 
279603 28 
279664 66 
279693 1 
279695 53 
279732 4 
279775 3 
279837 5 
279880 15 
279881 1 
279889 14 
279894 162 
279923 17 
279930 23 
279934 19 
279935 1 
279940 2 
279945 9 
279950 74 
279953 75 
279959 201 
279969 34 
279971 3 
279981 259 
279995 2 
280010 8 
280014 88 
280021 10 
280031 30 
280033 102 
280041 24 
280043 33 
280087 89 
280109 12 
280111 166 
280133 6 
280145 2 
280149 11 
280160 12 
280177 2 
280229 3 
280306 99 
280315 24 
280319 1 
280322 2 
280339 24 
280421 5 
280453 12 
280617 6 
280631 3 
280640 14 
280690 5 
280764 12 
280935 1 
281561 14 
281749 7 
281804 2 
281818 1 
281888 6 
281981 1 
281996 13 
282105 27 
282153 17 
282246 1 
282294 87 
282303 27 
282316 7 
282336 2 
282436 247 
282498 21 
282612 10 
282615 114 
282628 100 
282713 9 
282791 1 
282796 25 
282800 12 
282801 1 
282805 14 
282818 11 
282821 1 
282826 91 
282831 46 
282838 1 
282843 18 
282844 3 
282853 140 
282854 14 
282855 158 
282859 7 
282865 4 
282868 1 
282869 1 
282876 9 
282879 1 
282948 15 
282951 6 
282955 2 
282960 17 
282962 52 
282981 6 
282985 50 
282989 36 
282992 5 
282993 3 
283004 1 
283055 1 
283067 12 
283088 1 
283093 23 
283098 136 
283119 1 
283123 1 
283125 9 
283141 9 
283155 17 
283164 4 
283168 3 
283187 2 
283190 14 
283195 16 
283200 35 
283202 2 
283203 1 
283210 3 
283214 14 
283222 4 
283235 13 
283236 67 
283237 1 
283248 8 
283257 26 
283261 4 
283268 18 
283270 7 
283275 4 
283292 17 
283293 106 
283297 2 
283317 35 
283334 3 
283340 6 
283360 31 
283372 12 
283375 150 
283399 8 
283407 21 
283425 9 
283445 7 
283469 8 
283479 41 
283488 159 
283489 3 
283496 51 
283504 30 
283517 5 
283533 2 
283537 2 
283540 61 
283548 3 
283583 1 
283598 7 
283662 28 
283666 36 
283674 11 
283707 1 
283720 5 
283724 13 
283732 54 
283747 2 
283755 1 
283770 1 
283826 9 
283874 55 
283897 13 
283918 234 
283919 34 
283920 26 
283928 8 
283933 15 
283934 17 
283936 11 
283938 97 
283939 53 
283940 38 
283944 1 
283947 34 
283949 4 
283961 21 
283967 13 
283973 43 
283974 33 
283976 2 
283990 21 
283992 12 
284002 4 
284013 2 
284024 1 
284058 2 
284147 3 
284341 4 
284488 1 
284495 3 
284496 1 
284519 1 
284568 6 
284602 13 
284643 1 
284654 44 
284660 13 
284665 23 
284671 3 
284673 2 
284674 36 
284677 17 
284681 8 
284713 4 
284736 49 
284749 1 
284759 3 
284773 52 
284784 3 
284796 19 
284821 22 
284827 3 
284829 7 
284836 3 
284852 2 
284871 3 
284874 2 
284965 17 
284994 1 
285002 4 
285022 5 
285036 6 
285077 11 
285159 1 
285303 4 
285437 18 
285835 20 
285903 3 
285971 5 
286123 38 
286247 59 
286264 23 
286290 3 
286313 19 
286335 31 
286379 108 
286441 1 
286465 1 
286483 35 
286497 2 
286502 37 
286504 135 
286505 52 
286507 3 
286511 2 
286521 1 
286526 46 
286537 50 
286554 77 
286613 1 
286621 24 
286668 4 
286721 31 
286771 6 
286819 9 
286830 168 
286833 6 
286837 2 
286845 9 
286853 327 
286871 59 
286888 2 
286913 63 
286944 13 
286962 3 
286971 16 
286981 10 
286985 6 
286988 7 
286989 17 
287050 5 
287086 1 
287104 195 
287141 9 
287151 1 
287157 28 
287160 4 
287215 23 
287251 44 
287306 3 
287312 88 
287328 5 
287348 49 
287359 33 
287373 6 
287379 10 
287391 10 
287399 1 
287419 1 
287438 2 
287618 156 
287662 6 
287739 5 
287817 1 
287822 25 
287841 13 
287844 8 
287862 32 
287864 2 
288010 11 
288872 3 
289022 10 
289096 124 
289111 59 
289150 30 
289174 20 
289271 272 
289318 21 
289396 3 
289445 9 
289453 146 
289457 78 
289477 2 
289600 118 
289622 41 
289633 36 
289769 171 
289803 23 
289823 8 
289829 4 
289841 25 
289849 1 
289850 1 
289853 2 
289864 7 
289883 26 
289886 7 
289894 13 
289910 4 
289917 16 
289922 38 
290038 75 
290061 5 
290077 18 
290087 7 
290120 5 
290144 1 
290211 7 
290241 1 
290255 1 
290339 3 
290342 51 
290387 2 
290395 14 
290442 10 
290551 13 
290573 2 
290584 1 
290710 1 
290722 9 
290728 2 
290742 28 
290815 39 
290840 5 
290852 43 
290855 60 
290859 18 
290891 2 
290909 53 
290912 3 
290914 18 
290917 78 
290922 2 
290937 9 
290950 10 
290952 1 
290958 2 
290964 3 
291020 194 
291044 42 
291108 9 
291116 6 
291128 2 
291158 15 
291299 61 
291314 28 
292024 3 
292185 1 
292195 2 
292210 2 
292339 3 
292471 1 
293867 1 
293919 3 
294394 2 
294443 4 
294451 12 
294475 15 
294488 13 
294496 37 
294498 25 
294509 6 
294587 25 
294655 4 
294706 2 
294869 147 
294872 15 
294898 1 
294937 38 
295037 6 
295097 1 
295135 5 
295159 3 
296655 79 
296810 3 
296827 14 
296837 6 
296838 14 
296845 176 
296850 5 
296854 62 
296857 1 
296862 1 
296867 1 
296868 44 
296872 46 
296875 7 
296877 173 
296883 167 
296890 57 
296939 46 
296945 42 
296989 12 
297032 13 
297060 3 
297064 13 
297075 56 
297096 1 
297227 28 
297348 9 
297413 6 
297580 28 
297662 38 
297799 66 
298056 9 
298075 2 
298096 1 
298149 15 
298321 18 
298381 38 
298390 23 
298398 2 
298402 22 
298446 20 
298455 12 
298460 6 
298463 7 
298478 5 
298543 6 
298610 15 
298621 1 
298637 2 
298644 2 
298645 3 
298647 34 
298658 1 
298668 49 
298760 433 
298765 16 
298766 23 
298770 24 
298771 73 
298772 154 
298773 3 
298774 182 
298780 174 
298781 42 
299474 4 
299684 1 
300334 64 
300386 31 
300513 100 
300519 1 
300529 10 
300533 1 
300540 1 
300545 9 
300547 1 
300548 6 
300549 1 
300554 22 
300555 1 
300559 16 
300564 3 
300571 12 
300575 2 
300583 8 
300590 60 
300594 4 
300600 7 
300604 5 
300609 2 
300613 54 
300618 2 
300619 3 
300621 15 
300624 14 
300628 12 
300631 94 
300636 123 
300655 66 
300666 1 
300672 2 
300678 1 
300693 1 
300708 11 
300726 9 
300842 12 
300880 1 
300991 12 
301176 30 
301292 10 
301598 5 
301891 1 
302147 3 
302273 1 
302513 1 
302542 3 
302548 160 
302558 5 
302637 2 
302645 7 
302685 3 
302692 23 
302701 2 
302706 223 
302755 18 
302769 46 
302781 102 
302787 4 
302792 5 
302793 21 
302794 119 
302800 8 
302803 1 
302807 86 
302810 5 
302827 44 
302839 1 
302843 1 
302864 3 
302866 69 
302869 3 
302873 15 
302877 209 
302911 3 
302922 1 
302985 2 
303037 16 
303056 6 
303070 45 
303075 14 
303099 76 
303109 120 
303116 1 
303119 1 
303245 1 
303288 16 
303296 64 
303302 3 
303311 47 
303641 3 
303655 13 
303659 1 
303691 1 
303732 16 
303785 1 
303825 9 
303890 2 
303980 5 
304015 1 
304196 4 
304213 10 
304588 1 
304690 1 
305028 1 
305250 5 
305390 1 
305728 26 
305736 8 
305742 23 
305831 1 
305907 8 
305909 9 
305923 35 
305928 1 
305944 16 
305960 13 
305982 4 
305991 33 
306000 48 
306004 9 
306010 1 
306074 21 
306087 2 
306115 1 
306143 21 
306151 29 
306160 2 
306194 18 
306201 54 
306232 2 
306341 1 
306404 3 
306415 1 
306420 5 
306423 33 
306435 147 
306440 71 
306466 79 
306470 1 
306472 45 
306474 10 
306482 14 
306487 2 
306490 115 
306501 26 
306508 1 
306522 4 
306551 58 
306585 1 
306680 3 
306685 35 
306688 1 
306705 70 
306717 41 
306724 30 
306728 1 
306760 9 
306769 3 
306793 7 
306805 1 
306815 6 
306819 2 
306820 69 
306832 19 
306836 27 
306838 27 
306921 6 
306932 27 
306950 22 
307006 29 
307040 144 
307165 24 
307249 3 
307254 4 
307260 2 
307273 14 
307281 11 
307286 5 
307293 1 
307304 103 
307329 1 
307333 27 
307341 1 
307345 35 
307476 29 
307501 22 
307537 3 
307573 9 
307631 2 
307873 41 
307972 12 
308087 27 
308173 5 
308206 32 
308227 26 
308449 116 
308501 167 
308506 1 
308521 10 
308535 8 
308628 1 
308675 1 
308696 6 
308730 1 
308832 102 
308835 117 
308838 13 
308841 1 
308857 4 
308872 93 
308875 100 
308880 25 
308883 11 
308884 1 
308892 24 
308940 34 
308966 8 
308984 1 
308995 8 
309009 1 
309011 81 
309012 18 
309013 2 
309014 32 
309016 1 
309017 8 
309021 288 
309028 38 
309035 41 
309037 1 
309046 80 
309049 6 
309051 97 
309063 39 
309164 1 
309225 13 
309230 6 
309238 14 
309272 1 
309294 2 
309317 3 
309383 7 
309498 14 
309505 1 
309527 10 
309545 34 
309561 24 
309582 9 
309593 271 
309601 206 
309604 5 
309612 70 
309620 12 
309623 30 
309625 50 
309629 8 
309645 25 
309646 94 
309647 1 
309651 198 
309653 5 
309658 371 
309664 87 
309666 8 
309667 194 
309675 53 
309754 1 
309772 30 
309824 98 
309891 13 
309930 38 
309946 49 
309952 10 
309980 25 
309994 10 
310003 20 
310131 23 
310136 9 
310217 11 
310224 2 
310314 6 
310317 23 
310319 82 
310340 55 
310368 28 
310377 11 
310383 106 
310486 26 
310529 8 
310533 12 
310662 2 
310669 80 
310790 1 
310886 10 
311011 19 
311161 18 
311398 148 
311415 24 
311543 13 
311589 2 
311658 27 
311911 164 
311927 21 
312075 15 
312089 1 
312097 10 
312109 1 
312113 242 
312114 35 
312115 30 
312121 2 
312123 6 
312131 1 
312173 15 
312184 16 
312194 5 
312200 178 
312238 2 
312361 1 
312514 2 
312948 3 
313709 12 
313898 6 
314094 22 
314410 13 
314732 1 
314897 34 
314911 2 
314927 18 
315096 5 
315111 5 
315121 69 
315146 100 
315151 47 
315154 162 
315161 10 
315180 45 
315188 16 
315192 1 
315197 78 
315206 6 
315264 1 
315363 6 
315510 15 
315526 11 
315699 22 
315765 3 
316130 25 
316434 28 
316507 16 
316519 22 
316528 5 
316666 2 
316834 2 
316859 1 
316871 27 
316888 1 
316891 4 
316897 6 
316907 2 
316949 2 
316954 5 
316965 59 
317395 128 
317405 1 
317431 5 
317464 24 
317479 46 
317487 115 
317505 27 
317621 13 
317651 8 
317654 5 
317782 17 
317812 86 
317986 6 
318156 20 
318198 15 
318332 19 
318376 23 
318473 18 
318476 61 
318488 1 
318495 1 
318500 156 
318522 5 
318525 23 
318533 1 
318568 118 
318575 70 
318576 5 
318578 2 
318582 11 
318591 1 
318596 17 
318616 62 
318620 51 
318628 6 
318648 3 
318657 18 
318664 1 
318788 15 
318794 9 
318798 31 
318830 2 
318953 1 
319010 3 
319091 132 
319110 4 
319268 4 
319389 5 
319469 5 
319811 1 
320047 12 
320096 14 
320396 7 
320411 7 
320430 1 
320582 37 
320736 2 
320749 82 
320751 77 
320754 134 
320767 3 
320944 28 
320978 1 
321111 20 
321116 8 
321122 12 
321123 54 
321125 28 
321468 1 
321557 8 
321728 7 
321732 2 
321733 22 
321735 4 
321741 15 
321747 20 
321752 7 
321757 1 
321764 5 
321768 32 
322023 36 
322053 10 
322339 7 
322473 2 
322501 12 
322845 85 
323201 144 
323213 392 
323241 7 
323360 3 
323445 2 
323457 11 
323716 36 
323896 6 
323947 2 
324162 34 
324309 1 
324450 4 
324464 22 
324467 14 
324483 4 
324520 9 
324797 3 
325639 143 
325648 61 
325653 51 
325656 1 
325661 2 
325684 14 
325699 8 
325701 1 
325709 11 
325714 26 
325731 6 
325741 3 
325744 25 
325747 3 
325751 20 
325753 36 
325761 14 
325770 9 
326102 24 
326216 11 
326255 1 
326474 8 
326493 3 
326882 7 
326890 159 
327072 29 
327112 123 
327131 9 
327174 11 
327369 13 
327389 5 
327391 155 
327412 71 
327427 1 
327432 185 
327433 1 
328628 4 
328655 42 
329116 2 
329599 1 
329755 4 
330132 16 
330304 40 
330307 1 
330319 54 
330324 100 
330328 1 
330332 17 
330336 40 
330361 12 
330369 10 
330373 16 
330378 16 
330386 78 
330396 126 
330412 6 
330457 35 
330525 4 
330543 3 
330562 16 
330758 2 
330771 5 
330904 4 
330912 98 
330919 23 
330925 78 
331033 1 
331041 35 
331118 29 
331419 20 
331621 45 
331644 32 
331833 1 
331894 58 
331948 2 
332077 1 
332363 7 
333230 13 
333512 3 
333658 27 
334141 12 
334905 131 
334914 2 
334933 10 
334935 5 
334936 28 
334941 1 
334942 74 
334946 3 
334959 4 
334992 2 
335000 26 
335043 5 
335048 2 
335051 24 
335070 17 
335130 17 
335136 1 
335246 75 
335300 1 
336016 3 
336214 3 
336271 9 
336837 46 
336929 2 
337354 2 
337410 35 
337454 1 
337593 4 
337600 10 
337609 5 
337614 49 
337668 10 
337671 8 
337675 3 
337701 4 
337707 37 
339503 80 
339522 16 
339560 58 
339670 76 
339692 89 
339818 4 
339849 137 
339883 10 
339951 13 
340058 2 
340219 137 
340294 1 
340385 21 
340563 41 
340565 2 
340739 2 
340747 40 
340760 2 
340769 12 
340779 17 
340782 10 
340946 2 
340953 134 
340969 61 
340973 13 
340987 2 
341028 12 
341038 1 
341060 140 
341070 207 
341074 29 
341082 34 
341083 5 
341236 4 
341268 21 
341441 5 
341602 23 
341782 33 
341821 19 
341906 4 
341959 1 
342016 2 
342118 10 
342230 3 
342910 2 
343098 197 
343201 1 
343312 19 
343592 110 
343606 33 
343618 9 
343625 127 
343640 15 
343657 8 
343665 49 
343696 10 
343879 3 
344052 1 
344240 4 
344278 19 
344608 32 
344709 260 
344757 173 
344764 54 
344772 17 
344783 55 
344814 22 
344861 3 
344878 3 
345236 20 
345469 1 
345676 1 
345684 1 
345737 2 
346060 8 
346379 4 
346495 2 
346533 70 
346633 77 
346835 1 
347112 21 
347118 85 
347141 4 
347150 1 
347164 101 
347179 30 
347191 3 
347198 2 
347218 1 
347227 47 
347271 36 
347290 14 
347300 25 
347301 9 
347310 41 
347322 1 
347330 1 
347332 62 
347374 6 
347388 3 
347398 6 
347439 5 
347465 1 
347468 2 
347484 16 
347492 1 
347498 3 
347509 4 
347521 56 
347548 1 
348363 2 
348403 17 
348456 10 
348468 13 
348643 12 
348914 90 
349175 7 
349541 16 
349567 9 
349610 3 
349662 33 
349682 12 
349729 24 
349786 3 
349906 15 
349919 44 
349925 10 
349928 3 
349939 4 
349941 7 
349942 6 
349947 2 
349952 1 
349957 1 
349958 11 
349960 17 
349963 14 
349967 60 
349972 8 
349980 6 
350013 54 
350021 40 
350026 1 
350035 26 
350142 11 
350170 5 
350177 20 
350186 2 
350203 58 
350239 11 
350242 125 
350248 14 
350250 1 
350256 78 
350266 11 
350268 23 
350270 10 
350290 3 
350432 3 
350447 6 
350482 27 
350651 7 
350734 2 
350995 35 
351044 15 
351285 3 
351342 1 
351356 19 
351602 27 
351609 1 
351694 153 
352025 122 
352101 4 
352178 2 
352188 1 
352216 9 
352317 3 
352334 16 
352338 27 
352390 2 
352395 1 
352416 3 
352420 13 
352421 120 
352424 5 
352427 33 
352431 2 
352433 12 
352436 39 
352445 82 
352485 36 
352490 46 
352496 9 
352501 4 
352504 7 
352508 5 
352528 5 
352542 39 
352639 3 
352653 2 
352656 7 
352671 45 
352686 7 
352718 3 
352867 10 
352938 9 
352942 19 
352950 1 
352988 34 
352989 1 
352999 12 
353004 1 
353010 13 
353030 3 
353062 98 
353076 42 
353085 59 
353092 236 
353097 21 
353106 22 
353109 1 
353120 4 
353122 34 
353150 18 
353175 11 
353217 54 
353220 50 
353242 1 
353268 16 
353290 3 
353310 1 
353326 6 
353339 1 
353344 2 
353373 2 
353377 1 
353381 1 
353382 2 
353388 5 
353389 6 
353390 68 
353400 41 
353410 63 
353418 3 
353426 1 
353432 1 
353437 2 
353467 66 
353475 8 
353498 2 
353503 4 
353571 3 
353655 12 
353711 15 
353738 36 
353785 1 
353788 13 
354166 6 
354191 2 
354839 1 
354889 1 
354995 1 
355160 15 
355168 12 
355187 13 
355190 49 
355196 1 
355199 71 
355205 4 
355244 95 
355254 35 
355303 4 
355311 20 
355316 1 
355323 12 
355362 10 
355375 26 
355481 78 
355519 28 
355750 32 
356004 2 
356005 3 
356045 7 
356079 9 
356717 56 
356894 1 
356944 19 
356960 4 
356961 23 
358285 1 
358345 76 
358919 1 
358980 1 
361260 1 
361805 1 
362061 56 
362073 1 
362119 7 
362124 13 
362430 1 
362499 61 
362506 47 
362922 1 
362927 1 
362944 36 
362949 11 
362954 66 
362959 5 
362968 2 
362973 1 
362990 2 
362997 35 
363006 57 
363086 67 
363088 25 
363120 1 
363174 41 
363183 16 
363218 73 
363219 17 
363346 10 
363884 24 
363957 30 
364217 1 
366638 8 
366775 14 
366817 40 
366846 38 
366848 2 
366853 49 
366889 3 
366895 21 
366897 100 
366921 21 
367457 60 
367548 18 
367597 2 
370605 12 
370613 1 
370697 112 
370755 17 
370766 15 
370848 44 
370884 1 
371048 12 
371165 60 
371216 6 
371237 3 
371256 6 
371266 2 
371271 1 
371409 7 
371540 22 
371557 7 
371633 54 
371721 2 
372100 16 
372282 34 
372345 32 
372351 9 
372362 81 
372411 19 
372421 49 
372490 1 
372577 6 
372583 1 
372585 39 
372597 1 
372605 6 
372614 2 
372616 9 
372628 6 
378690 2 
378829 7 
378982 172 
379180 124 
379183 1 
379213 15 
379226 10 
379236 29 
379245 193 
379281 23 
379328 3 
379348 6 
379349 15 
379355 8 
379356 23 
379360 6 
379361 70 
379362 9 
379364 16 
379366 9 
379367 2 
379378 7 
379387 7 
379397 5 
379404 8 
379416 5 
379439 3 
379466 46 
379474 1 
379478 10 
379485 16 
379491 19 
379500 38 
379515 1 
379561 24 
379565 2 
379572 2 
379659 1 
379734 7 
379742 3 
380251 7 
380402 3 
380417 29 
380423 1 
380534 76 
381149 1 
381153 16 
381241 2 
381374 2 
381512 3 
382266 10 
382566 4 
382772 1 
382921 7 
382974 19 
383002 44 
383018 65 
383026 103 
383031 46 
383032 23 
383037 4 
383043 43 
383064 19 
383207 17 
383225 8 
383702 4 
384293 1 
384312 8 
384357 91 
384627 7 
385505 3 
386239 18 
386397 34 
386567 1 
386876 1 
386885 7 
386890 23 
386921 3 
387094 36 
387130 8 
387131 4 
387134 5 
387146 1 
387148 2 
387154 1 
387239 15 
387387 55 
387540 13 
387580 74 
387627 4 
387696 3 
387772 14 
387796 14 
387797 28 
387833 8 
387835 10 
387841 54 
387859 30 
387903 4 
387908 3 
387911 7 
388000 1 
388071 12 
388077 5 
388082 5 
388097 8 
388118 30 
388123 8 
388143 29 
388149 44 
388165 13 
388181 1 
388218 12 
388290 120 
388300 18 
388305 30 
388310 7 
388338 9 
388352 50 
388376 24 
388394 79 
388458 48 
388484 6 
388526 9 
388531 1 
388545 173 
388553 4 
388605 19 
388624 205 
388640 4 
388645 14 
388671 1 
388815 12 
388818 54 
388900 21 
388979 35 
389142 10 
389311 4 
389478 26 
389538 59 
389586 43 
389683 109 
389901 5 
390009 62 
390184 4 
390261 82 
390321 16 
390323 22 
390405 4 
390420 3 
390426 18 
390656 3 
390734 22 
390784 175 
390791 11 
390939 4 
390990 5 
391004 137 
391012 1 
391032 8 
391036 1 
391037 32 
392596 94 
392600 54 
392644 7 
392650 15 
392660 1 
392696 13 
392700 1 
394900 1 
394936 32 
396498 37 
396521 6 
396526 8 
396562 15 
396574 14 
396637 112 
396890 45 
396895 1 
396903 12 
396912 187 
396919 1 
396921 88 
396924 14 
396932 216 
396945 257 
396953 27 
396970 34 
396977 49 
396986 155 
397140 3 
397157 1 
397175 4 
397674 3 
397769 24 
397853 129 
397881 102 
397886 70 
397903 27 
397942 4 
398056 4 
398086 29 
398847 48 
399189 8 
399522 11 
399551 2 
399705 2 
399720 3 
399724 11 
399754 1 
399768 5 
399775 51 
399780 1 
399785 186 
399791 57 
399793 1 
399807 15 
399985 184 
400123 1 
400128 2 
400155 1 
400163 90 
400278 15 
400300 31 
400336 7 
400868 1 
400893 79 
400898 35 
401240 27 
401360 6 
401388 12 
401401 29 
401415 1 
401418 125 
401423 233 
401439 14 
401474 89 
401596 12 
401629 63 
401666 19 
401986 19 
402072 1 
402233 4 
402936 16 
403096 12 
403882 15 
404061 9 
404214 4 
404334 3 
404389 56 
404773 5 
405095 51 
405100 3 
405287 104 
405484 2 
405612 73 
405616 11 
405623 1 
405629 21 
405640 25 
405670 118 
405698 7 
405734 9 
405870 6 
406120 7 
406144 15 
406154 22 
406165 20 
406174 17 
406178 5 
406411 36 
406602 1 
406618 40 
406744 7 
406761 7 
406879 3 
406916 65 
407396 3 
407421 7 
407574 10 
407586 15 
407618 15 
407626 4 
407635 25 
407643 1 
407716 1 
407720 1 
407728 38 
407737 153 
407854 10 
407912 96 
408034 27 
408063 10 
408137 1 
408151 36 
408171 34 
408232 5 
408240 116 
408244 62 
408245 2 
408246 42 
408249 41 
408254 84 
408260 5 
408267 13 
408272 5 
408293 12 
408302 1 
408326 5 
408339 34 
408349 17 
408421 1 
408424 76 
408429 102 
408433 103 
408440 4 
408521 133 
408530 135 
408563 50 
408573 83 
408582 9 
408614 48 
408620 141 
408624 181 
408633 49 
408645 6 
408656 296 
408660 551 
408664 41 
408677 21 
408680 30 
408684 51 
408687 40 
408688 51 
408707 76 
408709 123 
408712 144 
408733 95 
408736 1 
408749 27 
408799 41 
408802 149 
408807 20 
408811 2 
408817 16 
408831 2 
408840 3 
408855 42 
410295 9 
410474 1 
410503 2 
410621 1 
410839 47 
410996 5 
411161 7 
411221 10 
411330 2 
411346 19 
411356 24 
411379 16 
411415 45 
411481 1 
411690 18 
412067 5 
412207 5 
412277 1 
412384 4 
412758 1 
412762 1 
412786 34 
412787 1 
412973 54 
412984 8 
413036 24 
413043 11 
413056 22 
413399 2 
413533 1 
413546 6 
413551 32 
413679 3 
413715 2 
413722 7 
413728 1 
413838 11 
413854 16 
413882 3 
414100 41 
414273 12 
414287 12 
414312 1 
414314 47 
414394 3 
414490 6 
414738 5 
414857 2 
415092 3 
415265 19 
415925 24 
415979 2 
416014 4 
416049 8 
416104 1 
416106 2 
420148 31 
420157 4 
420164 2 
420166 75 
420169 42 
420178 184 
420183 37 
420207 18 
420284 145 
420290 88 
420292 1 
420299 20 
420316 2 
420455 7 
420468 17 
420477 48 
420486 19 
420529 37 
420536 2 
420542 33 
420543 6 
420545 1 
420549 12 
420577 1 
420727 11 
420729 19 
420777 3 
420905 1 
420910 59 
420914 1 
420920 269 
421073 1 
421306 7 
421915 1 
421942 14 
422235 109 
422236 3 
422241 110 
422248 3 
422252 4 
422278 28 
422284 54 
422295 6 
422301 11 
422322 30 
422375 32 
422377 179 
422385 1 
422504 49 
424770 9 
424787 79 
424901 75 
424916 25 
424922 3 
426101 1 
426222 46 
426241 2 
426268 18 
426473 2 
426548 6 
426573 153 
426812 20 
427086 26 
427230 2 
427264 2 
427712 73 
428201 41 
429090 1 
429260 14 
429764 7 
429786 1 
429791 9 
429800 4 
429807 44 
429813 1 
429855 1 
429860 5 
429863 4 
429872 4 
429873 5 
429883 19 
429886 9 
429896 22 
430060 13 
430065 53 
430071 25 
430077 66 
430108 36 
430135 12 
430195 4 
430230 17 
430430 110 
430450 18 
430609 6 
430664 4 
430739 42 
430859 1 
430918 29 
431287 8 
431336 1 
431342 25 
431364 3 
431450 9 
431517 10 
431562 13 
431576 2 
431586 14 
431691 2 
431736 366 
431771 230 
431826 6 
431836 19 
431842 11 
431965 1 
432047 3 
432066 6 
432094 1 
432106 3 
432154 1 
432196 4 
432202 4 
432276 25 
432285 28 
432341 2 
432520 13 
432580 11 
432616 72 
432622 9 
432627 19 
432764 65 
432874 1 
432923 17 
432987 6 
433005 56 
433116 3 
433202 6 
433224 28 
433276 24 
433299 2 
433315 1 
433439 5 
433477 4 
433544 9 
433577 35 
433590 6 
433635 3 
433647 38 
433666 51 
433672 1 
433677 31 
433744 274 
433750 1 
433761 15 
433764 121 
433779 5 
433787 1 
433844 2 
433849 6 
433860 63 
433866 5 
433870 75 
433882 12 
433885 2 
433905 8 
433913 302 
433932 1 
433964 11 
433969 4 
433999 1 
434008 23 
434024 15 
434025 82 
434027 1 
434042 1 
434052 18 
434061 2 
434109 31 
434122 32 
434144 2 
434167 5 
434274 1 
434295 52 
434321 6 
434329 6 
434355 2 
434358 1 
434361 21 
434381 31 
434382 89 
434387 2 
434393 3 
434401 19 
434402 42 
434458 5 
434464 40 
434490 291 
434497 57 
434545 20 
434589 26 
434595 2 
434610 8 
434624 11 
434627 15 
434632 48 
434692 60 
435477 1 
436008 4 
436018 1 
436136 2 
436179 14 
436189 69 
436200 5 
436205 11 
436209 14 
436214 2 
436279 3 
436314 1 
436446 11 
436479 2 
436486 1 
436493 52 
436501 4 
436646 3 
436835 8 
436991 6 
437359 22 
437782 13 
438253 49 
438371 1 
438374 98 
438755 22 
438922 4 
438924 5 
438942 13 
438946 12 
438957 1 
438969 17 
438972 26 
438975 18 
438987 3 
438996 17 
439005 20 
439010 42 
439019 5 
439044 19 
439053 28 
439065 56 
439068 8 
439078 43 
439083 2 
439095 5 
439114 59 
439138 1 
439140 9 
439262 12 
439276 1 
439287 18 
439303 7 
439412 8 
439630 1 
439753 3 
439857 18 
439945 1 
440020 1 
441040 47 
441147 21 
441658 9 
441756 20 
441927 1 
441977 87 
442025 2 
442116 58 
442271 6 
442276 17 
442292 36 
442329 6 
442330 15 
442331 1 
442344 17 
442352 2 
442353 5 
442363 3 
442434 41 
442446 152 
442447 3 
442454 3 
442472 2 
442482 8 
442605 1 
442797 39 
442822 5 
442991 2 
443088 107 
443109 17 
443115 101 
443167 17 
443255 1 
443260 3 
443327 1 
443357 133 
443478 7 
443498 105 
443564 22 
443688 12 
443985 1 
444174 11 
444310 2 
444431 11 
444570 22 
444613 64 
444627 5 
444708 11 
444938 19 
444967 3 
445091 11 
445121 27 
445128 101 
445214 9 
445252 53 
445257 9 
445263 33 
445265 1 
445267 129 
445271 3 
445273 148 
445274 2 
445275 2 
445279 2 
445282 6 
445288 1 
445290 186 
445295 18 
445301 116 
445305 70 
445309 1 
445316 1 
445327 1 
445343 1 
445361 70 
445374 15 
445394 4 
445411 139 
445635 1 
445734 16 
445897 20 
446280 22 
446415 2 
447687 18 
448125 29 
448141 2 
448340 1 
448341 27 
448353 58 
448360 22 
448382 43 
448385 38 
448391 19 
448393 3 
448397 26 
448400 96 
448441 51 
448597 1 
449026 2 
449045 2 
449102 6 
449122 1 
449295 21 
449309 1 
449431 1 
449473 23 
449525 14 
449556 6 
449636 10 
449751 26 
449757 44 
449822 24 
449873 41 
450092 6 
451460 2 
451470 35 
451483 8 
451487 1 
451491 6 
451549 200 
451599 17 
452452 83 
452454 29 
453211 42 
453239 21 
453582 8 
453609 10 
453613 10 
453627 8 
453629 3 
453638 3 
453642 3 
453649 1 
453685 12 
453701 1 
453830 5 
453840 5 
453940 12 
453944 1 
454785 1 
455694 3 
455716 4 
455727 3 
455742 1 
455745 1 
455756 4 
457472 28 
457503 42 
457612 3 
457665 43 
457677 17 
457711 6 
457850 1 
458035 4 
458117 10 
458129 9 
458144 9 
458191 1 
458212 17 
458220 7 
458225 12 
458242 93 
458287 26 
458324 22 
458361 1 
458432 49 
458480 80 
458765 3 
458847 18 
458866 11 
459274 3 
459595 4 
459901 1 
460441 46 
460447 89 
460461 4 
460592 135 
460606 13 
460610 60 
460617 46 
460628 60 
460639 2 
460651 57 
460692 1 
460695 1 
460711 2 
461014 16 
461037 10 
461243 85 
461298 40 
461426 116 
461736 23 
461903 34 
462078 2 
462326 54 
462345 15 
462548 55 
462552 7 
462568 23 
462719 1 
462733 7 
462744 4 
462759 11 
462775 29 
462778 66 
462784 25 
462954 10 
463074 12 
463081 13 
463107 1 
463115 1 
463155 3 
463259 32 
463343 21 
463498 52 
463605 24 
463639 2 
463681 1 
463860 3 
463892 14 
464072 1 
464134 43 
464262 26 
464388 33 
464534 40 
464545 38 
464648 90 
464905 64 
464909 28 
464915 6 
464936 18 
464959 2 
464963 156 
464964 6 
464967 22 
464986 9 
465741 1 
465766 4 
465780 4 
465792 2 
465849 3 
465872 9 
465895 1 
465900 5 
465901 1 
465933 3 
467367 60 
467636 2 
467756 2 
467821 14 
467871 1 
467904 3 
467906 30 
468020 15 
468079 54 
468244 12 
468282 17 
468297 12 
468497 9 
468548 54 
468567 1 
469096 1 
469490 11 
469586 3 
469605 23 
469681 5 
469688 10 
469822 1 
469858 6 
470048 5 
470060 2 
470482 50 
470486 33 
470846 80 
470933 1 
471333 4 
472391 22 
472628 9 
472702 2 
472765 2 
472797 7 
472848 5 
472863 1 
472883 1 
472915 1 
472975 3 
472980 11 
472981 19 
472985 1 
473050 51 
473053 12 
473124 32 
473129 16 
473131 20 
473170 1 
473179 9 
473218 2 
473224 1 
473297 1 
473350 4 
473357 21 
473360 18 
473371 2 
473441 15 
473466 1 
473467 21 
473473 4 
473838 7 
474097 3 
474394 11 
475382 9 
475572 33 
475593 7 
475606 4 
475626 3 
475643 7 
475651 2 
475665 1 
475669 7 
475673 1 
475694 8 
475713 8 
475718 1 
475749 3 
475765 1 
475840 7 
475933 5 
476045 6 
476051 4 
476416 11 
476492 5 
476875 12 
476914 11 
477027 1 
477456 11 
477721 3 
477775 2 
477808 14 
477827 8 
477839 47 
477840 2 
477895 1 
477923 7 
477948 2 
477955 5 
477989 20 
478017 11 
478032 2 
478033 112 
478053 12 
478084 11 
478122 72 
478137 6 
478200 1 
478220 22 
478231 3 
478321 1 
478348 15 
478356 34 
478368 5 
478375 1 
478383 50 
478389 1 
478402 5 
478417 77 
478419 3 
478420 2 
478437 6 
478445 16 
478532 16 
478580 12 
478777 10 
478779 1 
478789 15 
478821 2 
478888 5 
478895 5 
478910 12 
479427 8 
479723 752 
480234 26 
480241 39 
480247 111 
480259 4 
480262 5 
480332 9 
480340 149 
480352 94 
480383 134 
480526 5 
480530 15 
480540 8 
480552 2 
480573 5 
480595 32 
480756 1 
480976 7 
481091 29 
481100 1 
481143 2 
481144 26 
481153 6 
481173 39 
481272 42 
481326 11 
481562 51 
481599 17 
481703 33 
481752 14 
481857 12 
481893 6 
482059 56 
482096 25 
482188 24 
482276 31 
482436 19 
482445 14 
482450 87 
482454 37 
482460 25 
482476 17 
482500 1 
482507 2 
482565 2 
482592 2 
482594 20 
482601 2 
482612 5 
482617 47 
482618 8 
482624 137 
482630 2 
482637 78 
482685 27 
482764 19 
482773 12 
482786 1 
482840 6 
482848 11 
482851 17 
482867 3 
482906 6 
482927 37 
483031 2 
483069 162 
483147 31 
483224 199 
483271 32 
483283 38 
483287 14 
483290 6 
483382 3 
483468 28 
483519 44 
483560 13 
483563 5 
483614 3 
483630 1 
483645 1 
483657 9 
483672 26 
483703 6 
483710 6 
483732 2 
483733 7 
483867 3 
486213 1 
486363 2 
486365 2 
486378 3 
486388 18 
486389 2 
486438 7 
486474 1 
486495 2 
486519 6 
486689 6 
486875 338 
486986 21 
487016 37 
487167 36 
487666 32 
488573 75 
489238 18 
489349 6 
489525 1 
489771 1 
489775 47 
489783 2 
489950 39 
490148 87 
490154 36 
490362 16 
490387 1 
490465 11 
491844 35 
491994 2 
492032 18 
492041 9 
492072 9 
492114 30 
492134 15 
492173 2 
492185 87 
492214 4 
492321 1 
492359 69 
493026 19 
493087 28 
493397 106 
493569 29 
493587 9 
493607 25 
493718 92 
493729 62 
493757 18 
493784 43 
493930 27 
493988 23 
494556 3 
494571 6 
494648 1 
494723 7 
494806 1 
494860 3 
496454 3 
496731 24 
496866 39 
496877 16 
496985 6 
497402 15 
497508 9 
497576 3 
497580 17 
497587 5 
497613 133 
497614 34 
497981 18 
497996 19 
498940 6 
498977 79 
499146 61 
499215 7 
499293 11 
499355 9 
500152 12 
500832 10 
500837 23 
500847 5 
500962 2 
500997 5 
501005 13 
501011 9 
501031 3 
501040 20 
501246 21 
501963 2 
501980 6 
501998 15 
502049 39 
502052 32 
502066 77 
502077 39 
502085 292 
502131 3 
502248 12 
502256 17 
502264 26 
502358 61 
502388 1 
502455 25 
502619 15 
502680 56 
502880 11 
503059 1 
503101 1 
503111 4 
503163 16 
503180 6 
503200 33 
503207 36 
503282 3 
503396 1 
503518 53 
503666 9 
504827 47 
504965 1 
505037 14 
505064 2 
505067 3 
505147 2 
505710 3 
505724 11 
505890 2 
506938 70 
506974 5 
506988 10 
507173 19 
507554 10 
507944 7 
507962 5 
508462 1 
509006 1 
509035 61 
509205 213 
509218 121 
509467 87 
509477 11 
509491 1 
509495 13 
509519 110 
509525 9 
509607 9 
509615 1 
509636 204 
509639 9 
509832 12 
510269 1 
510273 36 
510373 19 
510398 50 
510412 3 
510416 25 
510476 32 
510485 1 
510521 21 
510528 234 
510539 5 
510543 11 
510581 156 
510584 13 
510592 56 
510634 1 
510644 2 
510653 34 
510743 35 
510804 5 
510854 3 
510871 15 
510878 4 
510894 35 
510909 27 
510923 8 
510925 4 
510939 13 
510977 30 
510979 31 
510984 10 
510990 26 
510994 30 
511000 21 
511035 1 
511048 6 
511057 35 
511064 2 
511065 1 
511072 9 
511080 1 
511093 22 
511107 34 
511115 18 
511118 1 
511131 1 
511168 9 
511218 8 
511372 17 
511649 4 
511661 103 
511815 12 
511821 20 
511871 111 
511875 7 
511881 2 
511884 21 
511887 142 
511889 1 
511892 1 
511899 6 
511939 46 
511945 26 
512047 2 
512129 9 
512192 11 
512236 14 
512252 13 
512716 2 
512788 2 
512936 1 
513056 1 
513060 1 
513416 40 
513443 2 
513488 1 
513497 3 
513531 13 
513850 16 
513942 4 
513998 4 
514072 7 
514146 4 
514172 22 
514177 241 
514289 168 
514332 2 
514334 27 
514335 2 
515212 5 
516402 89 
516622 9 
516656 4 
517294 2 
517315 4 
517419 6 
517632 1 
517697 5 
520453 5 
521390 59 
521846 5 
521984 1 
522063 2 
522074 5 
522079 1 
522095 1 
522098 5 
522101 1 
522127 6 
522446 1 
522617 2 
522669 49 
522937 12 
523451 19 
523476 27 
523579 39 
523595 5 
523606 30 
523637 2 
525161 1 
527606 6 
527611 31 
527620 1 
527630 6 
527644 5 
527707 7 
527715 14 
527895 1 
528067 1 
528113 2 
528428 40 
529472 101 
529683 18 
529877 2 
529905 1 
530167 54 
530354 7 
530672 2 
530965 2 
531461 40 
531499 27 
531555 37 
531565 18 
531577 27 
531617 4 
531622 3 
531625 88 
531647 1 
531769 58 
531995 13 
532002 1 
532172 171 
532210 2 
532366 8 
532667 3 
532736 2 
532920 4 
534794 157 
534803 1 
534824 12 
534826 33 
534829 13 
534899 8 
534918 14 
535120 6 
535245 5 
535357 6 
535646 1 
535663 4 
535689 16 
535803 3 
535976 1 
535989 2 
536501 36 
536669 6 
536993 7 
537143 23 
537146 9 
537155 5 
537168 1 
537236 2 
537239 2 
537555 2 
537574 4 
537615 14 
537648 3 
537664 4 
537679 2 
537681 19 
537700 2 
537725 17 
537926 1 
538591 2 
538711 3 
538754 1 
539102 1 
539284 1 
539593 5 
539772 5 
540086 1 
540089 4 
540114 114 
540130 96 
540142 14 
540145 28 
540149 8 
540158 2 
540168 33 
540174 1 
540209 1 
540221 71 
540236 1 
540246 1 
540251 34 
540255 5 
540343 3 
540352 18 
540410 28 
540449 75 
540593 20 
540616 1 
540624 1 
540635 13 
540640 1 
540653 2 
540678 35 
540765 65 
540793 16 
540798 6 
540833 3 
540844 1 
540990 5 
541004 8 
541030 4 
541111 5 
541223 3 
541281 5 
541312 1 
542399 4 
542507 26 
542912 1 
542932 48 
542987 15 
543005 5 
543051 4 
543210 6 
543211 9 
543215 2 
543335 58 
543386 108 
543948 73 
543955 21 
544727 6 
545104 21 
545134 3 
545258 1 
545775 4 
545823 2 
545933 16 
546033 4 
546091 131 
546653 1 
546699 45 
546800 285 
546918 18 
547357 1 
547461 9 
547502 6 
547517 1 
547524 16 
547527 2 
547532 6 
547570 23 
547576 25 
547581 1 
547615 30 
547636 6 
547934 57 
548232 1 
549956 1 
553006 1 
553032 174 
553038 4 
553045 10 
553056 21 
553065 2 
553185 1 
553346 6 
553538 27 
553736 2 
554149 180 
554483 3 
554547 2 
554591 2 
554660 52 
554665 1 
554668 23 
554784 72 
554884 9 
554994 125 
555000 3 
555246 81 
556239 23 
556308 1 
556461 30 
556578 10 
556606 12 
556662 11 
556685 5 
556687 32 
556693 242 
556736 41 
556748 4 
556756 327 
556761 11 
556777 5 
556811 3 
556847 47 
556850 6 
556855 54 
556864 463 
556894 1 
556910 29 
556914 104 
556918 2 
556936 22 
556944 14 
556954 84 
556970 2 
556981 1 
557081 30 
557130 1 
557146 76 
557215 24 
557220 11 
557225 6 
557234 16 
557239 2 
557278 1 
557288 10 
557289 15 
557290 1 
557313 108 
557386 3 
557394 62 
557414 2 
557426 1 
558596 2 
558616 13 
558634 2 
558646 370 
558704 29 
558757 3 
558764 54 
558776 20 
558801 5 
558813 11 
559016 8 
559021 2 
559026 19 
559030 4 
559032 2 
559086 11 
559238 1 
559589 75 
559771 7 
559966 2 
560013 17 
560044 6 
560201 6 
560420 15 
560502 6 
560595 16 
560605 7 
560610 22 
560719 2 
560741 21 
560754 3 
560763 3 
560764 7 
560773 5 
560846 20 
560891 14 
561928 49 
562076 17 
562080 2 
562178 11 
562219 36 
562266 4 
562427 2 
562439 4 
562616 3 
562642 150 
562685 2 
562755 1 
562949 104 
562979 50 
562984 80 
563042 65 
563055 3 
563057 2 
563940 22 
564043 34 
564198 2 
564265 45 
564271 10 
564305 63 
564340 6 
564359 13 
564508 4 
564634 97 
564694 4 
564979 18 
565052 1 
566095 1 
566154 4 
566223 9 
566590 25 
567394 1 
567897 2 
567904 5 
568114 59 
568243 3 
568271 125 
568424 2 
568475 2 
568485 4 
568505 72 
568507 118 
568998 49 
569572 10 
570151 2 
570402 1 
570709 18 
571048 181 
571089 81 
571110 237 
571457 12 
571933 9 
572066 14 
572102 3 
572120 53 
572124 9 
572128 6 
572129 5 
572163 18 
572170 39 
572293 4 
572318 1 
572331 3 
572335 1 
572354 7 
572708 19 
572819 5 
572831 8 
572834 30 
572842 7 
573034 1 
573052 5 
573153 14 
573378 21 
573569 23 
573581 124 
573683 8 
573718 3 
573728 7 
573735 56 
573747 184 
574348 16 
574547 5 
574738 6 
574744 1 
574923 130 
574975 98 
575167 14 
575171 7 
577316 3 
577331 54 
577502 4 
577513 20 
577536 25 
577555 58 
577608 23 
577612 96 
577620 20 
577627 17 
577667 42 
577959 11 
578102 259 
578110 4 
578289 23 
578295 47 
578502 1 
578638 8 
578705 5 
578786 5 
578823 9 
578910 2 
578978 4 
579346 1 
579387 2 
579684 6 
580397 1 
580598 7 
580683 11 
581014 12 
581028 2 
581188 2 
581205 3 
581396 1 
581639 32 
581966 2 
582053 28 
582085 4 
582370 1 
582508 2 
582528 17 
582654 27 
582817 18 
582966 13 
583168 2 
583475 46 
584158 20 
584167 5 
584238 3 
584248 11 
584250 8 
584562 56 
584773 2 
585053 16 
585080 26 
585753 2 
585781 24 
586160 1 
586616 14 
586684 365 
586696 9 
586701 3 
586767 4 
586800 1 
586802 12 
586940 1 
586941 18 
586942 1 
586987 9 
587114 8 
587154 1 
587270 19 
587781 90 
588010 36 
588287 1 
588790 5 
589029 3 
589187 11 
589190 1 
589194 28 
589221 16 
589371 19 
589522 2 
589530 25 
589588 3 
589650 1 
589696 121 
589712 19 
589718 1 
589722 20 
589738 1 
589743 1 
589769 19 
589797 3 
589970 4 
589980 7 
589997 2 
590002 1 
590123 19 
590289 5 
590410 4 
590641 2 
592792 6 
592795 3 
592816 16 
592828 5 
592839 17 
592844 95 
592866 1 
592908 6 
592951 2 
592976 1 
593091 2 
593099 3 
593107 2 
593136 2 
593270 2 
593664 1 
593713 25 
593877 4 
594195 14 
594363 21 
594389 5 
594741 3 
594750 1 
594841 3 
594920 18 
595017 19 
595307 4 
595655 23 
596426 88 
596797 3 
596805 1 
596844 16 
597325 12 
598764 1 
599193 5 
599215 12 
599219 16 
599221 4 
599255 54 
599278 1 
599305 17 
599312 5 
599341 1 
599794 3 
600003 6 
600564 14 
600852 277 
600900 2 
600944 5 
601179 144 
601200 46 
601220 4 
601232 9 
601252 2 
601302 49 
601319 7 
602004 294 
602015 1 
602476 45 
603342 16 
603380 33 
603742 4 
603821 1 
603834 1 
603958 1 
604183 21 
604686 6 
605287 246 
605308 1 
605425 51 
605431 21 
605507 3 
605517 1 
605800 1 
605810 48 
605847 10 
605858 5 
605983 22 
605988 5 
605995 9 
606021 19 
606070 6 
606209 6 
606860 10 
606977 1 
607017 71 
607728 18 
607734 12 
607939 35 
608158 7 
608293 4 
608363 6 
608448 4 
608503 9 
608610 1 
608643 6 
608663 71 
609517 2 
609553 1 
610042 2 
610286 10 
610376 4 
610405 12 
610549 34 
610665 46 
610715 36 
610745 177 
610750 14 
610775 121 
610791 174 
610802 25 
610807 1 
610810 1 
610831 14 
610865 37 
610893 3 
610989 242 
610996 18 
611154 23 
611198 80 
611199 6 
611224 3 
611279 2 
611350 39 
611420 3 
611470 79 
611473 1 
611488 2 
611499 1 
611536 13 
611540 43 
611550 34 
611562 1 
611572 24 
611605 15 
611736 1 
611911 49 
611944 109 
612096 75 
612236 1 
613352 7 
613360 6 
614389 40 
614920 83 
616055 1 
616076 46 
616280 44 
616333 22 
616336 11 
616340 44 
616391 3 
616423 175 
616453 16 
616900 6 
617074 38 
617295 6 
618131 1 
618322 13 
618365 9 
618370 5 
618385 8 
618392 1 
618404 2 
618422 88 
619231 17 
619359 1 
619535 7 
619542 74 
619555 48 
619657 44 
619658 41 
621988 44 
622100 82 
622288 21 
622328 15 
622404 20 
622481 1 
622490 52 
622495 7 
622521 91 
622524 9 
622532 28 
622538 19 
622546 2 
622563 11 
622762 19 
622791 84 
622807 6 
622812 4 
623199 1 
623790 2 
624154 6 
624157 6 
624327 6 
624380 1 
624414 4 
624434 1 
624442 2 
624451 10 
624589 1 
624614 3 
624747 5 
624947 21 
625601 56 
625673 11 
625675 44 
625780 5 
625815 97 
625958 67 
625984 2 
625994 22 
626024 73 
626046 18 
626050 19 
626052 1 
626058 94 
626124 1 
626132 3 
626141 36 
626150 5 
626165 13 
626395 15 
626443 3 
626535 5 
626727 16 
626744 3 
626867 24 
626870 1 
626954 52 
627257 42 
627314 5 
627554 71 
627579 8 
627588 1 
627745 6 
627875 5 
627923 23 
627947 25 
627954 4 
628029 15 
628030 3 
628067 39 
628073 12 
628093 13 
628096 12 
628114 1 
628279 1 
628288 1 
628359 1 
628447 2 
628785 3 
628795 1 
628799 6 
628813 8 
628817 21 
628926 150 
628935 2 
628942 77 
628951 111 
628954 49 
628964 2 
631903 26 
632033 126 
632071 49 
632148 38 
632151 1 
632176 1 
632196 9 
632206 4 
632970 4 
633014 17 
633045 2 
633160 3 
633496 63 
633647 2 
633813 46 
633917 2 
634049 7 
634091 20 
634295 30 
634301 22 
634305 134 
634448 274 
634519 8 
634541 18 
634547 1 
634551 1 
634631 43 
634768 5 
634794 7 
634807 119 
634905 8 
634955 12 
635146 15 
635318 5 
635338 3 
635569 1 
635666 1 
635781 3 
635908 15 
635916 4 
636057 2 
636089 106 
636092 9 
636116 8 
636135 76 
636481 170 
637111 2 
637114 1 
637123 49 
637141 18 
637148 39 
637156 82 
637159 18 
637167 4 
637284 7 
637286 43 
637292 5 
637298 13 
637303 137 
637333 32 
637588 1 
637796 6 
638084 3 
638090 4 
638127 2 
638139 4 
638330 6 
638412 1 
638686 21 
638698 23 
639412 28 
639474 5 
639744 1 
639835 1 
639852 1 
639978 62 
640115 4 
640328 5 
640509 12 
640527 1 
640637 7 
640688 35 
641063 1 
641262 35 
641804 1 
642371 97 
643106 2 
643379 16 
643826 23 
644022 41 
644474 9 
644942 2 
645263 11 
645265 7 
645269 13 
645306 15 
645325 26 
645484 1 
645488 1 
645505 7 
645557 23 
645566 53 
645585 1 
645917 8 
646549 19 
646568 4 
646753 22 
646774 1 
646985 6 
646991 8 
647049 11 
647237 313 
647490 28 
649411 23 
649434 57 
649440 2 
649556 7 
649946 5 
649975 8 
649989 16 
650125 6 
650246 8 
650938 7 
651036 16 
651037 11 
651063 6 
651076 1 
651091 9 
651869 1 
651877 85 
651885 1 
651908 24 
652015 1 
652027 43 
652036 127 
652059 1 
652063 2 
652079 98 
652139 18 
652169 9 
652176 4 
652180 11 
652187 12 
652208 48 
652210 17 
652214 36 
652218 11 
652236 9 
652272 9 
652298 37 
652309 28 
652362 3 
652400 2 
652410 19 
652415 3 
652425 1 
652599 21 
652601 3 
652611 8 
652724 89 
652730 308 
652750 66 
652894 3 
652907 51 
652963 4 
652978 32 
652998 28 
653002 25 
653025 69 
653040 75 
653060 44 
653062 3 
653064 22 
653089 22 
653098 24 
653104 13 
653120 26 
653122 1 
653146 151 
653155 27 
653163 84 
653166 19 
653171 13 
653193 2 
653201 11 
653223 2 
653242 16 
653251 5 
653340 18 
653395 74 
653401 1 
653407 5 
653412 18 
653427 82 
653492 167 
653548 43 
653701 6 
653731 13 
653760 27 
653767 5 
653775 25 
653806 4 
653815 18 
653818 5 
653823 15 
653917 20 
654243 64 
654260 1 
654319 7 
654383 6 
654558 4 
654577 3 
654614 18 
654648 6 
654668 3 
654862 41 
654905 2 
654911 1 
654912 3 
654922 18 
655061 23 
655692 11 
657494 2 
657599 1 
657845 4 
658038 5 
658104 16 
658167 12 
658212 16 
658240 27 
658267 85 
658299 187 
658345 20 
658427 10 
658437 291 
658443 1 
658447 30 
658464 353 
659078 1 
659259 1 
659283 207 
659293 64 
659306 124 
659313 161 
659314 199 
659318 29 
659319 2 
659391 3 
659417 13 
659432 5 
660598 1 
660941 10 
661041 35 
661362 71 
661647 10 
661659 206 
661778 36 
661779 14 
661792 33 
661795 55 
661816 12 
661821 3 
661826 316 
661878 1 
661888 295 
661896 29 
661913 5 
661973 5 
662030 15 
662117 3 
662172 18 
662183 8 
662196 39 
662207 101 
662254 7 
662255 2 
662293 1 
662321 11 
662338 5 
662839 12 
663773 73 
663864 19 
664036 2 
664124 13 
664290 28 
664308 10 
664446 9 
664449 42 
664454 240 
664462 1 
664465 12 
664485 8 
664550 2 
664551 63 
664555 1 
664563 23 
664592 7 
664600 37 
664613 30 
665761 7 
666082 29 
666477 1 
666589 52 
666746 24 
666765 21 
666807 3 
666917 14 
666930 13 
667075 1 
667104 41 
667115 1 
667127 48 
667161 46 
667164 34 
667172 9 
667270 19 
667307 22 
667366 38 
667390 53 
667398 51 
667420 1 
667435 2 
667473 1 
667773 78 
668355 25 
668397 2 
668428 1 
669760 7 
669878 4 
670875 3 
671045 7 
671065 10 
671078 10 
671427 16 
671433 32 
671490 2 
671692 47 
671884 219 
674812 52 
674920 4 
674924 36 
674966 5 
675093 29 
675121 43 
675177 2 
675196 663 
675205 2 
675216 69 
675265 2 
675406 9 
675436 5 
675438 7 
675446 7 
675447 26 
675448 6 
675472 1 
675485 16 
675516 1 
675522 39 
675533 8 
675539 20 
675560 4 
675816 10 
675857 2 
675871 9 
676252 65 
676314 26 
676364 1 
676392 1 
676450 48 
676673 14 
676712 1 
676716 97 
676725 18 
676761 3 
676892 9 
676971 2 
676984 5 
676997 9 
677109 5 
677127 3 
677156 5 
677799 19 
678605 10 
678974 6 
679100 7 
679885 13 
682996 1 
683677 2 
683891 20 
684000 9 
684053 1 
684077 1 
684111 9 
684293 6 
684298 2 
684307 2 
684331 3 
684338 1 
684363 8 
684364 42 
686012 1 
686039 12 
687347 6 
687354 14 
687391 20 
687412 1 
687928 4 
687940 7 
688291 44 
688533 105 
688892 7 
688899 19 
689002 2 
689030 102 
689915 1 
690976 57 
690989 1 
693054 5 
693165 2 
693219 2 
693220 47 
693246 28 
693250 19 
693260 6 
693287 8 
693291 31 
695001 32 
695044 189 
695158 20 
695184 12 
695188 112 
695233 34 
695258 71 
695263 42 
695279 2 
695287 7 
695298 1 
695487 1 
695566 1 
695639 32 
696035 1 
696072 123 
696199 1 
696384 239 
696529 20 
696596 3 
696600 6 
696674 6 
696699 1 
696705 25 
696834 19 
696859 1 
696977 292 
697038 53 
697184 23 
697260 20 
697340 277 
698322 18 
698518 9 
698743 4 
698907 2 
699004 1 
699009 13 
699319 2 
700616 3 
701077 10 
701110 3 
701235 10 
701236 3 
701237 1 
701243 122 
701249 13 
701268 22 
701271 6 
701279 1 
701413 16 
701419 1 
701476 2 
701590 63 
701610 7 
701680 17 
703719 7 
703841 8 
705366 1 
706910 1 
706980 10 
706988 50 
706989 189 
706992 37 
707001 1 
707020 26 
707043 15 
707061 85 
707531 3 
709161 24 
709299 9 
711589 8 
711935 12 
711939 16 
711948 10 
711982 20 
712128 4 
712153 3 
713635 16 
713811 10 
713993 63 
714218 27 
714464 11 
715008 45 
715056 5 
715524 8 
715528 22 
715535 1 
715600 27 
715601 1 
715602 1 
715643 2 
715710 1 
716311 2 
716434 6 
716456 58 
716797 1 
717413 2 
717721 2 
717806 34 
718350 27 
718431 6 
718665 23 
718883 409 
719087 1 
720808 59 
720996 88 
721464 69 
721499 17 
721532 48 
721797 117 
722468 1 
722491 8 
722502 14 
722529 4 
722532 1 
722535 5 
722541 59 
722547 34 
722558 4 
722563 40 
722603 2 
722721 2 
724456 59 
724477 18 
724514 1 
724517 9 
724522 17 
724525 10 
724529 2 
724539 29 
724569 19 
724587 12 
724738 9 
725004 62 
725895 276 
725901 1 
725977 23 
731268 40 
731280 3 
731314 2 
731342 16 
731346 7 
731360 6 
731667 7 
731874 62 
731948 107 
731951 14 
732007 46 
732146 3 
732152 106 
733329 1 
733343 37 
733366 52 
733424 12 
733428 4 
733429 53 
733440 11 
733470 1 
736612 38 
736615 115 
736626 6 
736645 1 
736669 49 
736676 12 
736688 72 
736709 105 
736712 9 
736735 138 
737439 15 
737566 34 
737755 1 
737901 170 
737917 2 
737921 4 
738524 101 
738860 57 
738922 12 
738930 1 
739030 12 
739036 6 
739047 17 
739053 117 
739066 54 
739153 8 
739248 60 
739603 30 
740073 19 
740077 2 
740078 1 
740127 7 
740128 26 
740151 8 
740160 45 
740319 17 
740451 20 
740504 44 
740609 146 
740980 35 
740988 13 
741325 2 
742791 13 
742887 9 
742919 1 
742937 3 
743528 43 
743584 134 
743596 1 
743600 13 
743608 1 
743619 31 
744285 1 
744446 32 
744600 1 
744882 4 
745056 160 
745157 169 
745705 26 
746056 37 
746083 3 
746107 215 
746119 62 
746123 2 
746157 17 
746160 41 
746166 181 
746176 39 
746333 138 
746347 1 
747720 12 
747908 1 
748028 17 
748175 3 
749770 42 
749779 3 
749873 1 
749877 13 
750030 2 
750087 78 
750184 8 
750268 2 
751016 3 
751321 4 
751339 180 
751344 33 
751400 43 
751418 32 
751483 185 
751500 54 
751507 12 
751531 297 
751533 2 
751592 47 
751656 1 
751700 14 
751723 2 
752679 1 
752887 37 
752911 3 
752916 6 
752993 58 
754636 8 
754638 2 
754643 6 
754985 3 
755622 4 
755765 31 
755781 72 
755819 42 
756116 5 
756303 4 
756306 20 
756317 27 
756320 21 
756321 20 
756332 7 
756335 7 
756374 6 
756475 5 
756529 76 
756595 2 
756693 21 
756723 1 
756724 5 
756856 9 
756902 143 
757082 26 
757147 45 
757215 14 
757302 3 
757306 2 
757320 1 
757327 1 
757331 2 
757335 3 
757339 6 
757343 2 
757350 158 
757360 12 
757381 53 
757394 1 
757705 2 
757728 23 
757869 5 
758135 11 
758164 130 
758177 2 
758264 18 
758283 2 
758435 50 
758789 21 
758906 36 
758924 18 
758936 2 
758947 1 
758973 1 
758979 1 
758987 1 
759017 1 
759026 21 
759070 7 
759071 9 
759078 10 
759087 3 
759098 16 
759099 2 
759109 94 
759123 1 
759135 36 
759150 11 
759295 5 
759483 3 
759506 72 
759536 1 
759570 5 
759606 9 
759638 10 
759647 1 
759801 55 
759975 10 
760206 22 
760239 52 
760247 1 
760258 2 
760304 40 
760310 2 
760321 24 
760331 2 
760355 185 
760386 5 
760643 2 
760858 7 
761720 20 
761769 3 
761835 1 
761913 3 
761927 27 
761997 2 
762124 10 
762134 77 
762164 96 
762173 4 
762315 16 
762323 56 
762348 19 
762375 35 
762387 35 
762459 7 
762607 14 
762658 78 
762667 43 
762670 1 
762694 14 
762850 5 
762922 52 
763147 39 
763154 1 
763158 4 
763166 49 
763230 2 
763251 76 
763253 13 
763255 16 
763257 29 
763264 1 
763278 3 
763284 2 
763476 16 
763504 1 
763505 1 
763826 15 
764036 13 
764076 26 
764423 2 
764891 94 
764973 1 
765251 20 
766789 1 
767803 8 
768117 77 
768123 1 
768137 111 
768141 5 
768142 36 
768143 26 
768210 15 
768222 5 
768231 417 
768239 8 
768240 22 
768253 1 
769826 56 
770056 8 
770186 38 
770232 2 
770354 27 
770509 1 
770611 1 
770780 12 
770811 5 
771033 3 
771154 3 
771424 16 
771932 34 
772373 22 
772468 48 
772572 7 
772713 23 
772746 4 
772754 2 
772755 43 
772760 11 
772776 8 
772895 31 
773015 10 
773034 2 
773085 14 
773111 1 
773129 21 
773135 77 
773328 3 
773368 67 
773496 1 
773502 2 
773516 13 
773528 132 
773590 1 
773724 6 
773800 10 
773836 13 
773872 1 
773875 19 
773881 7 
773885 24 
773888 34 
773894 1 
773902 168 
773910 3 
773917 72 
773924 1 
773933 20 
773942 49 
773954 2 
773957 2 
773960 6 
773994 45 
774002 1 
774062 2 
774118 226 
774124 27 
774144 7 
774151 2 
774168 7 
774318 30 
774343 1 
774391 44 
774400 7 
774672 2 
774812 4 
775288 4 
775314 1 
775357 33 
775391 27 
775428 30 
775464 4 
775485 19 
775506 97 
775521 14 
775619 1 
775648 10 
775794 1 
775797 50 
775830 3 
775845 9 
775851 3 
775854 72 
775866 16 
775914 4 
775948 36 
776084 3 
776094 7 
776130 5 
776351 5 
776570 2 
776799 4 
776854 1 
776861 33 
776940 13 
777004 50 
777152 18 
777177 215 
777224 25 
777305 31 
777309 1 
777323 90 
777342 30 
777350 106 
777386 2 
777388 13 
777396 304 
777408 59 
777421 3 
777472 15 
777482 2 
777490 26 
777504 14 
777523 95 
777529 17 
777532 4 
777540 1 
777611 20 
777620 14 
777638 49 
777803 25 
777824 224 
777869 1 
777889 13 
777897 35 
777911 2 
777921 1 
777922 62 
777923 1 
777928 31 
778073 25 
778088 2 
778619 76 
778661 5 
779007 3 
779195 1 
779220 9 
779233 3 
779264 62 
779274 22 
779326 2 
779404 2 
779487 15 
779930 8 
780249 1 
780730 38 
782103 1 
782453 28 
782467 50 
782488 2 
782490 7 
782532 3 
782900 6 
783414 39 
783615 20 
784030 12 
784197 3 
784224 2 
784340 11 
784382 61 
784481 10 
784493 119 
784501 33 
784808 1 
784851 1 
785920 4 
785945 16 
787428 12 
788670 2 
788910 37 
788927 64 
788946 3 
789048 2 
789078 9 
789166 1 
789261 1 
789905 25 
789959 1 
790193 3 
790597 3 
790600 43 
791783 23 
792427 24 
792604 30 
792921 24 
793416 36 
793561 8 
793562 32 
793563 36 
793577 63 
793613 5 
793615 21 
793651 15 
793662 20 
793828 41 
794172 1 
794196 32 
794259 2 
794316 6 
794729 38 
794737 5 
794746 48 
794765 60 
794773 54 
794804 1 
794853 3 
795015 1 
795200 1 
795623 1 
795645 64 
795685 21 
795693 55 
795702 7 
795705 1 
795719 64 
795843 9 
796028 34 
796547 2 
797668 1 
797807 1 
797991 30 
798158 39 
798169 1 
798195 1 
798203 60 
798217 1 
798294 43 
798528 3 
798545 26 
798979 1 
799348 3 
799651 16 
800764 36 
800870 160 
800962 85 
801360 58 
801535 86 
801547 1 
801558 95 
801565 3 
801616 27 
801621 11 
801639 21 
801641 1 
801642 81 
801686 32 
802757 8 
802855 29 
802927 27 
804280 9 
804301 1 
804302 192 
804304 7 
804307 1 
804316 8 
804331 29 
804339 1 
804370 26 
804381 4 
804383 2 
804892 3 
804991 1 
806457 23 
806571 15 
806578 37 
806651 4 
806823 78 
807011 15 
807070 16 
807141 1 
807257 15 
807444 218 
807627 1 
807646 5 
807778 1 
807811 15 
807839 1 
807959 9 
808121 1 
808127 44 
808132 188 
808208 10 
808232 4 
808388 18 
808415 14 
808418 6 
808931 1 
808975 6 
808983 1 
808987 46 
808996 77 
809040 33 
809047 10 
809051 4 
809155 43 
809211 70 
809296 12 
809313 175 
809342 10 
809406 38 
809410 5 
809436 27 
809573 39 
809585 27 
809622 10 
810232 21 
810355 37 
810859 8 
810868 3 
810878 8 
810897 24 
810905 56 
810941 30 
811054 2 
811064 1 
811070 36 
811089 1 
811207 89 
811249 33 
811270 5 
811416 4 
812143 6 
812322 5 
812609 5 
813143 1 
813882 34 
813900 5 
814030 169 
814257 7 
814296 17 
814297 47 
814322 2 
814328 80 
815065 3 
815308 41 
815397 7 
815440 13 
815455 24 
816034 9 
816770 3 
817573 6 
817847 12 
817850 1 
818657 1 
818667 192 
818671 19 
818694 16 
818740 19 
818749 33 
818760 11 
818935 49 
818943 1 
819559 49 
819894 31 
819942 31 
820048 8 
820052 16 
820063 20 
822432 1 
822527 4 
822587 2 
822726 25 
823180 28 
823395 26 
823750 3 
823810 73 
824272 1 
824286 10 
824990 4 
825082 38 
825605 9 
825769 2 
825931 2 
826222 9 
826396 26 
826666 20 
826726 30 
826738 3 
826749 1 
826753 2 
826771 45 
826805 8 
826864 38 
826935 27 
826972 10 
827164 5 
827213 16 
827311 24 
827335 2 
827523 1 
827745 4 
827768 4 
827944 2 
828902 23 
829179 13 
829215 9 
829912 79 
829981 83 
830174 1 
830672 6 
830821 2 
831380 16 
831445 62 
831456 19 
831491 22 
831503 16 
831528 3 
831564 34 
831569 36 
832005 32 
832065 17 
832075 57 
832134 1 
832137 6 
832159 36 
832164 34 
832167 3 
832178 35 
832184 11 
832188 8 
832198 1 
832201 2 
832209 19 
832319 25 
833255 4 
833257 15 
833490 1 
833590 1 
834026 1 
834144 5 
834686 4 
834804 53 
835187 19 
835205 5 
835213 4 
835283 5 
835293 4 
835301 4 
835699 94 
836084 17 
836363 13 
836489 1 
836907 23 
836912 8 
836939 349 
837028 60 
837070 53 
837253 44 
837272 2 
837323 3 
837674 1 
838007 71 
838033 92 
838035 33 
838069 30 
838566 5 
838601 33 
838858 5 
839594 12 
839700 1 
839722 3 
839793 6 
840045 6 
840060 11 
840231 20 
840535 9 
840970 9 
841432 1 
841748 4 
841773 5 
841778 13 
841840 3 
841842 6 
841849 2 
841862 1 
841866 5 
841886 34 
841908 2 
842193 5 
842210 3 
842361 18 
842440 18 
842741 1 
843173 21 
843190 32 
845240 11 
845260 45 
845439 1 
845445 24 
845482 29 
845483 17 
845491 2 
845499 8 
845503 41 
845513 125 
848544 19 
848555 1 
848563 25 
848578 12 
848594 10 
848766 6 
848787 7 
848940 28 
849526 29 
849651 31 
849659 88 
849699 6 
849793 4 
849876 3 
849909 50 
851688 1 
851715 1 
851816 105 
851835 47 
851882 1 
851906 5 
852095 122 
852135 18 
852152 1 
852159 5 
852183 45 
852259 8 
852355 3 
852361 1 
852445 2 
852513 59 
852531 6 
852582 8 
852713 4 
853510 13 
853784 1 
853814 56 
854180 122 
854206 28 
854212 37 
854405 2 
854443 1 
854584 1 
854587 4 
854601 6 
854616 1 
854651 1 
854665 1 
854678 2 
854681 8 
854692 1 
854696 6 
854706 3 
854716 46 
854870 20 
855079 8 
855093 3 
856180 1 
856212 74 
856230 17 
856686 5 
856844 34 
856867 5 
856871 9 
856891 10 
856910 1 
856933 14 
858451 45 
858495 24 
858798 62 
858843 7 
859016 36 
859038 3 
859129 1 
859158 34 
861085 36 
861088 14 
861109 8 
861151 10 
861370 84 
861376 1 
861390 4 
861429 5 
861452 155 
861579 1 
861601 12 
861643 2 
861720 10 
861728 2 
861732 9 
861734 23 
861743 2 
861784 3 
861837 36 
861864 3 
861978 3 
862138 24 
862602 76 
862933 21 
863129 16 
863241 4 
863288 79 
863299 25 
863487 7 
863604 181 
863706 28 
863709 12 
863713 3 
863785 2 
865397 3 
865446 2 
865496 1 
865667 3 
865872 1 
866067 1 
866198 2 
866235 7 
866260 2 
866648 181 
866789 26 
866818 1 
866852 18 
866868 8 
867033 81 
867193 16 
867198 51 
867209 68 
867450 3 
867460 8 
867475 3 
867546 1 
867572 27 
869745 3 
869747 14 
869758 79 
869763 22 
869813 8 
869816 1 
869817 1 
869834 6 
869840 10 
869866 1 
869872 14 
869974 56 
869983 2 
870021 1 
870199 3 
870647 2 
870867 7 
871109 62 
871304 1 
871889 3 
872201 20 
872443 1 
872535 1 
872563 12 
872723 1 
872724 80 
872725 2 
872728 8 
872755 46 
872766 14 
872852 10 
872882 28 
872907 4 
872912 1 
872917 60 
872931 42 
872934 3 
872938 1 
873133 8 
873148 2 
873201 20 
873240 18 
873460 4 
873706 1 
873831 11 
873861 1 
874134 8 
874148 1 
874190 7 
874204 13 
874269 98 
874368 103 
874465 35 
874487 32 
874532 9 
874598 4 
874613 7 
874619 2 
874654 12 
874657 31 
874673 9 
874676 86 
874711 33 
874741 31 
874770 18 
874777 32 
874923 42 
875097 107 
875233 29 
875755 33 
875924 29 
875942 5 
876743 6 
878525 1 
878779 13 
878785 121 
878818 4 
878828 1 
878845 4 
879326 1 
879354 2 
879389 1 
879399 40 
879412 15 
879576 11 
879959 14 
880033 1 
880188 100 
880213 22 
880689 126 
880792 259 
880940 9 
880961 40 
880964 51 
880978 21 
881203 3 
881228 8 
881329 62 
881955 41 
882213 44 
882412 11 
882513 20 
882554 1 
882562 17 
882565 11 
882601 19 
882632 26 
882697 1 
882925 1 
883450 4 
883686 21 
884335 1 
884602 4 
884801 22 
885061 1 
885682 10 
885781 20 
885795 117 
885806 10 
885819 8 
885990 81 
885996 1 
886348 17 
886558 2 
886580 1 
886653 4 
886657 1 
886686 5 
886712 2 
886728 2 
888053 78 
888726 2 
888730 4 
888934 1 
889304 23 
892396 83 
892413 1 
892420 38 
892459 4 
892463 2 
892467 2 
892488 120 
892514 2 
892527 2 
892538 1 
892677 16 
895523 4 
895542 2 
895660 5 
895952 1 
896621 1 
896754 3 
896757 1 
896781 46 
896801 1 
896861 245 
897054 25 
897657 18 
897675 13 
897696 47 
897702 34 
897787 1 
897788 63 
897891 1 
898001 1 
898012 3 
898269 122 
898283 26 
898325 14 
898337 51 
898345 6 
898376 5 
898491 24 
898817 1 
898848 3 
899082 4 
899083 3 
899105 4 
899261 56 
900024 155 
901207 28 
901215 28 
901335 9 
901369 50 
901382 223 
901409 13 
901590 1 
901599 4 
901600 1 
901601 7 
901611 96 
901612 5 
901615 4 
902528 76 
902533 3 
902567 6 
902579 12 
902650 42 
902661 17 
902667 41 
902672 7 
902675 38 
902679 5 
902693 22 
902701 10 
902740 36 
902744 1 
902766 2 
902818 7 
903337 5 
903487 14 
903571 51 
903598 4 
904110 4 
904187 83 
904320 17 
904380 78 
904399 47 
904421 4 
904552 44 
904559 174 
904560 12 
904561 2 
904579 35 
904588 23 
904595 34 
904599 36 
904601 8 
904631 69 
904651 10 
904668 32 
904674 35 
904682 45 
904686 85 
904690 1 
904921 29 
905023 1 
905033 2 
905054 34 
905625 114 
905936 2 
905939 20 
905977 21 
906036 24 
906192 7 
906258 19 
906284 15 
906478 9 
906529 11 
906821 44 
906853 14 
906925 1 
906987 49 
907013 2 
907079 17 
907156 288 
907282 5 
907328 2 
907471 2 
907739 3 
907990 12 
908782 7 
909701 2 
910312 37 
910475 39 
910814 4 
910834 1 
910839 82 
910855 32 
910875 20 
910918 1 
911102 5 
911280 7 
911384 3 
911454 44 
911557 58 
911733 22 
912111 12 
912255 10 
912335 26 
912358 5 
912360 63 
912368 21 
912392 72 
912424 12 
912425 2 
912436 51 
912701 1 
912922 22 
913469 1 
913491 55 
913604 2 
914128 5 
914198 1 
914260 10 
914413 1 
914580 4 
914599 4 
914632 76 
914902 3 
914988 1 
915084 8 
915106 2 
915215 6 
915225 61 
915229 10 
915241 3 
915247 8 
915272 26 
915336 1 
915340 34 
915379 26 
915437 58 
915520 10 
915527 1 
915537 20 
915545 6 
915554 19 
915649 4 
915738 163 
915755 31 
915756 1 
915913 4 
916230 4 
916390 23 
916859 5 
917002 123 
917009 53 
917015 9 
917021 14 
917542 3 
917586 6 
919411 1 
920689 1 
923770 3 
variableStep chrom=chrXIV
6703 95 
6713 28 
6733 2 
6735 7 
6794 4 
6800 48 
6804 1 
6811 1 
6824 2 
6827 45 
7063 25 
7152 10 
7195 3 
7208 1 
7335 24 
7347 13 
7357 2 
7367 5 
8792 25 
10272 1 
10353 3 
10568 3 
10569 26 
10892 63 
11124 33 
11167 17 
11177 51 
11196 12 
12842 1 
13017 5 
13221 22 
13224 2 
13252 105 
13270 3 
14252 3 
15053 50 
15072 10 
15081 2 
15263 5 
15335 38 
15396 41 
16141 8 
16275 28 
16488 1 
16503 20 
16595 2 
16725 8 
16793 4 
17081 24 
17105 24 
17459 1 
17501 7 
17672 2 
17675 7 
17823 1 
17842 1 
18201 10 
18377 3 
18637 3 
19369 21 
19400 3 
19402 17 
19404 9 
19410 2 
19428 8 
19433 2 
19499 44 
19507 38 
19512 6 
19524 13 
21862 3 
22721 4 
22746 1 
22990 9 
23147 17 
23308 1 
23337 30 
23371 66 
23404 229 
23423 128 
23464 26 
23576 1 
23635 12 
23670 2 
23693 1 
23704 1 
23708 2 
23774 6 
23782 6 
23829 5 
23834 2 
23835 6 
24955 8 
25037 98 
25191 30 
25298 14 
25498 1 
25576 2 
25587 3 
25745 3 
25869 270 
25874 2 
25913 9 
25995 9 
26071 7 
26118 7 
26228 8 
26241 3 
26250 65 
26273 29 
26298 48 
26378 6 
26573 40 
26853 3 
27288 26 
27555 6 
27775 6 
28060 2 
28244 3 
28273 7 
28402 9 
28441 33 
28444 3 
28446 1 
28449 1 
28456 38 
28459 74 
28465 2 
28467 23 
28468 7 
28823 5 
28920 5 
28955 129 
28961 1 
30330 2 
31404 25 
31452 30 
31619 12 
31741 1 
31784 4 
31846 3 
32243 6 
32566 45 
33066 1 
34113 3 
34117 54 
34126 2 
34301 192 
34346 6 
34354 13 
34360 4 
34439 11 
34454 20 
34550 9 
34609 1 
34613 4 
34637 76 
34668 21 
34870 8 
34963 1 
34980 281 
34983 199 
35112 18 
35133 97 
35771 1 
36467 18 
37160 2 
37313 12 
37319 12 
37354 2 
37485 1 
37520 4 
37549 24 
37577 122 
37610 44 
37775 48 
37825 1 
38601 45 
39935 1 
39940 45 
40324 9 
40515 9 
40525 10 
40531 22 
40541 3 
40548 3 
40549 7 
40562 2 
40569 70 
40578 4 
42185 2 
42212 2 
42331 3 
42398 1 
42647 4 
43151 10 
44282 3 
44347 38 
44365 2 
44372 1 
44576 134 
44578 21 
44598 3 
44751 10 
44808 2 
45072 185 
45294 8 
48086 61 
48138 9 
48218 5 
48220 1 
48222 14 
48231 1 
49242 1 
49341 1 
49433 6 
49593 7 
50101 13 
50228 12 
51101 12 
51750 67 
51830 2 
51844 1 
51875 1 
52766 2 
52939 4 
53291 2 
53303 2 
53482 2 
53698 2 
53794 25 
53826 49 
53848 2 
55971 23 
55978 1 
55987 1 
55989 1 
56016 3 
56047 14 
56100 3 
56391 3 
56761 14 
57105 18 
57233 7 
57257 9 
57451 1 
57719 17 
57740 120 
57757 136 
57768 266 
57774 9 
57780 40 
57785 2 
57796 164 
57997 1 
58039 3 
58046 10 
58053 3 
58059 5 
58082 73 
58396 1 
58436 52 
58571 10 
58843 20 
58973 4 
59002 15 
59201 13 
59381 4 
59873 11 
59925 20 
59948 7 
59952 13 
59964 2 
60100 16 
60108 25 
60111 19 
60118 28 
60120 58 
60134 104 
60148 5 
60160 3 
60171 38 
60186 2 
60283 4 
60856 6 
60900 3 
61019 39 
61129 6 
61175 10 
61354 1 
61504 40 
61639 16 
61646 11 
61681 3 
61684 50 
61689 2 
61774 49 
61813 7 
61816 28 
61842 10 
63363 90 
63369 46 
63370 1 
63372 49 
63382 28 
63397 140 
63407 12 
63413 1 
63757 33 
63971 3 
64473 47 
64669 1 
64718 38 
64795 1 
64947 1 
65280 4 
65364 18 
65377 2 
65488 2 
65827 3 
65901 2 
65909 245 
66286 5 
66289 12 
66327 26 
66345 3 
66349 20 
66356 45 
66387 51 
66403 86 
66407 3 
66591 69 
66892 119 
67281 7 
67513 7 
67706 22 
67708 2 
67748 14 
68159 2 
68494 19 
68500 13 
68506 164 
68512 1 
68525 1 
68537 1 
68538 8 
68561 42 
68611 3 
68621 3 
68675 80 
68687 3 
70170 3 
71512 13 
71574 1 
71581 5 
71596 4 
71760 6 
71767 1 
72292 4 
73540 5 
73549 5 
73599 4 
74661 32 
76339 1 
76475 1 
76638 10 
76650 25 
76674 3 
76677 6 
76692 9 
76695 3 
76742 16 
76883 2 
77340 22 
78016 2 
78251 12 
78357 82 
78725 19 
78829 33 
79334 23 
79477 4 
79985 1 
80286 31 
80289 29 
80291 7 
80308 5 
80475 1 
80495 56 
80502 65 
80505 300 
80516 26 
80521 15 
80538 38 
80557 34 
80581 16 
80615 2 
80878 8 
80907 17 
81028 1 
82477 66 
82491 8 
82513 15 
82648 9 
82686 7 
82748 23 
82749 2 
82750 393 
82751 7 
82752 3 
82754 7 
82755 2 
83114 19 
83256 21 
83450 6 
83596 15 
83977 8 
84266 3 
85268 3 
85406 12 
85754 17 
85893 8 
86025 10 
86048 13 
86131 7 
86140 2 
86155 7 
86186 11 
87258 1 
87457 21 
87490 15 
87502 25 
87616 9 
87632 1 
87640 9 
87645 3 
87657 3 
87659 35 
87667 150 
87718 1 
88039 1 
88180 5 
88319 1 
88614 18 
88873 2 
88889 8 
88903 2 
88907 48 
88911 5 
88923 15 
88957 39 
88996 5 
89003 114 
89028 137 
89239 1 
89388 25 
89397 11 
89432 118 
89448 5 
89452 19 
89459 35 
89558 6 
89623 16 
89625 5 
89635 5 
89641 2 
89654 29 
89679 3 
89688 52 
89715 14 
89781 50 
89932 33 
89961 36 
89997 36 
89999 2 
90009 370 
90023 7 
90084 5 
90090 7 
90104 1 
90125 2 
90129 126 
90140 79 
90141 1 
90276 74 
90486 48 
90751 1 
91408 8 
91431 2 
91441 63 
91595 39 
91603 15 
91604 3 
91612 3 
91621 22 
91629 14 
91687 123 
91711 10 
91733 4 
91749 131 
91753 11 
91766 28 
91804 26 
94647 29 
94684 1 
94823 126 
94959 1 
95020 9 
95060 1 
95066 3 
95090 2 
95200 7 
95219 23 
95245 5 
95416 1 
96054 1 
96170 32 
96183 1 
96184 22 
96195 82 
96206 1 
96230 1 
96301 10 
96368 2 
96376 38 
96382 4 
96386 173 
96401 28 
96409 1 
96425 5 
96430 87 
96441 5 
96446 21 
96452 1 
96463 42 
96525 1 
96529 1 
98132 2 
101122 16 
101507 2 
101556 4 
101568 1 
101624 1 
101887 2 
101894 2 
101998 1 
102639 2 
102647 59 
103894 38 
104120 24 
104140 4 
104200 9 
104226 2 
104263 22 
104358 8 
104560 11 
104819 8 
104827 2 
104839 2 
104921 9 
104931 22 
105040 153 
105194 7 
105252 1 
105266 50 
105281 2 
105311 13 
105466 12 
105581 2 
105608 22 
105918 1 
106180 2 
106439 36 
107034 1 
107052 15 
107220 43 
107269 13 
107272 16 
107486 1 
107506 12 
107514 11 
107526 31 
107532 11 
107539 12 
107545 85 
107589 18 
107595 5 
107598 4 
107643 68 
108238 1 
108239 80 
108274 9 
108305 7 
108325 68 
108327 1 
108330 34 
108333 50 
108361 134 
108378 11 
110393 1 
110445 20 
110563 43 
110586 4 
110601 30 
110608 84 
110631 5 
110646 17 
110649 4 
110690 1 
110712 2 
110761 5 
110927 74 
111262 4 
111489 202 
111852 20 
111855 1 
111886 2 
111894 29 
112578 24 
112738 4 
112749 1 
112897 3 
112942 17 
113046 6 
113079 15 
113220 16 
113239 13 
113948 1 
114026 59 
114189 1 
115163 7 
115503 21 
115506 4 
115510 12 
115535 143 
115552 18 
115644 19 
115717 1 
115746 45 
115830 16 
115834 10 
115853 21 
115931 5 
115936 13 
115943 32 
115946 21 
115950 1 
115955 15 
115966 2 
116006 138 
116025 12 
116042 25 
116061 13 
116072 3 
116086 12 
116096 2 
116099 34 
116118 1 
116129 2 
116149 15 
116189 23 
116205 10 
116225 8 
116228 54 
116240 11 
116309 32 
116361 1 
116372 32 
116525 19 
116575 2 
116600 1 
116612 7 
116724 70 
116744 48 
116971 77 
117017 49 
117039 3 
117064 21 
117106 14 
117259 4 
117275 2 
117287 63 
117420 52 
117523 1 
117589 2 
117667 133 
117748 36 
117752 39 
117803 5 
118183 11 
118305 4 
118605 3 
118642 50 
118803 4 
118824 101 
118965 1 
119015 195 
119185 4 
119187 3 
119365 13 
119708 7 
119993 12 
121150 29 
121395 1 
121410 2 
121466 31 
121494 55 
121679 1 
121904 40 
122108 1 
122140 21 
122331 14 
122455 1 
122691 2 
122694 18 
122699 12 
122811 37 
125594 1 
125757 63 
126000 5 
126147 14 
126779 40 
128583 1 
129212 1 
129252 7 
129254 10 
129265 28 
129273 65 
129309 31 
129324 4 
129532 43 
129553 1 
129566 13 
129901 10 
129918 13 
129926 1 
135676 1 
135725 16 
135739 1 
135797 35 
135975 3 
135987 4 
136005 7 
136022 2 
136405 19 
136955 24 
137198 105 
137321 1 
137327 112 
137359 53 
137501 4 
137700 14 
137701 34 
137715 1 
137905 5 
137915 52 
137934 3 
137948 8 
137970 6 
137978 406 
137990 8 
138021 2 
138032 8 
138038 2 
138043 42 
138097 1 
138099 54 
138116 2 
138123 10 
138131 10 
138135 40 
138170 2 
138216 9 
138235 35 
138275 1 
138292 8 
138307 13 
138316 4 
138359 29 
138427 4 
138432 74 
138437 3 
138466 2 
138487 134 
138738 1 
138778 1 
138896 21 
138905 29 
138927 3 
138939 5 
139431 1 
139697 17 
139771 37 
140071 100 
140111 31 
140255 2 
140559 1 
140606 1 
140610 8 
140664 8 
140675 1 
140680 16 
140708 4 
144111 1 
144493 7 
144991 1 
145197 24 
145352 1 
145357 3 
145371 40 
145377 1 
145379 17 
145388 15 
145421 84 
145451 5 
145461 7 
145584 20 
145620 60 
145722 1 
145763 50 
145785 15 
145815 206 
146520 76 
146647 4 
146657 16 
146677 1 
146692 95 
146706 24 
146715 136 
146731 3 
146739 38 
146742 11 
146753 1 
146761 27 
148030 36 
148059 21 
148072 55 
148112 9 
148121 40 
148124 20 
148140 6 
148154 17 
154850 1 
154863 80 
154878 25 
154883 1 
154886 3 
154889 12 
154898 13 
154903 1 
154909 11 
154915 11 
154947 2 
155015 28 
156777 3 
157486 31 
157487 22 
157488 26 
157503 1 
157884 222 
157933 68 
157945 41 
157952 60 
157958 126 
157964 1 
157976 10 
158037 104 
158061 16 
158206 1 
160321 4 
160448 1 
160467 9 
160472 32 
160542 2 
160564 36 
160570 18 
160693 14 
160911 22 
161255 14 
161275 35 
161328 86 
161737 89 
162822 2 
163727 5 
163734 8 
164181 1 
164399 32 
164457 6 
164466 9 
164492 37 
164494 16 
164503 1 
164507 2 
164512 2 
167093 3 
167104 21 
167566 2 
167572 2 
167713 29 
167863 31 
167878 33 
167891 53 
167911 10 
167970 1 
167983 2 
167986 4 
167997 8 
168017 48 
168027 3 
168031 7 
168036 1 
168944 15 
169315 27 
169321 1 
169341 18 
169364 8 
169367 52 
169385 5 
169431 5 
169566 2 
169600 4 
169658 4 
169765 25 
169788 1 
169810 27 
169856 27 
169864 38 
169932 14 
169935 17 
170102 1 
170133 64 
170317 106 
170917 47 
171098 245 
171161 51 
171258 64 
171399 5 
172002 28 
172388 21 
172409 13 
172430 15 
172447 133 
172455 11 
172461 6 
172469 6 
172471 6 
172473 43 
172673 4 
172693 14 
172790 2 
172808 17 
172836 3 
174632 5 
174730 97 
174804 16 
174812 7 
174815 23 
174855 19 
174859 68 
174869 2 
175157 6 
175354 6 
175365 21 
175374 9 
179384 3 
179520 3 
180046 33 
180711 2 
181234 6 
181262 5 
181277 10 
182717 16 
182726 24 
182731 3 
182782 122 
182791 10 
182803 5 
182828 7 
183613 1 
185374 14 
185407 4 
186304 6 
186979 4 
186985 2 
187004 220 
187010 1 
187636 4 
187668 18 
187899 1 
187920 1 
187961 10 
187968 8 
190339 35 
190830 4 
190860 14 
190991 10 
191036 3 
191053 3 
191059 14 
191100 1 
191105 11 
191121 12 
191137 40 
191162 5 
191166 30 
191180 9 
191482 1 
192157 20 
192241 23 
192400 1 
192610 13 
193247 40 
193315 2 
194347 17 
194619 12 
195652 3 
195769 11 
195787 1 
195791 13 
195953 18 
195960 9 
195973 32 
196191 7 
196198 66 
196200 1 
196234 1 
196237 13 
196251 121 
196259 2 
196295 3 
196418 28 
196454 38 
196467 7 
197844 1 
197908 2 
197967 1 
197977 58 
197981 11 
198003 2 
198033 3 
198074 21 
198108 4 
198135 14 
198186 28 
198195 2 
198211 5 
198293 2 
198297 9 
198336 5 
198348 7 
198468 2 
198482 14 
198495 1 
198564 20 
198574 1 
198581 23 
198595 13 
200049 168 
200116 18 
200158 2 
200183 1 
200293 4 
200333 146 
200352 201 
200358 13 
200365 79 
200366 57 
200376 3 
200390 6 
200404 34 
200416 86 
200428 109 
200443 6 
200500 10 
200747 18 
200947 70 
201081 70 
201087 8 
201247 17 
201997 1 
202126 8 
202281 1 
202287 8 
202301 24 
202800 2 
202965 8 
203565 9 
204091 3 
204261 6 
204325 4 
204607 24 
204804 42 
204973 8 
204995 13 
204996 3 
205008 5 
205034 11 
205056 28 
205060 34 
205126 1 
205301 2 
205365 1 
205414 19 
205433 19 
205445 50 
205451 19 
205463 41 
205748 24 
205886 2 
205937 90 
206262 6 
206280 18 
206735 65 
206773 15 
206784 12 
206790 13 
206796 60 
206800 12 
206814 33 
206912 8 
208359 1 
208577 2 
208590 1 
209689 3 
210350 3 
210359 2 
211246 82 
211518 11 
211593 2 
211597 17 
211617 9 
211630 32 
211659 12 
211662 5 
211665 11 
211689 25 
212207 49 
213076 1 
213651 2 
214699 21 
214708 1 
214715 83 
214764 5 
215761 3 
215888 2 
215943 16 
215947 5 
216116 30 
216120 13 
216153 3 
216274 31 
216326 2 
216334 17 
216464 33 
216472 4 
216627 1 
216674 32 
216680 1 
216857 18 
216860 2 
216867 239 
217098 3 
217105 1 
217106 4 
217141 1 
217200 1 
217209 9 
217321 1 
217342 5 
217354 1 
217355 5 
217375 71 
217382 24 
217386 116 
217458 2 
217498 120 
217500 1 
217501 15 
217504 28 
217518 2 
217522 7 
217527 9 
217528 32 
217545 10 
217549 15 
217552 49 
217559 1 
217627 61 
217650 2 
217667 19 
217671 68 
217678 6 
217679 27 
217690 56 
217756 1 
217837 30 
218764 1 
218865 7 
218868 2 
218871 3 
218884 4 
218935 3 
219071 11 
219072 38 
219088 88 
219267 1 
219600 2 
219852 16 
220066 2 
220438 43 
220443 20 
220461 1 
220474 29 
220478 2 
220482 23 
220485 29 
220491 274 
220497 13 
220512 7 
220556 51 
220562 14 
220568 15 
220570 2 
220572 10 
220573 16 
220614 75 
220625 58 
220934 28 
221022 18 
221088 2 
221110 58 
222568 78 
224556 2 
224566 11 
224579 6 
224590 41 
224595 40 
224609 4 
224640 326 
224645 31 
224670 10 
224698 4 
225590 2 
226215 2 
226917 39 
227016 58 
227026 52 
227058 39 
227251 6 
227254 51 
227260 93 
227263 24 
227269 29 
227280 94 
227348 1 
227462 1 
227489 58 
227505 3 
227963 2 
227983 3 
228198 44 
228555 26 
228779 23 
228904 5 
228913 2 
228940 4 
228949 1 
229004 44 
229051 68 
229722 48 
229810 5 
229884 37 
230767 20 
230775 72 
230843 12 
230866 182 
230885 9 
230911 2 
233840 28 
233861 38 
233907 24 
233913 33 
233919 8 
233924 32 
233940 14 
233962 17 
233985 24 
233987 19 
234009 11 
234017 24 
234054 59 
234099 19 
235901 27 
236089 1 
236404 10 
236587 4 
237008 126 
237827 7 
237848 95 
237854 1 
237887 38 
237888 9 
237896 2 
237899 8 
237905 3 
237910 17 
238124 4 
238126 280 
238127 10 
238146 21 
238179 13 
238502 112 
238865 3 
239300 4 
239530 97 
239542 9 
239681 29 
239893 39 
239897 19 
239960 40 
239986 41 
240043 1 
240046 34 
240163 4 
240169 1 
240193 9 
240198 10 
240202 4 
240214 7 
240851 2 
241031 482 
241056 2 
241254 17 
241410 3 
241427 28 
241430 11 
241434 2 
241437 2 
241491 1 
241518 101 
241525 2 
241535 2 
241540 3 
244294 2 
244301 14 
244312 23 
244337 39 
244348 6 
245019 1 
245309 1 
245449 9 
245455 39 
245735 25 
246483 8 
247040 103 
247235 28 
247244 13 
247261 27 
247266 34 
247308 16 
247325 1 
247331 12 
247337 4 
247390 15 
247496 15 
247523 34 
247699 37 
247702 50 
248105 3 
248490 14 
248960 1 
249502 1 
250403 16 
250416 17 
250438 55 
250463 12 
250470 24 
250717 3 
250837 2 
251309 32 
251333 24 
251438 9 
251456 20 
251681 4 
251779 28 
251787 26 
251794 1 
251802 2 
251902 18 
251947 2 
251994 23 
252126 76 
252279 22 
253222 18 
253282 8 
253396 53 
253799 1 
253949 4 
253996 3 
254013 8 
254017 3 
254043 32 
254084 192 
254126 5 
254132 53 
254155 26 
254190 137 
254195 4 
254198 38 
254233 15 
254245 17 
254259 170 
254261 22 
254269 8 
254271 1 
254280 69 
254283 1 
254295 6 
254299 15 
254316 32 
254493 10 
254648 18 
254849 6 
255075 25 
255178 2 
256664 135 
257016 22 
257051 5 
257088 1 
257157 36 
257338 8 
257391 11 
257755 1 
258030 1 
258176 2 
258205 1 
258279 19 
258359 5 
258370 6 
258744 2 
258848 2 
259204 45 
259357 12 
259361 83 
259369 3 
259382 13 
259452 1 
259468 56 
259682 2 
259920 2 
259951 6 
260090 5 
260297 8 
260352 3 
260357 3 
260361 7 
260385 169 
260414 15 
260485 3 
260542 29 
260576 28 
261205 5 
261233 4 
261911 6 
262815 3 
263407 2 
263443 32 
263487 1 
263503 13 
263512 2 
263543 13 
263582 3 
263592 4 
263704 44 
263839 1 
264049 138 
264613 2 
264638 8 
264662 7 
264670 5 
264688 33 
264712 26 
265665 9 
266667 1 
266682 68 
266717 2 
266808 54 
267546 3 
267671 3 
267716 13 
267936 22 
268373 1 
268456 1 
268836 6 
268911 1 
269467 1 
269479 4 
269513 3 
269643 91 
269816 11 
269957 5 
269973 29 
269981 96 
269986 2 
269992 18 
269993 16 
269994 1 
270005 1 
270036 4 
270107 3 
270116 4 
270137 15 
270428 2 
270464 113 
270607 1 
270767 1 
271249 36 
271261 1 
271275 22 
271315 11 
271320 2 
271334 43 
271352 2 
271420 129 
271499 14 
271706 3 
271786 2 
272069 13 
272084 73 
272105 12 
272248 6 
272261 12 
273039 103 
273474 1 
273745 1 
273935 68 
273938 49 
273998 4 
274013 22 
274020 2 
274083 11 
274095 9 
274127 2 
274136 10 
274185 3 
274220 15 
274261 17 
274264 4 
274267 1 
274305 2 
274682 1 
274849 160 
275358 26 
275725 1 
275771 2 
275794 18 
275812 9 
275828 24 
275829 7 
275830 1 
275831 1 
275832 2 
275841 6 
275854 5 
275898 2 
275904 1 
275950 9 
276057 2 
276079 4 
276092 54 
276103 9 
276108 2 
276159 2 
276160 74 
276178 29 
276180 2 
276211 3 
276239 1 
276248 34 
276273 8 
276291 25 
276314 10 
276667 7 
276793 2 
279791 1 
279971 4 
279974 6 
280201 2 
280214 32 
280217 6 
280233 5 
280320 4 
280323 2 
280328 6 
280759 1 
280905 1 
281404 10 
281409 1 
281539 1 
281545 203 
281641 101 
281772 24 
281777 3 
281781 6 
281786 27 
281816 24 
281820 9 
281824 15 
281861 34 
281877 4 
281914 3 
281975 10 
282009 1 
282076 1 
282547 47 
282565 25 
282710 39 
282876 3 
283683 1 
283691 3 
283705 3 
283885 8 
283912 12 
283967 2 
283973 15 
283987 10 
283997 6 
284003 32 
286058 1 
286089 39 
286111 15 
286117 47 
286131 20 
286133 9 
286149 33 
287654 77 
287683 1 
287694 1 
287759 13 
287764 13 
287768 1 
287947 1 
288074 8 
288106 44 
288415 21 
289071 1 
289088 11 
289112 1 
289120 92 
289122 56 
289130 54 
289155 2 
289163 209 
289183 2 
289260 34 
289261 68 
289262 2 
289263 8 
289264 43 
289266 8 
289268 15 
289282 15 
289292 92 
289295 31 
289296 14 
289302 1 
289318 10 
289485 4 
289551 24 
289657 3 
289869 3 
289958 1 
290100 103 
290473 15 
290906 2 
291438 1 
291806 1 
291968 7 
292013 3 
292039 5 
292043 3 
292784 12 
292801 15 
292806 8 
292824 4 
292835 1 
292844 8 
292849 13 
292852 14 
292895 2 
292903 22 
292906 3 
292942 3 
293246 890 
293484 175 
293497 5 
293614 301 
293832 8 
294637 479 
294665 116 
294712 3 
295419 1 
295454 18 
295552 18 
295596 42 
295703 5 
295733 1 
295736 23 
295743 12 
295754 65 
295778 5 
295785 1 
295788 72 
295809 7 
295818 1 
295860 29 
295866 8 
295897 18 
295911 1 
296052 3 
297706 3 
297717 6 
297725 22 
297763 173 
297805 26 
297821 11 
297856 54 
297973 12 
298131 12 
298208 23 
298212 20 
299610 2 
299728 2 
299744 3 
300502 3 
300692 3 
300711 1 
300862 2 
300908 1 
301043 9 
301046 20 
301050 7 
301054 76 
301071 1 
301077 1 
301094 6 
301134 29 
301142 39 
301348 4 
301354 1 
301492 33 
301625 1 
301651 5 
301774 3 
301782 37 
301872 1 
301886 9 
301917 42 
301934 1 
301937 54 
301991 1 
302019 67 
302078 34 
302093 12 
302123 59 
302157 254 
302188 462 
302198 18 
302228 58 
302330 108 
302365 3 
302390 3 
304330 6 
304675 43 
304683 2 
304691 7 
304694 36 
304712 92 
304734 42 
304740 5 
304746 97 
304786 4 
304802 1 
304818 30 
304957 8 
304990 6 
304998 13 
305237 17 
305610 17 
305887 4 
306515 1 
306621 7 
306858 9 
306908 28 
307009 7 
307173 60 
307180 5 
307198 24 
307218 1 
307226 10 
307267 1 
307274 86 
307309 11 
307486 37 
307526 39 
308203 12 
308387 33 
308682 70 
308699 133 
308714 38 
308728 11 
308816 1 
308846 83 
308872 1 
309037 18 
309120 11 
309168 2 
309607 18 
309857 10 
309864 12 
309959 1 
309988 9 
310211 17 
310218 55 
310249 4 
310253 1 
310267 117 
310279 1 
310303 3 
310314 47 
310342 11 
310368 2 
310372 1 
310376 25 
310418 2 
310461 4 
310476 59 
311452 3 
313038 20 
316124 26 
316129 3 
317085 2 
317764 12 
317799 11 
317818 5 
317839 49 
317848 60 
317858 71 
317864 63 
317927 25 
317937 11 
318010 16 
318126 137 
318137 6 
318148 155 
318154 72 
318237 4 
318549 32 
318567 1 
318657 26 
318757 62 
318885 11 
318911 11 
318920 18 
318944 2 
318962 32 
318994 3 
319117 12 
319300 6 
319425 5 
319566 1 
319618 1 
319704 21 
319854 58 
320467 12 
321618 1 
321620 103 
321750 101 
321759 1 
321765 5 
321789 12 
321808 22 
321833 391 
321839 29 
322132 3 
322693 5 
323500 10 
323602 6 
323608 1 
323668 24 
323677 12 
323685 2 
323690 1 
323717 13 
323728 19 
324208 49 
324425 6 
324774 1 
324995 8 
325296 4 
325307 1 
326336 4 
326422 2 
326494 16 
326536 1 
326544 24 
326547 11 
326551 1 
326553 29 
326558 33 
326575 18 
326602 1 
326632 91 
326645 1 
326649 1 
328935 12 
330164 34 
330182 4 
330188 11 
330192 3 
330198 3 
330242 3 
330253 6 
330268 11 
330271 1 
330279 78 
330886 3 
330897 14 
330901 53 
331420 1 
331427 1 
332214 5 
332241 2 
332248 14 
332279 3 
332288 1 
332334 6 
332343 11 
332346 66 
332349 7 
332371 46 
332528 65 
332557 85 
332857 2 
332875 12 
332877 338 
332878 9 
334726 1 
334890 2 
334922 16 
334934 1 
334943 3 
334973 46 
334975 1 
334983 8 
335003 2 
335007 37 
335027 26 
335033 11 
335043 6 
335047 8 
335049 14 
335065 3 
335086 29 
335096 1 
335099 10 
335105 2 
335194 59 
335221 5 
335241 2 
335288 6 
335314 1 
335350 8 
335397 1 
335585 47 
335622 12 
335636 36 
335655 23 
335695 19 
335698 39 
335716 327 
335719 9 
335724 34 
335726 57 
335737 100 
335753 1 
335822 1 
335844 92 
335848 110 
335895 73 
335916 74 
335955 13 
335998 28 
336022 2 
336029 32 
336075 4 
336132 6 
336138 5 
336159 2 
336188 1 
336245 1 
336254 13 
336303 47 
336635 1 
336662 15 
336701 17 
336742 1 
336808 22 
336857 20 
336889 2 
337140 3 
337243 2 
337314 2 
337508 1 
337550 85 
337865 69 
337890 13 
337892 2 
337894 57 
337903 8 
337916 1 
337949 3 
338107 63 
338110 302 
338203 131 
338278 46 
338443 7 
338927 5 
339052 2 
339415 82 
339425 144 
339435 194 
339444 62 
339494 1 
339519 34 
339530 26 
339537 31 
339555 6 
340217 38 
340219 8 
340231 6 
340239 1 
340245 304 
340247 19 
340248 90 
340250 5 
340289 13 
340296 27 
340421 10 
340496 3 
340500 8 
340956 18 
340988 9 
341751 8 
342027 12 
342205 12 
342241 4 
342248 4 
342278 38 
342304 61 
342308 5 
342317 64 
342341 11 
342359 72 
342364 24 
342413 9 
342515 28 
342728 1 
343309 7 
343320 8 
343386 5 
343391 4 
343678 33 
343777 62 
343821 1 
343894 8 
343974 40 
344039 8 
344341 11 
344506 29 
344792 36 
344887 1 
345187 1 
345195 7 
345316 5 
345370 5 
345378 1 
345500 198 
345536 9 
345573 16 
345581 2 
345621 65 
345674 190 
345689 58 
345759 20 
345809 40 
346100 92 
346115 31 
346123 64 
346126 47 
346136 54 
346138 6 
346139 173 
346140 9 
346147 45 
346149 123 
346158 50 
346214 1 
346226 43 
346229 1 
347219 7 
347667 4 
347681 2 
348594 2 
348602 2 
348609 17 
348626 3 
348654 3 
348669 141 
348690 3 
348714 5 
348720 72 
348866 1 
349827 25 
349841 1 
349863 24 
349865 2 
349868 87 
349873 151 
349880 6 
349889 80 
349924 78 
349979 114 
349988 200 
349991 8 
350000 3 
350003 2 
350060 9 
350071 58 
350078 3 
350083 8 
350095 45 
350100 17 
350131 11 
350139 2 
350185 170 
350219 26 
350222 3 
350227 1 
350236 1 
350239 82 
350243 15 
350250 1 
350296 6 
350298 6 
350301 5 
350319 7 
350346 5 
350402 1 
350408 46 
350437 1 
350559 20 
350608 32 
350715 9 
350719 30 
350727 20 
350729 73 
350731 2 
350735 4 
350743 3 
350744 44 
350750 1 
350783 25 
350791 4 
350803 50 
350841 22 
351479 55 
351563 34 
351610 31 
352074 24 
352088 81 
352130 121 
352146 15 
352193 18 
352199 1 
352226 233 
352240 42 
352264 10 
352275 11 
352301 34 
352480 40 
352593 22 
352638 29 
352721 4 
352738 2 
352751 3 
352972 17 
353006 50 
353109 33 
353224 442 
353475 1 
353619 31 
353641 39 
353925 4 
355229 2 
355233 1 
355241 53 
355253 29 
355258 1 
355283 3 
355320 32 
355345 2 
355368 65 
355385 76 
355397 1 
355448 5 
355451 35 
355467 1 
355496 13 
355529 7 
355573 7 
355630 73 
355636 65 
355649 8 
355664 4 
355708 1 
355739 43 
355765 35 
355790 121 
355802 208 
355808 4 
355841 55 
355842 1 
355889 4 
355890 64 
355898 2 
355901 2 
355912 2 
355918 68 
355935 1 
355966 6 
355992 1 
355997 6 
356059 31 
356071 4 
356155 34 
356169 9 
356183 4 
356212 4 
356266 1 
356291 126 
356562 36 
356621 69 
356622 1 
356623 1 
356797 75 
356810 2 
356813 6 
356888 2 
356894 3 
356901 3 
356904 2 
356916 22 
356919 6 
356937 1 
356969 9 
356974 471 
356988 33 
356997 67 
357073 20 
357082 5 
357090 15 
357103 4 
357114 4 
357149 7 
357288 1 
357379 3 
357427 22 
357588 70 
357602 1 
357619 2 
357687 76 
357836 1 
357983 48 
357985 19 
358145 28 
358494 9 
358800 29 
358844 45 
358953 8 
358971 2 
359108 3 
359193 5 
359295 5 
359296 8 
359312 13 
359335 17 
359432 5 
359447 1 
359513 12 
359653 39 
359804 21 
360364 9 
360377 114 
360706 1 
361152 6 
361171 21 
361176 4 
361181 1 
361317 55 
361342 6 
365847 8 
365869 2 
365878 7 
365885 9 
365914 1 
365943 36 
365947 7 
365956 8 
365967 3 
366513 29 
366525 46 
366541 72 
366567 10 
366577 87 
366629 8 
366632 1 
366644 64 
366648 1 
366652 124 
366666 1 
366677 2 
368480 120 
368555 1 
368682 2 
368698 7 
368711 80 
368885 25 
369706 28 
370136 72 
370173 47 
370184 11 
370203 16 
370207 11 
370215 6 
370229 28 
370237 10 
370245 1 
370251 7 
370299 72 
370335 1 
370992 105 
371507 1 
371537 69 
371645 4 
371686 10 
372147 1 
372245 7 
372265 2 
372269 71 
372326 122 
372437 17 
372898 2 
373256 107 
373381 21 
373395 23 
373410 14 
373416 2 
373422 32 
373451 1 
373698 2 
373747 13 
373753 8 
373759 12 
373774 40 
373799 70 
373814 2 
373874 9 
373878 27 
373885 27 
373916 25 
373917 30 
374039 1 
374086 2 
374160 6 
374224 2 
374773 1 
374790 35 
374796 24 
```
