## Supplemental Data 1 for "Rewiring phospholipid biosynthesis reveals robustness in membrane homeostasis and uncovers lipid regulatory players": PC-MM_PE-endo_Kennedy-pathway.wig (part 2 of 2)

```
374803 273 
374804 3 
374805 6 
374901 28 
374911 1 
374915 2 
375084 90 
375165 4 
375168 2 
375175 1 
378570 6 
378571 1 
378572 1 
378579 2 
378590 1 
379821 1 
379892 14 
380402 37 
380414 31 
380902 1 
380912 16 
380915 71 
380922 279 
380926 50 
381008 56 
381165 14 
381185 4 
381349 7 
381512 17 
381525 10 
381541 2 
381931 82 
382274 12 
382569 16 
382950 3 
383098 41 
383247 21 
383302 1 
383318 1 
383422 19 
383644 1 
383821 32 
383835 8 
383843 9 
383865 7 
384876 1 
385909 1 
386508 4 
386891 2 
386896 10 
387022 1 
387027 4 
387087 1 
387092 2 
387122 1 
387141 60 
387488 3 
389760 3 
389795 25 
389810 288 
389847 36 
389864 22 
389999 20 
390135 18 
390153 6 
390156 2 
390321 11 
390433 2 
390712 26 
390735 18 
391053 11 
391440 1 
392109 7 
392203 28 
392218 25 
392228 17 
392253 19 
392266 3 
392404 2 
392413 13 
392420 7 
392426 2 
392427 105 
392432 4 
392435 2 
392468 22 
392503 30 
392510 56 
392526 7 
392545 3 
392568 2 
392581 10 
392693 3 
392706 7 
392719 67 
392724 13 
392789 29 
392795 3 
392805 1 
392825 1 
392837 216 
394158 26 
394297 6 
394468 6 
394480 81 
394493 10 
394561 1 
394651 2 
394763 49 
394795 8 
394922 90 
394978 10 
394984 17 
394995 2 
395449 10 
395658 1 
396557 27 
396714 85 
396727 3 
397125 21 
397151 4 
397187 30 
397271 3 
397619 17 
397624 4 
397691 31 
397695 9 
397724 7 
397756 1 
397810 5 
397825 29 
397839 6 
397947 37 
397982 1 
398023 1 
398177 36 
398376 2 
398387 2 
398397 3 
398422 2 
398428 3 
398438 4 
398447 16 
398461 1 
398466 38 
398630 35 
399168 96 
400479 2 
400615 3 
400616 43 
400724 4 
400859 4 
400887 6 
400951 1 
400952 1 
400959 1 
400963 13 
401275 1 
401312 4 
401314 1 
401322 1 
401620 64 
401696 6 
401958 1 
402433 7 
402477 2 
402548 28 
402617 2 
402621 15 
402915 194 
403524 81 
403553 1 
404478 15 
405665 6 
405670 3 
405677 1 
405684 14 
405685 2 
405696 13 
405706 8 
405709 3 
405712 14 
405716 17 
405759 15 
405834 15 
405835 1 
405844 37 
405849 21 
405866 2 
405876 5 
405881 25 
405926 56 
405944 6 
405948 2 
405955 1 
405994 63 
406006 105 
406031 1 
407347 3 
407464 20 
407760 63 
407766 1 
407860 12 
407880 25 
407906 29 
407911 64 
407970 9 
408104 76 
408164 8 
408168 118 
408228 2 
408234 4 
408236 13 
408246 1 
408256 1 
408403 22 
408554 1 
408896 49 
409048 10 
409084 71 
409088 57 
409238 8 
409290 71 
409734 1 
409874 4 
409892 3 
409913 26 
409993 4 
410270 1 
410747 4 
410977 1 
410980 20 
411283 5 
411315 5 
411640 1 
411780 4 
411816 319 
412133 82 
412137 123 
412144 76 
412189 364 
412199 2 
412205 55 
412209 5 
412211 1 
412213 16 
412226 7 
412240 1 
412244 3 
412300 1 
412373 25 
412393 1 
412394 20 
412581 2 
412639 14 
412650 3 
412655 1 
412673 6 
412690 12 
412696 11 
412699 4 
413321 1 
413327 15 
413388 12 
413477 1 
413480 29 
413508 8 
413511 2 
413517 15 
413521 2 
413543 44 
416252 2 
416268 5 
416380 93 
416493 25 
416518 2 
416536 10 
416547 11 
416578 1 
416579 22 
416593 1 
416733 1 
416925 4 
417551 30 
417567 3 
417580 1 
417584 39 
417598 100 
417615 11 
417675 24 
417723 2 
417731 26 
417735 30 
417742 4 
417751 6 
418598 2 
418602 1 
418611 83 
418654 24 
418734 3 
418745 38 
418749 1 
419087 20 
419536 51 
419692 1 
419729 36 
419893 2 
419946 28 
419954 5 
419958 7 
419959 1 
419968 15 
419969 1 
419971 25 
419976 3 
419991 7 
420003 15 
420010 2 
421084 51 
421324 27 
421376 9 
421408 1 
421418 26 
421677 1 
421712 3 
422879 1 
422894 1 
424319 2 
424646 115 
424657 67 
424701 1 
424732 5 
424737 2 
424744 3 
424752 30 
424811 11 
424902 3 
425165 8 
425248 2 
426802 1 
426813 32 
426891 1 
426934 88 
426955 102 
426984 87 
427071 13 
427087 48 
427090 4 
427103 2 
427105 71 
427111 12 
427122 52 
427130 5 
427133 2 
427136 89 
427163 68 
427168 35 
427174 9 
427183 31 
427197 11 
427203 5 
427219 22 
427220 10 
427234 30 
427275 2 
427282 22 
427294 7 
427302 11 
427319 2 
427372 10 
427373 1 
427427 2 
427430 24 
427452 5 
427455 4 
427463 76 
427473 241 
427478 3 
427485 33 
427491 3 
427503 3 
427520 23 
427706 3 
428936 2 
428968 5 
429114 1 
429431 8 
429454 1 
429633 26 
429833 2 
429870 8 
429939 1 
429948 13 
430299 1 
430817 1 
434481 32 
434583 17 
434593 40 
434647 117 
434649 21 
434655 99 
434663 1 
434735 1 
434762 6 
434772 337 
434779 36 
434802 74 
435389 1 
435407 1 
435547 196 
435854 41 
436363 154 
436405 11 
436481 10 
436597 6 
437263 150 
437373 2 
437393 2 
437406 48 
437412 6 
437427 104 
437492 96 
437516 208 
437530 5 
437703 2974 
437709 3 
437712 220 
437883 198 
437990 797 
437991 30 
437992 14 
438051 226 
438055 667 
438062 287 
438424 12 
438482 11 
438522 56 
438820 163 
438826 1 
439356 2 
439359 3 
439375 18 
439379 6 
439387 22 
439426 6 
439431 1 
439439 29 
439473 2 
440109 14 
440613 20 
440616 4 
440638 2 
440659 2 
440682 42 
440684 3 
440702 85 
440710 10 
440757 18 
440762 12 
440775 63 
440845 11 
440858 34 
440894 5 
440903 24 
440914 13 
440931 1 
440939 18 
440963 19 
441011 21 
441059 16 
441066 4 
441096 7 
441110 2 
441129 38 
441138 76 
441139 1 
441149 153 
441181 1 
441195 13 
441201 41 
441220 188 
441260 1 
441269 26 
441298 1 
441366 3 
441496 49 
441504 15 
441624 2 
441754 2 
441792 7 
441970 259 
442157 111 
442280 6 
442290 304 
442317 295 
442350 2 
442362 21 
442444 12 
442461 2 
442473 31 
442485 325 
442500 10 
442523 6 
442551 7 
442567 51 
442575 42 
442582 11 
442626 31 
442774 1 
443033 18 
443057 31 
443064 2 
443149 1 
443153 1 
443156 9 
443169 26 
443176 2 
444439 1 
444521 3 
444668 137 
444680 82 
444698 1 
444699 33 
444702 1 
444715 2 
444876 22 
444881 15 
444913 14 
444923 3 
445045 2 
445377 62 
445428 1 
445860 4 
445957 9 
446024 2 
446180 21 
446553 4 
446754 2 
446755 1 
446908 33 
446912 14 
446921 10 
447146 12 
447150 4 
447152 5 
448197 16 
448526 2 
448717 20 
449379 51 
449388 1 
449466 50 
449469 7 
449472 1 
449477 8 
449627 8 
449658 7 
449686 5 
449707 1 
449710 2 
449776 6 
449807 4 
450047 6 
450662 65 
450696 46 
450729 6 
450732 327 
450747 42 
450755 37 
450762 29 
450766 1 
450777 1 
450876 87 
450907 1 
450918 1 
450970 9 
451281 5 
451291 33 
451302 105 
451336 3 
451449 18 
451458 44 
451670 27 
452058 1 
452110 61 
452112 1 
452118 86 
452129 83 
452169 5 
452173 16 
452178 102 
452179 4 
452180 1 
452182 46 
452184 34 
452191 1 
452193 21 
452206 17 
452218 5 
452558 37 
453763 95 
453912 40 
454450 4 
454829 1 
454856 10 
454935 91 
455331 36 
455431 76 
455467 4 
455648 7 
455905 4 
456088 3 
456203 1 
456207 22 
456212 55 
456223 9 
456227 1 
456232 58 
456241 17 
456265 46 
456274 55 
456282 34 
456285 34 
456329 21 
456337 11 
456353 1 
456367 1 
456554 1 
456892 1 
457000 101 
457111 11 
457155 5 
457459 8 
457495 12 
457503 1 
457531 2 
457565 10 
457574 5 
457602 1 
457613 54 
461937 21 
462059 2 
462142 25 
462184 18 
462213 1 
462221 1 
462401 64 
462463 38 
462654 2 
462757 2 
462763 14 
463536 290 
463538 6 
463598 4 
463740 1 
463754 346 
463761 11 
464096 1 
464792 8 
464842 4 
465045 2 
465056 63 
465086 7 
465099 7 
465108 7 
465117 13 
465125 4 
465133 11 
465141 15 
465148 54 
465196 109 
465198 1 
465210 1 
465215 193 
465232 62 
465248 9 
465302 7 
465326 1 
465426 4 
465547 71 
465592 1 
465663 4 
465685 44 
465888 11 
465996 30 
466156 61 
466162 43 
466173 177 
466222 7 
466237 8 
466319 8 
466355 19 
466374 69 
466391 1 
466535 4 
466640 8 
466661 1 
466688 1 
466692 3 
466696 3 
466701 2 
466714 164 
466818 16 
466983 13 
467279 24 
467471 25 
467657 1 
468597 60 
468684 44 
468824 8 
468859 2 
469056 8 
469856 12 
469869 13 
469894 1 
469903 3 
469942 54 
469945 45 
469963 15 
470143 41 
470145 4 
471223 1 
471224 1 
471231 309 
471250 25 
471297 10 
471649 1 
471827 2 
471990 4 
472643 18 
472665 25 
472837 5 
473100 2 
473277 10 
473281 24 
473300 11 
473319 1 
473453 78 
474246 108 
474780 117 
474833 15 
475088 43 
475752 8 
475859 24 
476536 2 
476684 107 
476691 67 
476696 88 
476754 18 
476816 12 
476838 99 
478047 7 
478081 34 
478093 1 
478180 1 
478185 1 
478186 7 
478247 90 
478255 1 
478297 12 
478303 14 
478315 33 
478317 7 
478323 15 
478340 1 
478365 9 
478379 11 
478388 13 
479197 16 
479248 9 
479252 1 
479260 1 
479276 1 
479282 76 
479290 6 
479328 1 
479409 11 
479416 70 
479432 1 
479491 32 
479509 21 
479514 151 
479525 5 
479530 1 
479732 96 
479843 6 
480446 4 
480482 60 
480541 2 
480560 108 
480665 28 
480863 95 
480921 44 
481003 19 
481068 40 
481088 1 
481146 11 
481178 3 
481195 16 
481228 2 
481326 4 
481328 7 
481377 4 
481480 11 
481633 49 
481844 22 
481875 46 
482039 1 
482133 10 
482269 89 
482534 35 
482601 7 
482770 66 
482814 11 
483032 18 
483033 6 
483091 105 
483119 1 
483124 26 
483133 56 
483142 2 
483150 86 
483166 6 
483174 191 
483186 143 
483197 7 
483215 30 
484715 1 
484727 31 
484734 165 
484745 210 
485202 10 
485371 70 
485382 6 
485403 5 
485408 33 
485410 19 
485451 2 
485468 207 
485476 60 
485478 1 
485516 35 
485564 4 
486125 1 
486536 2 
487533 9 
488219 27 
488241 4 
488254 24 
488267 6 
488275 4 
488336 2 
488346 3 
488360 70 
488374 25 
488509 39 
489029 1 
489043 2 
489067 7 
489623 89 
489667 1 
489862 7 
489956 36 
490169 3 
490184 1 
490208 5 
490217 4 
490224 3 
490249 2 
490254 10 
490298 6 
490437 2 
490439 1 
490443 2 
490455 48 
490620 3 
490735 3 
490773 130 
490787 4 
490799 2 
490963 6 
490975 2 
490997 3 
491158 1 
491219 1 
491318 10 
491323 13 
491335 1 
491347 1 
491348 5 
491357 1 
491358 16 
491359 48 
491370 17 
491382 4 
491392 17 
491403 1 
491419 10 
491430 35 
492745 1 
492945 1 
493117 27 
493143 2 
493160 1 
493208 1 
493216 23 
493220 1 
493224 19 
493236 4 
493241 27 
493250 156 
493252 73 
493596 12 
493613 5 
493821 5 
495434 11 
495436 12 
495446 26 
495465 1 
495487 7 
495526 2 
495551 38 
495639 15 
495715 2 
495856 8 
496141 9 
496332 19 
496948 1 
497055 17 
497512 3 
497846 1 
498179 5 
498208 17 
498215 7 
498580 10 
498617 2 
498628 12 
498637 33 
498640 1 
498670 6 
498682 1 
498715 7 
498752 1 
498754 49 
498837 25 
498840 3 
498885 30 
498938 2 
499000 13 
499013 3 
499019 103 
499023 65 
499031 40 
499035 95 
499077 52 
499079 12 
499095 43 
499099 65 
499146 64 
499257 21 
499327 1 
499455 97 
499460 14 
499589 1 
499799 1 
500312 17 
500329 3 
500333 20 
500363 45 
500372 18 
500378 2 
500442 5 
500451 4 
500457 8 
500491 12 
500494 31 
500517 2 
500586 1 
500589 20 
500595 57 
500597 3 
500600 2 
500608 13 
500611 35 
500620 4 
500646 1 
500654 9 
500659 1 
500711 21 
500723 79 
500736 24 
500756 4 
500759 24 
500827 2 
500831 5 
500863 1 
500914 1 
500922 4 
500939 10 
501067 195 
501095 42 
501154 43 
501236 41 
501256 8 
501272 5 
501301 27 
501328 1 
501335 5 
501345 28 
501347 1 
501391 31 
501410 1 
501669 153 
501821 2 
501868 3 
501938 9 
501962 9 
502043 2 
502049 13 
502115 2 
502127 1 
502238 41 
502246 10 
502281 57 
502314 31 
502324 3 
502328 231 
502376 1 
502402 48 
502630 1 
502640 7 
502724 6 
502835 1 
502920 2 
503102 6 
503109 1 
503130 2 
503191 6 
503266 38 
503430 9 
503508 43 
503542 1 
503556 14 
503707 9 
503886 11 
503905 48 
504441 2 
504860 1 
504890 60 
505061 1 
505071 59 
505191 50 
505216 1 
505217 21 
505219 26 
505224 41 
505242 16 
505262 1 
505318 3 
505394 74 
505564 16 
505578 6 
505598 5 
505684 10 
505779 13 
505830 2 
505881 204 
505985 2 
505991 47 
506103 1 
506168 4 
506199 2 
506708 2 
506714 4 
507305 9 
507392 3 
507398 2 
507406 5 
507412 18 
507416 30 
507544 23 
507554 9 
507559 3 
507632 3 
507704 6 
507707 4 
507870 1 
508089 23 
508090 45 
508093 2 
508135 26 
508217 52 
508247 13 
508312 18 
508398 8 
508533 2 
508617 1 
508752 9 
508757 62 
508762 94 
508817 11 
508852 24 
508872 55 
510308 3 
510329 2 
510418 1 
510446 1 
510449 4 
510457 1 
510460 3 
512554 11 
514998 12 
515001 22 
515011 6 
515015 16 
515027 89 
515033 15 
515035 5 
515043 9 
515088 15 
515118 3 
515129 11 
515222 26 
515255 17 
515628 21 
515727 1 
515782 32 
516152 2 
516745 1 
516987 2 
517086 2 
517091 11 
517092 1 
517155 4 
517162 39 
517167 15 
517173 5 
517181 44 
517189 16 
517192 4 
517209 221 
517220 39 
517358 16 
517697 5 
517868 1 
517900 2 
518901 5 
518975 1 
518979 3 
518987 42 
518989 7 
518996 12 
518999 36 
519008 2 
519017 5 
519020 1 
519039 9 
519074 3 
519125 11 
519146 1 
519155 20 
519189 1 
519207 22 
519769 1 
519962 1 
519966 1 
519976 2 
520097 2 
520153 1 
520607 1 
520612 1 
523446 1 
523539 13 
523654 1 
524287 2 
524990 6 
525083 2 
525118 1 
525132 9 
525160 3 
525185 1 
525201 10 
525294 2 
525346 34 
525349 1 
525355 16 
525375 11 
525431 13 
525438 8 
525462 20 
525503 14 
525506 7 
525510 4 
525531 3 
525536 1 
525550 9 
525556 3 
525712 1 
525718 17 
525721 378 
525802 25 
525862 1 
525869 43 
525902 12 
525929 11 
525960 3 
525968 5 
525974 29 
525979 1 
526034 24 
528993 5 
529338 6 
529419 5 
529530 18 
529550 22 
529596 24 
529606 9 
529614 1 
529634 2 
529638 2 
529697 1 
529726 10 
529743 4 
529763 3 
529770 14 
529781 48 
529946 1 
529980 18 
530241 27 
530280 2 
530296 33 
530468 7 
530718 12 
530824 1 
530841 72 
530867 9 
531023 7 
531165 3 
531216 10 
531261 2 
531271 25 
531325 6 
531487 12 
531508 12 
531513 9 
531517 13 
531525 52 
531535 4 
531541 23 
531552 10 
531561 4 
531577 1 
531625 2 
531640 3 
531643 45 
531659 9 
531823 67 
531846 79 
531867 81 
531980 6 
532018 26 
532025 73 
532047 1 
532079 48 
532093 7 
532169 221 
532277 2 
532358 108 
532448 1 
532523 5 
532539 16 
532543 4 
532568 6 
532928 1 
533348 8 
533438 14 
533490 5 
533823 4 
533852 110 
533982 76 
534057 3 
534106 14 
534108 3 
534197 7 
534338 2 
534663 87 
535022 25 
535105 1 
535110 110 
535134 1 
535168 111 
535218 17 
535800 4 
536122 23 
537834 1 
537991 86 
538020 48 
538023 18 
538032 3 
538035 30 
538037 48 
538043 21 
538104 8 
538112 10 
538116 13 
538134 12 
540017 1 
540286 39 
540491 1 
540955 10 
541677 6 
541740 53 
541781 9 
541812 75 
541813 1 
541852 2 
541925 1 
541950 13 
542008 2 
542020 4 
542027 17 
542034 99 
542151 1 
542152 4 
542153 1 
542228 1 
542406 106 
542414 15 
542429 5 
542435 5 
542445 41 
542447 4 
542496 1 
542531 17 
542645 61 
542668 2 
542670 18 
542749 5 
542759 3 
542782 1 
542792 156 
542801 36 
542802 1 
542803 1 
542806 1 
542846 15 
542847 2 
542857 101 
542868 1 
542872 11 
542910 50 
542923 15 
542961 42 
543030 57 
543108 63 
543227 5 
543228 19 
543283 2 
543603 1 
544008 1 
544085 59 
544871 316 
544878 1 
544885 1 
544909 10 
545037 20 
545156 1 
545288 4 
545325 8 
545649 7 
545680 12 
545717 18 
545883 1 
546049 1 
546061 43 
546064 28 
546066 5 
546108 6 
546111 3 
546137 25 
546151 1 
546170 8 
546187 1 
546217 1 
546225 4 
546316 12 
546342 1 
546343 19 
546369 7 
546446 1 
546451 2 
546629 27 
546676 7 
546705 11 
546813 6 
546967 12 
546971 53 
546980 47 
547006 5 
547027 1 
547159 4 
547208 15 
547213 2 
547240 7 
547246 22 
547250 1 
547255 1 
547256 1 
547448 1 
547452 9 
547469 7 
547472 46 
547521 3 
547526 2 
547552 1 
547607 2 
547656 1 
547664 26 
547668 1 
547695 42 
547741 20 
547792 21 
547814 13 
547822 10 
547834 42 
547840 10 
547855 1 
547858 25 
547869 31 
547885 10 
547892 4 
547914 2 
547981 12 
548011 1 
548197 68 
548385 15 
548418 1 
548633 8 
548660 12 
548777 34 
548951 110 
549096 4 
549302 1 
549314 1 
549326 68 
549329 2 
549337 117 
549340 20 
549376 2 
549377 62 
549392 1 
549395 1 
549401 10 
549407 3 
549416 6 
549587 30 
549636 5 
549787 64 
549798 3 
550103 19 
550257 1 
550318 1 
550596 1 
550671 1 
551614 141 
551893 1 
551914 1 
552052 114 
552085 12 
552093 41 
552094 15 
552095 1 
552104 6 
552110 4 
552122 1 
552128 50 
552177 5 
552178 1 
552187 9 
552215 40 
552635 12 
552852 7 
552960 6 
553245 9 
553261 6 
553267 76 
553331 46 
553458 1 
553545 7 
553760 5 
554545 1 
554673 1 
554697 6 
554882 51 
554893 13 
554904 15 
554911 133 
554954 7 
554974 6 
554983 5 
556725 1 
556841 103 
556849 10 
556869 3 
556882 38 
556894 4 
556900 29 
556907 20 
556908 8 
556909 12 
556921 5 
556956 18 
556980 14 
556985 7 
557993 33 
558045 64 
558252 207 
558538 24 
558613 63 
558672 27 
558700 6 
558706 3 
558865 9 
558897 2 
558904 24 
558913 95 
558921 6 
558933 34 
559050 35 
559073 30 
559080 20 
559108 2 
559200 32 
559208 46 
559218 28 
559242 8 
559246 13 
559272 29 
559273 89 
559285 31 
559294 9 
559296 32 
559301 100 
559306 5 
559332 30 
559334 2 
559335 39 
559340 44 
559344 20 
559380 35 
559394 49 
559513 20 
559524 8 
559526 21 
559530 21 
559536 38 
559538 76 
559543 1 
559547 2 
559552 1 
559564 7 
559575 1 
559590 7 
559598 1 
559606 25 
559616 135 
559626 1 
559631 11 
559641 149 
559684 48 
559715 10 
559772 223 
559779 1 
559782 5 
559809 54 
559817 7 
559841 3 
559960 44 
559961 16 
559962 75 
559976 2 
560003 86 
560015 11 
560026 2 
560033 1 
560054 3 
560057 56 
560061 2 
560065 3 
560069 8 
560072 1 
560076 1 
560090 11 
560246 135 
560287 5 
560360 49 
560415 97 
560435 7 
560465 1 
560493 4 
560495 3 
560513 12 
560527 3 
560538 1 
560549 34 
560555 36 
560574 5 
560627 2 
560636 1 
560640 57 
560645 8 
560650 4 
560652 1 
560653 2 
560663 138 
560664 3 
560667 29 
560678 191 
560765 1 
560830 8 
560837 221 
560842 55 
560849 23 
560857 18 
560863 2 
560875 8 
560901 44 
560939 1 
561127 112 
561256 20 
561265 10 
561373 46 
561375 25 
561381 4 
561398 2 
561420 1 
561523 33 
561729 1 
562112 51 
564646 72 
567308 1 
567320 2 
567328 1 
567332 9 
567347 2 
567369 1 
567682 28 
567703 6 
567723 45 
568047 103 
568056 19 
568130 34 
568173 11 
568181 147 
568193 2 
568237 192 
568244 26 
568245 18 
568251 7 
568256 9 
568266 25 
568279 41 
568285 27 
568286 5 
568291 59 
568294 38 
568297 23 
568302 32 
568313 28 
568353 44 
568359 13 
568493 3 
568494 18 
568514 10 
568528 1 
568633 7 
568651 18 
568719 2 
568824 14 
568829 5 
569306 31 
569474 2 
569475 76 
569562 8 
569608 14 
569632 138 
569633 54 
569634 1 
569653 11 
569681 2 
569776 103 
569782 1 
569801 92 
569813 1 
569814 85 
569838 123 
569849 190 
569904 7 
569930 13 
569946 42 
569998 8 
570002 56 
570007 63 
570019 17 
570022 5 
570028 37 
570030 5 
570035 33 
570052 15 
570165 1 
570187 2 
570191 22 
570446 51 
570564 6 
570627 7 
570646 5 
570720 2 
570824 2 
570826 2 
570984 100 
570994 53 
571210 51 
571363 12 
571753 55 
571950 14 
572083 11 
572232 26 
572615 5 
572638 1 
572668 12 
572672 75 
573515 28 
573546 13 
574045 2 
574066 4 
574155 6 
574197 5 
574224 14 
574227 1 
574228 6 
574253 2 
574263 130 
574266 76 
574267 4 
574272 20 
574301 29 
574311 9 
574671 4 
574680 5 
574783 2 
575132 13 
575152 2 
575162 2 
575298 9 
575364 27 
575463 3 
575551 85 
575586 3 
576028 17 
576102 1 
576116 6 
576186 17 
576190 2 
576209 5 
576236 10 
576243 4 
576248 3 
576256 1 
576257 15 
576267 8 
576282 1 
576292 7 
576302 8 
576306 9 
576311 13 
576380 2 
576473 1 
576544 1 
576582 5 
576586 3 
576595 3 
576619 1 
576909 5 
577210 12 
577218 1 
577266 20 
577317 16 
577375 3 
577545 4 
577649 3 
577651 5 
577661 22 
577673 1 
578013 19 
578059 19 
578076 37 
578343 25 
578649 211 
578694 8 
578697 15 
578699 1 
578704 132 
578762 18 
578846 85 
578852 75 
578856 35 
578858 6 
578862 38 
578869 1 
578872 86 
578880 1 
578896 2 
578899 1 
578902 2 
578903 60 
578906 1 
578911 37 
578980 1 
578986 39 
578987 48 
578996 1 
579004 81 
579006 4 
579011 118 
579027 8 
579038 3 
579044 8 
579070 89 
579081 1 
579169 1 
579190 7 
579204 9 
579359 1 
579363 1 
579371 26 
579372 12 
579374 55 
579376 8 
579380 17 
579387 21 
579403 3 
579404 30 
579407 18 
579412 117 
579418 22 
579423 12 
579437 4 
579438 9 
579442 17 
579445 6 
579447 50 
579584 1 
579600 18 
579614 3 
579623 75 
579637 127 
579752 42 
579755 2 
579769 6 
579777 5 
580281 3 
581223 15 
581391 15 
581409 27 
581477 3 
581774 57 
581778 2 
581779 28 
581789 2 
581791 35 
581799 106 
581813 1 
581816 4 
581820 116 
581830 21 
581835 23 
581843 1 
581849 103 
581861 9 
581866 30 
581896 5 
583520 1 
583558 5 
583570 6 
583604 135 
583605 9 
583738 1 
583755 23 
583995 28 
584913 1 
585363 69 
585384 23 
585390 266 
585395 114 
585401 2 
585406 35 
585408 56 
585417 118 
585433 3 
585475 11 
585479 7 
585486 28 
585493 22 
585511 112 
585518 1 
585548 30 
586199 6 
586224 2 
586311 13 
586330 5 
586368 3 
586379 2 
586382 2 
586397 4 
586573 4 
586924 38 
586962 11 
586967 4 
586971 25 
587013 2 
587027 11 
587033 1 
587071 24 
587079 112 
587191 6 
587374 2 
587507 24 
587522 7 
587528 78 
587559 11 
587576 57 
587689 4 
587727 14 
587733 5 
587744 3 
587776 46 
587783 27 
587788 7 
587815 32 
587820 11 
587843 11 
587982 9 
587985 30 
588038 3 
588091 1 
588155 1 
588163 62 
588327 8 
588333 2 
588371 39 
588397 12 
588405 1 
588437 7 
588501 30 
588509 2 
588540 2 
588564 15 
588857 6 
588911 1 
588915 9 
588996 25 
589317 39 
589340 21 
589394 7 
589794 30 
589798 3 
590004 79 
590092 346 
590457 1 
590465 11 
590606 14 
590609 34 
590891 59 
590926 64 
590931 13 
590935 12 
590938 2 
590949 260 
590958 1 
591094 9 
591133 2 
591223 5 
591235 21 
591240 43 
591251 3 
591259 2 
591262 11 
591267 8 
591270 154 
591274 3 
591275 29 
591278 1 
591279 13 
591285 6 
591300 19 
591301 1 
591309 10 
591317 6 
591325 5 
591327 21 
591332 15 
591333 28 
591343 1 
591344 58 
591358 10 
591365 1 
591379 7 
591384 3 
591385 1 
591393 3 
591497 41 
591561 3 
591940 10 
592008 11 
592084 9 
592094 15 
592105 4 
592118 4 
592270 11 
592310 21 
592436 37 
592484 4 
592600 1 
592768 4 
592948 7 
592953 1 
592954 58 
592960 122 
592966 32 
592970 4 
592978 20 
593006 19 
593022 16 
593037 109 
593055 19 
593059 9 
593063 32 
593077 20 
593086 22 
593214 1 
593235 11 
593413 96 
593416 165 
593461 9 
593611 2 
593634 7 
593874 35 
593948 12 
594053 13 
594079 21 
594185 62 
594238 33 
594312 36 
594375 40 
594427 2 
594612 2 
594698 24 
594735 123 
594810 2 
595101 3 
595105 1 
595234 30 
595252 1 
595428 39 
595713 48 
595793 46 
595866 1 
596013 143 
596059 4 
596205 132 
596251 33 
596292 51 
596449 8 
596454 49 
596502 43 
596591 1 
596704 1 
596840 7 
596871 5 
596891 2 
597045 3 
597239 7 
597359 19 
597659 8 
597721 50 
597725 1 
597730 46 
597734 53 
597740 18 
597747 42 
597749 1 
597760 41 
597764 25 
597777 295 
597779 33 
597799 2 
597808 11 
597962 4 
598098 5 
598322 1 
599215 7 
599436 1 
599521 7 
599548 4 
599584 1 
599623 7 
599626 1 
599637 4 
599809 7 
599949 2 
600248 51 
600273 3 
600555 6 
600875 19 
600890 57 
601038 14 
601059 48 
601235 6 
601265 9 
601284 32 
601499 19 
601520 11 
601532 131 
601609 17 
601651 28 
602040 41 
602073 6 
602087 78 
602129 29 
602158 4 
602200 16 
602231 18 
602243 207 
602245 91 
602246 7 
602247 15 
602255 144 
602373 1 
602398 31 
602404 60 
602411 12 
602428 84 
602446 5 
602457 4 
602473 11 
602477 7 
602488 5 
602583 1 
602598 4 
602603 28 
602616 35 
602622 102 
602623 6 
602624 1 
602629 27 
602637 13 
602638 120 
602647 10 
602653 25 
602664 41 
602668 17 
602694 112 
602701 2 
602704 10 
602706 2 
602708 12 
602709 2 
602716 6 
602718 2 
602719 5 
602721 18 
602726 21 
602732 21 
602734 5 
602739 2 
602751 1 
602757 1 
602759 35 
602783 2 
602790 14 
602805 52 
603090 2 
603100 21 
603132 3 
603781 2 
604022 1 
604097 1 
604174 32 
604727 3 
604741 19 
604786 7 
604809 43 
604812 2 
604821 72 
604825 5 
604875 26 
604885 78 
604889 2 
604933 6 
604940 11 
604953 9 
604964 11 
604987 15 
605000 5 
605014 2 
605022 58 
605040 11 
605075 11 
605084 25 
605097 2 
605111 3 
605119 21 
605125 13 
605133 52 
605149 4 
605152 1 
605155 6 
605159 1 
605168 2 
605172 5 
605178 9 
605185 2 
605194 3 
605205 5 
605233 4 
605237 7 
605423 1 
606144 1 
606152 2 
606381 1 
606400 14 
606463 1 
606481 1 
606489 6 
606498 14 
606503 47 
606519 41 
606523 6 
606536 19 
606549 7 
606640 40 
606651 7 
606666 5 
606746 3 
606821 3 
606978 47 
607015 13 
607038 6 
607068 3 
607186 32 
607193 44 
607224 10 
607331 48 
607819 57 
607834 1 
608455 27 
608595 70 
608598 42 
608750 27 
608866 3 
609027 1 
609186 18 
609313 2 
609316 1 
609378 1 
609476 9 
609491 9 
609561 31 
609594 5 
609614 18 
609635 7 
609767 4 
609788 1 
610000 1 
610003 152 
610026 15 
610034 9 
610046 68 
610081 4 
610098 120 
610183 23 
610200 1 
610334 5 
610441 14 
610464 3 
610583 1 
610791 45 
610797 1 
610827 2 
610835 1 
610851 2 
610859 5 
610924 1 
611018 9 
611057 18 
611070 15 
611088 2 
611127 4 
611157 10 
611241 41 
611251 4 
611265 1 
611270 8 
611320 1 
611464 2 
611568 159 
611663 10 
611723 1 
611726 1 
611752 11 
611802 2 
611915 16 
611934 39 
611986 1 
612014 10 
612020 6 
612064 13 
612187 31 
612349 31 
612547 149 
612587 8 
612717 10 
612725 2 
612876 5 
612882 11 
613018 18 
613046 6 
613065 3 
613193 2 
613212 46 
613216 8 
613217 3 
613220 4 
613223 21 
613227 9 
613228 61 
613231 39 
613246 61 
613250 21 
613254 86 
613256 1 
613257 3 
613259 1 
613260 14 
613263 2 
613268 40 
613425 2 
613439 7 
613448 16 
613449 7 
613454 1 
613479 4 
613503 4 
613506 8 
613512 7 
613526 40 
613540 16 
613549 4 
613559 3 
613573 6 
613671 103 
613699 41 
613711 18 
613713 1 
613730 2 
613757 95 
613884 16 
613900 24 
613929 59 
614004 3 
614066 1 
614100 1 
614105 96 
614230 6 
614238 118 
614275 3 
614292 16 
614395 82 
614429 74 
614437 9 
614442 33 
614449 19 
614464 17 
614468 151 
614475 18 
614485 52 
614493 22 
614500 58 
614553 3 
614561 8 
614576 26 
614665 3 
614703 6 
614731 69 
614742 2 
614747 17 
614769 21 
614781 25 
614872 94 
615176 10 
615185 1 
615197 66 
615233 7 
615237 40 
615250 21 
615255 1 
615391 3 
615445 5 
615566 23 
615638 99 
615649 102 
615707 1 
615710 5 
615724 3 
615739 4 
615748 4 
615754 2 
615771 52 
615784 1 
615913 18 
615916 18 
615996 3 
616059 25 
616104 33 
616125 86 
616133 5 
616148 18 
616194 30 
616233 23 
616245 42 
616296 60 
616414 6 
616469 29 
616566 11 
616569 46 
616661 58 
616854 113 
616898 7 
616940 2 
616951 131 
616975 126 
616990 5 
617002 33 
617070 21 
617168 34 
617330 1 
617339 5 
617348 69 
617399 16 
617655 2 
617825 2 
617951 7 
617981 20 
618024 37 
618094 17 
618148 8 
618151 3 
618189 65 
618272 2 
618284 30 
618288 2 
618300 1 
618302 9 
618311 1 
618313 34 
618320 74 
618326 3 
618328 90 
618332 40 
618333 1 
618335 21 
618339 24 
618342 7 
618347 54 
618368 1 
618395 3 
618396 37 
618400 1 
618404 1 
618410 14 
618413 2 
618425 40 
618428 1 
618432 25 
618436 2 
618448 36 
618451 7 
618454 3 
618459 2 
618486 1 
618490 4 
618506 8 
618530 1 
618742 5 
618792 8 
618938 1 
619608 3 
619688 4 
619756 1 
619761 2 
619773 17 
619775 2 
619778 1 
619787 1 
619789 17 
619797 2 
619804 64 
619808 2 
619811 3 
619822 318 
619830 2 
619832 1 
619841 148 
619849 4 
619861 2 
619864 22 
619867 2 
619872 2 
619901 213 
619906 1 
619911 2 
619947 66 
619954 106 
619958 184 
619983 8 
619987 2 
619998 5 
620000 18 
620004 7 
620987 23 
620997 11 
621097 25 
621113 8 
621143 6 
621220 29 
621238 2 
621255 4 
621286 1 
621296 71 
621297 4 
621305 59 
621331 5 
621347 1 
621349 90 
621358 3 
621400 5 
621422 8 
621439 1 
621469 5 
621474 11 
621482 2 
621488 4 
621499 6 
621504 62 
621509 1 
621516 4 
621519 10 
621527 26 
621536 4 
621592 53 
621696 4 
621713 69 
621731 6 
621734 1 
621819 2 
621860 1 
621871 3 
622049 7 
622162 4 
622334 11 
622335 38 
622340 50 
622346 44 
622353 26 
622356 65 
622367 11 
622378 12 
622492 30 
622503 5 
622509 42 
622512 11 
622521 18 
622529 145 
622530 128 
622534 1 
622541 10 
622542 19 
622543 1 
622546 46 
622547 1 
622548 1 
622549 29 
622551 26 
622556 6 
622560 174 
622567 6 
622569 3 
622572 41 
622576 1 
622577 12 
622627 67 
622653 1 
622738 1 
622743 59 
622747 8 
622751 1 
622795 316 
622803 15 
622811 73 
622817 13 
622826 2 
622829 10 
622857 1 
622879 42 
622996 50 
623004 9 
623009 218 
623012 27 
623016 2 
623024 12 
623052 7 
623148 35 
623160 7 
623204 31 
623207 7 
623332 42 
623390 25 
623399 2 
623423 3 
623434 1 
623453 2 
623500 84 
623515 14 
623528 34 
623557 10 
623627 18 
623630 9 
623668 1 
623726 29 
623734 2 
623737 1 
623743 3 
623748 9 
623752 14 
623756 10 
623767 3 
623771 74 
623776 2 
623782 12 
623784 1 
623801 30 
623803 40 
623808 12 
623811 2 
623814 57 
623819 13 
623825 137 
623827 102 
623833 93 
623839 23 
623840 4 
623843 96 
623844 46 
623846 490 
623848 5 
623850 8 
623854 105 
623857 248 
623858 30 
623859 8 
623863 14 
623866 83 
623967 21 
624012 27 
624015 4 
624034 25 
624040 18 
624119 10 
624145 48 
624159 4 
624202 10 
624211 3 
624214 2 
624218 6 
624280 140 
624288 4 
624291 39 
624339 5 
624453 35 
624472 26 
624478 70 
624490 25 
624497 5 
624498 1 
624499 21 
624504 65 
624535 40 
624541 31 
624544 4 
624550 21 
624584 2 
624598 9 
624615 14 
624617 12 
624625 2 
624695 9 
624700 38 
624719 76 
624728 27 
624731 5 
624756 3 
624757 4 
624779 20 
624800 3 
624813 19 
624901 1 
624913 3 
624956 5 
624988 43 
625065 20 
625071 13 
625084 1 
625119 14 
625167 13 
625215 56 
625240 5 
625261 45 
625287 1 
625373 19 
625404 1 
625411 44 
625433 12 
625590 31 
625592 1 
625600 1 
625606 39 
625703 12 
625741 2 
625750 1 
625774 7 
625782 1 
625794 19 
625799 3 
625833 12 
625849 63 
625870 188 
625876 1 
625885 15 
625894 41 
625905 4 
625910 1 
625917 6 
625919 5 
625925 17 
625933 137 
625936 11 
625937 110 
625939 42 
625942 59 
625944 1 
625946 59 
625948 13 
625951 11 
625955 1 
625959 18 
625964 40 
625966 2 
625968 23 
625972 51 
625975 11 
625978 38 
625983 75 
625993 11 
625996 1 
626002 16 
626007 1 
626008 232 
626009 151 
626011 2 
626014 11 
626018 244 
626025 16 
626027 36 
626029 3 
626031 48 
626033 1 
626039 1 
626042 13 
626045 4 
626054 112 
626068 1 
626080 3 
626191 22 
626194 4 
627178 1 
627181 1 
627210 2 
627214 12 
627231 3 
627237 22 
627243 6 
627248 1 
627290 36 
627320 11 
627327 54 
627334 8 
627338 7 
627344 8 
627348 4 
627398 95 
627406 38 
627501 6 
627544 15 
627553 3 
627554 7 
627681 19 
627689 6 
627787 8 
627849 5 
627856 6 
627865 16 
627867 27 
627880 1 
627887 29 
628127 1 
628144 62 
628153 27 
628182 7 
628199 10 
628236 4 
628277 144 
628335 2 
628355 60 
628365 16 
628397 38 
628411 23 
628434 12 
628494 54 
628531 36 
628565 12 
628653 1 
628666 3 
628670 5 
628675 5 
628686 2 
628697 9 
628703 42 
628709 6 
628711 1 
628716 5 
628727 8 
628746 115 
628909 10 
628944 41 
628953 15 
628957 50 
628962 1 
628965 22 
628969 10 
628970 2 
628986 10 
628996 10 
629040 2 
629044 11 
629084 25 
629105 11 
629128 4 
629133 71 
629139 97 
629143 301 
629172 1 
629213 28 
629220 2 
629229 5 
629239 124 
629246 10 
629251 2 
629260 194 
629275 16 
629300 3 
629314 41 
629327 60 
629330 23 
629333 58 
629336 5 
629339 4 
629341 4 
629344 1 
629345 20 
629347 19 
629350 65 
629353 28 
629358 84 
629359 78 
629360 2 
629368 47 
629380 8 
629381 8 
629390 2 
629398 34 
629399 6 
629403 1 
629409 46 
629414 17 
629416 74 
629425 3 
629442 110 
629443 1 
629445 6 
629448 2 
629458 18 
629461 13 
629465 6 
629467 16 
629470 1 
629476 7 
629482 1 
629483 14 
629527 2 
629546 13 
629547 3 
629551 1 
629561 1 
629563 1 
629569 17 
629578 7 
629584 2 
629598 1 
629612 1 
629645 9 
629654 2 
629657 4 
629663 52 
629695 2 
629706 3 
629715 8 
629727 7 
629744 177 
629760 7 
629765 23 
629772 4 
629812 2 
629834 1 
629836 1 
629837 94 
629863 24 
629872 6 
629878 2 
629881 152 
629889 38 
629893 4 
629916 1 
629935 22 
629941 1 
629955 2 
629991 2 
630067 17 
630096 16 
630139 1 
630146 36 
630160 5 
630178 1 
630194 7 
630198 26 
630205 3 
630217 35 
630241 4 
630262 3 
630273 117 
630330 13 
630336 161 
630341 3 
630372 52 
630459 83 
630489 55 
630518 162 
630596 1 
630638 11 
630753 28 
630767 17 
630959 2 
630965 2 
630975 1 
631047 4 
631085 1 
631118 1 
631159 2 
631172 2 
631176 68 
631206 5 
631211 27 
631234 1 
631238 20 
631254 5 
631267 3 
631271 80 
631279 1 
631282 164 
631288 64 
631296 1 
631308 1 
631314 25 
631320 1 
631329 1 
631376 1 
631380 59 
631385 19 
631392 18 
631396 2 
631404 1 
631415 61 
631420 13 
631429 1 
631447 17 
631452 4 
631456 1 
631461 29 
631485 38 
631495 24 
631496 4 
631504 20 
631523 12 
631538 2 
631571 18 
631573 10 
631590 1 
631595 1 
631597 16 
631600 1 
631605 32 
631607 4 
631612 5 
631625 20 
631633 3 
631635 2 
631636 23 
631644 11 
631660 10 
631667 1 
631671 1 
631677 3 
631678 2 
631679 11 
631680 14 
631687 24 
631693 3 
631695 7 
631696 1 
631697 10 
631699 5 
631725 2 
631730 35 
631735 9 
631740 20 
631743 5 
631744 10 
631748 19 
631754 12 
631757 5 
631759 3 
631762 8 
631763 2 
631772 2 
631778 1 
631801 6 
631806 25 
631817 11 
631828 2 
631829 9 
631830 1 
631859 4 
631861 1 
631881 1 
631887 129 
631894 3 
631896 1 
631900 31 
631902 2 
631904 7 
631913 41 
631915 1 
631924 1 
631936 1 
631945 9 
631970 26 
631997 47 
632012 56 
632018 1 
632026 25 
632034 14 
632073 7 
632123 56 
632144 66 
632196 1 
632201 1 
632234 10 
632258 1 
632309 33 
632319 1 
632498 9 
632518 1 
632523 4 
632529 208 
632541 8 
632607 40 
632610 1 
632624 1 
632658 10 
632681 174 
632686 28 
632689 37 
632690 75 
632693 119 
632694 4 
632695 6 
632696 376 
632697 3 
632699 106 
632702 98 
632703 114 
632704 126 
632706 3 
632707 99 
632708 105 
632712 1 
632714 146 
632715 133 
632718 152 
632724 1 
632727 38 
632728 2 
632729 95 
632734 27 
632738 155 
632745 339 
632748 1 
632749 12 
632754 166 
632755 318 
632757 9 
632760 4 
632763 72 
632767 76 
632769 265 
632796 105 
632803 1 
632808 1 
632811 3 
632818 1 
632819 135 
632826 1 
632881 13 
632929 2 
632936 3 
632943 13 
632961 8 
632962 1 
633048 7 
633060 16 
633078 3 
633139 2 
633141 1 
633209 3 
633213 11 
633215 1 
633222 1 
633236 1 
633260 12 
633277 10 
633279 5 
633291 30 
633310 3 
633321 2 
633329 103 
633334 1 
633339 18 
633350 6 
633353 69 
633359 19 
633361 4 
633365 16 
633374 69 
633376 8 
633377 1 
633383 40 
633386 1 
633398 113 
633406 8 
633408 2 
633410 4 
633411 49 
633413 123 
633414 2 
633415 3 
633416 13 
633417 28 
633419 58 
633431 1 
633442 349 
633447 1 
633453 291 
633459 45 
633464 1 
633471 9 
633475 15 
633485 12 
633495 257 
633503 4 
633507 25 
633512 1 
633517 23 
633526 3 
633528 1 
633531 3 
633532 1 
633533 149 
633538 3 
633543 8 
633546 12 
633566 85 
633578 3 
633583 9 
633585 3 
633588 3 
633592 151 
633598 1 
633602 119 
633606 36 
633608 6 
633609 7 
633610 1 
633612 3 
633615 25 
633620 31 
633626 54 
633629 3 
633632 83 
633639 9 
633642 2 
633649 32 
633652 17 
633656 61 
633660 63 
633688 74 
633700 19 
633707 28 
633715 113 
633720 24 
633728 12 
633730 1 
633731 56 
633733 37 
633738 11 
633739 13 
633740 4 
633744 37 
633748 48 
633756 30 
633762 18 
633763 5 
633779 46 
633784 60 
633796 1 
633815 151 
633827 65 
633828 1 
633829 2 
633835 2 
633842 2 
633876 13 
633886 1 
633911 1 
633914 43 
633919 47 
633921 29 
633925 96 
633929 88 
633930 45 
633931 3 
633934 137 
633941 147 
633966 1 
634007 36 
634053 4 
634057 198 
634068 3 
634078 14 
634081 3 
634089 1 
634097 41 
634100 76 
634103 14 
634105 104 
634107 143 
634108 84 
634111 155 
634118 46 
634130 93 
634139 2 
634140 10 
634150 8 
634151 59 
634157 42 
634160 70 
634173 11 
634175 1 
634176 46 
634179 18 
634187 298 
634203 75 
634207 14 
634209 55 
634215 17 
634216 120 
634222 35 
634227 4 
634234 22 
634243 31 
634246 99 
634247 8 
634250 153 
634257 2 
634262 29 
634266 6 
634273 2 
634284 28 
634289 23 
634300 83 
634309 11 
634330 5 
634342 4 
634355 13 
634374 54 
634380 1 
634416 16 
634461 3 
635356 30 
635362 39 
635370 56 
635371 2 
635374 59 
635380 24 
635418 4 
635434 25 
635464 62 
635470 22 
635473 5 
635491 1 
635504 2 
635572 2 
635579 6 
635582 9 
635585 2 
635591 6 
635604 70 
635628 8 
635738 1 
635752 26 
635764 25 
635770 19 
635776 1 
635784 64 
635788 21 
635792 27 
635841 19 
635844 6 
635851 9 
635864 40 
635865 9 
635866 1 
635897 27 
635899 7 
635904 4 
635908 17 
635921 4 
635945 23 
635976 9 
636018 38 
636021 10 
636050 1 
636130 3 
636142 1 
636190 27 
636256 7 
636427 38 
636501 33 
636603 20 
636617 38 
636620 6 
636624 3 
636626 37 
636634 9 
636641 2 
636642 20 
636662 5 
636667 2 
636807 31 
636812 18 
636825 3 
636829 2 
636841 12 
636842 25 
636844 33 
636848 39 
636849 9 
636853 1 
636858 4 
636862 21 
636873 5 
636876 12 
636877 11 
636880 23 
636885 5 
636892 40 
636894 1 
636895 41 
636900 75 
636903 5 
636931 4 
636943 1 
636951 19 
636961 3 
636977 4 
637021 23 
637239 3 
637263 2 
638435 5 
638613 21 
638627 11 
638660 14 
638666 53 
638816 1 
638836 6 
638874 15 
638953 4 
639002 1 
639033 3 
639146 6 
639360 2 
639363 6 
639531 14 
639544 18 
639553 22 
639566 14 
639574 32 
639577 4 
639581 1 
639588 10 
639705 55 
639728 20 
639736 26 
639904 45 
639957 7 
640062 63 
640180 2 
640192 1 
640195 8 
640196 5 
640208 16 
640220 5 
640222 137 
640225 10 
640230 1 
640239 1 
640242 10 
640243 1 
640244 7 
640245 1 
640247 23 
640259 2 
640261 114 
640271 21 
640275 1 
640278 19 
640285 99 
640293 59 
640303 2 
640310 66 
640312 2 
640316 8 
640325 8 
640344 5 
640378 1 
640572 4 
640642 3 
640714 2 
641211 1 
641539 1 
641624 2 
641864 1 
641870 2 
642007 1 
642198 4 
642387 11 
642391 1 
642394 1 
642398 37 
642401 2 
642409 23 
642410 5 
642411 21 
642414 4 
642417 5 
642439 8 
642442 6 
642445 10 
642467 3 
642508 5 
642530 2 
642535 6 
642674 2 
642682 1 
642715 2 
642721 11 
642824 12 
642846 9 
642879 48 
642887 3 
642896 1 
642906 8 
642909 51 
643020 4 
643263 29 
643278 6 
643290 2 
643378 6 
643434 7 
643446 41 
643578 9 
643586 2 
643598 1 
643605 131 
643609 168 
643627 212 
643632 8 
643694 46 
643700 14 
644376 1 
646461 1 
646541 62 
646649 37 
646651 15 
646780 2 
646969 10 
647001 23 
647010 29 
647011 2 
647014 18 
647015 137 
647019 6 
647023 23 
647024 1 
647026 543 
647094 21 
647097 2 
647196 32 
647200 1 
647210 17 
647214 2 
647224 85 
647235 14 
647260 5 
647268 14 
647370 6 
647375 6 
647441 88 
647461 1 
647503 17 
647621 11 
647670 28 
647690 5 
647813 1 
647826 26 
647951 2 
647991 20 
647999 1 
648314 106 
648430 84 
648468 1 
648671 3 
648679 57 
648711 16 
648721 5 
648785 59 
648885 3 
648893 2 
648898 2 
648981 23 
649009 13 
649086 1 
649128 1 
649198 14 
649236 1 
649305 2 
649335 14 
649464 1 
649476 105 
649551 30 
649884 1 
649913 3 
650024 5 
650066 78 
650192 25 
650273 6 
650361 52 
650475 3 
650802 1 
650982 43 
651112 4 
651255 1 
651525 114 
651597 148 
651677 3 
651734 5 
651791 64 
651798 83 
651806 59 
651807 2 
651810 2 
651813 5 
651819 109 
651828 7 
651837 173 
651843 14 
651844 4 
651849 3 
651890 15 
651896 18 
652028 40 
652038 29 
652044 55 
652048 4 
652050 37 
652052 6 
652055 54 
652056 13 
652063 1 
652067 18 
652071 7 
652074 12 
652085 6 
652101 11 
652107 12 
652118 5 
652120 18 
652134 2 
652150 7 
652164 1 
652173 9 
652183 8 
652244 2 
652314 22 
652329 3 
652339 1 
652340 45 
652356 11 
652372 2 
652483 10 
652504 4 
652537 2 
652685 21 
652719 8 
652779 16 
652796 33 
652807 1 
652827 10 
652832 28 
652834 8 
652835 20 
652840 17 
652883 3 
652897 1 
653005 5 
653024 31 
653037 12 
653066 7 
653082 64 
653100 36 
653103 5 
653121 2 
653133 14 
653246 10 
653251 1 
653252 6 
653276 165 
653280 17 
653288 135 
653290 9 
653299 35 
653337 110 
653344 179 
653349 53 
653356 5 
653358 4 
653456 22 
653514 16 
653554 70 
653693 4 
653798 1 
653802 52 
653805 35 
653832 2 
653839 2 
653850 80 
653855 1 
653867 182 
654021 109 
654024 8 
654027 5 
654037 69 
654062 10 
654085 3 
654104 2 
654113 64 
654129 1 
654234 32 
654240 44 
654246 2 
654263 204 
654299 8 
654345 1 
654409 46 
654501 5 
654521 2 
654526 80 
654527 4 
654535 19 
654539 43 
654594 7 
654689 136 
654707 30 
661475 1 
661506 2 
661656 2 
661666 3 
661796 10 
661888 1 
661936 11 
661941 3 
661961 1 
661991 82 
661993 3 
662000 21 
662014 1 
662021 6 
662024 60 
662035 4 
662037 27 
662056 1 
662066 1 
662069 4 
662084 2 
662108 1 
662109 9 
662114 7 
662116 63 
662125 26 
662131 6 
662147 89 
662150 4 
662151 22 
662155 29 
662160 11 
662177 1 
662180 48 
662182 1 
662195 38 
662198 30 
662201 35 
662214 101 
662246 19 
662282 14 
662296 1 
662299 1 
662305 9 
662310 57 
662327 15 
662336 56 
662340 7 
662364 11 
662368 15 
662370 21 
662375 3 
662392 79 
662396 93 
662405 12 
662409 2 
662412 24 
662429 11 
662433 1 
662436 1 
662444 8 
662459 16 
662462 48 
662464 3 
662469 15 
662470 2 
662471 1 
662484 58 
662487 2 
662491 1 
662494 111 
662505 26 
662573 16 
662606 11 
662615 10 
662617 28 
662628 29 
662646 16 
662656 5 
662691 1 
662822 20 
662996 8 
663588 8 
663671 33 
663687 2 
663695 146 
663696 93 
663697 3 
663704 54 
663764 1 
663768 26 
663774 1 
663780 7 
663802 2 
663808 89 
663809 1 
663830 21 
663835 7 
663846 20 
663863 45 
663888 13 
663972 6 
663973 4 
663981 74 
664054 2 
664084 19 
664087 1 
664092 17 
664100 1 
664142 1 
664150 4 
664158 95 
664176 3 
664197 1 
664217 7 
664257 24 
664395 68 
664470 22 
664479 31 
664485 33 
664521 8 
664523 25 
664527 1 
664546 10 
664551 48 
664554 3 
664582 3 
664591 10 
664608 17 
664618 8 
664659 1 
664666 46 
664672 2 
664730 10 
664741 18 
664755 44 
664760 42 
664764 21 
664770 1 
664774 152 
664778 13 
664796 13 
664804 5 
664862 4 
664868 85 
664882 55 
665048 15 
665055 32 
665101 27 
665104 16 
665108 7 
665114 4 
665142 4 
665157 16 
665162 5 
665167 21 
665202 71 
665207 4 
665224 63 
665231 34 
665233 10 
665244 59 
665254 149 
665260 17 
665269 18 
665435 2 
665584 22 
666131 1 
666387 2 
666615 4 
666971 4 
667014 1 
667178 1 
667214 22 
667280 32 
667503 5 
668154 12 
668176 2 
668184 25 
668246 130 
668254 14 
668261 48 
668273 12 
668284 78 
668291 20 
668320 36 
668324 52 
668325 14 
668327 58 
668469 1 
668785 13 
668915 1 
669129 1 
669158 2 
669184 47 
669215 136 
669322 5 
669495 13 
669501 2 
669613 16 
669665 1 
669703 51 
669707 52 
669736 57 
669752 2 
669760 85 
670077 146 
670100 17 
670257 13 
670258 27 
670278 1 
670283 53 
670287 7 
670302 1 
670313 23 
670315 25 
670349 9 
670357 6 
672250 21 
672268 38 
672284 34 
672288 63 
672349 122 
672355 1 
672364 75 
672370 1 
672508 2 
672836 41 
672841 2 
673486 1 
673489 1 
673493 1 
674715 35 
674751 116 
674757 17 
674825 3 
674830 1 
674835 1 
674838 52 
674849 85 
674861 2 
675009 17 
675040 78 
675188 5 
675217 1 
675407 5 
675532 46 
675538 182 
675674 44 
675712 15 
675801 1 
675835 7 
675899 1 
675991 5 
676017 2 
676074 26 
676099 27 
676223 48 
676280 4 
676351 22 
676400 45 
676417 19 
676532 43 
676540 59 
676548 4 
676556 2 
676712 1 
676781 4 
677090 1 
677170 10 
677221 1 
677395 1 
677401 2 
677456 1 
678561 1 
678588 20 
678592 74 
678618 2 
678660 2 
678667 12 
678673 65 
678688 24 
678690 11 
678696 4 
678700 7 
678808 24 
678814 12 
678825 3 
678861 387 
678873 2 
678882 9 
678997 19 
679068 30 
679357 20 
679557 13 
679643 7 
679656 7 
679683 19 
679705 50 
680210 1 
680336 149 
680342 8 
680391 21 
680394 12 
680404 26 
680411 2 
680451 11 
680610 10 
680616 23 
680672 1 
680779 2 
680795 27 
680897 12 
681050 1 
681205 10 
681261 61 
681268 24 
681406 18 
681488 6 
681710 1 
681994 43 
682303 17 
682564 166 
682688 5 
682730 22 
682744 22 
682804 19 
682863 7 
683188 1 
683253 4 
683482 15 
683489 30 
683526 1 
683828 5 
684016 14 
684372 1 
685258 14 
685427 3 
685737 2 
685748 1 
685756 6 
685757 5 
685774 2 
685779 7 
685785 6 
685787 6 
685796 5 
685806 3 
685811 3 
685817 5 
685823 56 
685837 29 
685845 59 
685853 1 
685854 35 
685856 10 
685862 1 
685869 30 
686211 3 
686871 3 
687019 5 
687024 30 
687160 9 
687172 22 
687338 2 
687351 10 
687468 120 
687482 16 
687501 14 
687533 43 
687537 5 
687540 3 
687555 40 
687563 9 
687585 14 
687589 9 
687602 16 
687617 60 
687753 12 
687755 1 
687760 2 
687789 1 
687893 15 
687996 1 
688237 20 
688583 19 
688878 26 
689172 16 
689189 12 
689365 3 
689372 6 
689523 76 
689678 20 
689857 9 
690015 10 
690050 2 
690059 3 
690062 4 
690066 1 
690089 41 
690108 6 
690113 4 
690115 1 
690118 1 
690123 24 
690132 125 
690153 3 
690161 6 
690177 1 
690316 1 
690344 2 
690379 1 
690901 1 
690943 27 
691005 2 
691097 21 
691119 67 
691124 23 
691255 1 
691280 1 
691392 3 
691413 1 
691474 14 
691545 41 
691549 1 
691582 14 
691645 116 
691668 51 
691682 154 
691694 1 
691700 97 
691711 39 
691712 2 
691756 4 
691787 21 
691790 11 
691824 38 
691835 19 
691883 1 
691907 23 
691915 1 
691933 13 
691942 1 
692008 10 
692011 1 
692012 15 
692013 1 
692037 7 
692082 18 
692105 2 
692109 26 
692112 2 
692116 5 
692122 5 
692123 2 
692141 20 
692146 33 
692149 10 
692152 1 
692158 6 
692187 12 
692196 7 
692202 3 
692225 43 
692235 2 
692241 4 
692248 53 
692254 2 
692256 8 
692301 29 
692315 188 
692435 3 
692489 38 
692508 16 
692513 8 
692520 2 
692590 9 
692593 2 
692599 23 
692659 3 
692675 43 
692699 38 
692702 24 
692730 75 
692741 104 
692907 23 
692913 1 
692991 14 
693008 3 
693055 2 
694111 1 
694112 12 
694116 1 
694122 53 
694133 10 
694142 25 
694143 69 
694146 43 
694151 22 
694208 17 
694213 28 
694231 16 
694243 17 
694375 7 
694387 185 
694518 13 
694523 74 
694532 24 
694831 2 
694857 44 
694866 4 
694869 43 
694876 6 
694877 120 
694886 31 
694896 105 
694900 1 
694925 39 
694949 25 
694950 8 
694951 1 
694953 1 
694957 17 
694964 27 
694979 36 
694989 1 
695266 63 
695268 4 
695382 83 
695396 9 
695411 24 
695416 37 
695417 3 
695420 10 
695428 35 
695431 4 
695433 51 
695438 21 
695512 190 
695521 2 
695527 2 
695536 84 
695545 18 
695551 74 
695567 8 
697475 19 
697508 98 
697622 44 
698536 10 
698863 1 
699004 8 
699197 53 
699202 5 
699228 5 
699498 114 
699506 42 
699529 4 
699535 33 
699545 80 
699546 3 
699554 167 
699562 94 
699632 105 
699638 5 
699640 1 
699648 9 
699667 115 
699669 2 
699788 32 
699796 4 
699801 7 
699808 17 
699817 31 
699830 117 
700190 5 
700323 29 
700344 26 
700476 6 
700513 56 
700526 6 
700541 1 
700619 4 
700695 1 
700704 2 
700708 11 
700813 24 
700875 6 
700921 3 
700991 17 
701054 2 
701192 22 
701563 1 
701682 4 
701705 13 
701717 9 
701727 6 
701730 1 
701741 5 
701752 2 
701760 1 
701783 4 
701817 4 
702683 1 
703168 20 
703302 17 
703313 83 
703338 1 
703342 14 
703402 7 
703433 7 
703459 54 
703522 19 
704001 26 
704157 1 
704279 4 
704334 1 
704568 3 
704700 47 
704819 144 
704970 2 
705329 3 
705378 1 
705609 9 
705631 95 
705650 2 
705679 4 
705985 69 
706009 1 
706015 5 
706027 3 
706028 7 
706029 1 
706033 3 
706035 7 
706048 12 
706084 2 
706398 6 
706554 1 
706700 22 
707259 1 
707271 40 
707412 33 
707438 67 
707444 45 
707456 25 
707465 8 
707580 229 
707607 2 
707622 113 
707629 185 
707665 80 
707674 9 
707676 2 
707680 1 
707683 5 
707689 38 
707696 4 
707713 47 
707727 5 
707730 1 
708276 23 
708330 21 
708335 1 
708338 1 
708352 112 
708367 1 
708390 9 
708396 53 
708410 215 
708414 17 
708438 246 
708585 44 
708586 3 
708610 30 
708751 3 
708996 3 
709060 39 
709080 12 
709137 4 
709258 3 
709514 19 
709801 23 
710316 1 
710422 4 
710506 16 
710896 1 
711129 2 
711310 23 
711444 7 
711469 11 
711471 5 
711479 78 
711495 7 
711503 5 
711511 59 
711519 3 
711524 6 
711540 16 
711541 1 
711545 7 
711548 5 
711554 21 
711557 5 
711735 1 
711740 4 
711766 1 
711889 2 
712318 7 
712700 7 
712744 118 
712869 145 
713247 10 
713267 2 
713356 103 
713555 5 
713564 39 
713631 3 
713688 6 
713722 1 
713745 1 
713746 3 
713748 25 
713749 54 
713750 3 
713751 25 
713768 14 
713818 3 
713833 4 
713892 2 
713905 71 
713915 8 
713929 9 
713933 101 
713959 12 
713973 83 
714118 26 
714152 1 
714157 32 
714201 3 
714285 67 
714381 29 
714607 1 
715151 25 
715372 1 
715392 2 
715518 13 
715523 29 
715530 7 
715549 1 
715560 1 
715566 7 
715572 8 
715574 107 
715597 47 
715611 9 
715640 59 
715666 2 
715705 29 
715869 2 
715908 12 
715919 7 
715926 12 
715930 80 
715934 26 
715982 14 
716053 1 
716056 10 
716060 17 
716074 17 
716133 13 
716151 5 
716185 125 
716412 1 
716521 1 
716564 1 
716613 7 
716864 1 
717017 5 
717147 9 
717501 29 
717581 5 
717991 100 
718759 1 
719093 44 
719094 2 
719103 1 
719112 17 
719129 3 
719132 2 
719137 1 
719170 80 
719188 15 
719203 2 
719230 1 
719244 2 
719338 12 
719366 54 
719377 197 
719399 34 
720301 13 
720613 19 
720628 70 
720636 87 
720770 1 
720803 20 
720808 5 
720837 123 
720848 4 
720857 6 
720876 1 
720909 5 
720919 88 
720925 2 
720931 8 
723206 1 
723209 2 
723215 2 
723226 2 
723288 3 
723294 7 
723296 45 
723355 7 
723536 4 
724351 3 
724354 13 
724359 241 
724364 28 
724366 97 
724380 435 
724405 6 
724406 35 
724414 40 
724418 10 
724430 4 
724434 3 
724440 41 
724441 33 
724448 62 
725090 60 
725420 26 
725434 10 
725445 8 
725665 3 
725737 1 
726082 2 
726094 24 
726106 7 
726110 2 
726114 13 
726117 8 
726177 11 
726207 27 
726220 1 
726296 1 
726708 5 
727059 64 
727208 5 
727244 4 
727268 5 
727270 3 
727274 5 
727281 2 
727306 1 
727313 5 
727347 2 
727407 2 
727419 2 
727455 2 
727552 18 
727628 58 
727637 2 
727641 29 
727688 22 
727693 27 
727702 63 
727726 8 
727748 3 
727777 272 
727911 11 
727969 3 
728099 2 
728114 6 
728122 21 
728133 59 
728227 1 
728302 6 
728307 5 
728336 8 
728367 23 
728390 30 
728645 1 
728760 4 
728885 17 
728987 4 
729010 4 
729190 21 
729486 1 
729658 8 
729717 15 
729847 21 
729956 25 
730384 1 
730475 26 
730658 73 
730662 86 
730716 35 
730720 12 
730724 24 
730730 11 
730737 16 
730771 99 
730779 13 
730908 4 
731148 2 
731204 14 
731214 3 
731358 22 
731533 1 
731672 3 
731676 69 
732102 34 
732140 6 
732431 214 
732659 160 
732662 12 
733024 6 
733157 50 
733189 11 
733190 1 
733308 1 
733467 86 
733498 28 
733503 26 
733538 115 
733648 76 
733704 12 
733723 1 
733725 8 
733825 74 
733840 6 
733846 49 
733852 74 
733863 14 
733867 6 
733876 5 
733901 140 
733911 1 
733960 72 
733969 20 
734150 6 
734257 19 
734768 1 
735289 74 
735322 14 
735516 72 
735539 12 
735705 19 
735800 3 
735982 10 
736016 26 
736165 1 
736249 1 
736261 30 
736349 237 
736389 1 
736397 1 
736519 158 
736526 24 
736557 334 
736570 8 
736575 80 
736613 64 
736620 3 
736627 175 
736632 112 
736650 101 
736652 50 
736653 2 
736659 22 
736673 227 
736763 173 
736903 43 
736948 5 
736951 1 
737081 8 
737090 66 
737241 6 
737606 177 
737864 16 
738037 1 
738191 1 
738200 37 
738247 32 
738274 2 
738327 9 
738524 3 
738671 1 
738723 2 
738773 142 
738812 19 
739034 21 
739043 31 
739090 36 
739125 1 
739181 4 
739215 23 
739220 1 
739221 115 
739248 24 
739256 1 
739282 9 
739283 1 
739308 133 
739323 2 
739387 34 
739459 3 
739534 12 
739608 9 
739659 5 
739676 5 
739774 17 
739849 9 
739926 1 
739933 2 
739946 3 
740074 34 
740212 108 
740215 31 
740237 223 
740258 3 
740353 22 
740449 72 
740455 9 
740475 11 
740478 166 
740517 68 
740565 32 
740675 38 
740816 41 
740866 88 
740949 39 
741193 16 
741265 17 
741368 2 
741412 35 
741533 4 
741630 37 
742065 12 
742078 12 
742214 22 
742225 311 
742246 371 
742254 1 
742306 18 
742406 1 
742482 57 
742605 1 
742651 1 
742784 183 
742796 62 
742817 60 
742966 1 
742984 14 
743144 38 
743150 5 
743489 3 
743672 59 
743703 1 
743710 12 
743715 6 
743720 1 
743934 15 
744250 1 
744599 25 
744832 23 
744910 39 
745127 2 
745420 8 
745745 58 
745976 7 
745981 1 
746003 27 
746102 1 
746147 87 
746170 1 
746176 19 
746389 2 
746730 2 
746754 6 
746797 1 
746809 5 
746812 3 
746833 1 
746843 140 
746885 1 
746991 150 
747017 63 
747138 18 
747543 5 
747876 1 
748164 49 
748218 41 
748467 27 
748562 44 
748743 3 
749040 23 
749178 48 
749206 1 
749211 46 
749260 12 
749351 172 
749375 36 
749574 10 
749595 48 
749762 55 
749806 63 
749879 1 
749920 55 
749929 377 
749937 74 
749942 15 
749947 1 
749951 1 
750102 9 
750108 1 
750111 6 
750119 22 
750124 19 
750140 1 
750146 15 
750153 98 
750161 5 
750174 122 
750177 7 
750196 1 
750217 22 
750223 6 
750410 6 
750417 11 
751863 1 
752018 1 
752083 136 
752274 8 
752418 111 
752545 95 
753174 9 
754155 33 
754267 4 
754368 12 
754496 16 
754700 31 
754868 5 
755070 2 
755101 4 
755122 1 
755140 9 
755144 2 
755185 11 
755288 5 
755307 1 
755318 8 
755613 8 
755629 12 
755722 3 
755822 1 
755866 3 
755876 61 
756229 4 
756321 119 
756415 24 
756438 23 
756462 1 
756468 3 
756876 3 
757053 1 
757535 1 
757546 28 
757657 23 
757961 2 
758011 108 
758195 8 
758237 3 
758308 3 
758486 1 
758558 132 
758610 1 
758788 1 
758799 2 
758990 3 
759126 1 
759264 19 
759313 1 
759320 11 
759339 33 
759391 17 
759649 2 
759668 23 
759676 9 
759696 2 
759701 3 
759740 15 
759846 9 
759862 1 
759905 15 
759936 1 
760055 49 
760174 54 
760214 1 
760434 3 
760844 17 
761074 3 
761202 1 
761347 21 
761381 10 
761650 6 
762099 26 
762408 11 
762415 78 
762636 96 
762693 35 
762854 1 
762881 24 
762887 6 
762890 12 
762892 19 
762897 70 
762905 2 
762932 18 
762934 13 
762937 1 
762955 2 
762957 15 
762960 18 
762970 32 
762977 16 
762978 6 
762980 7 
762988 23 
763004 3 
763089 17 
763115 11 
763183 11 
763188 3 
763277 7 
763295 201 
763311 1 
763328 82 
763356 46 
763558 6 
763585 2 
763639 2 
763666 3 
763670 4 
763907 72 
763919 87 
763943 21 
764085 2 
764132 43 
764184 7 
764194 14 
764198 53 
764367 8 
764370 27 
764398 12 
764429 90 
764722 1 
764731 1 
764844 1 
764979 15 
765006 1 
765032 30 
765104 16 
765110 7 
765123 1 
765255 18 
765269 201 
765608 2 
766625 3 
769057 2 
769193 1 
769433 1 
770675 2 
774065 2 
774585 1 
775135 1 
778961 1 
778966 1 
778982 1 
779036 1 
779061 2 
779296 3 
779340 8 
779525 65 
779575 18 
779696 9 
779718 20 
779724 23 
779733 12 
779744 12 
779747 3 
779763 3 
779782 8 
779786 13 
779793 52 
779802 38 
779805 1 
779812 11 
779819 22 
779829 10 
779834 2 
779837 37 
779842 1 
779856 81 
779865 14 
779906 13 
779985 10 
780026 50 
780286 7 
780340 54 
780500 141 
780791 101 
780909 23 
781314 15 
781501 146 
781510 2 
781532 1 
781546 1 
781560 99 
781567 3 
782380 1 
783555 1 
783784 4 
783906 1 
783910 2 
783914 2 
variableStep chrom=chrXV
131 82 
207 95 
211 1 
225 28 
236 3 
249 50 
288 200 
335 18 
356 85 
364 3 
431 1 
463 1 
541 60 
546 145 
563 7 
571 22 
607 80 
616 1 
619 26 
903 34 
1224 197 
1345 121 
1729 16 
1788 1 
1860 8 
1868 112 
1878 28 
1883 1 
2991 1 
2994 1 
3005 1 
3138 3 
3799 27 
3846 1 
3937 20 
3943 4 
3968 2 
4025 14 
4034 5 
4593 18 
4613 58 
4648 4 
4686 1 
4693 224 
4798 1 
4935 53 
5213 20 
5297 2 
5301 125 
5375 41 
5381 1 
5422 6 
5473 2 
5620 2 
5664 47 
5707 103 
5747 83 
5788 30 
5796 1 
5799 11 
5807 13 
5814 90 
5830 14 
5847 127 
5865 32 
5887 46 
5897 51 
5923 51 
6492 2 
6648 84 
6859 1 
6879 34 
6949 27 
6958 45 
6967 10 
6978 2 
7012 254 
7020 75 
7024 31 
7041 134 
7047 1 
7596 25 
7661 7 
7942 28 
8065 27 
8782 2 
8831 2 
9513 44 
9571 2 
9625 73 
9775 1 
9791 7 
9897 23 
9913 2 
9936 5 
9944 8 
9947 27 
9972 5 
10266 25 
10310 16 
10348 3 
10400 6 
10425 6 
10563 1 
10737 23 
10872 4 
10940 25 
10998 1 
11033 78 
11440 2 
11450 64 
11562 1 
11909 2 
12059 1 
12182 71 
12214 3 
12329 2 
12338 3 
12489 18 
12506 2 
12652 28 
13017 1 
13786 10 
13967 21 
13968 38 
14039 14 
14068 88 
14199 1 
14803 1 
14849 1 
15037 1 
15043 297 
15445 17 
15467 2 
15486 35 
15501 27 
15621 2 
15627 97 
15629 5 
15635 8 
15687 19 
15699 20 
15704 57 
15719 12 
15732 1 
15828 1 
15852 1 
15897 1 
15941 1 
16091 7 
16476 1 
16661 52 
16676 12 
16695 23 
16706 70 
16717 3 
17035 21 
17229 12 
17568 20 
17576 18 
17687 8 
17927 4 
17954 286 
17959 388 
17988 4 
18039 40 
18078 23 
18113 6 
18125 39 
18126 11 
18129 25 
18133 15 
18186 17 
18208 3 
18241 38 
18571 5 
18714 37 
18962 40 
18986 9 
19101 11 
19180 2 
19199 5 
19213 14 
19283 2 
19386 70 
19392 8 
19754 40 
19820 1 
19915 64 
20308 4 
20521 3 
20587 4 
20672 3 
20876 26 
20896 13 
21059 7 
21114 16 
21121 79 
21132 15 
21144 29 
21201 31 
21467 7 
21476 32 
21527 1 
21555 8 
21633 14 
21652 4 
21658 10 
21661 4 
21688 7 
21694 24 
21699 2 
21710 5 
21746 7 
21779 8 
21789 10 
21791 10 
21869 3 
21910 3 
22356 23 
22633 128 
22755 1 
23159 102 
23373 185 
24174 13 
24782 71 
24797 2 
24802 23 
24889 4 
24909 2 
25072 50 
25142 4 
25388 1 
25408 11 
25964 5 
26183 18 
26270 1 
26780 15 
26834 7 
27446 11 
27452 14 
27465 31 
27478 53 
27484 24 
27535 16 
27539 6 
27554 19 
27815 1 
27837 56 
27848 16 
27861 1 
27908 6 
27916 80 
27919 17 
27926 23 
27942 1 
28092 111 
28101 115 
28356 105 
28835 3 
28986 7 
29657 41 
30113 1 
30236 5 
30564 41 
31260 4 
31339 9 
31660 11 
31738 4 
31782 9 
31798 7 
31948 17 
32101 1 
32127 3 
32168 26 
32213 37 
32240 6 
32522 13 
32612 117 
32627 13 
32637 17 
32653 92 
32661 11 
32709 22 
32821 22 
33071 14 
33163 80 
33201 12 
33289 81 
33315 6 
33377 49 
33384 84 
33399 13 
33403 14 
33419 27 
33449 52 
33470 12 
33624 25 
33637 1 
33643 149 
33751 5 
33770 2 
33816 7 
33855 3 
33928 37 
33942 1 
33987 9 
34167 1 
34175 6 
34218 109 
34252 41 
34260 11 
34319 1 
34338 49 
34448 17 
34457 1 
34797 31 
34834 10 
35010 1 
35379 3 
35767 6 
35778 12 
35813 1 
35836 32 
35925 156 
36035 69 
36090 30 
36156 6 
36196 1 
36844 27 
37000 1 
37244 40 
37684 32 
37848 6 
38325 38 
38581 18 
38648 4 
38674 6 
38713 2 
38749 1 
38759 19 
38768 5 
38772 9 
38777 71 
38915 10 
39096 22 
39239 24 
39263 49 
39387 40 
39609 2 
39656 54 
39664 1 
39754 13 
39806 20 
39811 150 
39819 2 
40000 11 
40006 28 
40043 17 
40193 72 
40355 76 
40387 5 
40421 15 
40441 7 
40444 15 
40451 41 
40474 116 
40477 14 
40498 56 
40512 62 
40520 1 
40571 1 
40609 11 
40639 15 
40787 53 
40850 1 
40865 19 
41036 50 
41119 2 
41139 31 
41231 4 
41288 17 
41306 832 
41307 3 
41308 2 
41356 25 
41466 6 
41600 1 
41608 23 
41645 190 
42020 5 
42057 1 
42138 89 
42188 53 
42740 101 
43088 2 
43213 1 
43327 37 
44133 37 
44611 2 
44742 3 
44764 5 
44791 1 
44797 1 
44810 8 
44814 1 
44822 1 
44838 93 
44892 69 
45841 3 
46522 11 
47504 49 
47687 3 
47689 3 
47696 2 
47740 232 
47743 91 
47770 17 
47775 5 
47781 16 
47831 1 
48281 1 
48400 4 
48403 107 
48666 4 
48705 1 
48723 4 
48729 13 
48731 3 
48734 13 
48739 8 
48752 5 
48754 1 
48810 3 
49487 1 
49509 4 
49536 62 
49558 62 
49729 86 
49773 1 
52870 42 
52881 177 
52896 8 
52916 3 
52921 1 
52928 28 
53012 18 
53689 3 
55163 1 
55212 1 
55227 2 
55233 3 
55298 26 
55497 72 
55499 21 
56374 5 
56392 15 
56690 5 
57379 8 
57559 11 
57830 39 
58251 1 
58310 21 
58500 1 
58522 3 
58523 17 
58576 46 
58626 2 
58631 49 
58634 1 
58635 150 
58640 342 
58642 36 
58732 2 
58739 59 
58789 1 
60018 23 
60048 4 
60142 6 
61162 47 
61175 221 
61177 21 
61196 17 
61277 25 
61283 1 
61294 35 
61296 3 
61299 1 
61444 63 
61466 73 
61472 1 
62570 41 
64658 1 
65089 47 
65406 106 
65440 25 
65456 49 
65459 71 
65465 15 
65490 11 
65528 182 
65538 1 
65686 1 
65699 3 
65815 34 
65851 158 
65997 171 
66030 14 
66481 19 
66647 6 
66875 5 
66987 36 
66999 10 
67036 15 
67102 1 
67350 17 
67374 8 
67530 1 
67858 6 
68752 1 
68977 3 
69196 5 
69239 11 
69247 9 
69308 13 
69326 1 
69800 3 
70095 14 
70105 9 
70119 49 
70127 66 
70133 5 
70147 130 
70157 44 
70162 31 
70197 3 
70205 10 
70216 200 
70223 64 
70229 2 
70248 2 
70470 1 
70662 50 
70743 65 
70977 112 
71124 53 
71178 20 
71181 9 
71204 11 
71216 3 
71276 33 
71369 127 
71536 3 
72163 1 
72395 18 
72435 3 
72477 13 
72659 34 
72669 8 
72670 25 
72739 45 
73169 2 
73245 12 
73305 3 
73465 15 
73589 38 
73607 9 
73614 45 
73637 30 
73645 8 
73654 1 
73706 2 
73809 1 
73899 2 
73932 1 
73944 1 
73952 6 
73974 10 
74000 38 
74024 13 
74029 35 
74036 53 
74043 9 
74047 28 
74055 126 
74270 73 
74871 7 
74911 8 
77010 28 
77163 9 
77208 62 
77246 8 
77347 2 
77389 47 
77397 2 
77407 3 
77465 8 
77477 17 
77814 4 
77823 66 
78274 5 
78443 2 
78473 4 
78509 26 
78510 3 
78514 3 
79345 3 
79513 7 
79536 5 
79558 17 
79568 14 
79585 1 
79645 85 
79699 2 
79862 5 
79865 9 
79868 28 
79873 361 
79890 8 
79891 37 
79894 112 
79896 72 
79904 199 
79907 23 
79911 2 
81310 13 
81351 12 
81360 20 
81362 5 
81374 8 
81389 168 
81484 3 
81511 4 
81537 2 
81538 8 
81539 1 
81542 46 
81662 24 
81684 8 
82142 53 
82425 29 
82941 53 
82962 47 
83119 9 
83128 1 
83145 4 
83162 2 
83184 2 
83202 6 
83316 1 
83367 11 
83429 1 
83445 4 
83449 2 
83461 2 
83471 3 
83487 9 
83492 3 
83681 53 
83684 1 
83741 53 
83749 20 
84232 57 
84407 6 
84450 98 
84530 69 
84911 1 
84962 1 
85077 3 
85235 18 
85239 7 
85294 5 
85298 1 
85303 147 
85315 4 
85376 2 
85713 5 
86520 7 
86539 28 
86654 54 
86805 28 
86830 29 
86833 7 
86835 40 
86836 50 
86837 2 
86866 466 
86872 13 
86914 54 
86933 29 
86941 40 
86950 23 
86963 2 
86966 11 
86971 7 
87269 17 
87329 19 
87337 4 
87342 32 
87343 68 
87344 2 
87345 17 
87346 11 
87347 84 
87356 19 
87366 8 
87420 17 
87738 3 
88140 1 
89443 6 
89555 5 
89637 78 
89643 4 
89726 704 
89924 1 
89930 17 
90013 159 
90129 196 
90158 33 
90326 24 
90351 31 
90660 3 
90743 3 
90754 5 
91153 8 
91450 8 
91555 3 
91568 9 
91572 14 
91597 41 
91604 17 
91623 4 
91629 1 
91706 1 
91729 2 
91777 5 
91831 1 
91884 2 
93139 59 
93145 4 
93154 1 
93161 67 
93168 7 
93173 1 
93220 4 
93223 29 
93283 10 
94739 3 
94829 1 
94938 1 
94952 45 
95076 8 
95084 2 
95155 1 
95363 86 
95666 13 
95696 2 
95981 2 
96118 93 
96409 166 
96415 1 
96465 11 
96469 15 
96477 25 
96478 199 
96529 59 
96537 1 
96558 20 
96567 28 
96575 46 
96686 2 
96699 7 
96959 2 
97203 1 
97371 1 
97388 47 
97392 84 
97440 51 
97441 107 
97460 31 
97683 4 
97696 15 
98301 2 
98780 26 
99497 2 
99537 5 
99558 9 
99608 50 
99615 52 
99618 5 
99637 1 
99651 3 
99832 4 
100573 5 
100617 14 
101141 7 
101303 1 
101308 128 
101370 2 
101743 3 
102044 1 
103040 39 
103434 9 
103582 1 
104020 1 
104027 5 
104070 20 
104086 23 
104109 10 
104178 12 
104279 20 
104469 7 
104472 3 
104686 1 
105161 1 
105957 3 
106223 48 
106357 1 
106407 1 
106417 4 
106436 6 
106454 37 
106486 38 
106496 3 
106498 4 
106500 1 
106503 35 
106515 19 
106566 1 
106995 17 
107428 201 
107582 6 
107764 11 
107781 9 
107926 52 
108135 21 
108140 57 
108247 17 
108341 2 
108530 832 
108686 11 
108948 106 
108970 3 
109026 24 
109033 20 
109038 31 
109039 17 
109040 1 
109041 100 
109047 5 
109050 40 
109098 1 
109101 18 
109114 27 
109121 15 
109123 12 
109149 1 
109273 48 
109280 88 
109303 5 
109308 15 
109311 27 
109317 4 
109326 15 
109343 76 
109356 1 
109358 1 
109359 21 
109364 1 
109409 22 
109416 17 
109419 8 
109425 3 
109428 54 
109431 8 
109439 20 
109445 2 
109453 16 
109462 2 
109490 6 
109568 5 
109579 1 
109615 1 
109702 2 
109714 15 
109748 2 
109778 1 
109800 4 
109815 2 
109934 22 
109943 3 
109951 1 
109952 7 
109965 2 
109974 1 
109981 1 
110017 3 
110020 10 
110044 3 
110081 2 
110108 2 
110150 30 
110169 1 
110582 1 
110588 7 
110871 7 
110881 24 
110894 10 
110902 3 
110906 1 
111010 1 
111014 10 
111103 2 
111113 11 
111408 45 
111412 33 
111447 7 
111453 11 
111918 2 
111932 13 
111938 2 
111943 69 
111946 4 
111950 16 
111954 11 
111969 99 
111973 119 
111978 8 
111981 72 
112025 11 
112194 25 
112554 30 
112573 41 
112697 66 
112963 13 
113380 15 
113402 9 
113524 35 
113538 1 
113813 1 
113982 7 
113988 1 
114675 20 
114985 14 
115046 3 
115288 11 
115356 2 
116089 4 
116136 53 
116156 1 
116249 2 
116277 13 
116643 10 
117352 83 
117487 88 
117590 17 
117599 11 
117610 1 
117736 60 
117969 1 
118813 2 
118821 11 
118894 1 
118918 1 
123622 4 
123631 2 
123671 5 
123717 2 
124024 1 
124085 9 
124260 5 
124616 4 
124886 1 
125098 2 
125310 8 
125323 1 
125467 5 
125662 5 
125676 2 
126710 106 
126733 21 
126734 1 
126735 1 
126744 86 
126746 12 
126751 1 
126764 2 
126771 25 
126780 2 
127392 4 
127945 2 
127960 20 
127969 13 
128095 10 
128117 9 
128151 4 
128158 3 
128166 2 
128181 1 
128184 4 
128219 15 
128359 11 
128372 22 
128460 2 
128746 8 
128789 20 
128879 53 
128884 50 
128895 68 
128900 6 
128907 46 
128919 69 
128939 1 
128978 12 
129071 2 
129076 3 
129482 4 
130339 20 
130740 58 
131018 113 
131222 9 
131642 3 
132013 13 
132435 7 
132526 9 
132689 64 
132776 95 
132823 17 
132849 69 
133006 7 
133064 12 
133069 2 
133218 13 
133254 1 
133263 15 
133298 2 
133454 20 
133476 1 
133887 29 
135596 23 
135605 57 
135798 34 
135922 446 
135928 73 
136009 65 
136019 1 
136049 9 
136072 6 
136073 67 
136314 1 
136320 154 
136348 30 
136359 23 
136392 7 
136437 48 
137876 102 
137880 48 
137946 27 
137961 1 
138148 1 
138945 5 
139048 14 
139074 28 
139106 61 
139112 7 
139119 2 
139184 1 
139505 54 
139670 1 
140238 10 
140595 10 
140756 156 
141187 12 
141236 6 
141237 18 
142637 7 
142649 29 
142652 2 
142658 42 
142663 26 
142666 10 
142691 7 
142706 6 
142731 8 
142919 81 
143245 32 
143417 17 
143644 180 
143857 8 
144049 3 
144097 35 
144110 17 
144125 6 
144133 2 
144134 29 
144145 1 
144187 1 
144331 41 
144473 2 
144796 19 
145205 1 
145216 1 
145370 3 
145775 11 
146008 24 
146289 10 
146342 2 
146679 11 
146851 4 
147173 1 
147205 1 
147229 2 
147261 1 
147295 7 
147308 19 
147317 3 
148095 23 
148752 15 
149448 6 
149688 1 
149703 43 
149912 27 
150008 1 
150022 1 
150193 2 
150222 353 
150396 31 
150753 50 
150766 6 
150782 7 
150961 6 
151059 27 
151532 1 
151733 53 
153079 11 
153230 58 
153270 114 
153562 19 
153567 3 
153609 18 
153629 2 
153683 13 
153688 23 
153737 2 
153841 31 
153843 11 
153847 1 
154014 3 
154268 12 
154458 1 
154460 14 
154639 26 
154790 101 
154791 1 
154796 49 
154864 2 
154992 38 
155057 2 
155415 6 
155447 1 
155449 4 
155492 2 
155549 294 
155558 4 
155641 253 
155717 26 
156045 7 
157264 1 
157348 11 
157371 15 
157551 16 
157590 286 
157652 1 
157799 25 
157850 191 
157897 5 
158025 45 
158155 146 
158601 6 
158798 35 
158978 86 
158988 1 
159023 98 
159067 15 
159080 22 
159103 22 
159136 17 
159249 26 
159252 39 
159289 21 
159432 41 
159475 16 
159489 23 
160744 30 
160768 48 
160779 12 
160806 6 
160807 48 
160817 21 
160820 1 
160827 1 
160843 29 
160855 3 
160866 47 
160869 91 
160885 2 
160892 1 
160925 2 
160953 3 
160962 70 
160963 1 
160974 3 
161004 2 
161017 76 
161075 49 
161166 41 
161189 3 
161211 2 
161221 1 
161287 4 
161321 5 
161391 27 
161406 10 
161408 48 
161414 1 
161428 3 
161439 50 
161503 3 
161741 2 
161752 3 
161760 15 
161809 2 
161871 1 
161882 1 
161945 63 
161951 14 
161989 19 
162080 2 
162108 76 
162116 104 
162128 123 
162658 2 
162679 4 
162759 16 
162816 67 
162827 4 
162833 3 
162977 1 
162983 17 
163012 2 
163061 4 
163080 3 
163166 2 
163173 23 
163230 30 
163235 13 
163268 12 
163403 3 
164077 17 
164101 13 
164216 24 
164404 4 
164550 24 
164619 81 
164746 5 
165077 1 
165097 91 
165110 1 
165134 11 
165428 6 
165466 2 
165480 284 
165485 43 
165490 34 
165496 5 
165498 2 
165508 15 
165536 1 
165548 1 
165556 3 
165596 1 
165669 45 
165680 7 
165764 14 
166515 2 
166785 26 
166790 21 
166805 7 
166809 42 
166996 11 
167040 67 
167085 2 
167221 4 
167226 3 
167249 15 
167433 2 
167734 65 
167885 7 
167895 1 
167897 2 
167912 13 
167932 1 
167938 9 
167946 98 
168061 29 
168064 36 
168065 37 
168072 25 
168083 3 
168084 1 
168090 10 
168180 39 
168255 1 
168260 62 
168266 57 
168285 4 
168475 212 
168498 96 
168508 17 
168527 7 
168573 51 
168584 3 
168586 12 
168626 8 
168970 11 
169058 8 
169224 1 
169274 1 
169729 66 
170131 23 
170156 57 
170160 11 
170164 49 
170219 1 
170289 38 
170298 195 
170315 63 
170327 19 
170344 6 
170398 21 
170437 45 
170453 21 
170459 4 
170461 12 
170468 47 
170484 4 
170486 73 
170492 16 
170498 32 
170502 11 
170509 146 
170514 7 
170517 12 
170544 3 
170570 20 
170582 5 
170778 30 
170804 50 
170938 105 
171083 50 
171825 8 
172870 5 
173877 1 
176235 6 
177441 21 
178082 11 
178188 4 
179867 3 
179968 7 
180195 1 
180218 7 
180363 2 
180429 2 
180443 2 
180459 1 
180463 6 
180621 45 
180794 56 
180808 5 
181019 90 
181166 172 
181197 13 
181505 19 
181511 9 
181513 48 
181525 11 
181562 2 
181569 38 
181588 26 
181614 4 
181621 12 
181788 8 
181795 2 
181801 27 
182272 19 
182408 67 
182626 2 
182825 14 
183048 19 
183210 35 
184418 2 
185232 9 
185233 15 
185272 31 
185273 7 
185274 19 
185275 6 
185283 12 
185322 11 
185330 173 
185358 28 
185360 2 
185362 6 
185376 4 
185377 17 
185378 1 
185390 13 
185546 11 
185776 9 
185898 20 
186819 7 
186829 2 
186866 3 
186939 13 
186945 14 
186949 19 
186954 25 
186962 1 
189494 1 
189671 21 
189784 1 
189790 79 
189915 11 
190581 115 
190602 26 
190744 131 
190795 19 
191993 2 
192240 3 
192348 38 
192993 24 
193035 3 
193151 3 
193158 38 
193161 23 
193342 1 
193522 161 
193696 1 
193703 10 
193715 30 
193735 17 
193861 7 
193890 6 
193895 5 
193901 1 
193974 26 
194059 6 
194081 10 
194182 196 
194863 55 
194872 237 
194901 22 
194921 1 
194922 4 
194924 116 
194938 12 
194946 11 
194954 12 
196402 3 
196413 1 
196430 1 
196438 16 
196444 4 
196633 4 
196638 1 
196639 133 
196641 4 
196650 1 
196979 3 
196985 8 
197150 1 
197185 15 
197331 28 
197646 2 
197912 32 
198114 24 
198743 1 
198815 36 
198861 18 
200075 2 
200751 6 
200944 53 
201233 19 
201310 1 
201858 2 
201960 18 
201968 222 
202188 83 
202258 122 
202391 97 
202397 1 
202411 1 
202569 1 
202577 15 
202584 11 
202593 1 
202596 65 
202601 65 
202617 4 
202624 60 
202646 6 
202654 34 
202656 9 
202661 19 
202689 8 
203367 1 
204058 1 
204078 81 
204616 3 
204620 2 
204624 140 
204630 2 
204641 15 
204809 2 
205615 16 
206391 6 
206563 3 
206806 2 
207227 135 
207276 5 
207326 1 
207332 64 
207354 99 
207505 28 
207558 1 
207561 1 
207688 19 
207710 18 
207732 12 
207842 18 
207843 2 
207845 18 
207923 13 
208051 5 
208074 11 
208413 3 
208900 43 
209153 11 
210205 57 
210468 15 
210827 1 
210940 15 
211261 2 
211279 2 
211391 1 
211598 1 
211738 1 
212061 14 
212077 1 
212101 9 
212114 16 
212118 16 
212137 37 
212142 2 
212145 41 
212153 26 
212181 11 
212185 9 
212321 48 
212476 4 
212817 67 
213303 15 
213400 6 
213540 3 
213616 2 
213745 1 
213771 1 
213772 5 
213780 14 
213902 5 
213903 179 
213904 17 
213905 5 
213944 16 
213947 3 
214369 21 
214413 1 
214817 19 
214820 1 
215127 33 
215332 3 
215392 1 
215459 63 
216203 1 
216223 1 
216264 142 
216274 4 
216307 7 
216315 13 
216320 32 
216323 5 
216519 31 
216530 118 
216538 3 
216542 32 
216549 2 
216594 2 
216598 2 
216609 1 
216621 1 
216625 1 
216631 10 
216639 1 
216643 2 
216661 1 
216669 6 
216685 3 
216727 1 
216729 14 
216746 2 
216748 99 
216763 41 
216780 4 
216801 9 
216808 1 
216811 3 
216837 3 
216858 14 
216984 6 
217014 4 
217132 2 
217135 13 
217136 1 
217165 29 
217531 3 
217674 5 
218553 3 
218620 43 
218628 7 
218683 47 
218703 8 
218724 12 
218729 3 
218737 5 
218740 7 
218744 1 
218753 21 
218765 50 
218780 1 
218791 8 
218800 2 
218808 58 
218809 1 
218814 29 
218853 117 
218865 1 
218866 3 
218873 1 
218877 160 
218897 1 
218901 2 
218952 66 
218981 12 
219368 2 
220581 11 
220587 8 
220606 90 
220619 13 
220651 9 
220655 33 
220676 64 
220684 43 
220689 1 
220697 15 
220700 1 
220902 66 
222168 1 
222335 19 
222425 1 
222743 2 
222754 59 
222757 12 
222782 1 
222872 5 
223108 1 
223122 1 
223143 3 
223148 2 
223171 113 
223271 2 
223491 10 
223669 2 
223757 34 
223810 14 
224413 3 
224490 7 
224610 38 
224687 1 
224948 32 
225170 1 
225714 24 
225739 1 
225765 27 
225766 7 
226030 197 
226221 33 
226242 1 
226251 8 
226265 31 
226268 2 
226295 33 
226383 99 
226407 7 
226459 4 
226479 1 
226540 17 
226567 5 
226646 34 
226739 1 
226743 530 
226755 62 
226763 1 
226766 2 
226771 35 
227522 1 
227541 15 
227619 2 
227626 147 
227946 5 
227955 1 
227983 2 
228067 95 
228118 6 
228223 44 
228237 6 
228269 67 
228314 1 
228412 3 
228415 2 
228444 5 
228449 1 
228456 15 
228461 3 
228469 271 
228477 5 
228478 1 
228481 118 
228482 18 
228494 16 
228501 10 
228514 33 
229341 2 
229349 58 
229352 7 
229381 11 
229484 92 
229551 58 
229555 4 
229741 80 
229745 70 
229839 53 
229852 11 
229875 7 
229909 51 
229915 1 
230042 31 
230050 3 
230062 16 
230075 27 
230093 35 
230104 2 
230123 21 
230145 30 
230644 95 
230666 35 
230811 10 
230923 2 
230995 15 
231007 14 
231161 23 
231196 235 
231309 7 
231327 3 
231372 7 
231470 2 
231737 78 
231848 5 
231884 4 
231885 7 
231906 1 
231918 16 
231940 4 
231949 24 
231962 6 
232049 5 
232061 2 
232072 2 
232090 2 
232094 26 
232107 5 
232115 7 
232118 2 
232125 1 
232136 57 
232141 1 
232145 3 
232334 1 
232341 16 
232353 109 
232354 3 
232362 10 
232363 4 
232369 42 
232393 31 
232396 1 
232397 7 
232561 5 
232568 13 
232635 108 
232661 26 
232671 8 
232706 14 
232753 2 
232757 2 
232778 3 
232792 46 
232795 3 
232809 212 
232852 4 
232875 1 
232939 24 
232942 25 
233049 1 
233057 5 
233082 66 
233103 4 
233117 3 
233136 82 
233142 1 
233145 27 
233643 28 
233679 46 
233703 1 
233705 1 
233805 7 
233812 3 
233826 10 
233834 34 
233851 71 
233852 7 
233883 9 
233894 9 
233943 2 
233949 1 
233955 3 
234070 4 
234128 31 
234157 70 
234165 7 
234201 23 
234219 4 
234221 20 
234250 16 
234260 9 
234356 10 
234377 1 
234392 27 
234401 13 
234418 11 
234435 20 
234440 3 
234474 2 
234498 5 
234514 2 
234565 5 
234571 3 
234573 101 
234579 5 
234582 23 
234583 121 
234638 22 
234645 13 
234648 47 
234651 65 
234659 2 
234664 8 
234667 29 
234701 8 
234705 40 
234719 5 
234729 17 
234884 195 
234892 2 
235057 27 
235063 173 
235347 20 
238048 6 
238244 5 
238420 18 
238428 46 
238441 100 
238445 55 
238446 47 
238452 21 
238458 95 
238492 7 
238500 2 
238517 66 
238535 6 
238539 27 
238541 1 
238542 20 
238553 12 
238573 15 
238999 78 
239483 4 
239512 8 
239869 9 
240130 83 
240631 1 
240724 1 
240864 48 
240975 161 
241166 64 
241194 13 
241200 76 
241253 9 
241270 22 
241276 7 
241286 53 
241643 4 
241684 130 
241692 43 
241745 1 
242329 1 
242347 6 
242640 22 
242654 38 
242657 17 
242672 2 
242674 10 
242824 3 
242869 3 
242933 100 
242945 8 
242948 7 
242952 45 
242959 15 
242988 1 
243033 105 
243120 14 
243179 68 
243192 2 
243333 29 
243394 3 
243471 4 
243491 1 
243529 1 
243608 1 
243698 1 
243734 6 
243923 50 
243978 2 
244439 1 
244463 2 
244683 1 
244989 22 
245378 51 
245481 25 
245526 24 
245685 3 
245843 23 
246026 8 
246030 2 
246042 70 
246182 3 
246195 43 
246224 12 
246361 2 
246369 69 
246377 36 
246415 146 
246430 38 
246487 16 
246564 5 
246650 92 
246810 1 
246950 7 
246999 41 
247004 1 
247013 41 
247022 21 
247024 37 
247025 1 
247026 1 
247034 11 
247035 1 
247036 94 
247069 58 
247587 3 
248027 9 
248056 1 
248091 2 
248092 4 
248137 1 
248327 2 
248454 47 
248635 24 
248663 3 
248675 4 
248826 13 
249020 95 
249490 45 
249502 3 
249513 15 
249664 157 
249668 70 
249673 1 
249678 39 
249695 120 
249697 116 
249698 2 
249702 64 
249748 2 
249914 65 
250042 2 
250055 1 
250178 51 
250434 4 
250450 8 
250531 70 
250713 1 
250881 79 
251093 20 
251138 2 
251145 13 
251173 1 
251228 19 
251336 10 
251341 47 
251344 50 
251347 2 
251363 37 
251367 26 
251401 18 
251405 40 
251414 83 
251532 1 
251550 135 
251557 7 
252368 1 
252719 11 
252722 2 
252726 40 
252733 1 
252773 60 
252781 7 
252835 1 
252849 6 
252880 16 
252938 18 
253040 1 
253978 34 
254028 18 
254042 115 
254046 40 
254050 11 
254060 20 
254061 1 
254091 2 
254152 15 
254172 26 
254351 4 
254529 97 
254696 1 
254901 10 
254936 1 
254939 13 
254964 32 
254970 1 
254984 7 
254992 10 
255008 2 
255115 3 
255124 28 
255130 16 
255171 7 
255179 104 
255234 9 
255243 120 
255274 2 
256036 1 
256141 2 
256158 16 
256166 32 
256172 47 
256195 4 
256203 54 
256205 66 
256213 1 
256256 2 
256257 1 
256289 1 
256297 7 
256301 2 
256309 10 
256484 2 
256664 2 
256782 11 
256810 4 
256855 1 
257136 11 
257142 5 
257287 9 
257327 13 
257386 1 
257880 5 
257902 77 
258239 15 
258450 18 
258624 31 
258628 1 
258693 40 
258999 2 
259048 3 
259137 22 
259146 54 
259153 7 
259190 98 
259231 1 
259240 1 
259241 117 
259296 2 
259304 37 
259306 1 
259311 1 
259313 113 
259336 3 
259417 6 
259473 6 
259633 3 
259732 1 
259741 13 
259760 5 
259770 5 
259803 26 
259826 241 
259827 34 
259828 3 
259848 34 
259853 3 
259861 49 
259878 2 
259895 127 
259897 7 
260605 1 
262114 1 
263116 1 
263167 2 
263173 4 
263299 3 
263306 3 
263314 4 
263338 6 
263346 65 
263352 5 
263395 10 
263398 6 
263408 2 
263575 1 
263755 21 
263880 1 
263948 2 
264193 1 
264239 6 
264687 11 
264834 1 
264879 51 
265161 1 
265242 7 
265252 11 
265258 1 
265264 5 
265275 8 
265277 58 
265295 1 
265313 11 
265470 9 
265476 6 
265497 18 
265669 32 
265701 3 
265783 4 
265851 1 
265974 10 
266323 71 
266377 86 
266396 110 
266502 35 
266508 2 
266675 1 
266908 4 
267065 48 
267114 309 
267117 1 
267136 3 
267161 129 
267299 55 
267309 5 
267590 25 
267613 8 
267624 5 
267639 1 
267649 6 
267653 3 
267712 2 
267714 1 
267729 2 
267741 1 
267770 2 
267970 3 
267977 13 
267986 8 
267992 32 
268015 15 
268018 5 
268102 6 
268254 3 
268265 115 
268270 2 
268279 2 
268626 15 
268781 36 
269370 5 
269614 1 
269984 1 
270035 27 
270991 2 
271001 6 
271140 1 
271249 1 
271251 10 
271429 3 
271443 11 
271601 24 
271628 110 
271636 1 
271639 13 
271644 39 
271646 88 
271653 2 
271674 14 
271677 6 
271680 7 
271684 7 
271688 24 
271698 4 
271717 2 
271728 6 
271732 96 
271733 4 
271736 37 
271738 10 
271751 15 
271757 124 
271774 43 
271779 23 
271793 54 
271830 104 
271948 7 
271997 47 
272017 57 
272535 7 
272673 2 
272703 12 
272745 57 
272884 1 
273462 73 
273491 22 
273494 82 
273621 6 
273629 170 
273642 32 
273652 5 
273790 15 
273794 2 
273798 18 
273803 14 
273814 1 
273817 5 
273820 57 
273828 70 
273838 5 
273839 127 
273845 59 
273849 13 
273872 1 
273901 1 
273914 10 
273920 12 
273923 36 
273928 13 
273934 1 
273940 1 
273946 2 
274297 1 
274415 1 
274426 48 
274454 28 
274457 6 
274531 37 
274610 2 
274636 5 
274714 8 
274725 2 
274726 7 
274786 2 
274798 1 
274805 112 
274810 2 
274822 2 
274827 8 
274877 11 
274986 15 
274994 14 
275003 328 
275153 62 
275188 43 
275281 34 
275292 2 
275298 58 
275459 13 
275466 52 
275484 12 
275485 22 
275509 1 
275535 10 
275542 50 
275721 9 
275958 134 
276420 101 
276439 4 
276460 2 
276468 96 
276493 18 
276592 7 
276597 11 
276813 1 
276952 1 
277048 1 
277088 84 
277092 5 
277096 41 
277240 10 
277285 6 
277289 6 
277462 1 
277465 180 
277488 1 
277508 41 
277607 11 
277613 1 
277634 13 
277738 1 
277755 1 
277862 1 
277876 8 
277879 2 
277886 38 
277890 1 
277898 2 
277935 195 
277945 1 
277948 3 
277951 2 
277958 1 
277969 4 
277971 52 
277981 6 
277990 1 
278089 8 
278132 1 
278166 1 
278297 38 
278347 3 
278554 2 
278585 1 
278607 2 
278621 2 
278625 3 
278672 66 
278693 1 
278952 37 
279160 1 
279165 4 
279217 18 
279562 17 
279788 4 
279799 1 
279968 1 
280155 24 
280158 44 
281548 2 
281576 7 
281581 14 
281584 2 
281594 40 
281645 1 
281652 48 
281677 3 
282097 3 
282175 17 
282181 47 
282190 19 
282202 11 
282204 12 
282210 131 
282252 42 
282261 18 
282263 6 
282275 9 
282286 15 
282294 10 
282299 22 
282412 68 
282450 4 
282467 13 
285499 15 
285504 28 
285514 26 
285517 10 
285520 129 
285527 65 
285544 1 
285547 16 
285550 218 
285563 1 
285569 1 
285573 10 
285629 20 
285719 1 
285765 4 
285782 52 
285803 8 
285808 165 
285816 76 
285839 4 
285843 24 
285853 1 
285857 8 
285860 29 
285866 1 
285872 7 
285875 1 
285877 2 
285880 6 
285883 5 
285891 2 
285899 22 
285900 2 
285901 1 
285902 1 
285918 184 
285938 1 
285948 39 
285954 17 
285957 14 
285966 11 
285967 15 
285970 18 
285981 1 
285991 1 
285994 7 
285996 45 
286002 2 
286011 16 
286017 33 
286028 3 
286032 3 
286033 61 
286034 37 
286038 3 
286039 39 
286046 18 
286082 5 
286102 1 
286146 5 
286194 2 
286195 3 
286214 1 
286358 20 
286468 3 
286512 4 
286670 1 
286703 2 
286729 4 
286987 43 
287014 18 
287369 3 
287384 170 
287421 52 
287515 2 
287618 2 
287778 17 
287783 57 
287850 27 
287920 8 
288029 23 
288075 8 
288114 37 
288118 1 
288122 650 
288125 3 
288126 4 
288132 1 
288135 1 
288178 1 
288200 4 
288226 5 
288242 5 
288295 8 
288315 98 
288337 4 
288342 12 
288348 3 
288352 27 
288378 26 
288419 33 
288430 40 
288440 197 
288441 26 
288460 8 
288479 6 
288486 3 
288506 1 
288513 2 
288520 25 
288521 27 
288523 9 
288531 11 
288532 31 
288536 16 
288540 4 
288550 2 
288552 7 
288556 228 
288560 1 
288564 1 
288565 3 
288582 13 
288594 30 
288599 1 
288603 4 
288611 27 
288618 54 
288627 1 
288643 28 
288655 29 
288725 25 
288747 12 
288766 43 
288775 2 
288782 1 
288821 4 
288938 1 
288947 11 
289091 6 
289101 46 
289105 21 
289179 49 
289250 41 
289477 181 
289894 125 
289974 44 
290016 60 
290134 92 
290214 84 
290387 28 
290457 1 
290469 130 
291981 1 
292134 12 
292159 1 
292184 513 
292199 160 
292209 1 
292217 95 
292225 156 
292245 18 
292341 1 
292395 9 
292407 19 
292417 1 
292523 8 
292877 8 
292996 7 
293038 16 
293202 1 
293490 3 
293508 27 
293606 8 
293614 2 
293646 6 
293655 59 
293677 4 
293732 20 
293754 78 
293903 4 
294009 8 
294076 5 
294085 4 
294136 2 
294226 34 
294395 7 
294423 54 
294434 3 
294440 4 
294567 19 
294618 8 
294621 10 
294642 18 
294722 2 
294912 88 
294968 32 
295289 167 
295295 1 
295298 1 
295316 209 
295418 1 
295439 8 
295449 5 
295466 10 
295557 20 
295752 21 
295792 5 
295931 16 
295944 19 
295954 84 
296254 38 
296262 26 
296269 8 
296274 54 
296280 28 
296288 7 
296289 14 
296290 21 
296295 11 
296301 24 
296318 50 
296329 290 
296332 11 
296335 37 
296339 2 
296341 3 
296350 162 
296371 16 
296376 6 
296382 3 
296390 3 
296579 1 
296666 1 
296811 38 
296813 20 
296834 56 
296852 37 
296858 17 
296861 78 
296862 14 
296863 3 
296874 23 
296881 11 
296882 1 
296886 1 
296896 1 
296898 4 
296906 1 
296917 15 
296921 42 
297049 4 
297066 1 
297080 2 
297099 80 
297237 10 
297270 27 
297319 43 
297583 76 
297654 13 
297664 137 
297724 44 
297838 141 
297898 5 
298184 14 
298263 1 
298583 33 
298768 12 
298875 12 
299097 2 
299325 1 
299331 5 
299343 2 
299372 5 
299381 8 
299394 5 
299401 4 
299573 1 
299741 1 
299746 91 
300375 28 
300469 30 
300534 30 
300542 13 
300550 7 
300565 1 
300728 1 
300736 92 
300856 26 
300880 5 
301016 68 
301025 184 
301035 1 
301039 8 
301108 68 
301131 1 
301140 13 
301144 26 
301146 2 
301153 1 
301157 12 
301162 14 
301212 2 
301217 4 
301222 20 
301224 1 
301231 188 
301237 153 
301403 471 
301406 1 
301409 176 
301411 224 
301429 262 
301431 17 
301441 16 
301442 2 
301587 26 
301593 48 
301601 151 
301632 128 
301636 23 
301655 257 
301670 11 
301765 38 
301847 23 
301954 5 
301999 3 
302208 2 
302285 3 
302381 16 
302411 64 
302421 462 
302524 127 
302554 130 
302590 2 
302600 22 
302605 4 
302690 10 
302718 33 
302729 23 
302736 101 
302746 28 
302915 22 
303029 37 
303036 13 
303050 7 
303058 4 
303075 8 
303198 51 
303251 17 
303256 2 
303292 8 
303314 52 
303325 42 
303333 57 
303344 25 
303349 2 
303358 2 
303369 1 
303436 14 
303537 1 
303538 2 
303624 39 
304095 1 
304114 9 
304125 3 
304128 180 
304137 10 
304148 34 
304155 6 
304161 1 
304166 36 
304176 41 
304180 1 
304188 5 
304209 7 
304225 52 
304229 12 
304240 32 
304246 14 
304249 1 
304266 4 
304340 145 
304350 1 
304361 266 
304369 28 
304372 1 
304376 2 
304380 18 
304384 11 
304392 13 
304393 1596 
304394 34 
304397 32 
304402 70 
304403 130 
304411 85 
304417 37 
304420 1 
304425 292 
304432 20 
304434 23 
304435 41 
304437 7 
304438 55 
304440 124 
304476 229 
304483 1 
304484 38 
304487 18 
304505 1 
304512 11 
304523 4 
304526 2 
304529 1 
304538 7 
304542 3 
304544 3 
304551 4 
304559 30 
304562 1 
304570 30 
304572 9 
304578 3 
304582 3 
304585 72 
304587 17 
304592 5 
304594 10 
304610 58 
304619 14 
304730 95 
304738 51 
304744 3 
304745 23 
304746 2 
304748 71 
304785 237 
304788 1 
304791 1 
304798 9 
304812 119 
304818 13 
304819 14 
304828 27 
304836 3 
304837 107 
304838 2 
304839 53 
304844 8 
304851 4 
304853 194 
304854 2 
304858 14 
304861 6 
304867 22 
304870 205 
304873 137 
304874 35 
304876 23 
304877 6 
304881 4 
304885 6 
304888 198 
304893 40 
304899 17 
304920 43 
304941 3 
304944 1 
304955 286 
304959 4 
304961 1 
304964 324 
304967 95 
304975 389 
304989 220 
305001 35 
305022 17 
305031 1 
305033 14 
305050 1 
305069 2 
305075 3 
305117 3 
305128 2 
305166 3 
305180 4 
305197 4 
305214 1 
305219 3 
305233 3 
305253 20 
305409 61 
305415 2 
305426 31 
305446 1 
305567 3 
305594 2 
305614 3 
305638 17 
305685 14 
305826 31 
305856 61 
305943 7 
306086 2 
306265 5 
306357 1 
306371 2 
306405 5 
306474 5 
306484 20 
306554 4 
306608 5 
306613 52 
306748 6 
306841 39 
307032 28 
307107 98 
307117 45 
307152 68 
307153 30 
307154 3 
307155 1 
307247 2 
307297 19 
307300 95 
307307 44 
307335 29 
307344 12 
307352 38 
307477 38 
307482 40 
307667 1 
307690 15 
307696 6 
307702 25 
307704 6 
307710 3 
307719 14 
307723 21 
307728 10 
307730 14 
307731 30 
307734 58 
307742 6 
307744 20 
307749 13 
307756 16 
307764 1 
307819 39 
307826 9 
307831 16 
307834 72 
307844 13 
307856 137 
307858 1 
307863 32 
307865 1 
307868 10 
307877 1 
308995 1 
309008 1 
309026 89 
309169 30 
309179 4 
309186 68 
309191 70 
309194 10 
309198 13 
309199 5 
309206 100 
309212 44 
309215 14 
309219 2 
309226 1 
309228 8 
309237 28 
309286 7 
309290 34 
309298 140 
309335 44 
310162 1 
310189 32 
310234 12 
310253 15 
310257 28 
310271 61 
310276 12 
310279 1 
310354 8 
310375 2 
310459 5 
310465 26 
310642 28 
311083 1 
311210 20 
311235 24 
311274 1 
311313 3 
311373 11 
311387 6 
311391 61 
311413 17 
311423 2 
311429 19 
311438 5 
311440 64 
311441 45 
311448 4 
311452 5 
311458 22 
311466 22 
311471 5 
311481 10 
311482 1 
311483 3 
311486 28 
311529 2 
311602 131 
311629 2 
311633 2 
311675 32 
311836 1 
312159 8 
312163 7 
312165 11 
312310 1 
312314 7 
312324 111 
312333 4 
312379 1 
312435 22 
312506 1 
312542 35 
312661 2 
312672 13 
312673 22 
312676 2 
312684 1 
312697 1 
312702 2 
312704 34 
312706 21 
312711 73 
312730 5 
312735 40 
312742 1 
312749 1 
312753 30 
312754 1 
312789 60 
312794 45 
312802 1 
312806 2 
312821 98 
312826 58 
312829 212 
312849 1 
312875 9 
312963 2 
312995 3 
313000 11 
313027 2 
313030 1 
313036 1 
313092 3 
313196 1 
313736 10 
313901 2 
314214 1 
314272 1 
314922 1 
315006 8 
315128 6 
315160 2 
315193 2 
315227 1 
315241 1 
315320 2 
315418 22 
315422 17 
315507 11 
315511 179 
315520 8 
315541 2 
315552 6 
315556 7 
315560 2 
315561 24 
315563 2 
315564 1 
315571 3 
315580 1 
315586 1 
315612 171 
315619 1 
315697 138 
315705 4 
315712 59 
315723 52 
315736 12 
315753 2 
315772 3 
316249 5 
316255 8 
316271 14 
316272 22 
316276 58 
316277 13 
316278 20 
316280 60 
316282 3 
316284 3 
316285 1 
316287 1 
316290 82 
316296 16 
316303 13 
316309 3 
316314 1 
316318 11 
316323 10 
316349 1 
316352 2 
316359 16 
316368 228 
316371 1 
316377 96 
316381 14 
316388 49 
316444 27 
316503 1 
316507 1 
316509 1 
316521 13 
316541 1 
316547 69 
316555 104 
316603 24 
316613 1 
316623 2 
316645 2 
316649 4 
316654 10 
316660 22 
316663 3 
316666 1 
316672 25 
316680 7 
316682 6 
316693 4 
316698 1 
316707 15 
316720 1 
316737 28 
316816 45 
316829 2 
316834 4 
316853 2 
316855 9 
316880 3 
316885 8 
316980 62 
316983 36 
317005 1 
317013 2 
317036 11 
317044 2 
317095 9 
317150 1 
317219 20 
317254 49 
317325 4 
317330 1 
317337 19 
317368 82 
317374 43 
317381 20 
317452 24 
317656 13 
317688 9 
317790 4 
317794 1 
317799 13 
317808 2 
317962 1 
317983 2 
317993 1 
318124 5 
318233 12 
318458 29 
318564 15 
318903 2 
319150 40 
319188 27 
319479 10 
319501 1 
319610 93 
319677 4 
319689 15 
319762 126 
319806 39 
319911 5 
319933 2 
320044 20 
320215 3 
320274 2 
320352 6 
320380 6 
320593 2 
320759 3 
320765 1035 
320768 4 
320769 1 
320779 156 
320802 15 
320868 16 
320939 27 
320960 209 
320968 471 
320974 3 
320994 12 
321025 28 
321032 125 
321040 1 
321117 2 
321132 2 
321147 1 
321163 47 
321226 4 
321245 5 
321285 310 
321297 18 
321300 88 
321337 32 
321353 6 
321378 4 
321383 40 
321416 49 
321421 2 
321425 16 
321441 56 
321443 12 
321462 19 
321471 10 
321484 3 
321490 6 
321552 16 
321585 211 
321602 220 
321632 1 
321648 1 
321684 3 
321752 3 
321816 8 
321833 44 
321868 188 
321870 69 
322039 2 
322040 3 
322050 2 
322053 1 
322071 51 
322085 13 
322135 4 
322150 26 
322151 7 
322310 6 
322323 4 
322353 1 
322355 4 
322367 18 
322371 5 
322380 20 
322528 1 
322529 17 
322535 29 
322567 15 
322650 109 
322726 14 
322748 20 
322855 6 
322862 8 
322915 12 
322919 1 
323029 11 
323038 16 
323041 44 
323046 35 
323049 52 
323054 14 
323055 21 
323057 241 
323059 5 
323060 207 
323069 57 
323070 8 
323073 1 
323074 237 
323077 278 
323083 6 
323091 3 
323095 3 
323099 139 
323103 75 
323105 22 
323106 3 
323107 10 
323108 167 
323109 85 
323110 17 
323111 7 
323113 91 
323114 1 
323117 43 
323118 5 
323121 25 
323123 340 
323134 26 
323140 93 
323306 4 
323310 68 
323314 15 
323340 26 
323344 14 
323449 5 
323669 1 
323688 43 
323769 1 
323788 1 
323793 8 
323802 5 
323810 3 
323814 26 
323832 1 
323870 61 
323899 17 
323948 5 
323965 9 
323986 2 
324087 1 
324089 2 
324102 7 
324195 15 
324250 16 
324260 76 
324283 42 
324294 8 
324306 32 
324308 2 
324316 1 
324325 80 
324330 5 
324360 19 
324428 28 
324433 163 
324440 5 
324444 2 
324446 9 
324450 9 
324457 17 
324475 39 
324489 1 
324500 9 
324507 1 
324508 28 
324510 2 
324511 8 
324518 1 
324527 20 
324530 13 
324552 23 
324560 2 
324622 20 
324626 52 
324665 78 
324671 1 
324686 3 
324703 5 
324709 1 
324720 1 
324727 28 
324728 13 
324734 2 
324737 122 
324740 2 
324741 161 
324742 107 
324743 2 
324749 97 
324750 57 
324751 15 
324758 3 
324759 46 
324762 182 
324765 60 
324766 1 
324767 1 
324769 167 
324770 8 
324771 1 
324772 56 
324776 79 
324778 272 
324780 49 
324784 2 
324788 36 
324790 1 
324794 41 
324796 20 
324800 35 
324801 17 
324802 24 
324808 67 
324815 95 
324826 62 
324844 1 
324928 43 
324939 5 
324952 5 
324968 17 
324983 97 
324990 10 
325047 1 
325085 5 
325107 108 
325136 4 
325150 1 
325215 6 
325248 1 
325282 1 
325563 11 
325602 8 
325637 1 
325711 17 
325919 15 
325924 21 
325934 30 
325954 7 
326075 24 
326094 3 
326098 62 
326106 7 
326137 2 
326145 6 
326158 5 
326186 8 
326194 1 
326249 3 
326273 4 
326283 4 
326287 31 
326312 6 
326317 64 
326330 63 
326358 3 
326430 90 
326480 6 
326485 3 
326494 6 
326514 2 
326539 3 
326551 5 
326559 315 
326715 3 
326721 37 
326722 2 
326723 44 
326726 98 
326730 8 
326739 15 
326747 3 
326755 54 
326761 22 
326766 50 
326771 1 
326773 86 
326780 1 
326784 30 
326790 14 
326797 1 
327590 1 
328278 1 
328297 1 
328323 2 
328357 14 
328368 3 
328383 10 
328398 11 
328401 27 
328441 57 
328458 59 
328572 2 
328593 5 
328616 3 
328627 4 
328635 56 
328645 8 
328659 2 
328667 71 
328677 9 
328692 5 
328715 40 
328831 1 
328837 24 
328840 9 
328960 1 
328982 4 
328995 12 
329001 10 
329014 2 
329023 19 
329026 2 
329142 20 
329171 2 
329173 74 
329178 1 
329181 10 
329183 1 
329186 116 
329189 32 
329191 19 
329195 60 
329196 1 
329200 137 
329205 2 
329207 57 
329209 6 
329214 34 
329216 10 
329223 6 
329224 5 
329225 1 
329227 55 
329244 8 
329250 8 
329254 3 
329267 27 
329269 2 
329273 120 
329277 15 
329282 2 
329285 29 
329286 1 
329291 1 
329292 147 
329293 35 
329298 1 
329300 1 
329302 2 
329306 132 
329312 79 
329318 3 
329323 6 
329326 18 
329337 11 
329346 14 
329482 5 
329488 1 
329530 2 
329611 6 
329621 8 
329637 3 
329847 18 
329852 1 
330283 9 
330329 1 
330597 32 
330656 145 
330714 10 
330837 6 
330858 4 
330873 27 
330920 2 
331001 2 
331002 3 
331019 5 
331023 1 
331081 18 
331089 1 
331175 4 
331193 3 
331202 5 
331206 10 
331210 1 
331211 35 
331216 5 
331219 194 
331224 5 
331227 13 
331233 5 
331243 81 
331248 1 
331254 9 
331255 7 
331261 72 
331263 41 
331264 10 
331268 1 
331269 72 
331277 93 
331278 11 
331279 2 
331287 55 
331290 12 
331293 77 
331295 4 
331296 22 
331304 8 
331307 29 
331314 9 
331324 6 
331328 8 
331341 27 
331344 24 
331395 5 
331471 17 
331475 4 
331478 2 
331482 56 
331487 21 
331490 126 
331501 83 
331506 28 
331512 74 
331529 11 
331564 1 
331661 16 
331698 1 
331711 3 
331723 235 
331755 17 
331807 4 
331818 64 
331827 18 
331833 28 
331853 5 
331943 35 
331981 7 
332016 47 
332021 31 
332024 4 
332026 27 
332033 77 
332039 149 
332045 41 
332048 31 
332053 21 
332058 28 
332060 9 
332071 5 
332072 18 
332145 2 
332191 1 
332195 1 
332210 148 
332216 41 
332225 45 
332235 16 
332237 28 
332238 3 
332246 2 
332247 59 
332250 23 
332257 1 
332261 1 
332283 98 
332297 108 
332328 4 
332401 5 
332423 28 
332497 30 
332540 5 
332554 1 
332568 29 
332615 3 
332709 2 
332741 7 
332760 1 
332764 73 
332923 1 
332944 2 
333007 5 
333031 6 
333075 2 
333126 3 
333237 1 
333365 52 
333378 2 
333382 6 
333386 14 
333391 20 
333395 2 
333407 12 
333408 16 
333418 66 
333420 10 
333424 6 
333426 34 
333452 65 
333457 4 
333460 1 
333463 1 
333469 5 
333496 130 
333499 18 
333502 20 
333507 11 
333510 3 
333515 6 
333519 3 
333527 111 
333529 126 
333530 1 
333532 302 
333543 32 
334292 3 
334296 5 
334350 56 
334394 6 
334458 5 
334472 1 
334521 3 
334568 4 
334590 1 
334595 12 
334665 2 
334686 2 
334690 1 
334785 8 
334793 15 
334822 16 
334858 7 
334873 1 
334882 4 
334895 31 
334916 108 
334921 10 
334926 8 
334946 14 
334947 85 
334963 1 
334972 5 
334991 12 
335042 19 
335074 80 
335121 4 
335224 149 
335228 1 
335241 2 
335249 53 
335253 1 
335256 76 
335264 1 
335291 3 
335300 1 
335420 2 
335470 40 
335540 14 
335582 1 
335721 1 
335840 3 
336164 2 
336171 1 
336258 36 
336292 3 
336327 9 
336357 35 
336408 19 
336414 155 
336416 2 
336417 4 
336432 8 
336457 8 
336460 6 
336465 54 
336493 2 
336539 4 
336547 106 
336580 74 
336585 2 
336623 1 
336686 19 
336705 1 
337065 2 
337101 7 
337191 1 
337199 2 
337221 10 
337267 29 
337407 3 
337413 4 
337418 31 
337420 5 
337424 15 
337447 5 
337466 21 
337469 4 
337523 3 
337555 4 
337560 10 
337578 25 
337658 2 
337677 129 
337680 1 
337681 7 
337705 20 
337712 168 
337817 2 
337876 16 
337880 13 
337884 98 
337917 57 
338552 4 
338557 4 
338566 1 
338703 11 
338705 38 
338714 56 
338734 263 
338736 4 
338737 2 
338741 41 
338743 107 
338744 2 
338745 53 
338746 39 
338751 134 
338753 90 
338762 3 
338769 6 
338774 20 
338775 12 
338785 4 
338796 1 
338800 37 
338805 217 
338812 33 
338813 18 
338814 112 
338820 2 
338838 10 
338950 1 
338956 30 
338980 52 
338986 5 
338995 33 
339057 1 
339142 67 
339144 4 
339230 1 
339244 4 
339257 101 
339263 1 
339371 1 
339376 23 
339528 4 
339722 2 
339949 23 
340011 5 
340035 148 
340060 1 
340067 7 
340077 1 
340084 126 
340088 1 
340094 1 
340097 155 
340108 1 
340115 1 
340133 9 
340147 3 
340150 1 
340161 2 
340169 4 
340171 5 
340184 2 
340190 1 
340193 105 
340201 2 
340204 6 
340279 90 
340321 110 
340340 35 
340345 5 
340363 30 
340440 3 
340444 1 
340447 2 
340450 2 
340451 5 
340458 96 
340459 8 
340462 1 
340465 2 
340553 2 
340616 7 
340629 7 
340632 2 
340752 199 
340759 30 
340786 1 
340966 19 
340994 3 
341012 13 
341099 5 
341106 9 
341110 1 
342512 5 
342531 13 
342542 45 
342546 25 
342649 3 
342662 9 
342678 3 
342686 3 
342690 32 
342693 18 
342698 2 
342701 7 
342713 134 
342717 83 
342726 4 
342730 2 
342735 21 
342743 2 
342759 1 
342766 1 
342767 1 
342777 35 
342788 65 
342801 6 
342808 1 
342830 14 
342843 14 
342859 27 
342879 37 
342992 5 
343005 3 
343008 63 
343016 29 
343064 1 
343113 1 
343129 24 
343168 1 
343187 30 
343244 73 
343288 13 
343338 39 
343353 5 
343389 6 
343425 15 
343451 1 
343455 12 
343458 30 
343464 5 
343470 4 
343472 62 
343479 13 
343509 12 
343513 22 
343522 59 
343534 18 
343540 26 
343546 21 
343547 1 
343548 9 
343553 7 
343568 2 
343574 26 
343614 4 
343619 72 
343638 3 
343661 11 
343719 60 
343725 1 
343727 1 
343732 58 
343754 51 
343761 33 
343768 3 
343796 56 
343799 1 
343816 17 
343824 3 
343884 2 
343921 38 
343925 6 
343944 19 
343954 16 
343965 104 
343976 4 
343977 2 
344038 43 
344049 30 
344057 71 
344092 15 
344105 6 
344132 12 
344420 1 
344430 15 
345662 3 
345687 2 
345709 11 
345745 55 
345857 17 
345917 64 
346158 4 
346243 2 
346324 6 
346384 1 
346652 2 
346656 7 
346702 4 
346825 6 
346906 4 
346966 20 
346972 3 
347004 17 
347040 3 
347221 29 
347365 11 
347377 53 
347391 1 
347426 3 
347488 17 
347489 1 
347538 26 
347548 15 
347555 1 
347566 10 
347600 8 
347636 1 
347643 4 
347676 1 
347736 6 
347740 10 
347741 1 
347779 3 
347808 4 
347823 48 
347846 10 
347863 29 
347882 169 
347887 1 
347893 39 
347904 5 
347965 1 
347987 30 
347991 7 
347998 3 
348139 1 
348165 89 
348179 47 
348192 8 
348195 1 
348199 40 
348244 4 
348248 173 
348264 15 
348344 1 
348353 5 
348382 1 
348394 5 
348465 4 
348474 3 
348607 30 
348616 10 
348662 2 
348665 1 
348805 7 
348944 21 
349029 7 
349100 2 
349103 1 
349229 8 
349247 22 
349254 56 
349308 3 
349371 1 
349390 15 
349395 17 
349439 1 
349467 23 
349538 11 
349563 78 
349639 4 
349668 3 
349693 1 
349696 1 
349703 10 
349708 1 
349710 63 
349723 15 
349731 58 
349736 109 
349745 9 
349755 8 
349758 119 
349759 6 
349761 3 
349766 28 
349767 23 
349771 25 
349778 89 
349779 2 
349782 29 
349785 6 
349790 2 
349829 33 
349852 46 
349937 2 
349963 2 
349977 34 
349987 41 
350268 30 
350355 20 
350368 12 
350413 23 
350491 4 
350869 1 
350893 72 
351007 5 
351074 5 
351084 1 
351167 2 
351326 3 
351379 5 
351386 10 
351556 3 
351759 9 
351943 27 
352249 1 
352288 1 
352329 49 
352395 1 
352420 2 
352487 27 
352663 4 
352863 4 
353020 15 
353058 2 
353116 1 
353190 19 
353402 1 
353451 18 
353471 12 
353763 1 
353818 2 
353923 28 
353934 4 
353939 25 
353945 18 
353961 64 
353962 1 
353967 143 
353969 5 
353972 16 
353987 36 
353991 2 
353994 31 
354000 5 
354003 2 
354008 11 
354017 195 
354024 22 
354084 23 
354174 190 
354177 1 
354182 22 
354185 7 
354188 38 
354196 1 
354197 56 
354230 951 
354245 1 
354274 1 
354313 63 
354327 9 
354366 2 
354538 6 
354659 111 
354701 28 
354719 2 
355022 1 
355328 22 
355498 39 
355714 5 
355717 18 
355721 1 
355733 6 
355738 34 
355791 30 
355803 5 
355809 21 
355883 18 
355895 3 
355902 87 
355976 1 
356040 12 
356202 10 
356219 11 
356260 26 
356380 9 
356393 12 
356394 7 
356397 16 
356409 6 
356414 23 
356417 4 
356427 11 
356441 95 
356453 13 
356461 2 
356795 64 
356819 27 
356923 15 
357257 41 
357262 21 
357266 100 
357273 44 
357282 37 
357286 38 
357290 25 
357302 14 
357310 37 
357311 11 
357319 192 
357325 73 
357330 189 
357333 1 
357352 2 
357353 4 
357354 108 
357359 1 
357366 2 
357376 27 
357381 3 
357384 6 
357396 29 
357416 2 
357536 187 
359583 2 
359933 27 
359946 16 
359986 1 
360151 58 
360264 10 
360283 8 
360291 3 
360309 27 
360350 20 
360470 24 
360509 22 
360524 80 
360526 5 
360576 1 
360711 3 
360748 35 
360854 49 
360859 75 
360875 1 
360887 39 
361049 18 
361185 75 
361259 8 
361276 5 
361282 1 
361285 10 
361293 1 
361304 15 
361311 27 
361320 36 
361332 4 
361341 2 
361352 18 
361691 1 
361807 20 
361910 1 
362052 25 
362827 12 
362856 23 
362978 1 
362982 1 
363161 1 
363322 14 
363342 15 
363533 2 
363552 6 
363570 24 
363709 2 
363741 29 
363743 2 
363751 16 
363770 2 
363777 1 
363814 36 
363980 1 
364003 16 
364019 1 
364069 2 
364096 6 
364121 27 
364133 21 
364134 2 
364136 1 
364140 2 
364161 12 
364171 11 
364193 75 
364198 66 
364203 2 
364206 3 
364209 1 
364253 52 
364268 40 
364338 12 
364463 1 
364486 18 
364604 5 
364714 10 
365051 10 
365104 26 
365218 89 
365469 18 
365472 1 
366118 1 
366209 68 
366358 4 
366628 35 
366664 5 
366668 3 
366875 3 
366954 58 
367061 7 
367068 9 
367476 5 
367633 13 
367820 12 
367827 24 
367833 13 
367836 31 
367873 5 
367876 15 
367879 32 
367891 8 
367899 3 
367902 95 
367921 2 
368294 1 
368295 35 
368299 9 
368747 33 
368868 96 
368999 46 
369020 2 
369077 5 
369087 13 
369208 71 
369466 42 
369489 5 
369503 1 
369511 56 
369520 33 
369544 4 
369565 1 
369570 14 
369579 1 
369672 1 
369711 15 
369773 76 
369880 59 
370058 32 
370330 1 
370345 22 
370407 34 
370446 1 
370461 4 
370920 9 
370927 12 
370935 31 
370940 5 
370941 2 
370950 3 
370955 12 
370964 90 
370968 5 
370971 46 
370978 25 
370997 36 
371039 66 
371059 40 
371063 11 
371064 4 
371066 70 
371087 32 
371090 1 
371119 18 
371226 2 
371285 42 
371416 13 
371425 4 
371444 28 
371465 7 
371470 1 
371474 5 
371477 2 
371485 12 
371500 2 
371501 14 
371517 1 
371522 4 
371570 5 
371573 1 
371576 68 
371581 2 
371590 8 
371601 1 
371606 30 
371747 6 
371751 1 
371768 11 
372092 4 
372096 1 
372121 272 
372169 1 
372240 57 
372259 2 
372561 12 
372613 6 
373206 12 
373336 28 
373347 3 
373366 20 
373500 66 
373520 36 
373523 82 
373535 85 
373551 8 
373553 8 
373560 2 
373567 9 
373570 3 
373578 1 
373585 9 
373593 2 
373622 45 
373639 4 
373648 72 
373656 3 
373828 18 
373865 7 
373991 5 
374159 4 
374344 1 
375434 58 
375557 4 
375586 1 
375702 164 
375881 53 
375900 8 
375950 8 
375953 12 
376009 9 
376118 2 
376137 4 
376148 24 
376154 45 
376282 1 
376320 98 
376722 91 
377532 12 
377548 2 
377681 11 
377713 36 
377719 9 
377819 6 
377825 1 
377876 3 
377883 26 
377895 41 
377898 7 
377901 44 
377902 1 
377903 34 
377904 32 
377911 8 
377912 29 
377913 1 
377916 2 
377920 126 
377926 3 
377948 22 
377949 1 
378051 9 
378077 61 
378087 154 
378090 2 
378096 2 
378097 4 
378098 13 
378109 58 
378133 2 
378143 13 
378264 1 
378272 21 
378347 3 
378410 2 
378615 15 
378621 10 
378647 15 
378794 4 
378883 10 
378945 63 
378953 5 
379187 1 
379309 11 
379327 1 
379334 11 
379442 20 
379446 9 
379633 2 
379638 10 
379644 2 
379645 75 
379669 5 
379679 20 
379685 85 
379751 3 
379757 10 
379761 10 
379769 1 
379815 12 
379932 6 
379957 15 
380034 27 
380154 1 
380158 4 
380270 21 
380524 7 
380573 8 
380592 2 
380633 6 
380680 3 
380687 1 
380751 1 
380784 2 
380793 14 
380795 3 
380873 24 
380884 20 
380891 11 
380916 9 
380971 4 
381138 29 
381240 30 
381424 81 
381448 3 
381462 36 
381814 1 
382216 11 
382248 11 
382256 1 
382339 1 
382355 33 
382753 17 
382892 50 
382941 24 
382953 65 
382976 19 
382980 2 
382984 24 
382988 15 
383007 2 
383012 5 
383015 38 
383044 172 
383054 126 
383157 9 
383247 12 
383300 3 
383418 1 
383423 2 
383462 2 
383546 4 
383566 4 
383584 6 
383663 2 
383740 3 
383890 7 
383913 64 
384006 60 
384014 5 
384113 17 
384196 154 
384296 3 
384343 13 
384365 15 
384566 21 
384663 1 
384692 8 
384713 40 
384724 6 
384737 1 
384743 22 
384795 19 
384854 3 
384919 31 
384923 5 
385118 18 
385182 63 
385199 24 
385213 26 
385220 2 
385298 5 
385330 17 
385377 1 
385440 38 
385449 7 
385485 1 
385491 20 
385519 11 
385550 12 
385671 2 
385674 9 
385735 1 
386045 9 
386078 8 
386195 11 
386244 4 
386277 1 
386369 42 
386372 4 
386383 12 
386430 3 
386601 6 
386606 4 
386617 7 
386618 5 
386628 2 
386638 43 
386654 2 
386673 8 
386684 1 
386688 86 
386701 13 
386867 36 
387379 35 
387487 1 
387824 2 
388577 4 
388604 6 
388686 2 
388734 21 
388776 1 
388803 31 
388834 2 
388876 10 
388901 3 
388913 1 
388952 3 
388992 2 
389005 113 
389007 160 
389013 10 
389030 6 
389047 1 
389050 3 
389065 6 
389076 1 
389089 47 
389095 1 
389115 1 
389119 1 
389123 3 
389131 34 
389142 57 
389175 14 
389215 2 
389292 1 
389416 11 
389441 17 
389446 60 
389499 12 
389502 39 
389507 1 
389523 47 
389561 1 
389591 8 
389624 8 
389654 4 
389741 1 
389931 5 
389940 15 
389948 19 
389999 9 
390081 2 
390358 47 
390416 89 
390428 4 
390437 4 
390578 3 
390604 42 
390612 3 
390651 11 
390755 63 
390777 12 
390910 2 
390938 29 
390944 37 
390965 1 
390983 2 
391127 9 
391152 12 
391169 1 
391207 30 
391305 1 
391370 11 
391401 11 
391414 5 
391454 1 
391491 19 
391507 13 
391682 42 
391788 8 
391792 6 
391805 1 
391930 3 
391939 6 
391948 1 
391952 10 
391963 50 
392005 24 
392028 3 
392045 56 
392047 3 
392071 44 
392080 12 
392091 42 
392173 21 
392188 30 
392205 19 
392211 113 
392212 1 
392215 525 
392224 2 
392271 8 
392285 2 
392301 72 
392351 21 
392359 3 
392382 28 
392400 10 
392421 13 
392430 7 
392475 10 
392597 24 
392738 3 
392744 7 
392769 6 
392828 1 
392883 6 
392941 2 
393058 1 
393062 3 
393074 8 
393276 121 
393389 15 
393391 7 
393447 7 
393564 3 
393582 16 
393609 23 
393613 2 
393616 101 
393620 55 
393631 66 
393634 6 
393652 1 
393831 13 
393864 3 
394197 5 
394201 4 
394203 26 
394511 28 
394519 8 
394524 1 
394526 18 
394584 29 
394722 46 
394745 9 
394753 18 
394765 1 
394766 26 
394768 23 
394771 1 
394793 6 
394800 1 
394801 25 
394803 1 
394826 2 
395167 1 
395171 2 
395347 73 
395500 3 
395600 32 
395680 15 
395876 75 
396248 2 
396306 18 
396474 29 
396818 13 
396859 10 
397075 17 
397352 4 
397356 50 
397360 9 
397381 59 
397389 4 
397416 35 
397451 7 
397456 35 
397459 14 
397460 12 
397465 41 
397470 75 
397473 11 
397514 122 
397526 41 
397539 36 
397543 1 
397549 2 
397551 2 
397564 19 
398926 47 
399212 29 
399421 81 
399713 3 
399983 5 
400023 44 
400159 13 
400167 83 
400177 2 
400184 354 
400186 128 
400187 2 
400195 79 
400198 1 
400202 3 
400205 5 
400246 5 
400249 2 
400252 305 
400257 42 
400258 1 
400261 1 
400269 1 
400276 10 
400280 14 
400285 43 
400506 6 
401208 1 
401210 7 
401251 170 
401339 7 
401356 4 
401371 17 
401408 16 
401410 53 
401425 4 
401435 12 
401436 78 
401444 14 
401459 14 
401462 1 
401470 5 
401484 17 
401490 1 
401602 45 
401656 2 
401682 96 
401881 2 
402059 10 
402230 25 
402274 5 
402344 1 
402350 89 
402621 1 
402637 2 
402890 18 
403459 10 
403715 3 
404037 26 
405104 4 
405119 14 
405425 10 
405439 9 
405453 69 
405459 1 
405466 153 
405474 20 
405479 13 
405482 1 
405490 1 
405502 4 
405535 4 
405541 23 
405552 59 
405558 2 
405570 26 
405572 21 
405581 10 
405587 9 
406084 30 
406229 6 
406536 2 
406777 1 
406789 3 
406816 1 
406839 38 
406885 46 
406907 2 
406932 3 
406948 6 
406954 2 
406968 1 
407137 67 
407140 2 
407335 1 
407830 33 
407839 22 
407859 71 
407903 17 
407965 25 
407988 2 
408039 6 
408056 5 
408072 28 
408231 6 
408264 2 
408290 5 
408310 2 
408320 4 
408323 48 
408332 115 
408340 24 
408342 14 
408511 84 
408680 66 
408685 4 
408841 3 
408844 51 
408855 55 
409187 1 
409193 276 
409291 4 
409321 13 
409358 18 
409557 17 
409624 127 
409675 10 
409812 55 
409826 13 
409872 1 
409891 54 
410001 5 
410049 72 
410064 29 
410070 4 
410092 1 
410096 3 
410147 6 
410155 25 
410177 135 
410288 54 
410300 4 
410303 2 
410352 99 
410356 8 
410360 19 
410364 56 
410365 5 
410370 12 
410403 2 
410422 44 
410445 20 
410475 17 
410562 5 
410659 2 
410795 10 
410919 24 
411726 4 
411762 4 
411791 21 
412042 4 
412326 2 
412368 2 
412473 16 
412521 11 
412526 2 
412538 49 
412562 1 
412566 4 
412575 25 
412616 18 
412624 4 
412631 126 
412634 18 
412635 3 
412637 52 
412645 1 
412792 30 
412797 1 
412852 9 
413314 1 
413661 11 
413670 2 
413676 65 
413677 47 
413733 14 
413740 3 
413744 115 
413764 1 
413767 2 
413774 68 
413778 5 
414259 9 
414267 2 
414284 14 
414457 141 
415987 44 
416002 65 
416011 46 
416028 3 
416062 3 
416066 3 
416087 31 
416119 1 
416127 1 
416596 1 
416732 8 
416739 8 
416863 26 
417079 10 
417413 7 
417529 106 
417588 2 
417661 1 
417697 4 
417869 4 
417880 6 
417885 14 
417911 8 
417917 10 
417920 16 
417963 4 
418012 31 
418102 133 
418109 63 
418117 8 
418126 4 
418136 9 
418277 12 
418296 190 
418301 44 
418480 111 
418709 2 
418726 1 
418743 35 
418771 1 
418831 1 
421745 27 
421757 16 
421768 30 
421812 1 
421825 35 
421831 54 
421833 2 
421835 66 
421845 3 
421851 3 
421855 11 
421859 14 
421888 2 
422016 1 
422076 2 
422155 42 
422301 2 
422310 27 
422336 1 
422345 15 
422354 48 
422360 1 
422373 37 
422439 178 
422566 7 
422575 407 
422662 66 
422670 2 
422750 3 
422929 68 
423059 2 
423171 5 
423209 36 
423320 103 
423360 1 
423370 39 
423378 23 
423396 46 
423454 28 
423500 164 
423803 10 
423809 5 
423932 12 
424079 4 
424085 16 
424103 15 
424217 3 
424279 22 
424287 75 
424324 32 
424332 8 
424334 1 
424372 23 
424378 14 
424400 1 
424449 1 
424507 7 
424523 36 
424526 1 
424557 16 
424559 11 
424563 8 
424566 4 
424575 4 
424578 12 
424590 12 
424594 4 
424601 34 
424602 3 
424608 17 
424625 29 
424691 3 
424713 6 
424969 1 
425133 8 
425184 17 
425198 47 
425229 30 
425330 6 
425373 2 
425385 27 
425975 6 
425978 29 
426169 1 
426212 8 
426233 5 
426246 1 
426260 1 
426308 1 
426336 1 
426347 150 
426355 3 
426356 1 
426362 192 
426370 5 
426387 1 
426426 58 
426430 1 
426463 20 
426471 8 
426514 2 
426964 16 
427039 8 
427056 4 
427170 19 
427287 32 
427409 1 
427429 3 
427432 14 
427438 4 
427450 24 
427455 69 
427464 1 
427470 25 
427472 10 
427481 1 
427513 1 
427519 1 
427521 20 
427530 7 
427554 36 
427559 1 
427563 7 
427630 37 
427717 1 
428391 33 
428406 70 
428760 19 
429375 13 
429525 1 
429685 1 
429711 6 
429825 40 
429878 1 
429987 96 
430010 3 
430018 1 
430029 8 
430046 8 
430083 16 
430104 4 
430214 46 
430226 19 
430228 20 
430230 7 
430285 6 
431749 28 
431750 3 
431981 17 
431994 1 
432007 6 
432038 9 
432059 68 
432066 1 
432076 40 
432251 14 
432262 13 
433408 57 
433602 24 
433789 1 
433830 5 
433876 1 
433938 20 
434020 5 
434155 13 
434181 90 
434465 1 
434532 12 
434724 1 
434847 1 
434911 7 
434994 1 
434996 41 
435602 183 
435611 3 
435622 4 
435640 13 
435684 26 
436348 58 
436389 13 
436394 1 
436520 12 
436598 23 
436669 6 
436674 3 
436808 27 
436821 1 
436903 10 
437038 73 
437108 1 
437196 22 
437269 9 
437282 56 
437312 79 
437617 41 
437805 10 
437958 2 
438248 4 
438360 3 
438430 3 
438653 1 
438676 1 
438680 11 
438689 56 
438734 40 
438760 60 
438769 2 
438810 1 
439008 642 
439013 22 
439063 2 
439101 10 
439283 6 
439312 7 
439900 85 
440194 219 
440310 31 
440352 9 
441207 6 
441239 2 
441243 100 
441270 18 
441284 23 
441292 61 
441417 16 
441500 12 
442139 14 
442597 1 
442632 2 
442895 3 
443153 40 
443272 19 
443277 46 
443278 2 
443311 5 
443313 81 
443321 33 
443378 2 
443407 33 
443408 2 
443411 68 
443592 3 
443699 1 
443726 56 
443742 9 
443776 197 
443906 2 
443947 1 
443992 3 
443998 6 
444001 1 
444014 2 
444049 10 
444081 56 
444096 1 
444181 1 
444223 65 
444355 40 
444379 5 
444387 78 
444392 1 
444395 3 
444403 1 
444404 59 
444405 15 
444407 16 
444408 3 
444482 2 
444486 6 
444554 24 
444564 2 
445923 131 
445938 11 
445948 2 
445971 59 
445998 1 
446017 6 
446031 5 
446181 17 
446399 20 
446481 222 
446625 2 
446764 6 
446772 14 
446775 6 
446821 9 
446832 5 
446837 9 
446844 361 
446851 8 
446862 59 
446871 2 
446918 8 
446933 36 
446995 2 
446996 65 
447029 2 
447053 1 
447070 9 
447099 1 
447105 303 
447118 1 
447173 20 
447369 1 
447415 140 
447585 7 
447674 1 
447794 17 
448065 9 
448619 5 
448644 5 
448747 1 
448926 2 
448935 5 
448973 43 
448977 1 
448981 25 
448987 2 
449027 23 
449033 3 
449040 6 
449081 30 
449097 37 
449101 3 
449103 50 
449104 75 
449123 27 
449124 25 
449126 1 
449148 7 
449159 56 
449171 6 
449189 61 
449271 64 
449343 17 
449654 46 
449670 11 
449694 13 
449813 25 
450264 1 
450621 1 
450935 38 
451589 2 
451624 1 
451635 40 
451677 10 
452209 51 
452500 4 
453192 11 
453536 28 
453549 3 
453565 37 
453578 2 
453603 68 
453604 5 
453607 26 
453613 1 
453617 139 
453624 16 
453628 9 
453680 140 
455061 6 
455080 1 
455799 9 
455846 30 
455895 23 
455935 2 
456478 1 
456867 7 
457455 1 
457660 23 
457671 3 
457691 9 
457830 6 
457854 1 
457857 48 
457860 1 
458034 28 
458042 9 
458043 76 
458073 19 
458097 12 
458101 59 
458111 86 
458132 53 
458148 6 
458169 54 
458481 27 
458644 157 
458847 63 
458936 8 
458996 1 
459025 11 
459151 105 
459231 48 
459332 1 
459404 113 
459576 1 
459691 2 
460237 23 
460328 2 
460376 2 
460501 39 
460614 1 
460708 62 
460723 1 
460884 2 
460977 97 
461423 58 
461440 1 
461455 1 
461502 2 
461640 1 
461649 8 
461654 80 
461660 8 
461672 4 
461738 35 
461759 17 
461761 1 
461796 17 
461801 2 
461822 10 
461826 37 
461848 5 
461854 1 
461855 3 
461856 102 
461864 5 
461871 1 
461919 2 
461928 8 
461941 187 
461946 4 
461958 6 
461964 215 
461983 18 
461990 43 
462014 1 
462117 1 
462129 1 
462272 2 
462283 21 
462294 122 
462349 3 
462360 61 
462367 31 
462391 39 
462415 10 
462421 36 
462444 2 
462449 1 
462454 31 
462462 25 
462468 24 
462471 43 
462483 35 
462490 5 
462515 2 
462518 4 
462552 3 
462567 17 
462591 129 
462677 20 
462730 6 
462818 9 
462844 29 
462845 134 
462847 1 
462869 17 
462872 1 
462878 14 
462880 3 
462892 6 
462898 35 
462935 103 
463144 6 
463445 1 
463474 5 
463648 50 
463784 102 
463811 10 
463965 3 
464006 27 
464015 2 
464054 1 
464060 9 
464179 9 
464227 20 
464387 1 
464448 1 
464491 2 
464494 3 
464497 70 
464562 21 
464616 8 
464622 62 
464637 12 
464653 17 
464667 2 
464677 5 
464682 1 
465366 13 
465957 2 
466003 1 
466123 1 
466129 2 
466237 15 
466306 9 
466316 13 
466524 7 
466670 71 
467682 7 
467684 20 
467686 33 
467707 4 
467765 25 
467767 12 
467786 24 
468045 3 
468104 27 
468108 2 
468114 41 
468128 124 
468134 23 
468136 202 
468138 1 
468152 3 
469291 43 
469634 5 
470548 32 
470865 14 
470878 32 
471060 2 
471398 57 
471666 5 
471678 1 
471707 47 
471716 28 
471717 2 
471718 1 
471725 42 
471731 17 
471769 21 
471776 30 
471793 7 
471797 1 
471805 19 
471815 15 
471824 10 
472565 10 
472585 2 
472597 1 
472621 1 
472625 6 
472629 17 
472638 29 
472646 31 
472663 68 
472673 44 
473453 45 
473621 32 
473640 12 
474083 54 
474135 63 
474305 28 
474441 33 
474470 97 
474496 19 
474568 28 
474588 7 
474797 4 
474919 12 
476585 5 
476588 1 
476956 2 
477136 1 
477207 6 
477475 39 
477490 2 
477778 30 
478001 48 
478133 85 
478318 2 
478625 39 
478633 2 
478639 3 
478909 27 
478930 3 
479115 68 
479306 13 
479321 1 
479353 15 
479362 8 
479366 1 
479376 70 
479406 9 
479507 3 
479603 12 
479630 1 
479737 4 
479743 4 
479784 7 
479828 3 
479877 61 
479881 7 
479886 7 
479923 3 
479927 102 
479937 135 
479943 7 
479952 160 
479999 45 
480002 1 
480044 2 
480064 1 
480069 1 
480092 5 
480105 2 
480119 4 
480136 2 
480144 8 
480146 1 
480229 22 
480341 3 
480360 3 
480361 2 
480389 1 
480436 3 
480460 3 
480670 53 
480675 1 
480693 23 
480804 6 
481108 1 
481240 35 
481274 25 
481446 10 
481454 28 
481469 41 
481474 13 
481603 1 
481761 16 
481791 1 
481798 6 
481809 5 
481849 4 
481881 71 
481892 6 
481894 22 
481897 2 
481901 59 
481903 1 
481905 1 
481918 4 
481932 3 
482072 4 
482084 8 
482585 9 
482636 28 
483129 2 
483205 8 
483319 8 
483457 4 
483479 14 
483500 126 
484146 23 
484783 15 
484857 116 
485265 15 
485628 26 
486347 1 
486483 9 
486521 19 
486532 3 
486977 4 
486988 4 
486994 2 
487000 21 
487006 3 
487014 1 
487019 2 
487030 23 
487056 3 
487111 25 
487123 88 
487124 156 
487125 1 
487135 2 
487136 78 
487142 15 
487145 8 
487173 81 
487342 12 
487346 8 
487357 81 
487361 259 
487374 4 
487375 13 
487380 129 
487385 58 
487537 22 
487539 94 
487540 101 
487543 39 
487551 36 
487554 5 
487556 305 
487557 7 
487558 5 
487564 13 
487580 12 
487584 1 
487594 32 
487606 4 
487620 1 
487725 99 
487851 79 
487954 30 
488120 90 
488564 2 
489273 35 
489861 8 
489936 34 
489946 133 
489963 4 
490086 7 
490158 44 
490843 1 
490945 1 
490969 2 
490989 3 
490999 26 
491060 1 
491061 6 
491073 5 
491088 2 
491592 2 
491598 10 
491608 14 
491616 2 
491917 3 
492083 2 
492293 22 
492644 139 
492784 1 
492920 40 
492994 2 
492995 16 
493010 76 
493016 42 
493035 8 
493048 74 
493049 15 
493053 21 
493057 7 
493064 1 
493217 195 
493218 3 
493233 55 
493301 76 
493487 8 
493490 38 
494025 11 
494035 12 
494237 1 
494246 129 
494261 1 
494310 193 
494315 16 
494361 19 
494366 22 
494372 49 
494381 63 
494384 53 
494385 19 
494388 24 
494397 10 
494403 3 
494406 40 
494464 1 
494468 156 
494471 7 
494482 43 
494492 27 
494500 19 
494503 43 
494509 16 
494512 31 
494514 46 
494518 14 
494521 1 
494522 19 
494527 1 
494531 18 
494537 6 
494546 4 
494663 1 
494689 89 
494751 4 
494773 2 
494780 10 
494804 6 
494813 7 
494829 19 
494934 19 
495166 1 
495329 146 
495702 9 
495861 100 
496111 1 
496115 21 
496640 14 
496709 1 
496817 3 
496945 13 
496990 7 
497026 6 
497066 6 
497124 15 
497178 12 
497231 3 
497236 7 
497243 68 
497311 10 
497483 18 
497498 77 
497504 1 
497565 20 
497580 6 
497650 1 
498025 121 
498790 9 
499197 14 
499988 1 
500256 2 
500622 57 
500640 5 
501434 3 
501733 16 
502207 4 
502569 26 
502572 1 
502576 1 
502580 8 
502591 7 
502631 12 
502636 6 
502668 10 
502864 6 
502870 16 
503201 10 
503522 1 
504537 4 
504542 1 
504550 2 
504562 1 
504563 5 
504608 20 
504615 11 
504630 3 
504638 2 
504650 30 
504662 88 
504674 21 
504676 24 
504691 27 
504752 1 
504772 127 
504821 1 
504915 34 
505149 71 
505183 2 
505201 8 
505233 55 
505241 3 
505244 14 
505249 62 
505252 12 
505618 2 
506816 33 
506933 14 
506965 11 
506989 10 
507045 3 
507359 51 
507457 1 
507640 8 
507683 5 
507692 1 
507704 10 
507710 4 
507713 9 
507728 8 
507884 25 
511259 65 
511274 9 
511286 3 
511296 150 
511298 28 
511301 62 
511305 97 
511345 28 
511486 36 
511496 9 
511497 45 
511502 7 
511504 34 
511518 8 
511548 18 
511568 32 
511580 13 
511584 2 
511590 1 
511606 36 
511611 3 
511613 79 
511618 1 
511624 74 
511631 17 
511634 1 
511776 178 
511938 3 
511955 24 
511991 1 
511998 51 
512022 8 
512025 21 
512054 17 
512698 4 
512821 6 
513112 2 
513178 4 
513181 4 
513200 20 
513249 2 
513414 2 
513466 2 
513474 3 
513723 14 
513913 11 
514087 25 
514125 78 
514130 68 
514131 17 
514135 10 
514140 70 
514150 67 
514159 206 
514174 86 
514202 16 
514298 4 
514462 15 
514478 10 
514511 13 
514593 18 
514601 52 
514621 161 
514718 27 
514730 4 
514821 1 
514826 2 
514841 4 
514851 34 
514874 71 
514879 30 
514898 2 
514906 77 
514975 9 
515001 2 
515067 2 
515076 23 
515167 1 
515379 1 
515431 27 
515537 3 
515633 3 
515749 8 
515907 3 
516225 5 
516268 8 
516901 5 
516920 1 
516957 1 
516965 13 
516991 2 
517029 27 
517031 72 
517054 3 
517331 1 
517351 3 
517355 41 
517361 48 
517538 38 
517614 95 
517931 39 
518056 10 
518070 72 
518760 30 
518922 1 
518931 1 
518935 5 
518936 38 
518943 12 
518968 24 
518971 4 
518976 8 
518982 1 
518988 73 
519006 5 
519020 30 
520047 52 
520127 24 
520442 9 
520556 1 
520612 1 
520708 19 
520724 7 
520923 1 
521042 1 
521057 51 
521123 17 
521158 17 
521217 12 
521373 15 
521388 144 
521419 68 
521490 42 
521846 6 
522101 44 
522142 27 
522308 27 
522474 1 
522480 78 
522518 6 
522617 5 
522660 3 
522696 38 
522721 1 
522724 21 
522725 1 
522727 15 
522741 1 
522798 4 
522811 60 
522855 5 
522881 1 
522884 7 
523116 7 
523326 13 
523730 44 
524432 5 
524775 25 
524786 3 
524803 7 
524820 3 
524824 28 
524985 8 
525065 5 
525069 8 
525073 168 
525079 7 
525154 7 
525323 14 
525396 1 
525622 17 
525764 3 
526038 51 
526226 58 
526768 4 
526944 69 
527396 9 
527572 179 
528026 26 
528514 1 
528535 1 
528718 1 
528732 2 
528753 11 
528756 5 
528766 9 
528769 2 
528810 3 
529167 4 
529289 4 
529354 42 
529466 1 
529510 1 
530298 14 
530355 24 
530637 3 
531337 8 
531357 1 
531379 19 
531405 3 
532649 89 
533327 3 
533341 1 
533492 10 
533658 1 
533675 2 
533812 74 
533829 1 
533847 1 
533856 17 
533905 13 
533912 1 
533947 21 
534482 59 
535253 3 
535302 1 
536694 1 
536826 5 
537204 12 
537334 2 
538008 37 
538011 9 
538031 102 
538093 10 
538123 3 
538236 10 
538311 1 
538485 11 
538528 7 
538734 27 
538775 3 
539022 31 
539246 31 
539400 18 
539550 63 
539581 82 
539591 1 
539617 13 
539636 4 
539653 1 
539773 123 
544438 55 
544449 350 
544450 6 
544451 2 
544458 7 
544462 22 
544464 22 
544537 2 
544540 3 
544555 14 
544746 14 
544798 3 
544802 2 
544836 4 
544864 92 
544889 41 
544899 28 
544902 3 
544909 33 
544914 58 
544915 12 
546534 2 
546545 2 
546550 5 
546565 8 
546573 5 
546576 4 
546592 4 
546650 7 
546658 1 
546932 4 
547053 6 
547472 22 
547489 1 
547617 17 
547845 286 
548057 2 
548081 5 
548115 2 
548404 8 
548448 6 
550322 24 
550327 1 
550393 10 
550406 17 
550484 20 
550604 2 
550609 2 
550618 5 
550621 1 
550640 1 
550654 3 
550765 38 
550809 45 
550813 1 
550827 5 
550866 8 
550877 1 
550890 4 
550894 3 
550907 25 
550920 26 
550932 14 
550973 8 
550977 7 
550979 9 
550990 10 
551284 16 
551520 12 
551523 2 
551563 10 
551583 115 
551606 9 
551747 1 
551810 17 
551891 24 
551955 1 
551963 1 
552232 2 
552959 50 
552965 1 
552973 4 
552984 18 
553042 1 
553049 52 
553070 40 
553085 42 
553089 143 
553215 4 
553356 1 
554352 1 
554600 87 
554688 1 
554733 3 
554783 1 
554791 24 
554986 6 
555510 5 
555677 22 
556422 16 
556772 44 
556815 3 
557256 21 
558633 3 
558781 18 
558789 4 
558795 2 
558805 6 
558875 2 
559114 13 
559297 4 
559667 2 
559694 1 
559854 2 
559932 5 
559934 43 
560222 6 
560296 89 
560571 30 
560732 14 
560734 163 
560758 13 
560760 1 
560792 61 
560849 1 
560896 1 
561040 3 
561450 258 
561613 7 
561701 3 
563665 50 
564300 52 
564356 2 
564364 7 
564382 1 
564387 1 
564391 2 
564425 1 
564428 2 
564433 1 
564538 10 
564602 1 
564710 1 
564779 2 
564789 1 
564882 1 
564888 2 
564993 2 
565005 2 
565039 1 
565045 2 
565052 3 
565076 4 
565080 2 
565103 2 
565448 2 
565466 2 
565474 1 
565503 1 
565539 2 
565548 2 
565575 4 
565590 1 
565596 1087 
565627 5 
565634 5 
565638 2 
565692 1 
565723 1 
565736 2 
565770 1 
565790 2 
565812 3 
565827 1 
565877 2 
565882 6 
565931 5 
565939 2 
565946 2 
565951 14 
565989 14 
566012 4 
566106 2 
566117 2 
566120 4 
566132 2 
566158 2 
566171 1 
566236 3 
566254 2 
566271 4 
566287 1 
566290 20 
566300 16 
566302 2 
566304 9 
566308 6 
566310 9 
566311 3 
566312 1 
566313 1 
566314 3 
566316 7 
566317 4 
566318 2 
566319 27 
566320 13 
566321 14 
566323 4 
566329 9 
566332 7 
566333 1 
566334 5 
566339 1 
566342 21 
566377 7 
566384 3 
566392 3 
566394 12 
566396 124 
566398 14 
566407 95 
566415 1 
566418 2 
566436 2 
566440 4 
566446 5 
566451 3 
566458 4 
566465 4 
566466 60 
566467 1 
566472 16 
566479 1 
566482 6 
566486 1 
566490 6 
566497 9 
566502 3 
566505 5 
566508 1 
566564 1 
566568 3 
566571 85 
566572 2 
566577 20 
566583 2 
566589 31 
566594 1 
566698 15 
566977 5 
566980 1 
566987 2 
567123 1 
567211 5 
567323 35 
567658 8 
568002 11 
568176 9 
568182 7 
568190 9 
568207 15 
568573 21 
568838 1 
568859 14 
568960 1 
569175 7 
569193 29 
569340 1 
569671 11 
569685 2 
569726 67 
569730 2 
569731 3 
569732 3 
569758 9 
569767 2 
569781 9 
569795 17 
569911 3 
569914 1 
569945 1 
570473 2 
570934 40 
570946 6 
570960 18 
570964 48 
570976 84 
570980 62 
570985 16 
570991 97 
570999 19 
571003 4 
571004 40 
571013 3 
571025 85 
571035 3 
571042 3 
571055 12 
571340 5 
571722 9 
571741 5 
571756 33 
572049 30 
572054 42 
572064 15 
572066 36 
572078 96 
572092 1 
572101 26 
572256 58 
572317 80 
572446 4 
572458 38 
572754 13 
572760 4 
572772 17 
572775 1 
572895 2 
572925 1 
572926 51 
572953 11 
573004 2 
573008 52 
573041 20 
573081 2 
574564 11 
574636 38 
574666 67 
574670 90 
574845 63 
574851 3 
574854 5 
574936 1 
574941 34 
574984 65 
574990 4 
577853 1 
577861 7 
578076 6 
578094 1 
578132 3 
578135 1 
578146 1 
578159 1 
578174 1 
578203 55 
578205 2 
578207 3 
578228 8 
578233 4 
578294 22 
578312 6 
578409 1 
578466 30 
578530 30 
578618 36 
578705 48 
578778 34 
579334 7 
579426 124 
579626 114 
579633 67 
579636 1 
579643 21 
579683 3 
579766 72 
579778 227 
579810 11 
579815 1 
579821 4 
579829 45 
579830 4 
579834 17 
579908 1 
579937 2 
579953 97 
579985 9 
579995 12 
580499 123 
580554 4 
580856 435 
581626 1 
581657 1 
582226 3 
583093 26 
583407 17 
583468 25 
583805 37 
583808 45 
583952 52 
583987 22 
584156 14 
584170 7 
584174 3 
584176 64 
584218 11 
584228 9 
584387 1 
584407 32 
584467 33 
584549 29 
584565 3 
584592 15 
584688 35 
584719 70 
584745 19 
584756 1 
585192 10 
585319 7 
585474 7 
585746 31 
586050 3 
586425 5 
586449 6 
586457 3 
586499 10 
586502 1 
586525 3 
586529 1 
586532 223 
586546 2 
586551 1 
586557 1 
586621 8 
586690 1 
586804 1 
586819 48 
587419 2 
587749 37 
587765 37 
587771 1 
587876 57 
588303 6 
588344 5 
588377 55 
588619 22 
589190 3 
589366 19 
589403 35 
589484 2 
589547 28 
589695 3 
591389 1 
592297 2 
592667 62 
592683 137 
592741 11 
592744 1 
592748 2 
592754 5 
592843 21 
592867 11 
593003 7 
593302 1 
593447 25 
593591 32 
593599 21 
593903 38 
594100 1 
594245 1 
594264 6 
594301 19 
594320 1 
594346 3 
594492 41 
594498 1 
594777 2 
600746 21 
600875 56 
600954 46 
600962 1 
600966 55 
601165 27 
602486 118 
602507 44 
602512 25 
602532 5 
602542 36 
602546 18 
602559 18 
602575 4 
602585 46 
602740 11 
602749 10 
602752 1 
602933 24 
602970 3 
603092 22 
604486 1 
605148 2 
605170 35 
605207 1 
605233 5 
605298 26 
606276 1 
606282 5 
606284 3 
606469 56 
606505 25 
606512 35 
606523 1 
606553 7 
608470 39 
609238 4 
609248 83 
609266 8 
609287 177 
609293 34 
609296 1 
609337 2 
609359 17 
609374 1 
611461 3 
611473 2 
611503 4 
611510 10 
611512 7 
611527 12 
611528 1 
611554 9 
611787 15 
611818 8 
611837 24 
611841 13 
611846 1 
611850 21 
611917 116 
611957 3 
612242 62 
612266 70 
612278 1 
612331 24 
612550 8 
612629 1 
616964 1 
616967 3 
617012 8 
617097 5 
617101 11 
617109 89 
617114 4 
617134 57 
617246 27 
617254 16 
617434 39 
617542 3 
618308 92 
618367 66 
618487 8 
618514 6 
618549 2 
618553 7 
618609 1 
618625 5 
618633 11 
618635 7 
618636 1 
618647 15 
618661 2 
618694 11 
618699 3 
618705 1 
618744 6 
618837 59 
618852 1 
618890 67 
618951 2 
618991 2 
619026 5 
619051 240 
619060 2 
619066 1 
619083 3 
619122 42 
619162 120 
619211 12 
619217 21 
619221 37 
619234 35 
619240 8 
619248 1 
619251 4 
619257 14 
619262 27 
619268 32 
619291 11 
619322 1 
619335 22 
619342 26 
619456 10 
619502 59 
619581 4 
619598 1 
619619 18 
619622 1 
619629 3 
619635 4 
620294 44 
620647 41 
620648 46 
620649 1 
621129 2 
621187 71 
621509 5 
622227 7 
622486 17 
623075 8 
623088 65 
623353 19 
623526 75 
623618 40 
623722 11 
623859 18 
623925 9 
624111 65 
624159 1 
624528 2 
624532 1 
624537 1 
624539 7 
624552 1 
624587 1 
624640 3 
624845 2 
624940 14 
624967 3 
624978 8 
624980 126 
624981 68 
624982 1 
624983 1 
625711 106 
625810 130 
625839 93 
625967 62 
626144 26 
626503 2 
626682 2 
626812 26 
627163 5 
627386 116 
627411 1 
627550 8 
627710 35 
627835 2 
628143 6 
628610 104 
628807 11 
628879 4 
629051 3 
629400 44 
630076 5 
630084 21 
630390 2 
630687 15 
630726 6 
630728 96 
630737 19 
630743 34 
630942 5 
630981 63 
631830 47 
632026 13 
632056 6 
632068 7 
632079 16 
632085 23 
632095 8 
632111 5 
632595 16 
632631 11 
633018 24 
633145 1 
633657 527 
633665 47 
633673 19 
633687 65 
633705 45 
633731 5 
636860 3 
636971 2 
636978 1 
636985 2 
636991 24 
637205 38 
637216 13 
637458 130 
637466 10 
638322 6 
638451 1 
638459 11 
638605 2 
638661 1 
638678 8 
638782 2 
638805 16 
638815 9 
638883 1 
638890 11 
638893 2 
638920 83 
638949 38 
638969 57 
638981 23 
639004 22 
639009 5 
639012 51 
639047 6 
639112 9 
639351 12 
639367 241 
639402 60 
639442 6 
639472 8 
639537 8 
639571 2 
639583 36 
639738 7 
639752 27 
639766 51 
639771 26 
640613 41 
641068 7 
641404 40 
641501 5 
641508 4 
641695 44 
642186 55 
642195 38 
642202 48 
642214 6 
642630 68 
642843 33 
643246 7 
643262 7 
643272 1 
643355 19 
643660 48 
643668 1 
643674 75 
644107 1 
644243 220 
644369 12 
644391 1 
644452 31 
644459 759 
644468 26 
644484 72 
644497 58 
644513 271 
644677 55 
644820 41 
644827 94 
645005 63 
645847 14 
645932 21 
646076 2 
646094 28 
646180 5 
646242 1 
646716 72 
647067 68 
647085 3 
647116 3 
647457 28 
647596 89 
648440 15 
648553 6 
648587 1 
648595 5 
648608 9 
648619 2 
648653 2 
648663 6 
648667 3 
648668 43 
648678 11 
649080 35 
649105 16 
649114 9 
649204 92 
649211 1 
649230 10 
649235 19 
651780 6 
651957 25 
652417 8 
652724 9 
652750 2 
653852 1 
654048 62 
654058 47 
654118 20 
654125 87 
654133 155 
654141 37 
654147 2 
654156 39 
654175 1 
654328 86 
654340 3 
654833 1 
655094 10 
655198 38 
655974 15 
656373 7 
656413 7 
656450 29 
656475 11 
656482 11 
656530 49 
656626 4 
656667 9 
656674 25 
656706 85 
656740 1 
656987 1 
657012 1 
657050 12 
657058 1 
657074 8 
657089 9 
657110 1 
657117 5 
657181 3 
657398 105 
657827 72 
658008 27 
658109 28 
658165 71 
658512 6 
658525 33 
658592 64 
658596 16 
658615 1 
658621 12 
659523 10 
659625 7 
659841 76 
659895 34 
660192 73 
660249 29 
660371 76 
661356 64 
661478 12 
661829 19 
661845 11 
661853 14 
661857 1 
661945 1 
662189 1 
662216 63 
662236 75 
662246 1 
662272 77 
662301 94 
663611 31 
663660 1 
663717 1 
663725 1 
663742 38 
663760 7 
663764 1 
663772 2 
663857 5 
664347 3 
664405 4 
664558 28 
664573 3 
664606 23 
664759 33 
665552 4 
665896 2 
666293 4 
666699 1 
666770 92 
666991 1 
667008 19 
667150 48 
667330 16 
667354 31 
667390 2 
667393 4 
667417 46 
667430 1 
667450 8 
667585 2 
667638 1 
667652 17 
667666 2 
667707 4 
668060 51 
668258 1 
668301 48 
668347 4 
668352 2 
668398 7 
668406 10 
669913 88 
670175 196 
670181 1 
670233 1 
670588 4 
670677 1 
670742 1 
670761 12 
670887 51 
670914 23 
670943 16 
670948 1 
671076 14 
671092 76 
671125 2 
671282 15 
671383 24 
671386 14 
671395 41 
671435 146 
671528 19 
671587 2 
671652 57 
671667 10 
671700 27 
671731 5 
671743 43 
671756 12 
671832 42 
671840 20 
671878 3 
671929 6 
671974 5 
671977 198 
671982 5 
672008 17 
672084 3 
672107 160 
672147 46 
672439 79 
672444 17 
672448 5 
672464 4 
672467 19 
672503 42 
672576 15 
672605 9 
672638 13 
672794 27 
672797 21 
672807 30 
673762 6 
673775 83 
673820 12 
673845 83 
673875 4 
673890 2 
673915 17 
673931 109 
673937 8 
673966 6 
673983 236 
674003 15 
674020 16 
674343 6 
674622 2 
674951 1 
674954 1 
675281 4 
675300 1 
675317 39 
675347 21 
675369 1 
675530 3 
675563 2 
675698 3 
675708 9 
675710 55 
675788 18 
675792 2 
675797 6 
675828 2 
676511 17 
676998 18 
677291 2 
677459 1 
677589 3 
677751 2 
677811 62 
677920 14 
678027 1 
678033 73 
678045 2 
678073 8 
678077 35 
678080 1 
678947 12 
679048 5 
679058 1 
679095 4 
679099 61 
679101 5 
679106 11 
679109 54 
679114 12 
679134 3 
679139 12 
679153 1 
679211 16 
679571 1 
680530 60 
680601 37 
680873 4 
680884 4 
680885 2 
681062 54 
681063 34 
681068 16 
681114 1 
681119 2 
681136 5 
681158 14 
681313 1 
681552 36 
681745 23 
681922 7 
682222 58 
682274 13 
682295 175 
682299 1 
682306 30 
682370 6 
682381 12 
682396 34 
682416 4 
682422 15 
682586 133 
682759 4 
682761 79 
682769 17 
682784 3 
682812 79 
682836 141 
682842 36 
682850 37 
682862 1 
682870 49 
682891 1 
682894 6 
682910 24 
682923 7 
683052 1 
683075 4 
683128 8 
683219 37 
683427 2 
683438 159 
683443 30 
683476 4 
683487 15 
683494 19 
683635 1 
683663 1 
683683 63 
683700 1 
683703 13 
683710 1 
683711 27 
683716 17 
683718 20 
683795 1 
683834 3 
683837 17 
683838 4 
683844 56 
683845 2 
683846 7 
683849 9 
683852 1 
683857 12 
683860 3 
683892 1 
683896 3 
684564 4 
684900 8 
685018 2 
685364 21 
685540 17 
685578 95 
685586 21 
685596 4 
685640 13 
685647 16 
685667 46 
685812 1 
686063 1 
686183 7 
686788 23 
687994 13 
688838 13 
689040 40 
689041 12 
689056 42 
689077 6 
689189 1 
689263 1 
689446 12 
689467 3 
689472 8 
689486 2 
689547 2 
689557 2 
689880 8 
690070 5 
690375 5 
690395 1 
690401 190 
690414 91 
690419 2 
690422 73 
690473 17 
690815 3 
690940 61 
691541 190 
691602 3 
691749 26 
692251 3 
692267 19 
692290 34 
692302 17 
692310 6 
692384 2 
692389 31 
692486 19 
692512 62 
692547 3 
692552 247 
692587 45 
693939 23 
695380 1 
696543 4 
696615 1 
697510 40 
697782 7 
698161 16 
698373 1 
698944 54 
699282 24 
699672 44 
699765 12 
699970 9 
699982 1 
700266 4 
700385 8 
700962 97 
701036 101 
701068 20 
701071 76 
701073 50 
701076 25 
701082 12 
701101 4 
701176 2 
701261 1 
701301 39 
701319 98 
701439 1 
701494 6 
701541 8 
701654 3 
701661 201 
701704 2 
701735 15 
701793 12 
701800 19 
701823 37 
701912 13 
702214 1 
702384 4 
702482 2 
702598 44 
703822 1 
703907 54 
704036 47 
709335 1 
710138 1 
710308 1 
710313 1 
710327 9 
710329 24 
710346 13 
710359 12 
711263 30 
712648 249 
712657 1 
712671 6 
712673 26 
712744 10 
713457 41 
713739 3 
714689 1 
715424 40 
716904 25 
716910 35 
716912 62 
716920 2 
716926 6 
716927 2 
716931 16 
716935 49 
716994 10 
716997 1 
717022 3 
717034 35 
717042 3 
717216 1 
717223 45 
717230 1 
717337 33 
717376 8 
717387 1 
717521 2 
717549 35 
717562 6 
717716 1 
718170 16 
718501 19 
718693 159 
719045 8 
719366 6 
720119 107 
720186 12 
720334 75 
720342 12 
720353 10 
720410 1 
720415 16 
720443 15 
720938 3 
720956 37 
721761 2 
721764 26 
721779 6 
721782 2 
721850 13 
721860 4 
721873 41 
721879 8 
722034 2 
722228 55 
722280 6 
722671 11 
722672 24 
722697 3 
722702 2 
722707 6 
722714 34 
722828 7 
724851 20 
724881 280 
724887 1 
724962 2 
725212 55 
725289 17 
725363 25 
725430 4 
725499 7 
725516 12 
725540 42 
725552 1 
725577 20 
725696 4 
725808 82 
725896 2 
725949 14 
726038 14 
726129 16 
726413 4 
726499 4 
726955 5 
727301 8 
727320 89 
727334 6 
727418 136 
727434 90 
728223 1 
729637 10 
729646 26 
729699 3 
729733 2 
729750 2 
729779 2 
729788 4 
729821 3 
729828 19 
733542 13 
733561 105 
733590 77 
733629 8 
733630 2 
733640 29 
733658 4 
733675 62 
733794 47 
733862 19 
733871 72 
733893 6 
734050 2 
734084 18 
734955 12 
735103 2 
735248 1 
736293 9 
736304 9 
736392 23 
736574 3 
736631 4 
737415 16 
737919 1 
737969 18 
737970 19 
737986 36 
738115 5 
738124 6 
738173 6 
738179 10 
738183 14 
738188 25 
738194 242 
738253 3 
738903 31 
738939 6 
741768 9 
741799 74 
741849 10 
742074 4 
742194 21 
742229 4 
742283 57 
742289 1 
742312 1 
742322 15 
742326 40 
742337 18 
742355 8 
742368 24 
742419 15 
742435 3 
742445 28 
742509 10 
742520 60 
742538 3 
742581 5 
742610 66 
742651 204 
742695 101 
742700 1 
742781 16 
742815 1 
743004 25 
743252 21 
743491 4 
743715 28 
743933 2 
744037 36 
744258 15 
744277 13 
744625 34 
744647 3 
745027 71 
745040 1 
745043 57 
745077 3 
745114 132 
745414 8 
745425 3 
745449 43 
745453 264 
745476 75 
745545 69 
745702 82 
745708 19 
745897 6 
746209 79 
746362 2 
746512 4 
746849 54 
747197 23 
747399 13 
747415 9 
747803 38 
748405 42 
748588 2 
748770 10 
749056 11 
749122 107 
749132 39 
749202 5 
749372 190 
749832 32 
749871 14 
750567 2 
751545 2 
751918 1 
752481 22 
752649 6 
752662 2 
752823 8 
752921 47 
753016 1 
753123 1 
753601 112 
753998 1 
754804 13 
755149 64 
755173 108 
755224 13 
755239 14 
755248 28 
755256 50 
755332 1 
755460 7 
755551 4 
755757 1 
756060 1 
756166 1 
756313 3 
756550 1 
756856 1 
757638 6 
757652 3 
757679 13 
757689 21 
757712 14 
757740 2 
757761 3 
757786 6 
757796 14 
757799 113 
757977 360 
758261 1 
758411 14 
758607 2 
759016 44 
759052 202 
759196 3 
759244 48 
759562 3 
759575 2 
759591 19 
759598 10 
759621 32 
759622 2 
759689 1 
759761 2 
759868 4 
759898 9 
759942 1 
760242 40 
760340 1 
760343 9 
760631 175 
761392 6 
761447 1 
761459 5 
761469 177 
761619 1 
761711 57 
761766 17 
761768 22 
761986 3 
762031 17 
762116 1 
762167 33 
762177 12 
762183 37 
762191 20 
762197 61 
762209 21 
762235 47 
762274 3 
762333 54 
762441 4 
762496 35 
762503 5 
762514 1 
762524 5 
762533 6 
762550 8 
763181 6 
763417 6 
763784 11 
764011 31 
764124 43 
764284 4 
764907 14 
764922 5 
765998 16 
766130 10 
766472 26 
766528 24 
766663 7 
766667 2 
766725 3 
766788 2 
766797 5 
766928 42 
766933 23 
766976 19 
767040 58 
767090 3 
767120 7 
767567 1 
767730 3 
767909 3 
767913 2 
767918 2 
768045 9 
768047 1 
768055 3 
768081 8 
768092 26 
768140 6 
768147 76 
768152 3 
768177 5 
768221 30 
768228 7 
768229 34 
768232 5 
768620 1 
768639 25 
769126 5 
769468 67 
769482 1 
769485 123 
769488 18 
769507 8 
769524 2 
769608 2 
769626 88 
769746 1 
769759 106 
769761 9 
769778 1 
769786 22 
769789 3 
769803 2 
769845 2 
769848 1 
769876 11 
769884 8 
769887 3 
769951 17 
769976 46 
769978 4 
769984 28 
769986 16 
769995 17 
770004 6 
770022 22 
770030 4 
770036 5 
770042 4 
770065 1 
770097 85 
770116 5 
770120 17 
770131 2 
770135 6 
770156 76 
770158 2 
770160 74 
770221 4 
770246 9 
770267 7 
770301 1 
770305 11 
770325 16 
770329 18 
770340 2 
770343 1 
770358 101 
770367 2 
770428 1 
770431 2 
770434 19 
770442 3 
770448 6 
770451 4 
770464 4 
770467 38 
770502 7 
770504 5 
770560 3 
770658 31 
770706 1 
770801 13 
771150 8 
771331 263 
771388 6 
771455 24 
771515 3 
771521 45 
771654 3 
771709 1 
771896 75 
772084 2 
772091 49 
772195 2 
772298 4 
772315 13 
772316 13 
772362 2 
772368 1 
772371 2 
772376 18 
772406 2 
772408 10 
772411 24 
772574 1 
772628 22 
772919 3 
773561 14 
773830 42 
774313 127 
774322 17 
774444 1 
775356 3 
775491 22 
775603 79 
775605 35 
775780 6 
775797 7 
776244 1 
776648 2 
777144 1 
777253 27 
777791 42 
777990 7 
778107 28 
778180 337 
778317 5 
778328 8 
778334 14 
778409 1 
778509 1 
778517 6 
779516 9 
779530 1 
779547 11 
779548 16 
779588 3 
779614 1 
779750 8 
779787 30 
779793 16 
779804 21 
779930 9 
779966 1 
780008 1 
780014 55 
780016 3 
780669 11 
780694 14 
780704 6 
780717 43 
780726 223 
780734 10 
780782 7 
780792 8 
780794 125 
780796 2 
780799 45 
780804 171 
780809 3 
780855 20 
781587 24 
781619 1 
781674 11 
781681 1 
781692 3 
781712 7 
781713 21 
781761 75 
782068 52 
782086 28 
782341 56 
782482 10 
783034 1 
783359 3 
783580 29 
783603 20 
783807 1 
783940 3 
783983 1 
784298 8 
784322 66 
784325 1 
784469 24 
784520 2 
784631 2 
784646 41 
784695 28 
784753 23 
784775 24 
785090 1 
786619 11 
786669 58 
786839 1 
786987 5 
786993 162 
787031 428 
787085 1 
787105 7 
787133 35 
788657 8 
789300 60 
789318 95 
789387 118 
789499 240 
789717 54 
789845 3 
789910 18 
790060 49 
790067 61 
790121 2 
790461 28 
790521 1 
790693 97 
791351 20 
792332 2 
792398 3 
792414 1 
792429 12 
792430 3 
792440 4 
792446 1 
792465 2 
794238 14 
794313 9 
794567 1 
794996 3 
795138 2 
795213 1 
795473 1 
795480 58 
795547 2 
795651 12 
795660 2 
795669 1 
795967 2 
796071 1 
796142 11 
796917 3 
796939 4 
797112 97 
797412 1 
798171 22 
798608 15 
798691 1 
798732 59 
800786 12 
800850 1 
800861 4 
802414 16 
802416 28 
802679 43 
802795 14 
802824 70 
802950 6 
802988 15 
803055 7 
803154 4 
803461 79 
803471 23 
803475 33 
803510 15 
803518 2 
803522 30 
803541 18 
803547 46 
803788 127 
804269 199 
804302 162 
804316 1 
804320 59 
804326 1 
804339 19 
804487 5 
804498 5 
804858 27 
804869 28 
804897 81 
805034 3 
805045 4 
805066 4 
805107 1 
807095 1 
807108 139 
807118 1 
807128 4 
807134 3 
807186 95 
807215 19 
807377 5 
807549 1 
807608 5 
807734 6 
810825 3 
810835 1 
810876 132 
810889 4 
811814 2 
812035 11 
812305 3 
812361 1 
813737 2 
813789 3 
813796 6 
813818 64 
813823 4 
813853 14 
813864 17 
813873 1 
813877 14 
813914 105 
815753 1 
815880 2 
815935 6 
817084 35 
817088 14 
817093 30 
817100 20 
817107 30 
817164 4 
817170 27 
817171 2 
817178 2 
817183 5 
817190 7 
818297 7 
818347 17 
818416 49 
818562 1 
818680 19 
819177 31 
819433 23 
819643 1 
819838 32 
820045 45 
820085 16 
820175 11 
820263 9 
820279 3 
820362 176 
820372 6 
820383 77 
820407 24 
820517 5 
820523 2 
820855 10 
821109 2 
821266 12 
821460 30 
821768 16 
822002 3 
822451 9 
822460 8 
822687 33 
822741 123 
823556 2 
823896 11 
824324 1 
824430 76 
824449 22 
825174 1 
825204 2 
825308 2 
825380 32 
825402 2 
825434 2 
825583 211 
825596 10 
825632 33 
825661 1 
825673 57 
825708 22 
825732 1 
825822 8 
825830 6 
825896 8 
825922 20 
825932 72 
826046 2 
826212 117 
826217 2 
826232 9 
826270 5 
826283 1 
827518 2 
827960 13 
827966 12 
828061 1 
830589 8 
830783 1 
830796 1 
830919 2 
830925 10 
830938 2 
830948 1 
830963 1 
831629 39 
831670 14 
831982 2 
831985 12 
832133 32 
832140 14 
832147 138 
832155 48 
832182 39 
832188 19 
832200 51 
832245 1 
832290 2 
832313 14 
832334 54 
832364 117 
832385 62 
832476 30 
832548 4 
832591 11 
832592 5 
832662 41 
832671 57 
832676 174 
832682 2 
832686 7 
832694 17 
832705 10 
832710 14 
832716 51 
834307 2 
834513 103 
834548 20 
834586 84 
834627 13 
834646 53 
834928 4 
835233 14 
835892 40 
836046 2 
836061 1 
836206 1 
836374 71 
836651 9 
836736 8 
836865 15 
836868 34 
836872 44 
836875 119 
836881 17 
837025 75 
837032 14 
837060 28 
837164 3 
837184 5 
837227 215 
837235 42 
837236 29 
837239 22 
837245 15 
837254 26 
837258 2 
837266 7 
837280 44 
837285 2 
837296 1 
837333 17 
837344 54 
837403 1 
837437 60 
837468 4 
837472 34 
837488 8 
837519 1 
837534 13 
837554 418 
837560 1 
837602 127 
837605 35 
837620 6 
837634 36 
837646 129 
837768 134 
837793 1 
838078 42 
838122 8 
838162 5 
838171 10 
838186 35 
838453 12 
838477 58 
838678 31 
838778 2 
839953 35 
840460 5 
840466 32 
840488 39 
840964 5 
840998 3 
841150 42 
841196 58 
841305 28 
841752 24 
841786 12 
841817 2 
842040 48 
842264 11 
842265 168 
842274 3 
842281 19 
842282 1 
842288 29 
842323 3 
842335 51 
842362 24 
842370 32 
842373 3 
842512 22 
842682 16 
842688 1 
842692 10 
842702 44 
842716 29 
842736 4 
842742 2 
842749 3 
842778 1 
842805 3 
843703 24 
843870 2 
844420 10 
844778 4 
844781 3 
844803 1 
844813 21 
844825 30 
844856 2 
844860 15 
844919 1 
845023 52 
845558 10 
845664 127 
845870 5 
845873 4 
845927 60 
845947 2 
846048 2 
846118 8 
846137 1 
846291 2 
846304 4 
847187 2 
847213 1 
847214 3 
847240 3 
847242 3 
847271 38 
847282 2 
847293 380 
847304 25 
847458 93 
847780 14 
847968 3 
848171 140 
848297 4 
848342 35 
848351 42 
848398 61 
848411 79 
848775 1 
849085 31 
849109 1 
849278 85 
849294 2 
849552 127 
849569 51 
849903 34 
849916 17 
849994 82 
850077 3 
850114 7 
850139 22 
850159 10 
850191 64 
850208 1 
850395 2 
850746 7 
850763 1 
851899 1 
851907 6 
851910 196 
851945 2 
851946 27 
852011 99 
852360 4 
852539 3 
852868 15 
853235 142 
853254 4 
853257 2 
853259 3 
853266 81 
853299 1 
853301 2 
853428 32 
853481 9 
853638 76 
853937 16 
854014 6 
854023 29 
854167 10 
854249 56 
854316 2 
854320 1 
854328 62 
854330 4 
854341 2 
854344 4 
854352 3 
854428 1 
854542 4 
854886 12 
854897 5 
854991 24 
855295 1 
859689 23 
860422 13 
860428 8 
860433 19 
860462 13 
860527 22 
860739 1 
860890 21 
860905 4 
860915 1 
860922 2 
860926 2 
860928 9 
860930 26 
860934 94 
860942 168 
860944 5 
860947 113 
860950 5 
860963 1 
861555 1 
861620 7 
861717 4 
862073 1 
862467 12 
864153 1 
864515 46 
864571 18 
864918 25 
865054 99 
865084 2 
865090 10 
865285 3 
865371 32 
865719 17 
865802 2 
865843 3 
865951 1 
866294 1 
866310 165 
866345 99 
866399 270 
866646 11 
866675 1 
866676 73 
866677 6 
866678 2 
866704 19 
866714 4 
866722 1 
868164 4 
868168 6 
868235 162 
868262 6 
868274 11 
869042 14 
869614 8 
869632 1 
869981 34 
869984 1 
870009 7 
870046 28 
870055 25 
870077 5 
870233 16 
870385 25 
872240 1 
872276 1 
872939 25 
872993 12 
873052 134 
873945 12 
874136 1 
875348 26 
875349 48 
875353 10 
875422 234 
875467 5 
875506 1 
875601 2 
875681 8 
875799 61 
875828 19 
875893 8 
876396 64 
876427 1 
876545 12 
876557 3 
876594 160 
876780 76 
876842 3 
876894 3 
876897 103 
876903 47 
876923 3 
876968 1 
876971 11 
876983 25 
877000 21 
877026 50 
877335 5 
877417 4 
877479 10 
877534 1 
877754 38 
877774 1 
877797 30 
877805 56 
877809 86 
877835 97 
877876 115 
877881 2 
877884 30 
877896 24 
877982 11 
878018 12 
878021 52 
878027 66 
878033 21 
878126 32 
878199 1 
878202 4 
878205 24 
878207 2 
878212 4 
878221 30 
878227 71 
878232 2 
878234 4 
878238 10 
878251 1 
878254 2 
878259 1 
878264 10 
878274 16 
878283 51 
878293 1 
878305 1 
878372 44 
878602 127 
878633 4 
878692 107 
878777 50 
878849 264 
879195 111 
879317 163 
879886 3 
880205 49 
880238 97 
880410 2 
880505 203 
880647 20 
880774 8 
880804 10 
880810 1 
880819 15 
880896 2 
880917 1 
880922 4 
881264 47 
881386 10 
881524 7 
881546 33 
881581 6 
881665 42 
881867 5 
882018 57 
882040 129 
882049 8 
882067 91 
882072 117 
882079 421 
882158 3 
882166 6 
882174 54 
882196 14 
882199 36 
882220 10 
882224 106 
882228 4 
882242 4 
882253 12 
882258 14 
882328 42 
882377 5 
882390 54 
882408 11 
882412 29 
882429 16 
882442 5 
882450 6 
882472 16 
882536 18 
882690 3 
882712 80 
882841 1 
883226 1 
883772 1 
883776 1 
884102 6 
884209 1 
884269 2 
884294 11 
884295 8 
884296 44 
884297 20 
884302 34 
884303 29 
884306 102 
884314 11 
884845 19 
885427 23 
885945 10 
887408 1 
887556 7 
887697 54 
888066 18 
888790 22 
888831 11 
889408 2 
889619 2 
890211 26 
890333 75 
890378 11 
890467 2 
890475 1 
890825 3 
891111 2 
891210 13 
891269 17 
891534 12 
891679 6 
891725 14 
891763 13 
891813 14 
891814 24 
891824 3 
891895 1 
891896 4 
891939 2 
891948 17 
891951 43 
891964 19 
891975 12 
892011 10 
892109 50 
892114 30 
892162 6 
892273 116 
892298 120 
892305 3 
892310 8 
892323 2 
892344 49 
892360 3 
892366 101 
892440 229 
892529 6 
892573 1 
892734 28 
892786 2 
892972 5 
893138 37 
893625 16 
893641 3 
893792 2 
894276 119 
894295 3 
894375 5 
894411 31 
894426 4 
894434 8 
894596 4 
894602 2 
894608 60 
894770 5 
894918 1 
895146 26 
896497 3 
896553 10 
898482 19 
898546 5 
898560 3 
898875 2 
899186 18 
899856 27 
899996 47 
900006 44 
900012 11 
900037 251 
900040 26 
900101 14 
900130 4 
900144 4 
901591 28 
901596 12 
901811 1 
901927 2 
902437 1 
902494 52 
902640 1 
902707 1 
903114 3 
903117 13 
903132 5 
903140 4 
903158 13 
903334 2 
903629 1 
903658 6 
903680 99 
903712 10 
903791 34 
903850 4 
903942 11 
903964 2 
903968 1 
903986 11 
904013 8 
904066 18 
904190 1 
904206 10 
904229 23 
904369 12 
904399 61 
904424 115 
904456 41 
904774 2 
904784 8 
905670 1 
906103 5 
906504 33 
906668 86 
906786 44 
907066 85 
907749 29 
907765 47 
907780 1 
907830 22 
907835 19 
907864 33 
907869 106 
907877 3 
907880 6 
907881 14 
907896 62 
907900 1 
907917 19 
907929 1 
907933 2 
907960 1 
907971 3 
908105 2 
908138 2 
908185 59 
908195 4 
908284 25 
908288 11 
908292 68 
908323 29 
908461 1 
908593 98 
908630 64 
908642 31 
908675 29 
908716 2 
908789 61 
908851 4 
908873 515 
908874 6 
908875 4 
908890 14 
908932 116 
909042 1 
909064 4 
909103 2 
909122 19 
909127 82 
909229 76 
909350 22 
909356 14 
910179 1 
910578 2 
910956 24 
911131 38 
911343 27 
911436 6 
911465 1 
911801 1 
911812 5 
911833 8 
911883 5 
911896 1 
912104 7 
912186 50 
912191 43 
912240 5 
912246 2 
912248 13 
912258 64 
912554 10 
912565 4 
912595 14 
912604 12 
912614 1 
912656 7 
912713 5 
912725 5 
912730 7 
912760 46 
912773 33 
913474 1 
913807 1 
914744 7 
915075 20 
915258 2 
915267 1 
915272 18 
915287 3 
915296 1 
915305 118 
915522 45 
915577 10 
915668 198 
915674 1 
915821 9 
915847 14 
915859 41 
916322 4 
916406 1 
916899 5 
917073 4 
917308 3 
917745 2 
918039 5 
918437 18 
918832 1 
919949 3 
920246 11 
920788 31 
921308 7 
921347 22 
921355 6 
921430 11 
921438 2 
921447 19 
922958 1 
922984 28 
923008 112 
923033 155 
923076 115 
924233 4 
924345 20 
924575 111 
925219 12 
925232 27 
925235 6 
925236 58 
925248 23 
925276 31 
925341 7 
925351 11 
925479 50 
925493 5 
925501 37 
925646 52 
925688 1 
926730 1 
930461 4 
930472 3 
930518 2 
930540 13 
930673 8 
931230 4 
931234 2 
931287 47 
931310 10 
931429 178 
931523 2 
931555 3 
931585 2 
931706 4 
931850 1 
931864 2 
932158 2 
932213 53 
932233 12 
932632 13 
932745 1 
932777 52 
932797 9 
932820 1 
933221 6 
933600 1 
934668 1 
934882 16 
934906 21 
934912 1 
934929 31 
935360 38 
935375 4 
935497 2 
935902 20 
936226 104 
936234 18 
936245 1 
936264 1 
936432 7 
936446 1 
936519 37 
936525 3 
936672 11 
936845 3 
936922 2 
937095 21 
939422 5 
939766 1 
940492 1 
941178 1 
942775 8 
942979 78 
943181 36 
943246 2 
943291 32 
943438 5 
943451 85 
943465 26 
943489 73 
943491 19 
943497 199 
943534 21 
943542 78 
943552 23 
943565 76 
943581 24 
943591 1 
943615 7 
943890 1 
944503 23 
944523 4 
944529 1 
944532 12 
944540 28 
944701 81 
944833 14 
945527 1 
945533 37 
945865 2 
946052 1 
946073 15 
946083 16 
946085 9 
946129 36 
946149 3 
946218 4 
949256 188 
949264 254 
949269 94 
949281 27 
949285 16 
949297 2 
949305 1 
949308 4 
949324 31 
949330 14 
949477 35 
949481 21 
949591 138 
949624 64 
949675 34 
949683 105 
949716 4 
953686 33 
953778 2 
954059 114 
954112 24 
954214 17 
954275 2 
954386 9 
954406 5 
954494 1 
954579 3 
955361 12 
955576 14 
955767 354 
956117 51 
956316 1 
956457 14 
956480 116 
956491 24 
956832 15 
957146 56 
957347 41 
958247 1 
958248 67 
958250 2 
958335 3 
958672 2 
959052 1 
960278 31 
960282 18 
960306 5 
960319 5 
960384 7 
960425 46 
960579 8 
960663 10 
960698 10 
960760 6 
966094 8 
966288 213 
966292 13 
966317 1 
966402 1 
966413 1 
966443 1 
966469 9 
967188 18 
967671 16 
967725 3 
967726 92 
967739 1 
967821 2 
967906 55 
967973 19 
967978 33 
967986 281 
967993 7 
968006 15 
968034 2 
968078 91 
968090 8 
968141 97 
968207 43 
968225 13 
968234 76 
968244 25 
968248 19 
968321 8 
968325 9 
968338 7 
968359 9 
968415 12 
968450 108 
968458 7 
968470 105 
968484 14 
968490 1 
968508 8 
968580 10 
968594 2 
968604 3 
968605 12 
968616 47 
968630 4 
968642 1 
968653 3 
968659 17 
968729 39 
968797 9 
968806 52 
968909 69 
969000 12 
969128 10 
969513 1 
969633 41 
969670 13 
969688 65 
969702 1 
969834 119 
970078 32 
970084 31 
970093 14 
970144 14 
970150 5 
970157 5 
970162 7 
970170 1 
970178 6 
971030 165 
971040 3 
971150 2 
973155 32 
973781 1 
973805 107 
973941 90 
976172 2 
976179 1 
976450 2 
976459 2 
976474 3 
976510 2 
976518 1 
976522 5 
976529 1 
976545 4 
976557 3 
976599 2 
976803 20 
976814 230 
976879 15 
976882 7 
976955 58 
977045 11 
977059 8 
977064 1 
977069 3 
977073 2 
977111 27 
977368 1 
977514 1 
978109 24 
978191 45 
978207 13 
978280 6 
978374 1 
978426 33 
978457 10 
978486 39 
978492 2 
978498 41 
978504 1 
978591 13 
978599 105 
978676 45 
978702 37 
978710 1 
978715 27 
978725 8 
978733 1 
978737 65 
978744 1 
978765 17 
978785 1 
978806 40 
978839 8 
978843 3 
978875 22 
978892 1 
978916 39 
978920 22 
978921 7 
979022 189 
979031 57 
979033 85 
979060 1 
979064 42 
979068 15 
979071 35 
979108 8 
979110 35 
979135 4 
979140 1 
979146 48 
979197 4 
979211 33 
979218 239 
979225 36 
979285 2 
979289 39 
979316 112 
979351 5 
979379 3 
979381 2 
979388 2 
979494 2 
979577 63 
979583 41 
979621 11 
979630 64 
979640 13 
979644 6 
979654 6 
979668 26 
979697 4 
979827 4 
979832 4 
979955 3 
980466 6 
980592 5 
980612 60 
980620 1 
980696 222 
980730 14 
980804 15 
980805 1 
980806 2 
980838 3 
981311 15 
981323 8 
981457 1 
981484 1 
981486 5 
981488 66 
981494 29 
981495 3 
981530 42 
981551 1 
981585 27 
981596 40 
981619 3 
981623 10 
981771 3 
981922 2 
982146 4 
982417 7 
983142 1 
983456 2 
983547 3 
983595 1 
983624 114 
983636 52 
984200 2 
984331 1 
984491 2 
984518 1 
984627 22 
984857 1 
985766 15 
986428 39 
986433 71 
986450 1 
986469 60 
986589 11 
986592 11 
986616 69 
986633 2 
986639 5 
986649 6 
986665 5 
986742 1 
986790 7 
986861 11 
986901 29 
987026 7 
987033 1 
987090 15 
987097 19 
987102 68 
987160 2 
987173 4 
987241 7 
987247 41 
987272 5 
987310 27 
987314 7 
987318 3 
987325 4 
987344 39 
987397 8 
987436 19 
987452 50 
987473 1 
987478 1 
987599 23 
987622 200 
987689 10 
987703 3 
987799 8 
987803 1 
987806 22 
987817 77 
987842 45 
987876 13 
987901 42 
987916 1 
987933 136 
987941 18 
987942 2 
987978 13 
987991 4 
988035 32 
988088 4 
988103 26 
988123 10 
988131 27 
988138 28 
988194 2 
988207 3 
988242 135 
988252 148 
988255 2 
988256 3 
988264 1 
988268 74 
988275 13 
988276 1 
988301 17 
988341 21 
988391 78 
988395 1 
988396 26 
988399 1 
988407 3 
988408 4 
988459 5 
988512 2 
988517 17 
988520 70 
988525 13 
988534 10 
988541 2 
988574 9 
988578 11 
988580 27 
988597 2 
988620 90 
988658 21 
988669 2 
988687 15 
988714 2 
988747 1 
988780 4 
988781 5 
988809 4 
988950 1 
989053 11 
989064 20 
989068 42 
989101 2 
989110 2 
989119 18 
989127 97 
989237 38 
989252 5 
989275 25 
989297 1 
989322 4 
989327 8 
989405 1 
989410 103 
989441 5 
989456 70 
989461 11 
989475 5 
989486 3 
989505 1 
989511 53 
989517 25 
989543 32 
989611 14 
989621 29 
989630 17 
989664 52 
989702 73 
989759 3 
990049 72 
990108 13 
990176 212 
990257 15 
990337 157 
990378 17 
990423 6 
990689 6 
990773 36 
990776 10 
990878 62 
991168 11 
991320 34 
991373 33 
991428 36 
991610 11 
991625 15 
991813 2 
991923 41 
992117 1 
992388 80 
992466 87 
992675 16 
992761 18 
992891 2 
993029 4 
993436 121 
993722 23 
994550 36 
994742 29 
994744 4 
994864 1 
994955 6 
994989 1 
995017 5 
995155 30 
995166 152 
995336 122 
995341 14 
995668 8 
996088 29 
996971 59 
996982 77 
997003 6 
997015 1 
997076 8 
997094 80 
997907 1 
998278 9 
998400 12 
998674 2 
1000431 2 
1001242 1 
1001450 1 
1001582 5 
1001857 42 
1002351 14 
1003149 27 
1003283 6 
1003291 2 
1003316 8 
1003327 53 
1003330 6 
1003333 1 
1003338 31 
1003422 8 
1003427 36 
1003460 37 
1003530 1 
1003635 2 
1003686 1 
1003689 4 
1003719 4 
1003727 5 
1003728 1 
1003744 1 
1003749 2 
1003814 5 
1003819 1 
1003828 1 
1003853 7 
1003866 1 
1003877 6 
1003882 2 
1003886 1 
1003887 3 
1003889 3 
1004075 18 
1004202 21 
1004303 2 
1004314 1 
1004433 138 
1004478 104 
1004520 1 
1004563 30 
1004568 2 
1004591 38 
1004653 1 
1004672 3 
1004878 6 
1004889 3 
1004928 23 
1005173 1 
1005298 1 
1005593 17 
1005687 25 
1005921 1 
1006035 1 
1006605 1 
1006752 4 
1006844 52 
1006905 6 
1006964 3 
1006982 126 
1007050 10 
1007073 1 
1007104 37 
1007113 3 
1007171 3 
1007307 9 
1007946 1 
1008035 76 
1008100 7 
1008157 2 
1008394 1 
1008831 1 
1008897 86 
1009208 104 
1009465 7 
1009741 118 
1009763 2 
1009780 6 
1009801 43 
1009806 2 
1009850 2 
1009856 64 
1009860 12 
1009872 2 
1009897 9 
1010027 56 
1010059 8 
1010062 3 
1010128 24 
1010209 38 
1010222 2 
1010223 22 
1010353 2 
1010415 19 
1010455 87 
1010635 850 
1010641 1 
1010877 222 
1010884 43 
1010888 24 
1010893 545 
1010906 1215 
1010912 104 
1011019 5 
1011035 14 
1011047 96 
1011210 15 
1011539 1 
1012955 16 
1013189 4 
1013355 2 
1013763 1 
1015203 10 
1015250 3 
1015418 3 
1017611 9 
1017641 7 
1017655 101 
1017669 12 
1017740 25 
1017754 4 
1017867 40 
1017889 2 
1017890 20 
1018817 3 
1018821 5 
1018845 20 
1018847 6 
1018851 22 
1018875 32 
1018885 1 
1018921 1 
1018935 29 
1018969 17 
1019033 3 
1019136 18 
1019177 87 
1019224 1 
1019225 29 
1019231 277 
1019455 12 
1019457 6 
1019616 5 
1019638 25 
1019679 197 
1020094 1 
1020266 12 
1020388 1 
1020566 59 
1020589 24 
1020712 55 
1020764 10 
1021821 21 
1021845 128 
1022011 14 
1022523 9 
1023004 15 
1023033 1 
1023083 11 
1023306 13 
1023308 4 
1023347 5 
1023370 1 
1023550 27 
1023561 13 
1023571 9 
1023729 50 
1023784 55 
1023959 59 
1023973 160 
1023974 46 
1023984 202 
1024440 31 
1024578 20 
1024813 2 
1024891 35 
1025104 66 
1025343 108 
1025489 40 
1025492 4 
1025522 14 
1025640 25 
1025654 1 
1025678 4 
1025870 4 
1025902 1 
1025906 1 
1025929 11 
1025952 6 
1026101 1 
1026105 6 
1026112 41 
1026566 5 
1026740 14 
1026752 1 
1026783 7 
1026937 21 
1026938 1 
1026974 2 
1027383 60 
1027413 47 
1027927 3 
1028024 111 
1028054 3 
1028060 6 
1028096 63 
1028954 29 
1028963 2 
1028971 1 
1029004 2 
1031328 67 
1031362 7 
1031429 68 
1031440 98 
1031446 21 
1031453 1 
1031455 1 
1031458 8 
1031463 2 
1031596 1 
1031635 82 
1031690 1 
1031696 46 
1031703 55 
1031905 29 
1031978 8 
1032010 8 
1032015 4 
1032085 6 
1032193 1 
1032411 17 
1032686 81 
1032735 49 
1032851 37 
1033045 2 
1033989 36 
1034306 24 
1034325 17 
1034339 6 
1034347 1 
1034354 1 
1034366 1 
1034383 1 
1034394 4 
1034423 2 
1034428 92 
1034437 16 
1034635 7 
1036396 19 
1036578 1 
1036592 50 
1036691 6 
1036721 5 
1036739 73 
1039369 1 
1039451 102 
1039477 17 
1039497 1 
1039513 66 
1039527 3 
1039608 5 
1039655 2 
1039662 3 
1039665 39 
1039669 26 
1039673 6 
1039676 19 
1039701 26 
1039724 20 
1039725 68 
1039726 1 
1039738 31 
1039749 159 
1039783 118 
1039789 2 
1040023 3 
1040043 58 
1040215 1 
1040248 21 
1040651 11 
1040658 78 
1040680 12 
1040718 20 
1040722 60 
1040794 6 
1040836 6 
1041110 3 
1041129 31 
1041197 2 
1041202 110 
1041324 1 
1041379 8 
1041471 1 
1041557 7 
1041570 72 
1041599 5 
1041607 7 
1041612 4 
1041939 1 
1041950 2 
1042143 1 
1042227 2 
1042334 13 
1042427 22 
1042544 22 
1043149 1 
1043237 15 
1043243 4 
1043270 31 
1043272 1 
1043298 8 
1043411 89 
1043421 1 
1043459 17 
1043462 15 
1043492 25 
1043553 137 
1043589 18 
1043594 170 
1043661 4 
1043687 17 
1043715 2 
1043748 24 
1043754 44 
1043778 1 
1043824 70 
1044119 9 
1044159 8 
1044172 17 
1044192 3 
1044351 56 
1044367 23 
1044375 192 
1044383 47 
1044566 69 
1044581 17 
1044653 64 
1044698 19 
1045009 22 
1045179 4 
1045415 2 
1045848 7 
1046070 58 
1046408 1 
1046685 2 
1047313 130 
1047849 1 
1047983 3 
1047996 29 
1048028 206 
1048225 2 
1048258 4 
1048274 117 
1048307 1 
1048315 23 
1048335 19 
1048339 25 
1048388 7 
1048391 1 
1048467 2 
1048522 20 
1049147 8 
1049157 10 
1049172 1 
1049240 1 
1049272 16 
1049328 3 
1049339 4 
1049971 1 
1050256 48 
1050508 1 
1050572 1 
1050623 2 
1050780 3 
1050792 6 
1050815 1 
1050970 1 
1050984 11 
1050995 3 
1051001 5 
1051006 20 
1051028 2 
1051066 20 
1051676 1 
1051684 51 
1051759 2 
1052632 1 
1052673 88 
1052882 19 
1052961 72 
1053035 19 
1053094 8 
1053541 1 
1053661 2 
1053813 7 
1053903 10 
1054064 1 
1054071 22 
1054088 9 
1054090 2 
1054096 69 
1054114 34 
1054117 1 
1054129 40 
1054154 58 
1054160 5 
1054164 128 
1054172 14 
1054184 71 
1054194 33 
1054218 7 
1054251 22 
1054714 4 
1054743 1 
1055325 31 
1056096 22 
1056300 8 
1056394 69 
1056873 2 
1056907 13 
1057463 20 
1057574 37 
1057722 2 
1057933 2 
1057947 21 
1058076 119 
1058081 49 
1058325 55 
1058430 30 
1058445 18 
1058493 12 
1058501 23 
1058760 1 
1058844 10 
1058854 18 
1058865 3 
1058926 16 
1058970 202 
1059002 1 
1059011 11 
1059022 66 
1059030 15 
1059033 23 
1059047 9 
1059103 7 
1059141 6 
1059152 1 
1059178 45 
1059188 25 
1059243 3 
1059266 11 
1059289 6 
1059563 12 
1060192 1 
1060327 12 
1060445 41 
1060733 2 
1060996 3 
1061017 2 
1061048 153 
1061215 2 
1061236 2 
1061281 1 
1061294 3 
1061316 3 
1061348 24 
1061364 11 
1061374 12 
1061377 11 
1061409 2 
1061549 32 
1061751 2 
1062519 3 
1063189 62 
1063430 1 
1063714 2 
1063722 5 
1063800 26 
1064038 10 
1064055 51 
1064062 21 
1064065 1 
1064077 139 
1064141 174 
1064194 24 
1064285 6 
1064433 1 
1064445 7 
1064461 16 
1064479 2 
1064485 8 
1064489 14 
1064493 20 
1064503 84 
1064508 1 
1064532 6 
1064566 13 
1064587 24 
1064731 18 
1064925 2 
1064927 4 
1064945 3 
1064959 1 
1064965 29 
1064977 1 
1065004 8 
1065026 13 
1065163 5 
1065167 3 
1065641 47 
1066050 6 
1066690 31 
1066700 1 
1066706 19 
1066754 3 
1066780 113 
1066786 1 
1067094 5 
1067288 8 
1067745 1 
1068143 1 
1068161 53 
1068314 4 
1068567 1 
1070064 5 
1070125 2 
1070197 1 
1070715 2 
1070904 2 
1070907 19 
1070937 1 
1070944 241 
1070945 107 
1070952 20 
1070958 2 
1070961 195 
1070969 5 
1070981 6 
1071057 1 
1071244 6 
1072485 1 
1073204 1 
1073301 63 
1073323 9 
1073348 46 
1073355 20 
1073443 3 
1073487 10 
1073493 2 
1073783 8 
1073793 11 
1073822 28 
1073830 2 
1073838 39 
1073951 15 
1073975 32 
1074006 26 
1074013 9 
1074044 4 
1074067 1 
1074098 11 
1074101 6 
1074234 14 
1074508 30 
1075232 1 
1075775 12 
1075827 2 
1076446 12 
1076560 296 
1076576 15 
1076589 39 
1076638 45 
1076642 1 
1076647 10 
1076654 9 
1076683 15 
1076685 10 
1076696 27 
1077709 1 
1078202 1 
1078354 4 
1078429 8 
1078510 1 
1079386 11 
1079419 11 
1079577 13 
1083532 77 
1083577 106 
1083582 5 
1084231 2 
1084537 1 
variableStep chrom=chrXVI
6851 44 
6860 26 
6874 22 
7001 1 
7563 14 
7568 7 
7577 2 
7585 41 
7647 14 
11683 112 
11689 117 
13135 19 
13160 14 
13298 5 
14455 1 
14475 1 
14494 27 
14495 36 
14498 33 
14502 30 
14554 35 
14564 142 
14608 1 
14700 11 
14918 36 
15649 78 
15962 3 
16606 35 
16776 9 
16827 10 
16847 47 
16984 3 
16987 27 
17090 43 
17261 62 
17348 48 
17479 340 
17535 2 
17537 132 
17541 2 
17566 35 
17568 55 
17635 32 
17805 89 
17847 8 
17926 1 
18375 34 
18387 201 
19513 135 
19520 2 
19523 23 
19562 26 
19588 13 
19598 65 
19655 3 
19700 2 
19747 140 
19916 63 
19958 23 
19991 12 
20113 9 
20330 4 
20655 6 
20786 1 
21661 1 
21662 1 
21828 4 
21842 11 
21974 9 
22024 11 
22032 9 
22043 11 
22048 1 
22049 1 
22051 7 
22054 3 
22131 10 
22260 39 
22524 21 
22586 2 
22597 3 
22603 1 
22608 10 
22650 2 
22657 101 
22704 1 
22759 6 
22801 5 
22810 5 
22947 53 
22953 1 
23132 11 
23707 3 
23856 7 
23927 1 
24110 1 
24121 1 
24392 3 
24532 1 
24760 26 
24793 2 
24805 62 
24815 1 
24818 6 
24829 5 
24835 4 
24839 5 
24854 5 
24896 1 
24948 3 
24961 2 
25259 12 
25369 41 
25558 53 
26178 1 
26190 27 
26207 62 
26229 2 
26264 175 
26272 47 
26819 2 
27374 5 
27962 6 
27971 3 
28002 8 
28093 2 
28462 32 
28514 39 
28844 1 
28919 21 
29168 1 
29312 15 
29399 34 
29496 1 
29552 1 
29685 1 
29875 119 
29884 15 
29889 14 
29896 68 
29978 2 
29981 2 
29991 23 
29994 38 
30005 211 
30010 191 
30332 60 
30338 13 
30342 1 
30378 2 
30386 36 
30397 3 
30398 84 
30599 1 
30721 1 
30908 340 
31267 31 
31547 49 
31571 6 
31736 64 
31761 23 
31840 3 
31922 10 
32123 14 
32313 27 
32357 7 
32679 1 
32829 1 
32832 3 
32868 4 
32870 53 
32874 12 
32917 1 
32930 18 
32938 237 
32943 81 
32962 38 
33138 235 
33152 2 
33575 135 
33884 24 
34172 14 
34879 1 
34883 50 
35067 4 
35074 10 
35118 31 
35139 59 
35145 13 
35155 478 
35332 16 
37963 5 
38002 12 
38048 25 
38065 5 
38068 30 
38081 170 
38088 27 
38284 2 
38583 1 
38732 10 
38921 85 
40097 2 
40118 829 
40267 32 
40302 22 
40310 9 
40315 49 
40327 17 
40338 11 
40339 7 
40345 2 
40385 1 
40414 6 
40480 6 
40483 19 
40487 2 
40576 206 
40595 1 
40633 89 
40657 1 
40681 21 
40690 168 
40703 2 
40712 91 
40730 22 
40731 13 
40748 70 
40766 7 
40826 12 
40831 5 
40851 3 
40889 31 
40914 2 
40951 15 
41237 8 
41458 16 
41583 30 
41787 3 
42003 174 
42546 212 
42659 70 
42830 190 
42856 37 
43017 588 
43083 1 
43093 7 
43109 14 
43169 146 
43258 2 
43288 2 
43385 21 
43393 56 
43400 15 
43440 42 
43509 28 
43838 30 
43840 28 
44084 4 
44404 12 
44410 8 
44422 24 
44441 1 
44461 60 
44658 3 
44852 3 
45369 36 
45392 27 
45398 1 
45438 48 
45563 185 
45933 15 
46040 2 
46073 14 
46075 279 
46095 1 
46268 26 
46275 35 
46559 1 
46561 26 
46630 3 
46644 5 
46655 3 
46659 2 
46680 18 
46688 61 
46701 3 
46718 4 
46724 79 
46766 9 
46864 22 
46937 5 
46950 12 
46970 36 
46986 4 
47050 12 
47109 3 
47165 4 
47269 21 
47271 5 
47277 8 
47281 8 
47477 1 
47593 70 
48104 62 
48148 121 
48556 1 
49043 14 
49047 2 
49137 2 
49144 9 
49147 26 
49152 5 
49156 6 
49160 40 
49786 2 
49939 1 
50420 1 
50812 10 
50970 6 
51064 24 
51121 3 
51186 25 
51243 101 
51570 6 
51629 3 
52732 25 
52736 3 
52744 4 
52769 88 
52790 8 
52806 9 
52820 44 
52843 59 
52911 22 
53203 1 
53275 5 
53286 1 
53402 7 
53590 1 
53738 31 
53963 33 
54654 2 
54687 8 
54751 4 
55016 14 
55179 50 
55421 14 
55470 16 
55499 83 
55506 69 
55519 42 
55526 20 
55530 28 
55550 14 
55893 5 
56045 2 
56116 3 
56118 2 
56121 8 
56129 1 
56134 1 
56137 2 
56149 1 
56187 3 
56208 3 
56210 1 
56267 4 
56339 2 
62414 3 
62438 7 
62447 3 
62451 1 
62456 11 
63088 15 
63104 2 
63116 1 
63142 9 
63191 64 
63312 135 
63330 4 
63822 20 
63867 3 
64008 5 
64077 9 
64516 2 
65342 706 
65343 18 
65344 2 
65349 1 
65403 2 
65633 1 
66760 14 
66830 3 
66857 1 
66893 105 
66916 12 
66948 181 
66954 1 
67042 14 
67070 10 
67084 90 
67113 4 
67153 62 
67166 195 
67174 5 
67311 1 
67317 5 
67547 5 
67561 4 
67602 19 
67620 3 
67631 8 
67633 22 
67655 19 
68929 7 
69127 8 
69157 31 
69176 27 
69192 4 
69199 1 
69209 1 
69214 5 
69418 7 
69545 8 
70831 2 
70957 8 
70974 78 
71050 24 
71366 3 
72905 7 
73003 4 
73087 30 
73133 18 
73148 29 
73287 256 
73951 11 
73972 5 
73987 4 
74013 11 
74109 1 
74144 7 
74169 5 
74329 2 
74354 8 
74552 3 
74563 1 
74584 6 
74594 18 
74628 166 
74637 3 
74658 7 
74675 5 
74690 1 
74696 27 
74829 21 
74892 2 
74922 10 
74933 7 
74935 30 
74943 5 
74947 2 
74954 1 
74956 140 
74957 4 
74974 50 
74979 2 
75000 47 
75009 5 
75054 8 
75063 6 
75115 37 
75123 170 
75129 39 
75133 23 
75140 23 
75145 48 
75175 60 
75228 173 
75235 13 
75241 12 
75243 1 
75244 43 
75260 62 
75269 8 
75279 4 
75313 135 
75344 1 
75346 110 
75360 315 
75366 40 
75369 1 
75375 12 
75386 61 
75394 25 
75407 3 
75415 21 
75423 7 
75427 17 
75432 330 
75440 127 
75453 13 
75503 32 
75544 16 
76585 4 
76591 14 
76592 2 
76594 43 
76596 33 
76597 1 
76600 1 
76602 10 
76604 30 
76605 25 
76620 54 
76632 3 
76635 1 
76660 42 
76672 7 
76803 5 
76829 4 
76832 4 
76843 1 
76997 8 
76998 18 
77558 7 
77921 4 
78302 93 
78490 1 
78983 5 
79259 1 
79265 171 
79310 1 
79406 83 
79416 158 
79458 2 
79488 23 
79492 4 
79499 7 
79508 76 
79530 64 
79547 2 
79991 1 
80178 21 
80502 147 
81246 1 
81897 116 
82066 3 
82205 41 
82263 92 
82403 7 
82406 82 
82428 38 
82431 27 
82452 4 
82485 33 
82499 27 
82656 154 
82677 1 
82823 12 
82836 3 
83066 10 
83172 11 
83557 30 
84025 11 
84362 5 
84396 4 
84425 13 
84450 3 
84728 1 
84788 38 
85168 12 
85214 7 
85385 5 
85401 12 
85432 3 
85473 29 
85650 3 
85658 43 
86010 3 
86345 92 
86383 16 
86738 11 
86742 10 
86750 13 
86930 43 
87128 23 
87327 33 
87596 26 
88100 90 
88152 5 
88154 1 
88284 80 
88355 19 
88406 18 
90170 3 
90373 75 
90382 1 
90601 41 
92218 1 
95161 1 
95226 2 
95263 1 
95308 4 
95355 34 
95362 2 
95366 12 
95379 3 
95405 17 
95926 10 
96248 20 
96334 6 
96410 29 
96423 8 
96504 58 
96550 7 
96577 2 
96588 24 
96591 14 
96603 20 
97201 1 
97224 12 
98158 17 
98704 53 
98711 88 
98725 8 
98780 14 
98783 19 
98787 395 
98797 21 
98808 6 
98815 51 
98881 4 
98900 8 
98920 1 
98953 12 
98971 1 
99021 6 
99147 3 
99166 2 
99184 4 
99202 11 
99255 185 
99267 1 
99334 3 
100161 1 
100265 36 
100268 12 
100289 2 
100295 31 
101419 2 
101438 2 
101570 70 
101652 1 
101986 25 
102019 4 
102654 2 
102820 12 
102821 15 
102836 15 
102848 1 
102866 80 
102993 70 
103105 25 
103133 13 
105558 15 
105569 1 
105570 6 
105571 42 
105574 11 
105635 17 
105643 47 
105646 2 
105672 5 
105681 13 
105946 65 
105952 1 
106035 131 
106071 85 
106813 9 
106827 4 
106879 17 
106885 12 
106906 110 
106910 1 
106915 95 
106921 48 
106928 13 
106934 80 
106950 183 
106966 8 
106972 1 
106980 5 
106984 19 
106988 4 
106994 5 
106995 26 
107013 1 
107035 41 
107507 31 
107571 1 
107595 5 
107764 28 
107825 43 
107982 14 
108232 11 
108295 34 
108299 15 
108312 45 
108320 6 
108327 2 
108385 123 
108390 3 
108436 3 
108504 2 
108508 1 
108528 3 
108554 8 
114347 13 
114355 5 
114422 6 
114463 38 
114479 22 
114484 66 
114489 59 
114516 1 
114565 3 
114571 6 
114625 9 
114645 16 
114697 1 
114867 65 
114968 19 
114983 1 
115049 6 
115055 8 
115075 75 
115106 95 
115386 5 
115450 19 
115682 38 
115874 7 
116277 3 
116350 11 
116439 12 
116483 7 
116665 4 
116678 13 
116681 8 
116686 13 
116710 4 
116723 16 
116786 78 
116861 31 
116885 181 
116902 1 
116906 8 
116926 78 
116930 11 
116994 14 
117139 15 
117195 2 
117663 28 
117685 2 
117693 147 
117894 26 
117918 60 
118077 31 
118085 60 
118095 7 
118146 1 
118152 12 
118174 41 
118208 1 
118217 13 
118584 10 
119977 14 
119986 59 
120284 10 
120474 2 
120626 7 
120982 6 
121372 2 
121413 85 
121424 42 
121429 17 
121544 4 
121637 11 
121659 11 
121669 8 
125322 17 
125634 16 
125828 14 
125849 36 
125853 3 
125897 5 
125905 44 
125906 2 
125907 1 
125908 30 
125917 25 
125925 1 
125929 8 
125971 6 
126107 3 
126117 8 
126585 2 
126622 21 
126814 5 
126947 2 
127119 7 
127372 8 
127387 5 
127501 1 
127509 153 
127598 48 
127728 4 
128164 3 
128175 60 
128357 99 
128364 1 
128376 15 
128390 147 
128419 165 
128476 58 
128560 43 
128571 5 
129015 16 
129228 18 
129346 8 
129476 28 
129510 1 
129554 1 
129575 6 
129649 3 
129775 2 
129895 37 
129937 39 
129950 17 
129965 70 
130008 18 
130090 2 
130239 1 
131181 7 
131463 28 
131872 2 
131897 43 
132102 33 
132147 55 
132214 13 
132256 27 
132280 1 
132286 1 
132317 2 
132322 46 
132328 1 
132369 18 
132407 2 
132412 2 
132415 56 
132417 1 
132425 15 
132432 3 
132483 9 
132488 1 
132497 1 
132500 3 
132514 32 
132517 4 
132534 4 
132537 29 
132673 6 
132684 6 
132693 1 
132735 1 
132741 11 
132743 7 
132793 6 
132796 49 
132802 4 
132807 6 
132811 2 
132824 4 
132833 61 
132837 3 
132842 103 
132843 30 
132850 58 
132893 29 
132981 6 
132995 66 
133053 3 
133076 1 
133300 9 
133348 86 
133626 3 
133767 9 
133820 12 
134087 25 
134379 1 
134385 233 
135145 12 
135148 62 
135196 43 
135391 97 
135542 4 
135599 2 
135661 33 
135676 14 
135678 1 
135683 26 
135707 56 
135714 180 
135722 12 
135736 41 
136516 1 
136569 4 
136571 32 
136577 11 
136580 60 
136590 23 
136592 12 
136593 60 
136600 10 
136626 2 
136649 18 
136798 1 
137001 123 
137499 23 
137593 45 
137918 149 
137939 37 
137965 110 
137982 78 
138462 30 
138468 19 
138482 51 
138487 17 
138488 7 
138489 1 
138492 18 
138537 1 
138540 15 
138542 94 
138568 9 
138583 8 
138727 1 
139499 14 
141117 1 
143303 3 
143313 15 
143317 117 
143345 13 
143347 11 
143351 5 
143356 49 
143700 3 
144943 13 
144999 1 
145629 83 
146085 1 
146535 13 
146592 4 
146709 3 
146721 2 
146728 14 
146822 21 
146910 11 
147069 75 
147207 24 
147217 29 
147232 68 
147233 18 
147234 5 
147242 15 
147251 2 
147253 19 
147265 16 
147272 11 
147306 3 
147316 2 
147322 20 
147333 50 
147336 11 
147340 91 
147856 3 
148117 2 
148800 56 
149141 3 
149322 1 
149422 25 
150136 3 
150296 3 
150318 59 
150342 89 
150352 5 
150374 6 
150425 4 
150502 1 
150505 26 
150513 37 
150532 22 
150538 3 
150544 13 
150554 39 
150583 37 
151680 1 
151936 30 
151948 5 
151976 36 
152281 4 
152739 3 
152886 5 
152997 10 
153178 2 
153239 22 
153246 26 
153301 73 
153381 6 
153388 8 
154145 18 
154177 6 
154478 32 
156284 12 
156292 5 
156324 93 
156425 2 
156433 1 
157517 45 
157667 26 
157722 13 
157733 33 
157780 1 
158134 42 
158956 96 
159439 37 
159447 22 
159450 31 
159458 2 
159625 3 
159628 169 
159637 104 
159647 22 
159693 92 
159740 12 
159750 162 
159773 12 
159795 1 
159935 3 
159992 5 
160609 3 
161464 2 
161762 2 
161806 26 
161846 9 
161907 3 
162140 2 
162180 56 
162442 5 
162555 21 
162674 16 
163404 4 
163712 26 
163716 10 
163725 10 
163820 23 
163948 20 
163966 89 
164020 21 
164046 1 
164052 25 
164060 16 
164063 2 
164247 1 
165504 121 
165565 5 
165905 1 
165934 2 
165981 3 
166097 63 
166215 20 
166416 12 
166437 2 
167036 1 
167450 3 
167747 11 
167828 397 
167836 1 
168015 95 
168374 7 
168375 35 
168552 151 
169482 9 
169588 2 
169599 10 
169607 34 
169610 1 
169625 1 
169636 84 
169824 3 
169965 27 
170300 26 
171095 6 
171222 5 
171259 1 
171385 5 
172446 6 
172497 13 
172685 19 
172702 68 
172815 103 
172829 5 
172845 43 
172988 11 
172996 113 
173003 26 
173018 131 
173049 1 
173052 3 
173066 1 
173070 67 
173192 32 
173353 9 
173387 13 
174199 4 
174692 13 
174831 1 
174851 1 
174871 5 
174875 53 
174912 1 
174938 99 
175289 35 
175716 4 
175767 4 
175857 12 
175874 3 
176069 2 
176096 26 
176111 12 
176122 2 
176133 31 
176789 3 
178159 6 
178377 7 
178620 2 
178686 13 
178923 2 
179074 1 
179108 3 
179157 10 
179166 3 
179336 42 
179359 14 
180843 12 
181001 59 
181243 1 
181247 14 
181248 56 
181263 26 
181454 3 
181462 21 
181486 16 
183152 1 
183362 1 
183402 123 
183598 53 
183604 4 
183983 8 
184414 2 
184485 50 
184552 1 
184654 9 
184743 150 
184754 1 
184769 73 
184816 86 
187083 1 
187853 5 
187866 4 
187919 52 
187978 119 
187984 9 
187996 8 
188000 15 
188008 57 
188027 3 
188443 20 
188445 39 
188618 1 
188642 6 
188650 1 
188674 66 
188684 32 
188687 5 
188749 2 
188785 2 
188846 5 
188902 54 
188906 61 
188953 5 
188961 11 
188971 6 
189169 2 
189177 57 
189309 30 
189316 1 
189347 14 
189891 2 
190705 42 
190908 32 
190918 42 
191008 42 
191221 23 
191273 235 
191297 16 
191332 2 
191355 1 
192942 14 
192998 4 
193119 24 
193154 20 
193318 27 
193363 19 
193575 3 
193905 7 
193937 4 
194072 1 
194169 33 
194303 16 
194322 1 
194385 16 
194673 1 
194698 63 
195035 56 
195197 12 
195232 3 
195341 30 
195465 38 
195593 34 
195633 10 
195662 11 
195674 30 
195689 1 
195691 13 
195697 10 
195748 5 
195760 11 
195771 3 
195788 5 
195794 11 
195905 1 
195928 16 
195932 3 
195970 3 
196089 2 
196114 16 
196126 43 
196188 3 
196255 3 
196263 18 
196266 69 
196268 20 
196280 16 
196408 12 
196424 4 
196611 1 
196651 8 
196977 13 
197129 6 
197234 4 
197367 1 
198036 3 
198287 2 
198474 1 
198515 28 
198541 1 
198547 30 
198600 5 
198606 2 
198715 3 
198853 23 
198895 13 
198908 4 
198933 16 
198964 33 
199166 1 
199317 1 
199907 6 
199968 26 
200176 22 
200227 62 
202084 11 
202132 91 
202453 42 
202608 7 
202620 21 
202692 1 
202693 14 
202694 17 
202699 17 
202700 2 
202701 59 
202709 10 
202710 1 
202711 267 
202712 47 
202718 1 
202721 3 
202727 3 
202731 214 
202769 1 
202781 3 
202834 7 
202842 1 
202937 2 
202990 56 
203087 207 
203094 136 
203101 3 
203113 29 
203114 1 
203117 2 
203138 78 
203143 4 
203147 260 
203151 3 
203154 15 
203163 4 
203165 8 
203169 9 
203170 2 
203177 1 
203409 2 
203511 39 
204643 72 
204823 28 
204879 14 
205028 1 
205050 1 
205064 1 
205066 38 
205073 2 
205102 29 
205111 15 
205114 2 
205117 5 
205121 39 
205128 7 
207266 8 
207520 13 
207541 70 
207553 3 
207561 23 
207585 16 
207592 2 
207622 4 
207745 103 
207757 33 
207878 10 
207899 9 
207904 2 
207906 36 
208725 67 
208916 2 
209349 7 
209577 23 
209619 1 
209654 3 
209716 8 
209983 3 
210072 3 
210092 3 
210109 6 
210129 3 
210142 6 
210143 1 
210147 2 
210148 6 
210151 3 
210154 1 
210169 5 
210206 8 
210214 9 
210230 6 
210345 8 
210476 46 
210741 10 
211455 2 
211574 1 
211917 8 
211938 5 
211942 2 
211955 20 
211957 18 
211961 33 
212052 1 
212058 2 
212237 12 
212250 1 
212916 66 
213454 1 
213470 24 
213699 5 
213733 20 
213820 88 
213885 30 
214072 2 
214093 17 
214146 1 
214199 24 
214216 59 
214224 21 
214236 4 
214248 2 
214321 7 
214327 15 
214335 14 
214341 5 
214344 6 
214370 8 
214383 57 
214414 8 
214449 1 
214477 18 
214492 4 
214497 62 
214513 101 
214522 1 
214671 1 
214674 16 
214690 4 
214711 1 
214718 6 
214740 2 
214768 2 
214833 3 
214898 34 
215038 368 
215047 1 
215071 49 
215072 4 
215075 25 
215078 2 
215085 1 
215123 131 
215164 72 
215230 71 
215240 43 
215265 111 
215310 5 
215347 61 
215639 3 
215670 3 
215679 1 
215681 2 
215711 7 
215733 12 
215746 3 
215755 9 
215773 4 
215832 3 
215849 30 
215857 4 
215889 54 
215904 1 
216067 22 
216070 4 
216222 7 
216390 31 
216402 3 
216924 6 
217358 11 
217579 24 
218442 25 
218463 3 
218492 4 
218498 1 
218507 2 
218523 14 
218546 4 
218578 9 
220113 116 
220117 142 
222748 2 
222783 15 
222808 1 
222941 4 
222945 3 
222977 4 
223061 1 
223066 4 
223900 1 
223904 5 
224419 5 
224781 72 
225028 23 
225069 3 
225250 13 
225415 1 
225934 10 
225950 18 
226186 2 
226192 32 
226198 129 
226406 2 
226500 6 
226652 5 
226659 35 
226771 163 
226774 1 
226877 1 
226909 69 
226962 13 
227022 3 
227029 52 
227032 1 
227034 14 
227212 7 
227268 6 
227390 21 
227406 18 
227408 37 
227409 9 
227414 1 
227541 1 
227601 7 
227606 3 
227719 2 
227872 3 
227904 3 
227931 5 
227942 8 
227958 3 
227969 42 
228045 1 
228057 6 
228087 1 
228090 17 
228099 9 
228116 27 
228121 3 
228134 4 
228154 5 
228170 16 
228228 44 
228282 2 
228347 8 
228369 5 
228405 8 
228418 17 
228460 6 
228522 90 
228547 7 
228774 98 
228969 21 
229348 1 
230910 30 
230946 42 
230955 12 
230958 28 
231018 87 
231021 1 
231032 27 
231206 36 
231575 5 
231724 11 
231858 37 
232263 122 
232640 11 
232716 2 
232865 147 
232965 6 
233094 1 
235048 1 
235061 3 
235925 6 
235959 3 
236999 3 
237147 98 
237193 49 
237223 426 
237261 2 
237262 109 
237263 5 
237264 2 
237288 47 
237449 2 
238314 18 
238877 40 
239012 1 
239209 5 
239319 27 
239530 39 
239535 44 
239873 26 
241557 18 
241558 50 
241571 27 
241573 74 
241581 65 
241601 5 
241621 110 
241659 7 
241674 30 
241849 15 
241868 6 
242032 173 
242589 4 
242877 16 
242914 11 
242974 11 
242994 148 
243007 70 
243035 16 
243214 1 
243349 22 
243484 1 
243797 3 
243954 10 
244142 4 
244146 4 
244154 1 
244162 1 
244166 1 
244169 5 
244175 252 
244238 62 
245081 7 
246342 2 
246345 6 
246352 23 
246395 127 
246716 31 
246720 2 
246737 114 
246738 7 
246739 1 
246795 13 
246801 10 
246807 19 
246829 16 
250291 10 
250299 13 
250369 6 
250952 3 
250999 1 
251154 237 
251822 1 
251837 2 
251964 1 
252146 6 
252379 12 
252398 7 
252929 4 
253098 19 
253467 3 
253723 3 
253726 13 
253746 5 
253765 4 
253768 22 
253780 29 
253799 2 
253891 1 
254161 2 
254199 6 
254574 6 
254605 25 
254615 4 
254649 2 
254658 2 
254661 12 
254664 10 
254672 3 
254684 34 
254767 35 
254811 10 
255020 1 
255615 76 
255621 52 
255634 3 
255652 27 
255675 2 
255882 31 
255910 35 
255963 3 
255981 1 
255989 64 
255998 35 
256016 20 
256026 99 
256092 31 
256350 23 
256430 10 
256456 9 
256631 2 
256709 13 
256806 8 
256965 5 
257029 3 
257051 64 
257062 15 
257147 5 
257201 100 
257242 61 
257247 15 
257254 7 
257259 56 
257269 2 
257273 11 
257277 3 
257284 6 
257287 1 
257298 7 
257301 12 
257313 6 
257393 3 
259419 1 
259472 4 
259480 1 
259484 1 
259486 10 
259549 1 
259554 1 
259564 2 
259565 7 
259568 8 
259572 1052 
259573 2 
259574 18 
259579 1 
259601 22 
259631 5 
259764 1 
259776 3 
259778 34 
259948 23 
259981 68 
260104 27 
260569 12 
260759 44 
260925 15 
261239 4 
261261 1 
261315 1 
261354 1 
261362 11 
261528 1 
261904 15 
261935 13 
262379 1 
264324 19 
264350 8 
264404 78 
264425 15 
264429 3 
264456 3 
264485 2 
264492 5 
264495 3 
264511 75 
264524 3 
264531 25 
264782 1 
264835 10 
264870 49 
264886 119 
264902 8 
264906 19 
264911 9 
264919 16 
264925 1 
264928 41 
265708 45 
265791 6 
265934 23 
265960 1 
266065 2 
267468 25 
267615 2 
267619 3 
267620 34 
267722 8 
267728 2 
267851 5 
267887 5 
267893 2 
267896 2 
267923 5 
268268 2 
270553 22 
270678 42 
271096 29 
271104 15 
271111 22 
271117 65 
271123 21 
271125 1 
271142 11 
271164 3 
271170 27 
271175 15 
271181 8 
271208 71 
271219 10 
271366 115 
271565 4 
271595 4 
271625 17 
271877 10 
272366 1 
272515 25 
272879 1 
272973 65 
272983 17 
273024 10 
273037 41 
273153 2 
273169 7 
273463 36 
273822 1 
274241 10 
274345 103 
274393 3 
274787 1 
275359 16 
275493 70 
275547 93 
275638 14 
275673 13 
275899 12 
276192 15 
277610 42 
277613 45 
277651 2 
277687 11 
277698 8 
277722 27 
277727 2 
277733 33 
277736 2 
277745 18 
277893 1 
278823 1 
279109 1 
279902 3 
280042 2 
280053 9 
280058 5 
280065 30 
280071 14 
280094 12 
280164 2 
280209 16 
280210 5 
280213 55 
280216 20 
280227 3 
280251 10 
280254 3 
280261 1 
280272 2 
280311 20 
280339 6 
280394 11 
280454 12 
280595 52 
280615 101 
280729 21 
281268 11 
281300 41 
281441 5 
281630 4 
281639 12 
281648 73 
281677 7 
281688 4 
281689 15 
281699 13 
283189 1 
284734 52 
284852 9 
285371 2 
285380 6 
285495 45 
285661 35 
285673 3 
286145 9 
286237 3 
286403 7 
286409 1 
286447 5 
286502 8 
286516 17 
286548 63 
286979 26 
287137 19 
287146 13 
287175 48 
287284 13 
287305 1 
287308 98 
287335 1 
287418 1 
287472 1 
288297 1 
288346 1 
288402 1 
288447 9 
288658 134 
289110 2 
289341 7 
289349 20 
289350 49 
289353 18 
289356 39 
289359 6 
289370 10 
289372 12 
289381 13 
289389 75 
289527 10 
289596 2 
289611 18 
289626 23 
290245 13 
290798 1290 
290804 1 
290823 31 
290970 139 
291152 49 
291160 3 
291167 1 
291206 12 
291223 3 
291396 21 
291426 73 
291436 12 
292029 2 
292176 53 
292324 7 
292492 6 
292586 4 
292810 2 
292830 55 
292832 27 
293518 11 
293550 6 
294533 2 
296052 1 
296111 6 
296136 1 
296435 9 
296466 4 
296474 1 
296875 3 
297019 1 
297140 2 
297185 6 
297189 29 
297312 7 
297318 1 
297337 17 
297393 42 
297411 1 
297422 30 
297442 13 
297560 30 
297566 36 
298000 332 
298062 4 
298402 1 
298418 80 
298442 2 
298530 103 
298630 2 
298723 3 
298733 13 
298895 44 
299099 2 
299244 64 
299266 2 
299431 9 
299437 51 
299576 7 
299602 7 
299610 12 
299614 4 
299622 14 
299630 4 
299634 1 
299637 23 
299649 101 
299674 30 
299702 25 
299709 26 
299715 67 
299758 18 
299807 36 
299895 5 
299915 5 
299927 37 
300106 1 
300173 8 
300397 1 
300432 4 
300475 11 
300605 1 
300631 1 
301450 11 
301458 1 
301463 6 
301467 11 
301469 29 
301475 29 
301480 1 
301486 3 
301519 4 
301656 8 
301692 38 
301960 1 
302427 9 
302683 3 
302732 247 
304062 73 
304100 131 
304102 3 
304104 18 
304148 37 
304150 19 
304154 3 
304158 1 
304161 8 
304175 3 
304346 3 
304361 86 
304467 1 
304524 2 
305094 3 
305118 7 
305152 81 
305174 8 
305193 15 
305214 87 
306323 1 
306401 27 
308309 2 
308378 1 
308491 3 
308543 2 
308564 2 
308574 2 
308886 88 
309075 164 
309081 38 
309091 116 
309092 2 
309095 6 
309096 2 
309130 18 
309139 118 
309173 16 
309186 32 
309245 111 
309306 88 
309662 32 
309682 6 
309705 2 
309763 7 
309774 4 
309777 2 
309779 12 
309819 10 
309991 21 
310048 1 
310051 30 
310054 196 
310059 25 
310090 18 
310097 4 
310106 10 
310121 39 
310144 12 
310145 4 
310148 123 
310160 4 
313077 35 
313099 2 
313153 259 
313174 35 
313178 4 
314796 2 
316424 48 
316537 10 
316563 55 
316619 43 
316657 1 
316660 77 
316680 83 
317515 4 
317568 1 
317744 31 
317877 158 
317908 19 
318224 13 
318804 11 
319027 4 
319043 2 
319064 17 
319116 9 
319257 25 
320826 14 
320854 204 
320857 33 
320861 32 
320863 11 
320881 22 
320884 20 
320900 5 
320930 309 
320947 38 
321399 1 
321909 78 
321967 2 
321980 1 
321984 19 
321987 26 
322000 178 
322180 2 
322313 5 
322350 3 
322788 1 
323294 2 
323313 13 
324158 17 
325571 1 
325603 95 
325617 15 
325625 29 
325652 2 
325837 30 
326174 1 
326196 51 
326340 1 
326377 1 
326380 1 
326387 1 
326390 18 
326396 104 
326423 1 
326470 27 
326477 115 
326490 57 
326496 134 
326497 3 
326498 3 
326501 13 
326507 18 
326676 6 
326693 30 
326701 5 
327260 58 
327293 10 
327483 80 
328806 5 
328811 85 
328842 7 
328877 37 
328885 3 
328921 6 
328975 5 
328979 8 
328991 72 
328993 1 
329004 4 
329062 1 
329117 3 
329274 297 
329308 87 
329316 41 
329323 67 
329343 14 
329511 11 
329652 2 
329691 100 
329693 1 
331844 23 
331919 7 
332346 3 
332822 2 
333681 18 
333881 24 
334687 21 
335103 11 
335144 9 
335569 1 
335585 11 
335751 10 
335787 10 
335849 12 
335855 4 
335862 4 
335869 8 
335895 8 
335899 7 
336057 107 
336069 108 
336193 1 
336379 22 
336560 2 
336704 41 
336716 32 
336856 2 
337012 50 
337055 27 
337199 23 
337214 2 
337220 4 
337229 8 
337243 4 
337249 2 
337285 1 
337294 2 
337649 15 
337817 24 
337964 36 
338222 1 
338507 2 
338681 3 
338762 54 
338795 3 
338960 151 
338984 1 
338993 12 
339043 10 
339179 106 
339206 16 
339209 7 
339220 10 
339227 72 
339311 5 
339366 1 
339373 14 
339393 69 
339401 4 
339415 13 
339420 27 
339423 5 
339425 118 
339429 17 
339434 39 
339455 1 
339500 27 
339508 74 
339511 1 
339515 11 
339516 70 
339537 11 
339548 42 
339554 4 
339561 3 
339586 82 
339596 1 
339634 9 
339688 4 
339691 33 
339703 14 
339710 154 
339715 33 
339720 2 
339783 86 
339957 2 
339960 6 
339981 27 
340125 33 
340166 13 
340178 60 
340237 42 
340261 5 
340274 17 
340290 3 
340308 2 
340325 18 
340381 33 
340385 8 
340390 57 
340414 78 
340482 51 
340532 20 
340557 48 
340592 1 
340604 6 
340614 37 
340621 4 
340639 30 
340646 3 
340648 16 
340690 1 
340745 1 
340757 27 
340772 2 
340774 7 
340781 114 
340785 170 
340805 108 
340830 7 
340833 43 
340839 25 
340841 4 
340895 1 
340903 8 
340915 85 
340930 1 
340954 78 
340955 17 
341075 5 
341194 8 
341253 17 
341535 1 
341859 14 
341950 1 
342107 1 
342175 29 
342854 23 
343096 31 
343319 9 
343359 1 
343413 65 
343420 34 
343693 114 
343753 1 
344975 2 
344989 5 
345070 3 
345182 17 
345205 6 
345213 2 
345361 9 
345365 3 
345430 11 
345444 59 
345936 1 
346186 2 
346210 2 
346334 70 
346714 30 
347340 2 
347591 10 
347597 13 
347656 5 
348178 27 
348342 4 
348368 6 
348394 9 
348397 6 
348418 28 
348425 4 
348686 15 
348952 97 
348961 30 
348965 7 
348967 5 
349014 46 
349023 4 
349345 11 
349386 26 
349497 1 
349790 2 
349962 62 
349992 2 
350067 2 
350077 19 
351944 1 
352324 6 
352370 1 
352409 1 
352427 50 
352463 11 
352557 4 
352575 1 
352587 25 
352601 1 
352606 26 
352780 3 
352914 27 
352922 4 
352945 10 
353341 1 
354843 56 
354985 101 
354994 1 
355335 278 
355498 30 
355506 46 
355520 100 
355522 22 
355532 1 
355583 1 
355586 243 
355593 1 
355597 192 
355598 1 
355599 1 
355922 19 
356876 18 
357220 3 
357307 2 
357610 114 
357730 45 
357849 5 
357962 1 
358047 11 
358095 14 
358115 3 
358439 35 
358841 42 
359484 1 
359517 4 
359530 135 
359537 2 
359571 1 
359759 1 
359847 39 
360034 24 
360039 5 
360046 45 
360095 55 
360104 1 
360105 8 
360115 1 
360129 132 
361132 12 
361163 1 
361297 22 
361342 11 
361492 2 
361502 130 
361523 8 
361682 64 
361700 30 
361717 1 
361728 7 
361738 8 
361742 2 
362115 12 
363430 5 
363933 7 
363958 7 
364119 3 
364187 6 
364202 1 
364815 36 
364817 23 
364818 4 
364820 4 
364823 19 
364834 274 
364836 12 
364842 8 
364844 6 
364851 1 
364853 5 
365379 1 
366039 14 
366114 24 
366622 7 
366780 10 
366827 36 
366833 172 
366858 19 
366863 3 
366873 15 
366875 5 
366907 180 
366921 19 
367355 37 
367555 13 
367830 25 
367960 5 
368335 1 
368521 1 
368718 7 
368800 54 
368816 29 
369243 8 
369396 13 
369407 61 
369548 76 
369569 10 
369582 108 
369599 3 
369609 2 
369629 3 
369678 8 
369689 8 
369693 4 
369705 16 
370718 4 
370719 4 
370733 78 
370750 13 
370753 51 
370758 3 
370763 43 
370862 11 
370866 1 
370869 3 
370874 9 
370882 28 
371491 1 
371826 1 
373173 5 
373255 54 
373322 23 
373365 29 
373385 132 
373394 5 
373396 56 
373398 1 
373401 5 
373409 138 
373417 89 
373437 43 
373441 147 
373469 14 
373504 33 
373507 13 
373511 16 
373515 158 
373523 7 
373547 32 
373718 8 
373868 13 
373881 2 
374067 7 
374200 2 
374615 30 
374846 1 
374852 47 
374982 62 
375089 46 
375155 5 
375159 63 
375310 2 
375323 30 
375344 34 
375354 129 
375524 2 
375659 1 
375852 98 
375858 18 
375862 49 
375980 32 
376214 9 
376224 17 
376363 61 
376701 49 
376812 10 
376819 16 
376853 35 
377028 21 
377037 3 
378875 1 
378891 3 
378897 2 
378934 95 
379515 1 
380974 3 
381043 26 
381204 11 
381219 5 
381223 3 
381243 37 
381254 8 
381282 21 
381314 1 
381327 57 
381433 2 
381465 1 
381522 197 
381651 33 
381661 19 
381671 8 
381692 6 
381745 3 
381935 16 
382256 73 
382649 49 
382700 8 
382970 3 
383008 20 
383011 2 
383030 16 
383039 61 
383137 6 
383144 6 
383151 69 
383164 186 
383168 20 
383172 55 
383183 108 
383188 11 
383193 13 
383253 43 
383269 10 
383317 3 
383346 1 
383468 93 
383769 1 
384161 4 
384423 11 
384432 17 
384488 13 
384522 63 
384576 3 
384598 53 
384683 29 
385375 13 
385406 6 
385750 10 
385916 7 
386033 1 
386595 1 
386609 4 
386817 15 
386848 5 
386867 82 
386886 54 
387378 35 
393472 3 
393647 16 
393657 9 
393722 1 
393839 3 
393851 9 
393855 32 
393862 1 
393871 22 
393921 15 
393924 13 
393932 2 
393938 137 
393940 22 
393954 100 
393962 17 
395949 1 
398162 1 
398173 17 
398194 1 
398213 24 
398222 5 
398226 49 
398238 3 
398257 10 
398281 253 
398447 158 
398471 75 
404225 2 
404280 2 
404298 5 
404308 208 
404317 16 
404320 1 
404321 31 
404324 241 
404361 126 
404367 5 
404370 154 
404385 19 
404392 72 
404397 40 
404404 13 
404406 87 
404419 20 
404432 13 
404437 19 
404443 33 
404445 8 
404446 4 
404448 100 
404451 1 
404454 3 
404465 14 
404471 16 
404503 46 
404635 3 
404643 26 
404650 4 
404653 1 
404655 88 
404664 233 
404673 72 
404675 29 
404680 12 
404681 205 
404686 8 
404689 63 
405493 2 
405518 9 
405525 14 
405526 15 
405616 1 
405621 2 
405668 5 
405878 1 
405938 1 
406113 4 
406218 24 
406225 1 
406257 24 
406265 3 
406276 2 
406278 2 
406291 10 
406295 1 
406297 17 
406299 14 
406303 188 
406309 137 
406311 3 
406312 6 
406321 67 
406325 1 
406328 150 
406331 1 
406332 17 
406340 20 
406343 22 
406352 4 
406534 1 
407546 1 
407612 21 
407679 81 
407741 1 
407757 14 
407792 7 
407945 1 
408655 24 
408667 12 
408681 9 
408828 5 
408847 7 
408851 3 
408863 27 
408867 9 
408871 19 
408883 4 
408885 56 
408888 5 
408893 1 
408894 9 
408895 33 
408899 4 
408907 65 
408971 2 
408986 1 
409003 128 
409031 175 
409114 12 
409130 5 
409165 14 
409177 3 
409190 13 
409200 3 
409209 4 
409217 175 
409302 54 
409308 84 
409375 21 
409819 4 
409845 26 
409981 1 
410001 3 
410007 1 
410169 7 
410173 10 
410179 5 
410200 1 
410204 18 
410205 1 
410212 53 
410218 48 
410223 109 
410260 55 
410445 6 
411324 85 
411446 1 
411461 16 
411466 3 
411480 57 
411526 4 
411560 4 
411569 101 
411582 19 
411623 2 
411626 13 
411660 6 
411677 26 
411687 23 
411720 1 
411751 11 
411807 129 
411810 1 
411818 2 
411835 3 
411853 7 
411930 30 
411970 1 
412010 15 
412072 2 
412129 30 
412138 198 
412143 4 
412158 7 
412165 21 
412200 6 
412346 20 
415578 52 
415589 24 
415622 1 
415627 8 
415642 93 
415646 1 
415647 9 
415649 337 
415651 5 
415653 125 
415678 1 
415693 3 
415709 19 
415714 55 
415721 118 
415874 14 
415894 8 
416474 59 
416660 27 
417005 12 
417322 28 
417495 51 
417869 3 
417967 16 
418197 3 
418198 22 
418242 4 
418297 36 
418500 1 
419936 1 
420252 18 
420438 15 
420450 16 
420489 137 
420632 3 
420637 12 
420661 3 
420665 38 
420678 8 
420690 4 
420695 1 
420718 4 
422131 20 
422463 6 
422479 34 
422493 49 
422496 227 
422532 57 
422824 86 
423937 5 
423971 1 
423976 8 
423977 11 
423983 61 
424011 1 
424013 9 
424021 1 
424032 29 
424055 1 
424088 2 
424236 6 
424530 23 
424560 26 
424616 25 
424822 6 
424864 21 
424866 2 
424916 42 
424927 2 
425120 55 
425156 32 
425166 9 
425171 4 
425181 101 
425189 12 
425195 8 
425206 1 
425209 63 
425216 109 
425222 20 
425245 15 
425255 3 
425354 15 
425468 3 
425485 1 
425519 26 
425564 11 
425568 16 
425656 28 
425667 16 
425689 4 
425696 4 
425718 67 
425768 13 
425774 41 
425786 64 
425790 48 
425813 55 
425921 1 
425934 3 
425938 1 
425960 1 
425968 18 
425970 2 
425976 13 
425986 1 
426015 35 
426016 27 
426019 16 
426037 12 
426041 1 
426066 2 
426069 2 
426071 30 
426112 2 
426119 14 
426137 11 
426234 6 
426241 10 
426929 57 
426937 1 
427031 6 
427180 14 
427283 50 
427291 2 
427389 5 
427443 41 
427577 2 
427723 2 
427761 24 
427775 17 
427781 4 
427785 1 
427793 4 
427800 2 
427824 43 
427827 16 
427875 1 
427893 2 
428091 3 
428383 1 
428695 3 
429225 1 
429515 126 
429628 2 
429667 1 
429725 1 
429780 3 
429792 7 
429811 1 
429821 6 
431204 16 
431224 68 
431399 96 
431411 16 
431424 1 
431436 21 
431563 24 
431574 4 
431581 12 
431583 1 
431591 2 
431594 4 
431605 42 
431611 25 
431616 25 
431623 3 
431629 2 
431634 5 
431651 6 
431658 137 
431659 18 
431700 20 
431702 56 
431719 27 
431729 6 
431754 46 
431768 60 
431775 20 
431799 13 
431803 53 
431811 29 
431814 26 
431820 4 
431822 75 
431824 7 
431826 1 
431832 10 
431842 72 
431853 27 
431890 32 
431903 3 
431922 9 
431929 70 
431942 39 
431950 26 
431976 40 
431997 43 
432001 25 
432007 8 
432011 1 
432019 3 
432026 169 
432040 14 
432070 19 
432089 124 
432092 1 
432106 18 
432134 12 
432136 31 
432165 1 
432170 67 
432177 5 
432187 104 
432202 23 
432235 15 
432240 3 
432245 6 
432256 7 
432273 1 
432278 33 
432289 8 
432304 5 
432344 3 
432346 1 
432361 1 
432377 27 
432380 1 
432445 21 
432456 10 
432508 4 
432840 5 
433089 4 
433671 1 
433743 6 
433919 7 
434117 2 
434147 1 
434169 103 
434219 2 
434231 1 
434290 15 
434349 74 
434352 1 
434355 25 
434393 31 
434451 1 
434459 12 
434479 42 
434754 24 
434768 2 
435056 16 
435288 12 
435318 62 
435780 6 
435801 6 
435807 18 
435838 23 
435849 57 
435856 24 
435868 11 
435869 4 
436024 3 
436405 5 
436811 8 
438229 1 
439517 1 
442729 2 
443175 114 
443204 66 
443226 2 
443279 33 
443383 2 
443415 6 
443570 7 
443715 27 
443718 3 
443859 2 
443883 7 
443888 19 
443900 233 
443907 6 
444030 16 
444073 39 
444186 176 
444205 1 
444242 2 
444256 2 
444317 5 
444355 39 
444356 82 
444363 15 
444374 53 
444380 20 
444383 1 
444386 1 
444429 9 
444444 9 
444446 28 
444454 47 
444465 13 
444468 13 
444474 68 
444475 21 
444984 142 
444989 43 
445173 1 
445284 28 
445418 26 
445428 1 
445434 5 
445476 40 
445508 2 
445852 88 
445928 47 
446095 23 
446099 1 
447078 16 
447114 43 
447168 66 
447249 32 
447252 176 
447393 107 
447407 69 
447442 53 
447507 15 
447686 1 
447813 32 
448127 9 
448197 8 
448519 1 
448722 14 
450109 73 
450452 145 
450603 1 
450642 1 
450683 1 
450893 21 
450898 103 
450904 17 
450925 19 
450926 19 
450929 21 
450940 17 
451020 4 
451096 1 
451122 4 
451240 3 
451311 1 
451338 3 
451463 1 
451508 26 
451595 1 
451598 69 
451610 6 
451689 2 
451691 16 
451700 99 
451768 107 
451780 3 
451786 7 
451823 8 
452250 4 
452452 31 
452649 8 
452956 3 
453149 112 
453305 1 
453307 6 
453309 1 
453313 2 
453368 25 
453380 12 
453389 3 
453393 9 
453421 9 
453428 25 
453449 1 
453460 14 
453562 1 
453640 3 
453646 8 
453682 13 
453722 1 
453725 16 
453752 34 
453767 1 
453774 39 
453777 1 
453786 2 
453797 30 
453801 3 
453828 311 
453849 91 
453855 37 
453901 53 
453913 4 
453917 2 
453918 2 
453920 4 
453921 221 
453929 1 
453956 30 
453996 11 
454001 1 
454002 20 
454040 32 
454046 20 
454669 2 
455068 25 
455072 25 
455083 45 
455152 1 
455189 1 
455194 5 
455203 1 
455204 4 
455216 35 
455222 25 
455229 2 
455252 5 
455268 1 
455337 10 
455359 27 
455366 40 
455377 51 
455378 23 
455400 44 
455419 6 
455423 7 
455428 12 
455438 25 
455453 13 
455459 9 
455479 19 
455483 11 
455571 4 
455603 1 
455642 2 
455654 2 
455681 18 
455765 8 
455834 85 
455853 49 
456017 2 
456074 1 
456113 55 
456119 57 
456150 3 
456159 29 
456162 48 
456171 108 
456333 1 
456394 12 
456671 23 
456697 2 
456716 38 
456721 1 
456726 8 
456970 5 
456973 6 
456996 89 
457046 22 
457062 6 
457109 1 
457116 1 
457229 4 
457245 36 
457250 56 
457286 1 
457346 18 
458415 56 
458421 6 
458490 1 
458558 17 
458597 9 
458635 14 
458638 2 
458645 1 
458656 56 
458657 6 
458660 46 
458686 1 
458689 7 
458694 1 
458698 13 
458704 15 
458705 27 
458738 8 
458840 97 
458848 84 
458882 59 
459106 78 
459175 1 
459566 13 
459829 60 
459833 8 
459847 4 
459850 1 
459860 11 
459868 14 
459906 1 
459917 75 
460089 11 
460455 6 
460623 1 
460757 5 
462197 1 
462201 2 
462210 3 
462221 4 
462310 2 
462334 4 
462342 1 
462466 22 
462649 14 
462663 6 
462863 28 
462870 3 
462927 3 
462949 8 
463083 6 
463409 76 
463424 4 
463552 2 
463698 6 
463728 57 
463895 73 
463907 6 
463937 12 
463954 35 
463960 17 
463963 11 
463971 18 
463994 52 
463996 14 
464029 16 
464039 13 
464042 12 
464066 2 
464070 33 
464079 1 
464100 2 
464102 2 
464110 44 
464117 24 
464118 19 
464129 16 
464133 108 
464142 18 
464147 33 
464150 4 
464151 9 
464152 168 
464159 123 
464160 95 
464162 90 
464168 3 
464177 61 
464195 60 
464206 100 
464215 98 
464234 1 
464270 7 
464279 2 
464282 4 
464285 234 
464292 76 
464297 2 
464304 17 
464310 48 
464454 4 
464457 45 
464496 12 
464612 6 
464657 1 
464772 19 
464818 4 
465109 30 
465168 2 
465697 23 
465809 13 
465821 37 
465976 32 
466005 4 
466022 1 
466160 5 
466198 13 
466320 153 
466330 46 
466410 59 
466523 2 
466644 21 
466676 7 
466881 1 
466991 4 
467090 3 
467101 28 
467102 1 
467103 39 
467148 3 
469372 38 
469492 1 
469516 20 
469526 146 
469599 1 
469632 17 
469702 3 
469728 9 
469731 101 
469735 30 
469808 27 
469819 2 
469847 33 
471858 1 
471862 102 
471869 5 
471949 1 
472027 5 
472068 13 
472092 2 
472113 4 
472119 34 
472136 2 
472159 73 
472181 1 
472189 1 
472278 10 
472433 28 
472886 70 
472934 6 
473066 39 
473130 210 
473145 82 
473176 78 
473272 76 
474653 1 
474673 49 
474686 5 
474819 22 
474831 5 
475001 2 
475019 4 
475033 53 
475050 43 
475059 12 
475066 6 
475074 6 
475082 14 
475085 3 
475156 1 
475427 9 
475450 10 
475486 1 
475586 59 
475610 20 
475612 6 
475616 4 
475771 68 
475778 14 
475786 4 
475805 14 
475823 23 
475847 1 
475857 2 
475862 51 
475865 19 
475868 19 
475875 7 
475877 2 
475878 2 
475880 92 
475890 35 
475905 18 
475911 151 
476036 26 
476091 36 
476131 2 
476243 1 
476246 3 
476475 1 
476758 5 
476860 16 
477027 78 
477032 4 
477050 12 
477582 30 
477896 32 
478070 16 
478719 1 
478730 36 
478865 3 
478868 76 
478908 39 
479035 35 
479041 59 
479067 49 
479100 9 
479124 5 
479128 151 
479152 7 
479155 13 
479159 60 
479160 21 
479162 1 
479174 3 
479230 49 
479333 38 
479336 33 
479342 5 
479345 1 
479355 1 
479498 1 
479517 2 
479520 1 
479537 189 
479565 2 
479719 21 
479737 139 
479818 1 
479864 3 
479875 24 
479884 1 
479889 2 
479891 3 
479898 188 
479912 164 
479917 3 
480097 2 
480399 53 
480424 22 
480432 3 
480502 32 
480510 129 
480606 9 
480628 7 
480633 16 
480998 6 
481004 1 
481139 50 
481269 1 
481334 1 
481349 11 
481526 3 
481531 13 
481817 42 
481827 234 
481837 89 
481849 446 
481855 122 
481857 1 
481859 2 
481861 248 
481864 47 
481866 24 
481867 74 
481869 2 
481870 169 
481872 99 
481881 9 
481885 25 
481897 18 
481902 13 
481986 1 
481989 54 
481990 3 
482004 13 
482024 6 
482035 6 
482037 32 
482041 5 
482071 72 
482131 1 
482181 6 
482186 5 
482200 1 
482221 1 
482230 9 
482247 37 
482267 78 
482309 15 
482325 49 
482330 1 
482341 17 
482347 64 
482350 1 
482352 10 
482358 126 
482369 48 
482375 6 
482385 6 
482403 130 
482420 10 
482427 1 
482428 1 
482429 13 
482430 7 
482436 1 
482437 4 
482438 23 
482458 59 
482514 24 
482656 25 
482686 3 
482764 3 
482807 1 
482966 232 
482974 1 
482985 18 
482993 2 
482997 41 
483005 1 
483011 12 
483034 1 
483038 8 
483043 10 
483152 9 
483391 9 
483563 39 
483586 2 
484063 7 
484149 1 
484252 27 
484357 8 
484625 1 
484715 8 
484730 55 
484939 123 
485175 42 
485250 1 
485590 1 
485768 45 
485909 13 
485943 27 
485962 58 
486052 10 
486194 2 
486210 28 
486245 9 
486256 62 
486281 1 
486291 5 
486295 11 
486298 4 
486303 7 
486304 2 
486305 10 
486317 2 
486325 16 
486328 34 
486346 2 
486357 76 
486498 38 
486505 11 
486510 20 
486634 3 
486658 112 
486661 3 
486677 7 
486680 7 
486796 48 
486858 6 
486873 62 
487022 18 
487039 56 
487244 36 
487409 6 
487554 28 
487751 90 
487950 1 
488127 2 
488317 3 
488338 43 
488346 14 
488369 61 
488375 23 
488378 13 
488473 1 
488516 10 
488565 2 
488577 1 
488726 23 
488748 5 
488758 1 
489024 9 
489058 7 
489073 17 
489138 128 
489208 38 
489245 1 
489356 1 
489374 68 
489454 4 
489577 5 
489620 8 
489789 37 
490248 2 
490569 57 
490897 92 
491199 34 
491302 6 
491324 3 
491499 87 
491539 22 
491569 13 
491703 52 
491714 46 
491724 1 
491729 3 
491739 13 
491749 34 
491775 14 
491780 1 
491783 21 
491792 5 
491800 15 
491826 47 
491834 4 
491874 1 
491878 67 
491885 10 
491888 1 
491893 86 
491896 1 
491901 41 
491909 1 
491914 2 
491926 2 
491933 3 
491937 90 
491975 1 
491985 1 
492264 35 
492302 1 
492392 21 
492424 8 
492804 53 
492958 128 
493038 5 
493073 10 
493085 62 
493104 3 
493121 47 
493132 3 
493192 2 
493199 2 
493201 9 
493215 10 
493223 5 
493288 38 
493354 1 
493357 11 
493375 16 
493380 24 
493385 33 
493415 25 
493418 27 
493421 9 
493425 48 
493434 1 
493490 1 
493629 58 
493720 1 
493800 17 
494246 26 
494260 30 
494282 14 
494906 33 
494909 3 
495034 1 
495154 28 
495162 1 
495165 2 
495312 10 
495344 7 
495375 23 
495384 42 
495394 11 
495397 79 
495406 1 
495420 1 
495449 78 
495580 46 
495599 37 
495738 15 
495918 3 
496067 58 
496068 1 
496398 13 
496416 11 
496426 109 
496503 9 
496522 1 
496596 2 
496889 5 
496894 1 
496913 4 
496963 47 
497265 47 
497430 1 
497436 110 
497437 22 
497439 24 
497452 49 
497471 38 
497747 19 
497753 2 
497769 86 
497775 1 
497793 2 
497799 1 
497807 172 
497814 3 
497821 96 
497867 1 
497894 18 
497903 1 
497910 16 
497913 6 
497915 1 
497919 1 
497923 1 
497934 38 
497950 102 
497956 3 
499351 19 
499396 5 
499415 18 
499427 1 
499435 5 
499438 64 
499440 10 
499442 23 
499487 5 
499495 3 
499496 5 
499830 16 
499835 2 
500079 6 
500093 2 
500241 15 
500254 33 
500257 1 
500297 5 
500316 9 
500317 8 
500323 4 
500335 7 
500346 9 
500351 12 
500354 9 
500363 7 
500389 30 
500396 8 
500398 1 
500423 3 
500442 2 
500460 5 
500471 1 
500524 1 
500577 9 
500841 51 
500852 2 
500856 118 
500860 1 
501140 371 
501154 2 
501475 9 
501487 5 
501775 1 
501857 22 
501872 8 
501895 67 
501972 7 
502134 60 
502313 12 
502320 1 
502323 90 
502359 2 
502362 4 
502396 9 
502405 5 
502407 1 
502448 1 
502466 14 
502494 2 
502584 11 
502620 1 
502737 133 
502745 3 
502747 17 
502754 2 
502759 32 
502816 2 
502824 21 
502890 5 
502937 3 
503026 74 
503037 2 
503045 4 
503055 2 
503059 1 
503076 4 
503080 18 
503086 6 
503097 16 
503150 3 
503154 3 
503162 30 
503190 4 
503210 8 
503227 18 
503240 1 
503248 12 
503257 5 
503263 1 
503266 3 
503270 3 
503278 67 
503318 4 
503320 24 
503325 3 
503328 87 
503336 2 
503348 4 
503350 2 
503434 11 
503445 85 
503449 1 
503462 6 
503485 8 
503487 25 
503490 16 
503508 120 
504198 9 
504325 18 
504330 18 
504343 4 
504356 19 
504360 7 
504365 3 
504732 32 
504803 51 
504865 1 
504966 1 
505072 39 
505264 15 
505487 3 
505491 10 
505850 6 
505995 1 
506090 2 
506312 146 
506471 1 
506495 1 
506504 132 
506508 2 
506510 1 
506514 8 
506517 1 
506523 36 
506524 3 
506530 67 
506533 1 
506534 8 
506544 4 
506572 43 
506578 6 
506583 3 
506590 2 
506595 25 
506611 1 
506616 53 
506631 7 
506722 2 
506737 8 
506756 1 
506883 24 
507088 8 
507269 34 
507421 13 
507999 2 
508164 2 
508179 40 
508255 1 
508833 138 
509149 1 
509233 10 
509470 1 
509614 18 
509965 126 
509987 15 
510053 63 
510061 43 
510203 1 
510382 1 
510587 2 
510615 3 
510737 18 
510741 1 
510773 9 
510776 1 
511191 25 
511350 6 
511368 104 
511534 16 
511688 2 
511801 7 
511809 1 
511821 5 
511836 3 
511917 2 
512024 13 
512101 4 
512196 1 
513795 2 
513831 1 
514163 12 
514180 3 
514316 9 
514321 3 
514325 19 
514337 115 
514342 73 
514350 42 
514373 6 
514377 15 
514382 5 
514383 4 
514389 24 
514395 16 
514411 21 
514555 4 
514561 16 
514572 28 
514582 1 
514641 2 
514800 16 
515018 6 
515141 54 
515229 184 
515339 3 
515340 115 
515343 3 
515407 2 
515438 135 
515520 5 
515807 1 
515868 50 
516185 5 
516226 53 
516314 22 
516320 1 
516354 6 
516468 1 
517065 27 
517089 12 
517096 21 
517100 24 
517103 3 
517104 7 
517108 30 
517121 3 
517129 1 
517148 11 
517157 3 
517158 6 
517170 36 
517192 62 
517211 27 
517240 4 
517245 3 
517263 10 
517269 3 
517277 4 
517291 37 
517294 79 
517302 10 
517335 41 
517346 37 
517349 6 
517358 21 
517364 281 
517367 26 
517376 98 
517401 8 
517433 2 
517442 14 
517478 1 
517509 19 
517523 4 
517536 40 
517537 54 
517541 2 
517576 74 
517584 152 
517588 2 
517591 5 
518666 1 
518821 50 
518880 67 
518922 55 
518966 57 
519032 1 
519371 4 
519425 70 
519584 89 
519778 2 
519780 10 
519834 11 
519906 19 
519915 1 
520046 10 
520072 1 
520155 10 
520178 1 
520186 2 
520207 1 
520213 3 
520214 83 
520222 9 
520224 31 
520227 16 
520229 61 
520237 1 
520256 36 
520260 1 
520274 15 
520276 2 
520283 10 
520362 47 
520401 1 
520485 26 
520504 27 
520507 2 
520513 2 
520592 3 
520630 14 
520648 19 
520658 7 
520663 3 
520668 7 
520723 1 
520839 2 
521672 23 
521849 2 
521855 1 
521909 17 
521938 7 
524949 4 
525043 13 
525126 1 
525148 11 
525151 4 
525157 19 
525163 5 
525181 4 
525185 16 
525188 136 
525226 1 
525233 113 
525234 22 
525239 21 
525245 10 
525251 2 
525256 5 
525257 10 
525266 16 
525272 1 
525278 26 
525281 66 
525285 3 
525287 68 
525298 8 
525300 7 
525307 2 
525308 1 
525323 4 
525338 40 
525371 82 
525387 55 
525392 23 
525395 5 
525397 6 
525401 37 
525403 6 
525406 13 
525415 4 
525419 37 
525440 21 
525448 6 
525471 4 
525500 3 
525503 5 
525511 94 
525514 11 
525586 18 
525591 7 
525619 6 
525633 15 
525645 1 
525649 69 
525652 80 
525660 65 
525663 2 
525667 25 
525670 71 
525678 4 
525710 2 
525744 10 
525795 1 
525798 87 
525809 3 
525851 31 
525863 2 
525901 26 
526110 1 
526181 9 
526236 1 
526346 31 
526357 41 
526390 1 
526443 1 
526460 15 
526536 8 
526611 26 
526619 9 
526679 5 
526689 2 
526788 5 
526829 5 
526835 25 
526858 6 
526859 14 
526869 13 
526943 1 
526988 9 
527011 24 
527015 7 
527019 34 
527030 2 
527050 1 
527085 1 
527096 31 
527100 3 
527130 5 
527136 17 
527145 1 
527147 48 
527170 1 
527192 27 
527205 16 
527214 6 
527215 2 
527218 3 
527233 1 
527252 4 
527254 8 
527259 1 
527282 1 
527284 7 
527288 1 
527308 3 
527441 1 
527444 3 
527464 8 
527510 2 
527548 2 
527629 77 
527636 10 
527649 12 
527671 27 
527766 2 
527770 3 
527790 2 
527795 1 
527835 3 
527846 14 
527848 10 
527857 44 
527875 1 
527876 5 
527877 28 
527888 45 
527899 53 
527908 9 
527910 21 
527914 5 
527920 4 
527922 23 
527941 5 
527949 9 
527967 13 
527975 10 
528006 7 
528079 42 
528080 17 
528081 1 
528088 67 
528114 15 
528134 78 
528145 21 
528149 12 
528157 4 
528174 6 
528175 1 
528184 7 
528227 5 
528350 7 
528410 9 
528443 6 
528459 28 
528556 43 
528596 176 
528650 2 
528728 4 
528742 33 
528768 1 
528853 1 
528898 4 
528916 3 
528988 26 
529015 58 
529024 40 
529063 64 
529081 32 
529110 15 
529128 386 
529201 28 
529222 29 
529240 2 
529241 20 
529279 5 
529406 2 
529416 32 
529417 32 
529421 6 
529424 51 
529425 8 
529429 37 
529434 10 
529441 13 
529448 11 
529449 4 
529450 15 
529455 11 
529459 23 
529497 26 
529498 50 
529499 3 
529505 11 
529523 135 
529534 6 
529549 79 
529554 38 
529558 214 
529567 26 
529604 18 
533421 11 
533432 1 
533553 9 
533561 5 
533595 37 
533846 97 
533917 22 
533928 1 
533951 17 
534095 63 
534266 27 
534277 59 
534764 47 
534773 1 
534776 44 
534787 3 
534798 82 
534813 19 
534816 1 
534827 3 
534876 2 
534882 77 
534889 16 
534894 31 
534899 149 
534905 2 
534906 89 
534911 4 
534918 1 
534925 307 
534943 6 
534946 15 
535539 1 
535685 22 
535750 59 
535772 54 
535791 11 
535795 10 
535822 7 
535841 52 
535848 22 
535867 159 
535870 39 
536017 2 
536089 13 
536131 3 
536274 1 
536471 1 
536474 9 
536529 1 
537029 132 
537470 28 
537475 116 
537568 25 
538021 4 
538172 2 
538313 2 
538627 4 
538955 12 
538963 7 
538990 4 
538993 1 
539003 1 
539006 219 
539012 15 
539031 1 
539044 68 
539048 46 
539086 77 
539097 34 
539099 41 
539102 24 
539103 23 
539108 2 
539113 3 
539120 7 
539121 21 
539260 3 
539272 47 
539277 10 
539284 38 
539296 21 
541835 1 
541879 1 
541928 1 
541936 28 
541946 1 
541981 19 
542003 168 
542014 19 
542069 6 
542121 1 
542124 2 
543909 3 
543912 3 
543919 9 
543939 11 
543957 4 
543959 2 
543967 20 
543979 16 
543988 32 
543991 1 
543998 29 
544010 12 
544011 2 
544012 38 
544014 1 
544015 1 
544160 2 
544190 2 
544429 12 
544435 5 
544456 8 
544460 4 
544491 1 
544498 13 
544499 2 
544517 3 
544521 1 
544536 4 
544539 302 
544547 288 
544551 9 
544561 31 
544672 9 
544685 29 
544700 1 
544702 53 
544706 2 
544730 28 
544749 24 
544981 1 
545212 238 
545300 3 
545334 149 
545356 5 
545460 14 
545464 1 
545497 7 
545607 51 
545640 21 
545724 2 
545794 15 
545876 4 
545977 1 
546005 5 
546018 6 
546064 82 
546089 61 
546136 1 
546226 9 
546243 9 
546254 1 
546260 14 
546296 4 
546305 4 
546393 26 
546415 21 
546416 13 
546421 10 
546476 7 
546512 1 
546694 46 
546745 82 
546760 12 
546968 27 
547001 39 
547012 118 
547032 76 
547067 58 
547122 1 
547149 5 
547168 25 
547189 8 
547193 61 
547225 48 
547226 18 
547250 7 
547261 100 
547310 3 
547332 2 
547343 30 
547369 4 
547395 108 
547403 3 
547406 62 
547414 64 
547428 23 
547460 118 
547558 21 
547566 9 
547586 11 
547593 39 
547596 108 
547627 3 
547655 35 
547659 3 
547768 81 
547774 1 
547776 26 
547779 2 
547817 2 
547828 10 
547926 10 
547933 29 
547943 2 
547946 1 
547948 97 
547952 4 
548117 8 
548128 221 
548141 5 
548207 120 
548308 34 
548319 6 
548322 13 
548330 4 
548333 20 
548336 5 
548339 6 
548345 1 
548365 8 
548368 1 
548374 7 
548377 8 
548397 27 
548405 1 
548407 2 
548438 3 
548443 1 
548554 66 
548561 13 
548898 6 
548935 2 
549081 21 
549100 26 
549230 3 
549238 3 
549261 1 
549440 6 
549579 28 
549584 18 
549594 29 
549601 46 
549641 12 
549759 10 
549786 17 
549866 6 
549871 2 
549914 32 
549927 22 
549951 25 
549959 63 
550002 2 
550058 7 
550113 5 
550131 12 
550141 7 
550145 8 
550148 35 
550153 8 
550188 5 
550195 2 
550202 1 
550208 9 
550239 14 
550245 6 
550283 16 
550294 1 
550300 8 
550305 3 
550308 40 
550316 1 
550325 1 
550326 9 
550333 38 
550348 5 
550354 5 
550383 5 
550396 1 
550420 10 
550431 9 
550434 26 
550447 5 
550551 72 
550571 5 
550574 3 
550611 1 
550719 46 
550738 18 
550746 12 
550752 4 
550754 11 
550766 57 
550777 1 
550800 15 
550822 2 
550832 2 
550840 18 
550872 5 
550935 293 
550956 23 
550979 27 
551004 1 
551046 2 
551066 39 
551074 10 
551091 3 
551272 22 
551436 2 
551590 5 
551598 40 
551698 9 
551726 1 
551735 1 
551771 3 
551787 8 
551788 6 
551793 2 
551796 8 
551807 1 
551835 4 
551841 1 
551844 3 
551846 5 
551848 5 
551856 3 
551861 1 
551868 7 
551882 5 
551885 2 
551890 31 
551893 7 
551900 12 
551914 16 
551917 1 
551919 7 
551924 4 
551931 1 
551934 13 
551937 2 
551976 13 
552025 5 
552084 115 
552099 6 
552103 2 
552115 1 
552118 30 
552121 24 
552146 31 
552149 58 
552152 26 
552164 43 
552168 185 
552204 3 
552258 29 
552305 117 
552312 9 
552361 4 
552394 41 
552404 79 
552440 47 
552492 12 
552498 64 
552504 1 
552527 7 
552569 5 
552574 7 
552627 7 
552642 21 
552655 6 
552657 37 
552685 1 
552717 40 
552730 45 
552745 1 
552772 85 
552807 6 
552868 1 
552894 62 
552932 5 
552946 32 
552964 260 
553081 7 
553084 4 
553093 16 
553115 4 
553126 49 
553134 13 
553155 1 
553192 48 
553197 7 
553207 1 
553231 17 
553238 31 
553244 12 
553272 8 
553277 3 
553340 2 
553350 2 
553361 11 
553399 1 
553419 157 
553466 40 
553471 178 
553474 3 
553510 27 
553629 25 
554205 18 
554230 51 
554243 1 
554249 1 
554380 37 
554394 96 
554396 1 
554399 4 
554401 11 
554402 377 
554404 5 
554406 27 
554407 3 
554412 84 
554415 20 
554417 48 
554420 1 
554422 61 
554424 6 
554428 2 
554432 52 
554435 14 
554437 86 
554442 26 
554444 62 
554488 32 
554489 4 
554492 1 
554493 15 
554496 6 
554508 21 
554510 11 
554514 33 
554521 18 
554522 59 
554531 5 
554535 1 
554631 5 
554662 1 
554686 19 
554703 18 
554709 5 
554714 10 
554802 10 
554984 3 
555102 9 
555206 2 
555312 2 
555371 3 
555398 2 
555513 1 
555530 28 
555562 3 
555708 6 
555739 11 
555740 4 
555762 14 
555851 1 
555873 17 
555886 38 
555897 9 
555901 32 
555904 4 
555907 11 
555912 4 
555913 1 
555917 109 
555923 14 
555934 89 
556110 149 
556115 5 
556117 34 
556122 171 
556128 24 
556146 9 
556151 1 
556159 3 
556162 16 
556163 1 
556164 32 
556168 25 
556190 41 
556191 1 
556198 10 
556200 3 
556206 88 
556207 70 
556208 1 
556218 40 
556223 11 
556236 41 
556241 1 
556271 11 
556283 8 
556299 37 
556351 4 
556355 25 
556382 16 
556383 12 
556393 15 
556400 115 
556402 94 
556414 8 
556418 2 
556525 5 
556532 35 
556554 1 
556566 328 
556570 2 
556613 6 
556658 2 
556683 2 
556697 77 
556859 25 
556872 2 
557006 3 
557039 63 
557056 200 
557076 25 
557082 1 
557094 3 
557145 9 
557180 3 
557234 5 
557240 26 
557269 25 
557347 62 
557352 10 
557363 138 
557364 5 
557382 1 
557442 18 
557448 1 
557519 15 
557523 5 
557527 37 
557533 57 
557540 2 
557541 42 
557544 3 
557567 29 
557571 50 
557619 2 
557660 1 
557671 18 
557675 7 
557682 80 
557734 20 
557748 1 
557798 4 
557872 13 
557891 5 
557892 4 
557909 2 
557935 1 
557941 19 
557964 8 
558049 2 
558056 16 
558061 16 
558065 1 
558070 39 
558076 2 
558077 2 
558078 38 
558086 35 
558087 2 
558088 37 
558089 3 
558090 6 
558095 8 
558096 28 
558099 15 
558104 67 
558109 8 
558112 23 
558113 12 
558114 39 
558119 228 
558126 15 
558127 52 
558128 40 
558132 155 
558135 10 
558138 73 
558140 20 
558141 31 
558146 12 
558147 51 
558148 1 
558149 1 
558151 17 
558155 17 
558158 21 
558164 49 
558166 14 
558169 63 
558171 1 
558172 3 
558178 24 
558181 32 
558187 266 
558194 5 
558195 72 
558199 6 
558200 239 
558205 1 
558211 21 
558217 7 
558219 2 
558221 7 
558226 14 
558235 33 
558242 19 
558253 1 
558360 3 
558365 4 
558376 8 
558379 31 
558388 10 
558395 7 
558404 8 
558423 7 
558462 2 
558560 34 
558569 1 
558578 30 
558584 1 
558586 203 
558604 29 
558607 2 
558738 14 
558752 94 
558886 1 
558904 3 
558912 20 
559031 20 
559034 363 
559050 6 
559078 1 
559216 3 
559224 18 
559225 1 
559238 9 
559286 4 
559309 13 
559321 43 
559365 12 
559374 6 
559399 6 
559413 3 
559438 61 
559529 1 
559644 47 
559691 23 
559706 13 
559743 1 
559750 4 
559754 15 
559756 8 
559765 3 
559788 41 
559804 82 
559825 4 
559831 2 
559855 3 
559861 2 
559886 5 
559931 85 
559935 41 
559939 7 
559953 14 
559956 10 
559960 1 
559963 153 
559970 1 
559987 2 
559996 2 
559997 326 
560000 2 
560008 13 
560019 4 
560038 30 
560099 8 
560123 4 
560138 57 
560158 125 
560163 4 
560170 1 
560171 3 
560175 2 
560208 2 
560235 1 
560254 2 
560295 3 
560340 1 
560343 1 
560360 311 
560372 111 
560378 78 
560392 13 
560410 25 
560421 123 
560515 7 
560530 10 
560710 2 
560716 1 
560729 1 
560740 8 
560834 1 
560862 12 
561023 9 
561034 5 
561055 2 
561149 5 
561169 2 
561180 3 
561182 2 
561188 12 
561193 5 
561203 44 
561206 1 
561214 1 
561218 28 
561227 1 
561232 3 
561235 1 
561258 5 
561266 1 
561272 1 
561395 1 
561443 5 
561458 3 
561512 1 
561515 10 
561535 19 
561539 1 
561551 4 
561558 1 
561563 3 
561567 2 
561574 5 
561578 7 
561592 3 
561607 4 
561613 10 
561615 26 
561616 14 
561621 2 
561626 3 
561627 1 
561628 7 
561635 2 
561640 5 
561762 11 
561774 3 
561799 6 
561813 18 
561919 9 
561946 10 
562116 7 
562122 1 
562250 4 
562254 25 
562299 11 
562315 37 
562437 223 
562523 4 
562567 21 
562573 36 
562584 4 
562827 1 
562921 6 
563037 8 
563090 7 
563194 18 
563217 4 
563362 55 
563364 37 
563657 18 
563675 29 
563676 1 
563685 53 
563691 3 
563711 4 
563715 1 
563723 3 
563729 6 
563839 9 
563858 6 
563869 3 
563876 1 
563877 7 
563881 13 
563883 5 
563884 10 
563891 2 
563898 21 
563907 34 
563908 1 
563909 1 
563919 2 
563939 17 
563944 14 
563954 4 
563957 17 
563961 1 
563963 2 
563967 4 
563976 6 
563978 4 
564012 141 
564089 7 
564117 1 
564130 4 
564143 1 
564161 1 
564169 1 
564175 68 
564201 16 
564270 9 
564272 20 
564274 16 
564300 4 
564380 78 
564400 7 
564453 1 
564458 35 
564469 14 
564476 10 
564494 2 
564592 2 
564625 15 
564641 67 
564656 25 
564740 159 
564915 7 
564918 2 
564928 2 
564940 5 
565082 7 
565086 25 
565090 3 
565091 23 
565103 1 
565108 7 
565112 2 
565116 5 
565135 15 
565145 4 
565148 2 
565149 27 
565156 14 
565158 14 
565159 3 
565165 10 
565189 37 
565201 69 
565203 54 
565206 1 
565208 4 
565209 69 
565211 9 
565214 8 
565220 70 
565225 29 
565227 55 
565229 7 
565231 5 
565241 9 
565245 13 
565252 81 
565253 6 
565254 6 
565288 27 
565382 26 
565393 4 
565395 2 
565401 62 
565408 28 
565440 105 
565574 12 
565593 4 
565601 4 
565643 80 
565684 1 
565756 1 
565762 40 
565810 9 
565944 29 
565995 158 
566019 1 
566047 16 
566063 11 
566125 28 
566146 5 
566187 3 
566193 3 
566206 5 
566233 6 
566295 4 
566378 70 
566387 1 
566528 24 
566530 28 
566539 10 
566543 9 
566571 49 
566680 6 
566763 19 
566797 43 
566806 2 
566825 56 
566855 14 
566870 38 
566882 24 
566884 2 
566891 67 
566903 18 
566911 5 
566918 25 
566923 2 
566928 62 
566960 11 
566964 18 
566966 5 
566968 18 
566979 42 
566985 13 
566991 5 
567000 34 
567003 18 
567011 4 
567015 9 
567020 20 
567040 98 
567041 1 
567047 3 
567050 52 
567058 12 
567059 265 
567064 1 
567067 1 
567071 7 
567072 8 
567073 3 
567074 3 
567076 1 
567138 90 
567155 4 
567180 22 
567214 34 
567251 6 
567255 13 
567276 4 
567392 2 
567442 1 
567445 1 
567450 54 
567497 4 
567523 12 
567628 14 
567636 4 
567639 5 
567643 2 
567650 1 
567663 192 
567679 5 
567682 95 
567689 85 
567707 493 
567717 7 
567722 184 
567726 8 
567759 77 
567764 36 
567893 17 
567969 4 
567982 2 
568000 91 
568023 3 
568036 8 
568039 2 
568051 11 
568073 1 
568077 6 
568084 18 
568085 84 
568092 1 
568099 3 
568100 12 
568265 12 
568386 1 
568451 41 
568497 8 
568520 78 
568702 41 
568805 24 
568856 8 
569008 77 
569026 51 
569036 1 
569049 12 
569142 146 
569172 19 
569184 34 
569188 34 
569202 32 
569211 8 
569212 35 
569213 21 
569219 17 
569220 33 
569221 38 
569223 33 
569229 47 
569235 46 
569243 12 
569244 37 
569251 13 
569257 26 
569275 8 
569291 37 
569297 46 
569303 40 
569309 22 
569318 4 
569322 1 
569484 27 
569494 1 
569496 6 
569497 98 
569504 1 
569538 3 
569737 2 
569798 16 
569812 13 
569864 4 
570058 19 
570069 242 
570124 66 
570173 19 
570397 8 
570425 51 
570456 10 
570467 10 
570468 16 
570469 1 
570604 2 
570616 9 
570647 1 
570726 9 
570757 2 
570860 47 
570890 2 
570896 6 
570905 17 
570979 18 
570996 26 
571019 18 
571048 14 
571064 54 
571071 20 
571202 11 
571240 1 
571313 19 
571409 4 
571675 12 
571715 1 
571726 24 
571743 1 
571906 11 
571912 15 
572023 17 
572029 2 
572032 185 
572049 11 
572193 1 
572199 45 
572213 1 
572235 30 
572260 1 
572264 2 
572270 1 
572283 20 
572287 9 
572298 25 
572350 114 
572356 103 
572357 7 
572359 1 
572363 42 
572365 24 
572367 69 
572373 9 
572382 20 
572385 3 
572388 7 
572393 121 
572406 23 
572412 1 
572414 23 
572417 2 
572437 219 
572446 18 
572450 1 
572453 1 
572458 51 
572468 45 
572472 72 
572478 23 
572486 152 
572487 23 
572488 134 
572489 9 
572490 250 
572497 43 
572498 166 
572499 1 
572500 5 
572503 6 
572505 43 
572506 108 
572507 15 
572509 18 
572510 3 
572511 176 
572517 44 
572528 11 
572543 9 
572550 2 
572553 3 
572561 34 
572563 1 
572564 373 
572571 206 
572575 87 
572582 16 
572618 3 
572619 112 
572622 2 
572626 5 
572637 10 
572638 8 
572639 125 
572642 8 
572644 61 
572646 4 
572648 427 
572661 52 
572667 53 
572690 35 
572706 2 
572707 3 
572710 71 
572772 5 
572957 107 
573182 27 
573336 131 
573349 1 
573355 31 
573580 86 
573688 44 
573869 12 
573893 58 
573914 2 
574051 6 
574398 4 
574562 6 
574597 2 
574890 6 
574898 70 
574932 5 
575018 25 
575054 86 
575101 1 
575199 2 
575213 2 
575236 4 
575257 2 
575269 7 
575272 1 
575275 5 
575278 4 
575281 13 
575333 1 
575342 3 
575368 3 
575376 5 
575383 1 
575555 2 
575592 1 
575618 4 
575658 10 
575661 1 
575664 2 
575677 1 
575770 18 
575774 1 
575775 1 
576057 21 
576082 113 
576154 1 
576176 79 
576250 27 
576264 1 
576274 3 
576288 17 
576289 9 
576316 4 
576326 2 
576341 6 
576353 2 
576416 188 
576664 4 
576874 1 
577035 5 
577086 3 
577259 1 
577267 1 
577285 12 
577288 1 
577384 1 
577409 1 
577459 10 
577465 2 
577466 3 
577480 10 
577488 7 
577521 7 
581291 10 
581295 1 
581366 93 
581374 168 
581420 4 
581429 2 
581434 25 
581437 2 
581442 68 
581443 1 
581445 2 
581448 7 
581460 316 
581465 6 
581474 5 
581477 33 
581482 13 
581487 10 
581493 36 
581509 5 
581605 1 
581608 6 
581616 1 
581645 10 
581661 6 
581668 6 
581692 2 
581698 1 
581807 10 
581832 16 
581837 16 
581846 1 
581957 29 
581965 15 
581976 10 
581989 17 
581991 2 
581995 1 
581998 33 
582155 134 
582163 95 
582167 41 
582172 17 
582177 4 
582181 186 
582189 23 
582214 153 
582356 2 
582476 104 
582505 7 
582516 28 
582522 12 
582662 48 
582804 141 
582824 67 
582830 13 
582834 40 
582836 5 
582840 28 
582843 4 
582846 3 
582848 5 
582858 9 
582872 3 
582875 1 
582879 25 
582915 1 
582929 95 
582959 67 
582960 15 
582972 23 
582974 32 
582986 26 
582991 70 
582998 33 
583003 1 
583019 1 
583038 3 
583043 22 
583053 3 
583061 23 
583073 7 
583172 1 
583180 81 
583202 16 
583217 2 
583317 13 
583330 1 
583390 6 
583429 173 
583595 4 
583638 41 
583647 1 
583658 2 
583685 3 
583759 5 
583792 30 
583800 5 
583818 1 
583858 21 
583867 1 
583918 100 
583961 27 
583969 1 
583975 33 
583983 7 
583989 30 
584118 13 
584150 74 
584153 25 
584162 88 
584164 39 
584167 9 
584170 30 
584189 26 
584191 2 
584192 115 
584200 25 
584204 2 
584209 4 
584212 103 
584218 33 
584226 5 
584234 6 
584238 27 
584272 7 
584368 6 
584388 159 
584406 42 
584433 1 
584450 11 
584546 18 
584629 1 
584640 2 
584669 2 
584821 1 
584845 7 
584888 19 
584939 51 
584959 57 
584965 143 
584967 5 
585013 1 
585136 1 
585142 269 
585147 18 
585308 2 
585321 16 
585451 1 
585466 2 
585669 3 
585813 1 
585892 22 
585897 1 
585903 1 
585914 3 
585928 2 
586009 18 
586025 22 
586136 1 
586140 29 
586142 42 
586145 1 
586152 1 
586155 46 
586164 64 
586173 8 
586198 1 
586237 1 
586238 1 
586248 3 
586254 3 
586260 5 
586263 43 
586274 198 
586280 3 
586298 46 
586299 5 
586308 13 
586309 1 
586313 42 
586315 74 
586367 1 
586371 66 
586410 2 
586415 1 
586422 20 
586431 63 
586444 65 
586460 5 
586492 26 
586502 3 
586512 1 
586529 2 
586546 5 
586566 8 
586632 2 
586639 34 
586652 8 
586656 51 
586665 6 
586755 1 
586837 2 
586875 3 
586885 24 
586930 64 
586954 2 
587021 1 
587035 54 
587074 12 
587113 10 
587152 1 
587174 42 
587258 85 
587480 1 
587481 4 
587485 3 
587521 3 
587537 1 
587568 5 
587576 3 
587578 3 
587580 15 
587582 6 
587587 3 
587591 4 
587604 2 
587605 4 
587629 6 
587638 5 
587761 3 
587823 39 
587896 5 
588023 1 
588039 56 
588082 1 
588219 24 
588242 54 
588275 1 
588285 29 
588300 15 
588469 1 
588471 14 
588472 1 
588474 12 
588485 20 
588505 9 
588548 1 
588578 7 
588589 1 
588610 2 
588637 11 
588650 1 
588662 1 
588668 14 
588710 10 
588724 2 
588755 11 
588801 21 
588848 1 
588859 41 
588879 7 
588902 13 
588911 34 
588943 2 
589048 12 
589053 84 
589189 9 
589276 3 
589405 48 
589408 1 
589438 7 
589506 1 
589511 1 
589520 197 
589712 231 
589749 29 
589795 25 
589936 3 
589944 107 
589955 13 
589960 2 
589979 42 
590452 22 
590466 128 
590468 1 
590471 10 
590493 19 
590498 19 
590584 16 
590615 177 
590660 17 
590691 163 
590826 16 
591022 11 
591193 9 
591199 6 
591205 7 
591209 2 
591259 1 
591391 19 
591561 1 
591563 5 
591583 1 
591601 1 
591604 4 
591612 1 
591625 1 
591948 26 
591982 18 
591995 1 
592122 4 
592326 34 
593182 1 
593194 6 
593205 3 
593214 1 
593225 8 
593230 2 
593234 1 
593238 14 
593239 25 
593240 8 
593241 2 
593246 2 
593287 7 
593340 1 
593343 2 
593346 197 
593348 2 
593357 21 
593381 1 
593520 10 
593650 37 
593812 138 
593939 2 
593964 15 
593978 20 
593994 12 
594042 5 
594058 2 
594187 47 
594191 4 
594194 8 
594209 25 
594218 5 
594227 1 
594235 9 
594248 1 
594269 1 
594292 7 
594296 169 
594320 6 
594486 22 
594501 42 
594506 64 
594545 6 
595065 11 
596001 1 
596165 6 
596461 1 
596496 85 
596513 14 
596524 125 
596532 6 
596539 1 
596553 58 
596567 3 
596573 34 
596575 21 
596579 44 
596586 121 
596609 50 
596618 28 
597071 1 
597077 1 
597390 1 
599626 5 
599634 7 
599641 5 
599667 3 
599674 6 
599716 33 
599720 8 
599728 37 
599729 6 
599731 8 
599743 28 
599753 4 
599760 6 
599772 1 
599789 24 
600276 2 
600388 28 
600403 15 
600409 44 
600415 10 
600493 24 
600609 25 
600721 70 
600814 1 
600832 35 
600940 3 
600961 431 
601111 1 
601257 14 
601312 2 
601451 78 
601729 2 
601955 54 
601996 4 
602504 19 
603289 1 
603607 52 
603612 78 
603621 118 
603628 112 
603648 2 
603664 148 
603680 229 
603688 54 
603708 1 
603711 2 
603715 258 
603720 32 
603723 4 
603724 249 
603731 8 
603895 30 
603933 17 
604007 22 
604047 50 
604086 115 
604135 29 
604389 27 
604526 82 
604868 3 
604917 65 
605054 15 
605055 2 
605192 1 
605427 115 
605433 1 
605467 13 
605666 10 
605777 3 
605805 1 
605940 4 
605957 59 
606067 9 
606225 21 
606435 20 
607035 206 
607175 1 
607207 7 
607392 10 
607395 1 
607397 127 
607403 4 
607406 19 
607416 45 
607420 1 
607432 1 
607460 55 
607467 3 
607470 1 
607573 59 
607798 3 
607943 35 
607944 1 
608141 3 
608279 20 
608310 1 
608312 3 
608325 7 
608335 5 
608347 3 
608350 60 
608351 1 
608393 1 
608406 11 
608421 2 
608428 29 
608600 22 
608614 15 
608938 1 
609031 1 
609659 221 
609737 6 
609765 27 
609783 10 
609785 239 
610133 9 
610146 173 
610152 25 
610158 170 
610199 89 
610202 2 
610205 1 
610213 3 
610218 10 
610221 19 
610226 66 
610229 221 
610235 1 
610238 319 
610244 2 
610263 21 
610291 195 
610297 216 
610325 1 
610554 8 
610573 1078 
610783 91 
610919 135 
610922 72 
611053 111 
611434 9 
611549 1 
611957 247 
612080 31 
612148 49 
612219 50 
612325 388 
612470 112 
612660 31 
612695 7 
612762 4 
612783 17 
612824 5 
613111 60 
613151 1 
613254 3 
613316 5 
613356 16 
613419 14 
613456 18 
614604 5 
614613 2 
614619 2 
614637 34 
614650 20 
614689 1 
614690 12 
614693 25 
614701 29 
614704 1 
614710 6 
614712 37 
614729 55 
614734 3 
614856 1 
614883 8 
614897 1 
614919 9 
615105 9 
615111 1 
615112 11 
615149 3 
615159 2 
615174 7 
615180 1 
615200 4 
615223 1 
615274 6 
615318 437 
615370 3 
615480 4 
615630 27 
615814 10 
615880 41 
615906 17 
615907 20 
616940 14 
616982 6 
617209 3 
617634 9 
617637 1 
617915 1 
617942 60 
618168 2 
618236 3 
618408 12 
618489 11 
618775 29 
618880 3 
619221 13 
619230 19 
619257 42 
619393 4 
619686 1 
619771 5 
619796 33 
619873 19 
619914 3 
619949 3 
619981 6 
620007 1 
620015 2 
620020 206 
620052 95 
620060 1 
620066 18 
620071 2 
620085 1 
620106 95 
620111 77 
620507 145 
620781 4 
620929 2 
620987 2 
621053 143 
621106 9 
621130 6 
621185 1 
621200 116 
621203 2 
621252 2 
621287 128 
621349 15 
621431 1 
621510 35 
621552 102 
621599 100 
621613 9 
621667 5 
621755 11 
621782 12 
621977 31 
622112 3 
622134 45 
622191 13 
622195 21 
622225 1 
622328 9 
622352 36 
622367 215 
622369 216 
622370 4 
622379 14 
622415 1 
622475 1 
622510 17 
622514 13 
622577 2 
622689 6 
622757 85 
622770 172 
622799 44 
622806 16 
622813 1 
622819 19 
622827 47 
622830 14 
622839 4 
622843 37 
622969 3 
622974 13 
622977 2 
623001 118 
623013 1 
623064 80 
623074 1 
623084 25 
623090 3 
623242 11 
623265 7 
623320 18 
623326 1 
623332 26 
623337 1 
623343 6 
623347 1 
623352 143 
623359 40 
623363 21 
623366 7 
623374 1 
623444 3 
623454 1 
623458 16 
623538 6 
623686 1 
623770 4 
623777 26 
623819 39 
623961 24 
624108 2 
624191 2 
624302 8 
624338 8 
624346 1 
624362 1 
624370 4 
624385 54 
624592 4 
624662 6 
624684 21 
624773 1 
625194 15 
625227 13 
625533 1 
625959 9 
626013 3 
626388 6 
626902 4 
627017 1 
627018 19 
627065 7 
627067 3 
627074 12 
627078 1 
627080 18 
627099 2 
627104 4 
627108 10 
627109 31 
627161 11 
627168 5 
627181 23 
627201 13 
627350 1 
627368 1 
627475 13 
627501 3 
627593 27 
627621 65 
627699 66 
627714 125 
627717 83 
627722 17 
627728 15 
627753 28 
627765 44 
627769 31 
627773 1 
627786 67 
627837 44 
627840 5 
627848 26 
627964 27 
628230 57 
628284 15 
628308 5 
628374 4 
628377 1 
628424 2 
628594 2 
628833 11 
629309 21 
629668 76 
630070 14 
630121 3 
630342 5 
630376 4 
630453 4 
630529 11 
630693 4 
630709 9 
630737 20 
630877 6 
630944 27 
630946 1 
630991 10 
631045 35 
631115 4 
631282 1 
631306 8 
631318 37 
631323 2 
631342 20 
631347 39 
631351 16 
631355 16 
631358 34 
631359 7 
631361 23 
631414 1 
631431 117 
631622 6 
631664 114 
632716 6 
632917 50 
632934 11 
633079 554 
633226 10 
633230 4 
633320 90 
633520 8 
633546 223 
633901 1 
633909 5 
633935 2 
633997 3 
634051 17 
634079 6 
634362 1 
635355 24 
635554 5 
635858 19 
635859 44 
636017 20 
636546 3 
636968 1 
637109 3 
637288 13 
638600 1 
639112 10 
639119 1 
639123 31 
639154 1 
639306 1 
639317 36 
639350 11 
639355 1 
639379 3 
639387 5 
639399 1 
639408 17 
639427 11 
639438 2 
639448 22 
639457 1 
640921 3 
641000 10 
641172 6 
641183 93 
641190 214 
641192 33 
641193 110 
641194 2 
641195 4 
641204 67 
641251 1 
641259 2 
641262 139 
641307 51 
641353 3 
641395 109 
641401 8 
641418 17 
641500 3 
641516 8 
641520 1 
641523 4 
641582 16 
641613 13 
641646 1 
641670 6 
641673 8 
641702 1 
641710 32 
641715 24 
641736 1 
641739 2 
641773 9 
641781 11 
641782 28 
641783 1 
641784 2 
641790 6 
641808 13 
641813 1 
641900 8 
643322 1 
643325 77 
643520 14 
643536 66 
643549 1 
643586 58 
643598 7 
643603 38 
643607 10 
643680 25 
643688 1 
643700 1 
643701 23 
643703 10 
643721 49 
643748 8 
643771 114 
644224 2 
644237 8 
644250 6 
644889 2 
645056 20 
645059 1 
645142 29 
645184 70 
645215 8 
645216 1 
645228 4 
645245 39 
645251 18 
645256 42 
645271 78 
645274 1 
645280 6 
645284 29 
645287 9 
645290 44 
645297 24 
645299 17 
645310 29 
645317 13 
645342 20 
645347 1 
645354 24 
645448 53 
645454 4 
645462 6 
645480 20 
645509 1 
645515 2 
645561 1 
645566 1 
645567 73 
645582 3 
645618 18 
645619 1 
645624 2 
645633 4 
645684 4 
645693 39 
645718 7 
645749 87 
645783 4 
645824 1 
645832 1 
645880 64 
646078 33 
646172 1 
646273 1 
646280 12 
646356 4 
646368 1 
646496 99 
646582 3 
646670 1 
646688 6 
646714 23 
646734 3 
646745 2 
646758 23 
646778 15 
646788 22 
646799 29 
646896 105 
646897 101 
646932 100 
646959 30 
647129 28 
647155 10 
647163 39 
647173 17 
647208 8 
647216 6 
647217 13 
647221 3 
647226 64 
647242 2 
647244 1 
647282 16 
647439 1 
647571 3 
647582 2 
648280 2 
648408 34 
648436 95 
648458 29 
648507 6 
648563 34 
648574 5 
648605 3 
649955 12 
649962 9 
650023 15 
650052 1 
650069 12 
650075 4 
650102 7 
650155 56 
650161 2 
650208 2 
650572 1 
651555 1 
651847 1 
651943 52 
652120 20 
652419 160 
652576 2 
652672 1 
653478 1 
653634 41 
653792 102 
653805 16 
653810 21 
653816 59 
653828 106 
653832 23 
653835 11 
653836 44 
653837 1 
653839 2 
653843 10 
653846 42 
653847 82 
653856 47 
654045 1 
654985 1 
655044 1 
655114 1 
655504 149 
656098 76 
656144 17 
656352 7 
656606 20 
656647 8 
656708 25 
656714 22 
656716 15 
656725 6 
656727 17 
656734 44 
656735 6 
657400 3 
657623 9 
658375 129 
658483 27 
658500 37 
658692 17 
658846 31 
659028 14 
659033 42 
659038 17 
659044 2 
659048 4 
659068 43 
659076 2 
659079 12 
661326 3 
661368 25 
662345 13 
662518 125 
663071 11 
663493 18 
663597 7 
664134 1 
664602 9 
664638 2 
664648 1 
664779 4 
664784 8 
664791 112 
664808 8 
664809 130 
664812 8 
664860 5 
664865 28 
664888 54 
665043 7 
665046 20 
665059 53 
665076 23 
665130 109 
665209 4 
665223 13 
665418 3 
665521 17 
665582 2 
665675 2 
665784 53 
665837 1 
665846 14 
665893 1 
666036 5 
666046 18 
666077 2 
666080 3 
666091 24 
666104 154 
666111 5 
666132 4 
666197 4 
666251 78 
666606 26 
666761 21 
666765 14 
666775 20 
666982 6 
667300 146 
667306 27 
667312 49 
667472 19 
667479 1 
667485 2 
667490 37 
667493 2 
667496 2 
667508 2 
667545 28 
667580 1 
667581 4 
669869 23 
670269 1 
670287 9 
670395 52 
670623 30 
670814 15 
671013 2 
671016 55 
671024 13 
671032 1 
671051 288 
671059 19 
671072 4 
672142 2 
672184 38 
672328 24 
672330 4 
672382 173 
672399 36 
672410 54 
672418 18 
672433 42 
673526 2 
673560 42 
673562 45 
673568 85 
673570 11 
673572 51 
673580 28 
673589 12 
673602 1 
673616 19 
673638 73 
673641 83 
673672 2 
673782 2 
673836 2 
674150 127 
674291 58 
674431 14 
674452 10 
674558 62 
674608 7 
674712 3 
674801 23 
675774 7 
675779 1 
675964 246 
676158 6 
676793 3 
676828 53 
676875 7 
676915 9 
676963 101 
676969 20 
676989 214 
676997 24 
677003 21 
677012 8 
677015 285 
677030 5 
677070 82 
677082 2 
677107 9 
677122 39 
677134 145 
677279 15 
677285 37 
677301 12 
677309 30 
677315 45 
677540 1 
678045 26 
678212 16 
678342 7 
678372 1 
678389 38 
678397 66 
678451 105 
678459 10 
678464 10 
678482 142 
678494 135 
678507 74 
678634 1 
678736 2 
678744 14 
678755 1 
678780 1 
678800 1 
678806 75 
678876 39 
678887 33 
678895 15 
678899 28 
679052 3 
679237 7 
679303 9 
679331 21 
679336 1 
679362 1 
679371 3 
679390 1 
679399 3 
679427 1 
679435 2 
679483 6 
679861 1 
679864 57 
679936 8 
680274 6 
680355 15 
680367 110 
680373 5 
680570 4 
680646 14 
680789 2 
680849 1 
681129 3 
681225 1 
681312 4 
681361 11 
681518 1 
681532 1 
681704 92 
681896 9 
682027 5 
682032 16 
682042 50 
682050 43 
682055 79 
682059 20 
682101 70 
682106 9 
682118 19 
682128 1 
682135 4 
682726 5 
682844 4 
682983 34 
683260 20 
683393 1 
683408 15 
683584 100 
683862 26 
683894 86 
683917 6 
684221 38 
684265 1 
684476 5 
684703 2 
684719 6 
684816 2 
685012 36 
685393 82 
685544 1 
685549 1 
685603 1 
685609 5 
685615 24 
685705 93 
685728 6 
685747 5 
685818 33 
687078 16 
687261 132 
687289 12 
687290 14 
687466 50 
687655 4 
687661 39 
687814 12 
687820 13 
687976 4 
687981 3 
687984 13 
687995 8 
688005 2 
688011 20 
688040 90 
688091 3 
688258 2 
688397 9 
688399 1 
688405 9 
688470 43 
688734 13 
688750 4 
688775 10 
688928 4 
688949 13 
689160 3 
689494 12 
689634 1 
689681 32 
689765 42 
689822 10 
689837 11 
689885 1 
689919 16 
689926 5 
689927 9 
689932 56 
689939 60 
689949 68 
689952 11 
691016 7 
691829 5 
692038 1 
692055 7 
692156 18 
692331 5 
692527 77 
692550 40 
692565 1 
692572 5 
692575 1 
692597 281 
692626 5 
692634 133 
692761 25 
692819 1 
694905 3 
695063 33 
695085 2 
695149 5 
695161 3 
695169 157 
695176 4 
695268 6 
695271 29 
695279 43 
695282 2 
695284 10 
695288 5 
695302 2 
695306 2 
695309 15 
695320 9 
695324 4 
695331 5 
695333 8 
695341 1 
695344 51 
695409 5 
695446 4 
695447 12 
695463 4 
695514 6 
695519 19 
695530 28 
695531 1 
695532 1 
695538 16 
695562 4 
695591 111 
695597 15 
695647 5 
695799 10 
695805 3 
696239 5 
696548 29 
696741 9 
696785 1 
696895 8 
696898 55 
696906 10 
696948 7 
696953 17 
696957 1 
696995 139 
696998 7 
697015 14 
697021 2 
697024 119 
697043 2 
697061 1 
697185 2 
697378 6 
697438 19 
697447 2 
697471 82 
697489 14 
697509 42 
697514 17 
697613 11 
697650 1 
697789 10 
698118 6 
698303 2 
698450 23 
698473 3 
698503 1 
698630 4 
698640 3 
698657 1 
698660 5 
698673 5 
698680 2 
698695 1 
698720 85 
698957 26 
699093 98 
699266 19 
699294 16 
699411 2 
699427 51 
699871 24 
699888 65 
699896 3 
700025 10 
700066 6 
700067 11 
700068 5 
700072 3 
700081 3 
700085 9 
700087 5 
700096 11 
700102 3 
700246 25 
700250 2 
700257 16 
700289 8 
700299 34 
700300 3 
700301 1 
700307 13 
700393 7 
700442 16 
700443 133 
700444 4 
700446 85 
700448 1 
700449 1 
700450 86 
700453 98 
700454 28 
700456 1 
700462 151 
700469 1 
700471 750 
700473 176 
700474 68 
700475 109 
700476 58 
700478 754 
700479 20 
700482 169 
700490 23 
700491 149 
700492 1 
700493 23 
700499 108 
700506 14 
700509 709 
700515 12 
700520 4 
700526 117 
700531 497 
700564 3 
700581 129 
702001 43 
702004 6 
702009 49 
702068 2 
702118 33 
702121 3 
702124 64 
702145 44 
702283 7 
702300 4 
702312 11 
702362 1 
702677 4 
702843 5 
703009 1 
703015 128 
703063 134 
703328 120 
703332 1 
703679 80 
704031 1 
704038 17 
704087 1 
704126 8 
704667 7 
704735 3 
704752 2 
704755 17 
704758 8 
704759 1 
704763 9 
704765 147 
704774 51 
705901 13 
706112 165 
706271 2 
706307 2 
706558 7 
706752 8 
706769 85 
706784 5 
706806 5 
706919 10 
707666 148 
707896 15 
708046 10 
708224 38 
708241 59 
708440 11 
709912 14 
709924 19 
709944 114 
709956 9 
709967 125 
709996 26 
710012 27 
710695 1 
711110 26 
711191 100 
711207 42 
711339 57 
711386 2 
713083 3 
713107 1 
713113 1 
713168 63 
713177 70 
713180 2 
713186 40 
713188 4 
713189 28 
713198 1 
713209 26 
713214 11 
713326 131 
713334 10 
713501 1 
713698 20 
714030 1 
714153 1 
714480 2 
714742 12 
715437 12 
715544 7 
715677 1 
715707 65 
715720 1 
715726 28 
715753 1 
715758 1 
715764 10 
715769 71 
715952 6 
716105 3 
716147 40 
716161 173 
716314 1 
716927 7 
717071 10 
717099 7 
717550 9 
718175 20 
718180 1 
718192 61 
718340 10 
718508 4 
718548 2 
718605 39 
718612 1 
718622 2 
718748 8 
718903 2 
719026 17 
719209 18 
719314 2 
719401 7 
719414 2 
719506 1 
719531 18 
719537 1 
719544 90 
719549 2 
719555 1 
719708 31 
719722 32 
720359 1 
720443 73 
720478 165 
720527 352 
720538 5 
720541 1 
720550 3 
720554 209 
720555 4 
720556 2 
720569 1 
720583 1 
721273 18 
721353 10 
721414 73 
721492 1 
725049 3 
725067 2 
725453 23 
726003 11 
726205 45 
726242 29 
726353 1 
726434 1 
726453 79 
726484 5 
726496 28 
726507 17 
726519 6 
727595 90 
727682 1 
727818 2 
728088 24 
728349 15 
728689 4 
728709 2 
728713 21 
728795 16 
728818 9 
728844 3 
728856 3 
728895 14 
728940 14 
729090 6 
729193 4 
729318 9 
729322 16 
729355 6 
729574 334 
729580 2 
729607 75 
729611 37 
729615 24 
729620 112 
729641 13 
729645 46 
729682 277 
729686 72 
729690 1 
729755 64 
729770 34 
729771 1 
729772 1 
729855 3 
729885 85 
729906 111 
729911 23 
730072 7 
730355 3 
730385 70 
730395 134 
730404 117 
730415 9 
730431 55 
730448 31 
730946 13 
731107 1 
731123 5 
731133 2 
732050 2 
732066 2 
732162 10 
732178 1 
733237 2 
733239 9 
733329 6 
733346 14 
733368 3 
733399 1 
733435 1 
733449 28 
733468 4 
733754 83 
733761 10 
733934 6 
733944 7 
736212 29 
736417 14 
736789 13 
736893 43 
736899 1 
739626 22 
739629 25 
739655 17 
739658 32 
739669 40 
739684 129 
739685 4 
739746 57 
739752 42 
739802 4 
739804 41 
739855 282 
739875 75 
739932 2 
739969 66 
739977 71 
742190 23 
742219 144 
742228 39 
742242 16 
742271 33 
742312 29 
742319 69 
742345 88 
744008 132 
744035 188 
744194 25 
744198 2 
744223 24 
744227 22 
744306 34 
744317 7 
744331 14 
744419 16 
744495 1 
744558 11 
744574 60 
744600 5 
744677 13 
744754 69 
744759 1 
744938 13 
745097 29 
745192 53 
745222 27 
745226 19 
745267 1 
745272 35 
745398 15 
745586 48 
745604 4 
745620 54 
745622 6 
746907 3 
746914 1 
746919 9 
746985 16 
747017 2 
747116 275 
747188 4 
747194 5 
747203 270 
747231 34 
747363 11 
747380 65 
747398 25 
748376 1 
748759 7 
748880 1 
748906 10 
748999 5 
749177 1 
752003 23 
752016 20 
752045 13 
752107 1 
752158 24 
752187 103 
752202 27 
753042 1 
753062 8 
753076 3 
753108 19 
753147 1 
753150 1 
753151 1 
753162 120 
753168 10 
753170 5 
753198 1 
754500 11 
754531 24 
754537 1 
754558 155 
754577 2 
754603 22 
754632 2 
754640 10 
754814 36 
755429 189 
755549 1 
755867 32 
755871 35 
755987 12 
756081 18 
756657 25 
757067 8 
757616 1 
757904 191 
757915 6 
757943 8 
757967 17 
758264 49 
758483 1 
758493 19 
758537 1 
758544 5 
758569 15 
758572 17 
758750 9 
758911 94 
759088 51 
759091 14 
759220 3 
759410 3 
759533 1 
759578 8 
759587 29 
759603 19 
759639 1 
759654 4 
759690 2 
759714 4 
759978 41 
760138 2 
760328 57 
761115 42 
761142 69 
761158 18 
762173 31 
762664 9 
762958 111 
763100 35 
764699 4 
765218 1 
765349 3 
765414 21 
765699 22 
765890 18 
765927 22 
766541 6 
766851 20 
767096 74 
767554 7 
767567 45 
767589 2 
767602 5 
767606 49 
767623 4 
767627 116 
767631 14 
767637 14 
767644 15 
767648 4 
767731 160 
767877 28 
768654 18 
769033 314 
769103 5 
769157 17 
769171 55 
769176 2 
769182 3 
769183 10 
769192 1 
769252 142 
769260 19 
769264 80 
769296 280 
769314 93 
769538 1 
769752 1 
769862 2 
769941 20 
770244 14 
770260 18 
770685 6 
770814 4 
770818 19 
770850 18 
770893 36 
770916 115 
770921 3 
770925 17 
770935 42 
770943 109 
770990 2 
771001 2 
771187 9 
771304 3 
771421 1 
773075 1 
773306 33 
774465 3 
774941 2 
775273 3 
775276 20 
775289 2 
775427 2 
775435 1 
775442 3 
775448 5 
775460 6 
775465 26 
775466 1 
775473 2 
775480 9 
775481 7 
775491 3 
775504 6 
775513 1 
775531 2 
775545 12 
775554 6 
775555 2 
775568 6 
775571 1 
775576 2 
775585 5 
775588 2 
775589 20 
775601 5 
775609 2 
775610 36 
775617 11 
775622 1 
775623 5 
775629 5 
775637 34 
775661 1 
775820 6 
775895 31 
775898 54 
775904 2 
775920 4 
775957 6 
776038 14 
776077 25 
776491 2 
776656 1 
776815 1 
777380 50 
777469 3 
777489 23 
777857 21 
777972 24 
777974 48 
777975 1 
778260 23 
778300 7 
779162 1 
779319 2 
779581 4 
779703 2 
779963 1 
779969 151 
779975 184 
780050 12 
780157 23 
780212 2 
780298 1 
780402 1 
780535 1 
780732 214 
780839 2 
781030 8 
781215 1 
781232 170 
781255 18 
781257 3 
781275 45 
781283 1 
781290 3 
781412 1 
781420 7 
781436 6 
781459 12 
781580 5 
781630 1 
781787 1 
781820 31 
781824 15 
781833 21 
781867 54 
781898 1 
781914 3 
781935 3 
781938 133 
782101 25 
782108 10 
782594 45 
782722 148 
782730 15 
783054 4 
783186 38 
785298 25 
785310 3 
785477 16 
785542 11 
785551 5 
785556 10 
785557 1 
785567 2 
785600 35 
785609 5 
785677 59 
785760 42 
785832 27 
785926 2 
785936 3 
785938 5 
785955 39 
785972 3 
785977 15 
785986 167 
786116 25 
786339 4 
786596 25 
787373 130 
787550 1 
787653 57 
787756 3 
787837 20 
788755 85 
789112 1 
789153 2 
789435 4 
789469 13 
789482 13 
789489 24 
789606 60 
789646 23 
789648 4 
789649 1 
789656 1 
789664 71 
789677 5 
789680 2 
789694 1 
789713 6 
789731 3 
789739 117 
789754 4 
789803 1 
789832 3 
789836 1 
789850 5 
789864 2 
790061 6 
790071 2 
790170 1 
790277 10 
790559 2 
790728 23 
790738 2 
790893 2 
791617 78 
791965 1 
791971 213 
792084 1 
792115 1 
792331 4 
792499 115 
792530 15 
792536 2 
792545 55 
792587 92 
792603 48 
792613 40 
792779 5 
792963 1 
792973 2 
793256 1 
793603 11 
793757 3 
794555 7 
794580 2 
794583 1 
794585 25 
794590 109 
794598 24 
794605 88 
795854 36 
795886 12 
795902 2 
797336 6 
797351 3 
797355 12 
797433 10 
797437 3 
797453 5 
797480 4 
798194 8 
798700 20 
799069 91 
799135 3 
799465 7 
802059 70 
802060 1 
802064 1 
802072 88 
802075 2 
802095 1 
802103 11 
802118 2 
802119 3 
802231 2 
802268 78 
802283 2 
804071 48 
804095 20 
804130 194 
804149 9 
804183 83 
804190 25 
804368 26 
804410 56 
804704 2 
810725 3 
810789 23 
810813 27 
810823 20 
810828 3 
810838 13 
810953 15 
810984 8 
811005 1 
811037 1 
811092 1 
811272 30 
811299 107 
811456 47 
811689 82 
811928 11 
811949 7 
811985 3 
812062 55 
812076 26 
812139 5 
812403 12 
812770 10 
812785 2 
812804 1 
812848 2 
812860 3 
812881 4 
812897 3 
812988 2 
812996 1 
813009 4 
814140 80 
814141 1 
814142 41 
814156 8 
814176 24 
814181 1 
814187 24 
814205 115 
814210 148 
814212 122 
814215 21 
814223 50 
814226 21 
814237 5 
814286 34 
815385 1 
815455 6 
817766 1 
817838 19 
818102 9 
818110 133 
818132 22 
818152 9 
818170 2 
818179 3 
818248 2 
819059 39 
819070 4 
819081 3 
819285 1 
819288 1 
819322 1 
819639 20 
819640 9 
819643 33 
819648 36 
819732 2 
819776 96 
819852 5 
821491 33 
821496 7 
821501 72 
821509 64 
821551 10 
821553 5 
821556 1 
821560 3 
821565 58 
821573 100 
821604 10 
821669 72 
821679 42 
821683 19 
821717 6 
821734 3 
821958 134 
822006 17 
822077 9 
822099 9 
822102 15 
822103 1 
822135 3 
822136 312 
822186 3 
822193 5 
822223 6 
822232 64 
822244 2 
822252 21 
822261 49 
822290 20 
822305 1 
822307 49 
822328 1 
822343 106 
822356 1 
822360 3 
822364 2 
822370 6 
822430 13 
822432 2 
822434 9 
822453 45 
822464 6 
822484 1 
822508 3 
822533 4 
822557 1 
822615 8 
822665 2 
822794 20 
822797 2 
822932 1 
822936 22 
823152 1 
823313 19 
823329 2 
823432 32 
823997 3 
824111 1 
824221 50 
824682 8 
824880 58 
824884 51 
825088 11 
825094 2 
825267 1 
825282 12 
825287 3 
825288 70 
825309 1 
825312 15 
825320 12 
825330 10 
825345 16 
825357 22 
825547 17 
825573 7 
825594 18 
825620 14 
825633 126 
825658 25 
825666 6 
825866 23 
826147 17 
826150 6 
826459 76 
826633 9 
826648 1 
826651 20 
826662 4 
826719 22 
826723 14 
826731 4 
826875 1 
826922 1 
827069 2 
827100 1 
827217 20 
827230 8 
827252 31 
827311 61 
827670 61 
827921 12 
828108 8 
828192 29 
828197 27 
828217 3 
828252 5 
828260 1 
828269 8 
828282 8 
828286 2 
828288 9 
828293 25 
828334 1 
828342 5 
828346 18 
828351 22 
828555 71 
828614 10 
828730 19 
828774 27 
828797 2 
828808 48 
828823 7 
828832 231 
828868 211 
828952 10 
828953 4 
828991 16 
828998 30 
829003 6 
829006 1 
829008 17 
829036 23 
829055 2 
829089 12 
829138 60 
829186 3 
829191 2 
829258 5 
829269 2 
829272 26 
829277 18 
829282 103 
829313 15 
829349 2 
829375 2 
829379 8 
829399 15 
829405 15 
829410 13 
829427 1 
829484 1 
829498 4 
829516 15 
829546 31 
829561 25 
829608 47 
829641 1 
829662 2 
829776 4 
829797 1 
829995 18 
830301 2 
830472 21 
830482 18 
830574 5 
830592 5 
830659 5 
830686 4 
830861 20 
830902 29 
830908 15 
830932 2 
830943 1 
830986 2 
831006 1 
831026 7 
831138 1 
831173 1 
831177 110 
831182 105 
831191 1 
831208 27 
831259 29 
831265 31 
831274 6 
831357 4 
831371 37 
831377 61 
831471 30 
831592 96 
831601 24 
831692 1 
831773 10 
831791 2 
831830 15 
831941 2 
831946 48 
831951 18 
831997 7 
832005 19 
832011 4 
832018 11 
832038 1 
832045 4 
832049 3 
832062 12 
832119 8 
832143 3 
832160 2 
832269 2 
832292 1 
832337 49 
832430 1 
832539 6 
832551 6 
832569 2 
832654 14 
832664 3 
832755 1 
832925 2 
832940 3 
832951 1 
832955 18 
832976 26 
833025 1 
833036 1 
833341 1 
833516 53 
833524 28 
833525 1 
833540 2 
833604 100 
833729 49 
833749 1 
834186 4 
834379 55 
834388 16 
834395 68 
834436 109 
834440 27 
834441 7 
834442 1 
834443 10 
834445 44 
834448 1 
834452 2 
834459 37 
834460 7 
834461 32 
834468 44 
834490 56 
834498 1 
834630 8 
835238 1 
835400 5 
835662 4 
836078 51 
836093 33 
836860 86 
837371 2 
837520 1 
837524 2 
837555 4 
837563 1 
837568 8 
837571 1 
837579 6 
837608 35 
837623 13 
837789 3 
838581 110 
838918 1 
839829 24 
839840 24 
839918 82 
839945 9 
839981 1 
840070 2 
840170 35 
840180 10 
840286 55 
840370 62 
840401 11 
840428 41 
840432 3 
840444 4 
840466 4 
840515 63 
840668 1 
840677 184 
840775 21 
840788 3 
840796 158 
840822 1 
840835 88 
840849 73 
840881 1 
840885 40 
840892 2 
840985 3 
841162 9 
841265 28 
841497 104 
841532 18 
841559 21 
841623 39 
841679 6 
841716 61 
841842 20 
842547 95 
842676 2 
842861 14 
842941 5 
842958 11 
842964 2 
842975 9 
843051 8 
843056 83 
843077 39 
843085 63 
843089 24 
843098 24 
843303 75 
843313 47 
843327 39 
843515 15 
843951 3 
843960 37 
844199 2 
844217 7 
844232 1 
844237 3 
844256 12 
844264 3 
844270 1 
844285 1 
844290 3 
844299 3 
846900 9 
850316 53 
850514 11 
850535 66 
850602 15 
852456 1 
855719 1 
855734 3 
855779 1 
855799 57 
855819 1 
855823 6 
855836 31 
855847 1 
856814 52 
856817 10 
856827 102 
856900 1 
856944 4 
856991 24 
856995 6 
856997 56 
857029 4 
857035 28 
857040 4 
857043 4 
857061 3 
857079 12 
857084 13 
857093 4 
857099 13 
857137 28 
857167 13 
857180 18 
857217 5 
857219 1 
857235 6 
857269 2 
857437 10 
857443 3 
857570 122 
857574 3 
857732 31 
858195 11 
858670 13 
858687 1 
858959 27 
859069 38 
859541 19 
859883 48 
859887 3 
860011 9 
860064 1 
860071 3 
860084 4 
860092 4 
860243 12 
860246 2 
860249 13 
860252 296 
860294 100 
860302 3 
860304 50 
860308 2 
860311 88 
860479 1 
860493 5 
860499 5 
860501 6 
860510 7 
860512 5 
860517 14 
860518 7 
860555 23 
860633 4 
860641 11 
860650 2 
860676 2 
860695 17 
860712 14 
860726 4 
860728 14 
860734 14 
860735 19 
860746 95 
860756 14 
860772 2 
860786 2 
860834 14 
860900 1 
860916 4 
860921 2 
861009 14 
861089 29 
861188 2 
861202 12 
861318 4 
861528 59 
861910 42 
861940 21 
862180 181 
863050 170 
863974 2 
863993 127 
864018 4 
864131 8 
864234 6 
864245 12 
864261 3 
864273 5 
864287 24 
864300 68 
864351 5 
864393 5 
864429 4 
864549 9 
864597 2 
864604 17 
864703 12 
864766 49 
864908 7 
864926 73 
866516 5 
866529 10 
866534 5 
866541 7 
866543 8 
866546 6 
866550 12 
866551 11 
866569 9 
866611 2 
866629 33 
866633 48 
866636 6 
866637 1 
866651 20 
866662 7 
866667 34 
868345 9 
868350 2 
868360 6 
868424 5 
868440 4 
868445 96 
868640 3 
868786 1 
870050 1 
870069 35 
870077 16 
870080 42 
870102 9 
870114 19 
870116 14 
870117 64 
870163 9 
870174 19 
870179 102 
870198 52 
870228 131 
870493 9 
870568 7 
870571 10 
870594 43 
870604 5 
870620 53 
870645 32 
871712 3 
874573 1 
874909 10 
874928 47 
874935 4 
874950 3 
874976 21 
875025 27 
875045 35 
875050 26 
875073 65 
875219 15 
876158 3 
876256 1 
876310 39 
876325 20 
876339 18 
876352 3 
876357 1 
876689 58 
876704 26 
876708 3 
876716 4 
876722 10 
876732 42 
876752 28 
876771 5 
876776 10 
876778 2 
876781 91 
876788 4 
876814 85 
876975 72 
877762 1 
877777 16 
878532 3 
878605 1 
878618 2 
878629 8 
878644 67 
878649 18 
878665 66 
879907 128 
879916 5 
880201 19 
880221 1 
880226 59 
880231 83 
880239 7 
880245 52 
880257 1 
880264 6 
880267 2 
880288 3 
880333 28 
880339 33 
880462 2 
880577 1 
880579 89 
880756 6 
880855 5 
880871 100 
880941 6 
880970 3 
881092 58 
881157 8 
881672 2 
881710 38 
881991 1 
882233 8 
882496 1 
882506 33 
882532 7 
882640 14 
882666 55 
882724 69 
882744 24 
882830 3 
882840 49 
882851 3 
882869 3 
883029 27 
883086 13 
883140 2 
883145 14 
883166 153 
883187 20 
883196 1 
883639 2 
883694 2 
883704 102 
883713 1 
883718 34 
883729 147 
883759 1 
883879 6 
884273 19 
884361 1 
884565 33 
885215 82 
885236 5 
885238 6 
885290 2 
885613 7 
885682 72 
885690 6 
885696 5 
885720 1 
885751 1 
885771 8 
885924 75 
886035 2 
886046 37 
886061 3 
887005 1 
887912 1 
887954 26 
887999 23 
888169 8 
888214 2 
888771 1 
888829 1 
888860 2 
888874 7 
888875 10 
888900 11 
888921 19 
889749 8 
892149 153 
892172 64 
892174 36 
892241 1 
892426 3 
894111 68 
894118 1 
894121 59 
894124 82 
894234 14 
894729 7 
894745 2 
895040 7 
895351 16 
895657 1 
895663 105 
895669 7 
895842 1 
895871 22 
895881 10 
895882 31 
895890 8 
895901 4 
895907 106 
897081 4 
897138 5 
899774 5 
899799 5 
899817 52 
899829 64 
899836 11 
899880 17 
900008 21 
900061 15 
900070 9 
900077 111 
900081 48 
900534 3 
900620 8 
900639 2 
900693 13 
901612 17 
901618 9 
901648 4 
901649 12 
901662 4 
901681 2 
901836 2 
901851 3 
901865 1 
902129 23 
902867 14 
902907 1 
903376 3 
903732 18 
903949 4 
904354 24 
904363 8 
904537 59 
905275 1 
906086 30 
906232 8 
906248 161 
906556 10 
906643 56 
906796 1 
906811 1 
906827 1 
906829 6 
906832 1 
906905 125 
907079 1 
907571 148 
909655 9 
909663 2 
911061 5 
911104 7 
911178 1 
911181 41 
911196 1 
911852 1 
911991 15 
912337 1 
912585 18 
912588 1 
912624 6 
912900 22 
913077 1 
914370 1 
916832 1 
916944 6 
919126 4 
919158 2 
919210 20 
919229 29 
919236 36 
919256 7 
919262 14 
919281 6 
919339 16 
920043 9 
920097 2 
920263 2 
920312 4 
920650 1 
920710 1 
920749 68 
920757 69 
920778 329 
920839 1 
920849 1 
920855 35 
920882 55 
920886 3 
920908 43 
920935 76 
920973 18 
920990 133 
921083 116 
921126 12 
921179 3 
921246 55 
921348 23 
921401 2 
921405 2 
921441 13 
921485 93 
921547 9 
921570 3 
921592 10 
921599 7 
921676 21 
921718 95 
921829 1 
921928 4 
922126 1 
922190 9 
922206 5 
922219 2 
922413 1 
922505 1 
922524 16 
922971 1 
923132 44 
923197 1 
923302 1 
923337 9 
923514 30 
923515 16 
923522 1 
923573 13 
923886 91 
924004 64 
924006 2 
924034 188 
924046 15 
924057 39 
924066 108 
924141 43 
924425 1 
924436 84 
924465 7 
924781 77 
924871 3 
925255 16 
925518 2 
925555 27 
925585 2 
926015 16 
926031 1 
926402 25 
926772 11 
926842 6 
926953 5 
927170 5 
927261 5 
927284 1 
927387 7 
927396 10 
927399 1 
927401 30 
927404 5 
927405 4 
927442 25 
927448 12 
927463 2 
927501 16 
927524 1 
927525 40 
927540 43 
927611 159 
927617 1 
927704 32 
927707 2 
927733 2 
927814 3 
927818 61 
927845 6 
927855 259 
927856 25 
927866 1 
927873 1 
927893 3 
927906 11 
927963 8 
928012 5 
928036 19 
928062 9 
928109 10 
928117 11 
928146 11 
928180 16 
928206 5 
928219 1 
928224 3 
928250 5 
928257 12 
928272 9 
928288 1 
928397 1 
928401 6 
928414 12 
928447 1 
928450 7 
928620 3 
928725 81 
928893 203 
928933 45 
928944 7 
928963 98 
928971 5 
928974 20 
928997 70 
929019 13 
929026 55 
929044 5 
929057 79 
929138 7 
929179 64 
929246 49 
929917 8 
930131 30 
930350 2 
930392 43 
930506 10 
930539 24 
930545 16 
930557 160 
930567 240 
930573 28 
930639 29 
930642 30 
930656 2 
930661 230 
930753 41 
930823 7 
930972 2 
931024 46 
931225 266 
931255 4 
931312 18 
931372 2 
931374 112 
931380 1 
931506 575 
931514 183 
931520 4 
931532 2 
931666 1 
932390 1 
932553 14 
933000 26 
933361 34 
933545 70 
933838 203 
933851 3 
933858 93 
933872 1 
933880 3 
933884 110 
933896 299 
933905 8 
933909 2 
933918 19 
933934 126 
933942 79 
933952 8 
934263 4 
934456 1 
934609 2 
934928 28 
935100 3 
935365 12 
935808 27 
935969 17 
936410 4 
936453 86 
936628 1 
936878 14 
936933 5 
937174 15 
937419 5 
937443 3 
937609 43 
937644 92 
937696 48 
937697 30 
937699 1 
937705 532 
937726 1 
937764 82 
937862 12 
937960 27 
938044 206 
938180 10 
938316 16 
938510 3 
938672 1 
938685 6 
938699 26 
938859 2 
938889 150 
938981 59 
939006 9 
939014 4 
939062 1 
939109 1 
939273 5 
939432 27 
939546 1 
940313 8 
940619 46 
940791 52 
940838 3 
940899 1 
941088 12 
941097 27 
941200 31 
941294 93 
941297 1 
941298 10 
941302 12 
941313 13 
941321 21 
941344 22 
941352 2 
941360 90 
941368 24 
941385 14 
941560 9 
941675 2 
941677 64 
941685 79 
941691 2 
941738 11 
942085 21 
942185 35 
942211 1 
942445 13 
942504 13 
942549 4 
942580 9 
942590 39 
942601 7 
942604 3 
942607 48 
942644 36 
942649 1 
942653 129 
942662 4 
942669 292 
942754 12 
942764 24 
943102 3 
946291 1 
946309 3 
948060 2 
```
