## Supplemental Data 1 for "Rewiring phospholipid biosynthesis reveals robustness in membrane homeostasis and uncovers lipid regulatory players": PC-pex_PE-ER.wig

```
track type=wiggle_0 maxHeightPixels=60 name="new_20191025.A-N703_557_590_R1 trimmed (Reads).bam"
variableStep chrom=chrI
100 6 
111 46 
115 4 
170 45 
192 53 
391 4 
450 39 
491 171 
494 26 
507 4 
511 1 
517 80 
571 5 
812 1 
1104 19 
1220 386 
1232 11 
1263 10 
1505 197 
1670 1 
2197 84 
2286 114 
2469 1 
2475 437 
2484 168 
2491 29 
3458 42 
3681 70 
3700 97 
3828 251 
3933 17 
4138 147 
4251 52 
4360 5 
4408 141 
5311 8 
5545 27 
5568 5 
6227 8 
6376 49 
6391 22 
6399 6 
6403 48 
6410 28 
6422 26 
6456 2 
6460 14 
6466 3 
6489 15 
6491 46 
6500 4 
6508 1 
6530 121 
6679 87 
6701 5 
6879 8 
7055 8 
7116 6 
7317 1 
7565 1 
8012 45 
8355 1 
9027 2 
9107 84 
9259 87 
9277 9 
9292 5 
9295 14 
9301 35 
9314 12 
9322 46 
9350 50 
9531 59 
9672 1 
9702 83 
9716 31 
9880 12 
10130 8 
10185 67 
10450 48 
10453 138 
10460 6 
10504 8 
10534 1 
10788 99 
11201 2 
11247 4 
11273 3 
11482 1 
11817 1 
12731 2 
13112 31 
13396 2 
13649 356 
14059 1 
14585 27 
14741 17 
14752 14 
14759 136 
14802 39 
14898 4 
14967 143 
15249 16 
15655 1 
15768 23 
15918 10 
16206 7 
16385 25 
16407 19 
16530 147 
16575 40 
16605 56 
16700 2 
16962 18 
17020 30 
17272 272 
17427 108 
17629 17 
17824 61 
17854 18 
17888 39 
17910 15 
17927 44 
17955 1 
17969 11 
17972 68 
17979 69 
18097 4 
18109 102 
18639 12 
18820 1 
18952 6 
19300 1 
19372 1 
19378 62 
19490 5 
19908 1 
20317 324 
20339 89 
20494 11 
20631 90 
20672 121 
20686 115 
20854 9 
20894 5 
20909 3 
20932 68 
20947 93 
20976 29 
20979 5 
21318 20 
21325 147 
21368 3 
21591 7 
21631 122 
22006 16 
22466 110 
22475 93 
22482 356 
23085 113 
23094 15 
23111 27 
23163 11 
23176 17 
23518 236 
23908 223 
23916 147 
23923 193 
24457 2 
24525 3 
24627 104 
24792 4 
24795 23 
24919 2 
25018 18 
25115 6 
27400 1 
27457 176 
27672 5 
27683 53 
28087 53 
28205 6 
28336 226 
28417 31 
28442 169 
28616 13 
28704 254 
28809 95 
29068 268 
29235 169 
29580 11 
29586 1 
29599 86 
29621 3 
29639 40 
29814 63 
29832 1 
29850 19 
29892 82 
29895 5 
29907 9 
29924 2 
29934 12 
29951 16 
29954 3 
29966 1 
29976 2 
29980 17 
30005 2 
30013 47 
30029 107 
30051 20 
30060 242 
30074 18 
30079 479 
30223 171 
30458 6 
30523 8 
30574 182 
30592 2 
30673 71 
30756 1 
30762 337 
30869 25 
30901 1 
31149 13 
31160 14 
31262 27 
31272 40 
31308 367 
31352 71 
31422 101 
31455 1 
31481 13 
31490 210 
31494 1 
31626 6 
31663 23 
31669 5 
31670 32 
31675 26 
31692 2 
31734 14 
31746 51 
31793 131 
31856 6 
31874 314 
31963 1 
32281 93 
32304 32 
32322 8 
32590 167 
32593 93 
32604 1 
32608 5 
32644 38 
32675 1 
32686 69 
32798 15 
32808 147 
32822 161 
32828 48 
32878 81 
32882 12 
32889 145 
32928 126 
32988 6 
33009 65 
33022 27 
33079 14 
33086 16 
33105 5 
33121 25 
33126 248 
33130 1 
33148 5 
33171 37 
33213 40 
33218 1 
33235 1 
33245 125 
33294 58 
33342 7 
33450 40 
33485 38 
33486 4 
33506 170 
33680 189 
33686 1 
33697 24 
33774 13 
33869 21 
33873 239 
33875 35 
34176 44 
34218 1 
34264 60 
34330 184 
34510 1 
34518 46 
34609 101 
34615 111 
34628 48 
34643 69 
34649 176 
34742 63 
34793 146 
34820 1 
34844 6 
34860 3 
34868 400 
34882 1 
34924 8 
34939 15 
34947 35 
34954 11 
34955 3 
34957 84 
34974 76 
34976 141 
34986 150 
35009 22 
35012 7 
35024 17 
35031 1 
35051 20 
35054 27 
35092 18 
35215 9 
35233 3 
35477 147 
35530 33 
35593 14 
35693 1 
36036 173 
36093 3 
36204 30 
36392 15 
36405 37 
36415 21 
36458 276 
36465 2 
36468 263 
36492 21 
36495 232 
36501 4 
36517 109 
36519 8 
36523 7 
36833 1 
37133 54 
37272 60 
37295 13 
37328 53 
37576 18 
37737 48 
37840 40 
38192 1 
38198 215 
38206 128 
38886 36 
38899 18 
38940 1 
39010 157 
39061 473 
39065 1 
39067 10 
39069 113 
39071 1 
39075 70 
39080 3 
39102 47 
39131 1 
39163 1 
39164 215 
39166 2 
39176 18 
39182 1 
39310 2 
39496 3 
39935 6 
40758 306 
40821 202 
41149 329 
41533 18 
41797 15 
41819 335 
41832 19 
41834 1 
41957 106 
41988 47 
41990 1 
42010 21 
42019 1 
42022 12 
42031 20 
42069 18 
42108 1 
42119 50 
42126 12 
42302 8 
42452 4 
42495 29 
42499 31 
42616 3 
42980 1 
43068 31 
43153 6 
43332 24 
43337 30 
43363 81 
43371 7 
43440 1 
43510 1 
43573 44 
43578 7 
43630 58 
43680 6 
43682 2 
44552 3 
44560 48 
44696 36 
44800 1 
45058 235 
45209 224 
45212 1 
45222 86 
45228 1 
45230 2 
45242 39 
45250 56 
45251 21 
45353 40 
45356 338 
45357 7 
45362 1 
45366 32 
45372 5 
45373 2 
45374 2 
45375 9 
45381 74 
45383 10 
45387 53 
45394 31 
45398 2 
45403 67 
45430 37 
45536 3 
45578 237 
45582 7 
45601 7 
45609 331 
45627 14 
45654 6 
45657 37 
45663 29 
45667 4 
45669 1 
45671 39 
45697 4 
45708 12 
45753 38 
45782 1 
46303 145 
46517 105 
48140 76 
48147 21 
48160 55 
48263 1 
48267 1 
48301 21 
48346 7 
48352 6 
48411 32 
48427 64 
48438 254 
48469 1 
48478 1 
48491 11 
48612 47 
48632 8 
48668 3 
48687 148 
49043 32 
49559 44 
49565 1 
50522 19 
50737 10 
51258 1 
51474 129 
51478 45 
51578 24 
51659 12 
51691 1 
51742 10 
51917 21 
52201 3 
52221 11 
52447 217 
52667 1 
52737 40 
52744 3 
52750 12 
52757 41 
52766 6 
52774 14 
52779 37 
53257 7 
53296 5 
53332 45 
53446 1 
53520 4 
53987 36 
54358 1 
54360 10 
54495 214 
54630 67 
54731 141 
54814 69 
54816 11 
54820 1 
54839 15 
54901 18 
56738 1 
56901 2 
56912 10 
56921 3 
56935 10 
56957 1 
56964 59 
57068 2 
57077 94 
57124 144 
57272 16 
57366 80 
57385 13 
57423 8 
57427 496 
57436 177 
57437 3 
57438 1 
57454 4 
57461 234 
57760 1 
57978 15 
57990 4 
58169 13 
58506 13 
58510 14 
58533 114 
58588 6 
58604 124 
58609 466 
58618 35 
58625 6 
59466 31 
61089 198 
61136 89 
61139 5 
61142 74 
61198 16 
61211 19 
61292 1 
61383 7 
61415 176 
61437 75 
61750 1 
62073 19 
62081 70 
62127 239 
62263 14 
62281 5 
62318 16 
62434 2 
62604 3 
62611 6 
62625 27 
62632 8 
62641 13 
62682 212 
62720 132 
62752 69 
62760 4 
62879 2 
62904 3 
64845 3 
65407 17 
65425 7 
65432 1 
65479 5 
65563 25 
65600 6 
65674 8 
65793 18 
65797 21 
65856 30 
66011 52 
66191 40 
67074 1 
67768 18 
67913 9 
67933 1 
67942 23 
67949 6 
68004 4 
68012 2 
68032 2 
68033 5 
68152 14 
68160 59 
68174 81 
68182 63 
68190 72 
68193 26 
68219 102 
68245 261 
68249 12 
68254 30 
68273 1 
68278 15 
68297 36 
68303 52 
68308 1 
68311 56 
68317 125 
68326 126 
68332 141 
68338 29 
68346 80 
68357 19 
68358 23 
68368 21 
68375 36 
68391 296 
68397 1 
68463 21 
68520 11 
68610 68 
68618 53 
68626 16 
68632 11 
68648 24 
68663 61 
68689 2 
68706 13 
68779 13 
68794 11 
68806 1 
68810 9 
68814 9 
68817 105 
68824 30 
68825 29 
68826 1 
68828 3 
68835 38 
68867 7 
68897 83 
68915 2 
68917 35 
68928 292 
68945 54 
69002 12 
69005 390 
69028 24 
69082 309 
69102 154 
69214 5 
69228 32 
69459 70 
69469 46 
69483 1 
69490 30 
69569 153 
69580 121 
69593 14 
69596 11 
69607 97 
69616 72 
69652 1 
69663 130 
69740 34 
69751 14 
69778 3 
69859 33 
69884 17 
69892 108 
69898 42 
69910 2 
69919 59 
69928 170 
69950 25 
70036 2 
70044 7 
70108 12 
70115 25 
70120 72 
70133 38 
70158 91 
70180 6 
70201 24 
70205 189 
70210 304 
70216 134 
70231 16 
70238 49 
70398 3 
70413 4 
70439 390 
70481 126 
70511 3 
70518 22 
70668 49 
70747 20 
70774 45 
70948 11 
70970 4 
71021 1 
71027 158 
71057 18 
71064 11 
71099 28 
71108 24 
71220 417 
71227 62 
71295 2 
71353 55 
71359 49 
71375 16 
71376 41 
71397 61 
71407 60 
71429 6 
71445 48 
71460 360 
71467 302 
71477 19 
71489 250 
71492 36 
71503 1 
71518 53 
71557 139 
71564 67 
71654 4 
73475 1 
73483 21 
73487 31 
73517 28 
73546 35 
73564 29 
73583 12 
73586 2 
73691 47 
73714 9 
73718 131 
73724 2 
73741 91 
73748 16 
73764 15 
73779 132 
73789 18 
73972 29 
74098 3 
74132 3 
74515 21 
74641 73 
74668 1 
74684 32 
74688 65 
74745 53 
74806 3 
74907 4 
74914 3 
75062 275 
75259 534 
75265 1 
75349 25 
75742 7 
75760 51 
75896 3 
76214 7 
76219 1 
76230 10 
76233 153 
76267 33 
76273 4 
76277 2 
76331 14 
79558 3 
79586 59 
79589 2 
79594 87 
79609 92 
79623 120 
79637 23 
79651 65 
79661 7 
79672 1 
80523 163 
80691 3 
80838 13 
80842 100 
80904 16 
81266 10 
81428 172 
81502 26 
81507 433 
81522 1 
81686 29 
81779 21 
81884 32 
81893 27 
82002 7 
82043 7 
82087 2 
82130 47 
82149 6 
82285 40 
82291 1 
82309 59 
82565 56 
82601 10 
82616 120 
82625 74 
82677 7 
83870 4 
84021 7 
84532 68 
84543 205 
84553 1 
84565 45 
84612 116 
84635 124 
84931 13 
84948 1 
84990 96 
85109 23 
85150 30 
85154 9 
85298 4 
85540 9 
86625 2 
87071 41 
87096 98 
87114 99 
87138 3 
87142 19 
87144 41 
87152 90 
87187 17 
87192 111 
87195 17 
87196 9 
87200 31 
87208 7 
87230 204 
87256 57 
87383 91 
87396 21 
87417 109 
87611 11 
87628 604 
87634 1 
87719 90 
87776 111 
87784 7 
87797 33 
87817 8 
87991 2 
88282 10 
88329 8 
88840 42 
88880 29 
89087 51 
89161 3 
89525 16 
89692 161 
89756 53 
89766 3 
89993 56 
90118 58 
91201 16 
91255 35 
91403 109 
92027 359 
92033 1 
92057 9 
92231 117 
92331 1 
92339 111 
92350 6 
92528 68 
92536 35 
92542 3 
92548 2 
92560 1 
92564 33 
92574 3 
92773 13 
92821 55 
93144 12 
93186 18 
93325 109 
93452 44 
93623 143 
93654 5 
93667 8 
93682 61 
93993 70 
94518 21 
94536 26 
94554 2 
94557 42 
94599 217 
94710 2 
94743 1 
94920 36 
95044 19 
95253 87 
95265 16 
95285 132 
95316 32 
95322 14 
95332 4 
95429 21 
95448 2 
95467 42 
95616 5 
95635 4 
95654 22 
95673 2 
95814 27 
96026 43 
96215 26 
96380 44 
96456 34 
96494 117 
96657 55 
96750 38 
97440 18 
97497 4 
97908 7 
97940 232 
98075 60 
98719 21 
98857 232 
99513 1 
99519 313 
99820 42 
99831 119 
99838 42 
99848 13 
99849 26 
99854 30 
99862 2 
99906 1 
99911 4 
99916 29 
99931 20 
99932 1 
99936 63 
100051 1 
101217 36 
101225 80 
101228 14 
101234 34 
101235 6 
101238 5 
101264 6 
101312 40 
101333 467 
101339 1 
101481 101 
101487 24 
101562 3 
101931 1 
102093 1 
102607 2 
102615 34 
102670 98 
102858 50 
105054 1 
105192 154 
106056 84 
106070 64 
106094 18 
106105 29 
106128 49 
106266 21 
106483 19 
106788 1 
106791 4 
106824 1 
106860 23 
107225 19 
107291 3 
107353 1 
107400 16 
107442 30 
107590 1 
107707 27 
107896 49 
108062 4 
108356 1 
108538 12 
108550 5 
108667 36 
108697 26 
108709 2 
108711 7 
108746 177 
108774 1 
108775 25 
108776 1 
108777 219 
108833 67 
108853 75 
108871 4 
108883 29 
109013 1 
109070 1 
109076 132 
109141 1 
109164 12 
109176 63 
109212 50 
109237 1 
109330 19 
109338 1 
109479 3 
109483 10 
109494 12 
109527 4 
109653 30 
109675 23 
109959 3 
110160 158 
110185 80 
110227 40 
110302 50 
110337 1 
110351 212 
110487 4 
110498 41 
110507 19 
110515 28 
110528 76 
110555 37 
110567 102 
110579 24 
110582 20 
110585 6 
110602 9 
110759 17 
112010 41 
112919 43 
113035 27 
113116 3 
113127 42 
113268 1 
113280 6 
113431 47 
113438 7 
113449 27 
113450 3 
113451 1 
113481 20 
113494 52 
113501 24 
113502 15 
113514 4 
113516 12 
113526 2 
113538 91 
113545 122 
113568 3 
113675 84 
113708 66 
113733 2 
113994 6 
114019 418 
114122 60 
114177 118 
114263 1 
114325 12 
114479 96 
114489 14 
114519 16 
114540 10 
114649 139 
114665 1 
114673 9 
114678 180 
114683 286 
114701 39 
114706 99 
114709 162 
114742 44 
114781 1 
114981 80 
115105 1 
115222 323 
115411 40 
115746 77 
116049 4 
116221 1 
116607 69 
117024 37 
118371 61 
118427 1 
118514 100 
118604 6 
118820 19 
118955 84 
118979 136 
119163 23 
119336 1 
119350 141 
119375 3 
119684 1 
119810 355 
119817 5 
119820 3 
119837 114 
119849 192 
119852 66 
119853 19 
119859 2 
120014 49 
120496 187 
120664 161 
121563 148 
121577 108 
121697 28 
121853 139 
121894 17 
122017 7 
122358 13 
122841 17 
123128 2 
123134 112 
123202 14 
123531 60 
123537 13 
123662 10 
123891 1 
123902 318 
124073 1 
124209 6 
124251 8 
124263 11 
124392 28 
124430 13 
124464 24 
124469 24 
124486 37 
124501 27 
124710 13 
124720 9 
124721 232 
124737 147 
124748 51 
124756 116 
124764 79 
124775 194 
124788 103 
124790 26 
124914 10 
126832 2 
126896 159 
126902 213 
126949 549 
127043 1 
127097 14 
127251 3 
127288 69 
127357 3 
127405 34 
127417 68 
127437 21 
127591 91 
127609 88 
127665 30 
127749 52 
127851 13 
127967 82 
127970 9 
127972 69 
128118 1 
128122 1 
128131 32 
128135 15 
128157 3 
128169 13 
128178 73 
128400 243 
128632 23 
128731 4 
128745 1 
128912 2 
128925 117 
128933 14 
129092 29 
129119 10 
129127 93 
129161 18 
129165 31 
129179 43 
129186 15 
129194 4 
129197 16 
129199 9 
129205 149 
129213 11 
129350 1 
129696 11 
129711 13 
129923 11 
130215 1 
130232 11 
130258 39 
130354 28 
130396 6 
130504 23 
130524 5 
130547 16 
130554 24 
130560 4 
130571 3 
130640 81 
130664 7 
130667 7 
130675 56 
130684 52 
130687 8 
130705 39 
130724 34 
131987 2 
132045 29 
132056 155 
132068 123 
132069 1 
132131 7 
132133 82 
132179 71 
132202 15 
132536 9 
133332 8 
133520 19 
133850 3 
134254 5 
134335 1 
134358 41 
134370 4 
134374 4 
134599 1 
135098 5 
135393 4 
135428 4 
135709 78 
135716 4 
135734 128 
135778 21 
135791 250 
135815 26 
135955 3 
136258 1 
136703 8 
136749 90 
136773 8 
136811 39 
136822 21 
136849 45 
137004 66 
137013 2 
137018 30 
137180 32 
137337 102 
137406 57 
137524 2 
137529 42 
137531 6 
137597 19 
137617 23 
137683 4 
137728 27 
137737 109 
137779 18 
137787 150 
137802 14 
137862 22 
137935 398 
137955 1 
137958 15 
138121 160 
138130 1 
138151 2 
138169 2 
138285 3 
138302 41 
138317 215 
138422 4 
138467 88 
138482 17 
138490 998 
138491 3 
138492 199 
138495 257 
138503 826 
138525 280 
138534 187 
138539 15 
138545 6 
138549 2 
138551 58 
138552 1 
138564 134 
138566 204 
138603 20 
138620 32 
138694 186 
138735 17 
138906 42 
139033 23 
139041 89 
139054 16 
139060 20 
139081 598 
139090 194 
139172 123 
139193 45 
139212 187 
139279 310 
139292 138 
139298 1 
139299 14 
139300 192 
139303 5 
139308 313 
139324 286 
139380 22 
139406 2 
139478 16 
139501 240 
139515 19 
139543 40 
139548 8 
139551 15 
139554 5 
139560 355 
139577 35 
139582 15 
139590 4 
139593 3 
139599 2 
139603 11 
139646 11 
139654 33 
139660 14 
139672 53 
139692 6 
139706 29 
139717 77 
139737 79 
139750 6 
139753 19 
139757 2 
140131 209 
140151 3 
140224 1 
140504 14 
141276 2 
141403 2 
141435 8 
141439 51 
141443 259 
141524 5 
141532 13 
141544 2 
141547 25 
141557 6 
141567 32 
141571 10 
141581 81 
141598 3 
141608 31 
141610 2 
141617 47 
141630 15 
141639 27 
141665 56 
141676 11 
141692 15 
141712 32 
141811 16 
141883 42 
141913 111 
141937 155 
141944 1 
141952 2 
141975 4 
141984 35 
142000 23 
142008 1 
142058 375 
142066 23 
142071 16 
142073 4 
142138 2 
142141 53 
142144 8 
142148 3 
143209 15 
143210 1 
143331 5 
143337 47 
143390 109 
143393 1 
143397 2 
143425 240 
143430 184 
143432 2 
143441 7 
143458 129 
143468 85 
143478 459 
143482 2 
143486 1 
143489 6 
143503 287 
143525 1 
143531 28 
143544 43 
143551 17 
143553 42 
143561 136 
143565 18 
143574 30 
143633 27 
143644 27 
143682 43 
143695 13 
143720 12 
143756 18 
143841 1 
143860 34 
143878 9 
143883 23 
143886 41 
143897 2 
143940 6 
144033 27 
144097 10 
144197 24 
144218 160 
144379 295 
144528 37 
144655 217 
144786 137 
144972 33 
145018 41 
145104 2 
145137 24 
145148 145 
145206 13 
145258 30 
145267 1 
145286 17 
145307 26 
145471 2 
145575 1 
145710 6 
145719 67 
145998 4 
146183 5 
146578 3 
146606 3 
146893 1 
146901 1 
146993 20 
147039 4 
147072 1 
147077 2 
147118 4 
147262 8 
147275 3 
147281 179 
147282 2 
147283 163 
147284 12 
147287 61 
147291 150 
147298 71 
147299 4 
147302 83 
147322 14 
147329 58 
147333 154 
147334 42 
147335 13 
147344 98 
147345 137 
147360 61 
147364 115 
147366 4 
147368 79 
147372 29 
147388 1 
147390 2 
147417 1 
147475 149 
147504 15 
147509 12 
147537 1 
147566 1 
147585 59 
147594 1 
147595 14 
147604 11 
147613 8 
147620 14 
147632 4 
151221 79 
151229 4 
151237 50 
151243 9 
151244 44 
151246 10 
151252 1 
151260 2 
151264 32 
151267 16 
151272 17 
151273 30 
151289 81 
151291 14 
151293 7 
151297 26 
151302 7 
151313 48 
151325 48 
151685 128 
151749 41 
151799 5 
151901 36 
151914 1 
151916 1 
152055 14 
152062 2 
152068 81 
152083 201 
152096 1 
152140 7 
152144 4 
152146 2 
152150 1 
152163 4 
152164 42 
152172 125 
152180 34 
152181 2 
152182 1 
152183 109 
152184 83 
152185 17 
152186 72 
152200 8 
152205 130 
152333 140 
152337 56 
152500 1 
152513 4 
152523 38 
152530 3 
152535 8 
152678 269 
152716 2 
152724 10 
152807 19 
152822 7 
152829 91 
152832 1 
152842 52 
152853 24 
152860 25 
153042 13 
153152 253 
153161 23 
153167 4 
153230 1 
153486 6 
153521 13 
153703 14 
153740 6 
153766 65 
153805 6 
153817 150 
153909 63 
153919 51 
153947 4 
153960 13 
153969 1 
154035 25 
154104 5 
154193 540 
154274 51 
154287 50 
154323 12 
154332 1 
154390 48 
154398 218 
154416 23 
154435 17 
154440 14 
154455 151 
154466 48 
154468 2 
154475 7 
154477 42 
154585 2 
154586 118 
154587 1 
154601 3 
154615 3 
154622 29 
154624 15 
154626 2 
154630 62 
154639 43 
154773 8 
154800 21 
154806 11 
154817 3 
154832 7 
154840 158 
154851 140 
154865 26 
154866 17 
154867 1 
154869 11 
154871 20 
154885 17 
154894 30 
154912 18 
155027 7 
155032 8 
155056 30 
155089 59 
155098 4 
155132 1 
155149 14 
155238 2 
155247 75 
155400 78 
155417 4 
155425 27 
155533 15 
155545 8 
155758 19 
155896 23 
155899 17 
156028 8 
156061 18 
156132 6 
156188 4 
156250 20 
156386 94 
156447 22 
156458 149 
156510 1 
156528 5 
156605 2 
156617 142 
156629 199 
156645 2 
156661 1 
156678 6 
156710 29 
156729 32 
156745 35 
156771 29 
158698 68 
158699 1 
158705 9 
158712 86 
158718 19 
158731 2 
158734 47 
158739 12 
158742 118 
158745 40 
158747 56 
158760 6 
158761 7 
158771 22 
158773 57 
158787 85 
158796 16 
158802 34 
158805 56 
158810 97 
158819 10 
158823 2 
158841 32 
159872 73 
159914 10 
159917 5 
159928 59 
159939 8 
159945 15 
160017 3 
160024 6 
160025 37 
160032 61 
160036 9 
160049 2 
160065 1 
160081 7 
160172 4 
160200 57 
160234 3 
161381 195 
163731 1 
166097 10 
166165 12 
166179 77 
166192 101 
166194 11 
166201 82 
166211 15 
166300 1 
166319 7 
166349 3 
166358 69 
166361 6 
166362 46 
166365 140 
166367 1 
166373 49 
166377 58 
166385 1 
166386 39 
166391 292 
166420 107 
166564 138 
166582 2 
166627 11 
166681 3 
166701 21 
166738 65 
166751 27 
166902 15 
167011 73 
167034 19 
167078 126 
167091 346 
167101 1 
167298 49 
167464 44 
167702 18 
168094 2 
168108 84 
168197 1 
168241 36 
168268 1 
168406 1 
168583 312 
168696 13 
168712 1 
168735 212 
168767 1 
168881 100 
168884 174 
168915 235 
169035 15 
169074 1 
169085 253 
169101 2 
169109 1 
169154 1 
169160 81 
169187 564 
169194 3 
169202 34 
169206 41 
169210 1 
169214 3 
169216 1 
169225 4 
169233 6 
169365 2 
169512 9 
169544 131 
169565 1 
169666 14 
169856 90 
169860 14 
170019 120 
170226 1 
170324 2 
170348 2 
170504 42 
170562 1 
170774 20 
170788 1 
170819 1 
170848 71 
170970 30 
171041 3 
171080 11 
171200 9 
171228 17 
171242 7 
171482 105 
171599 10 
171628 22 
171783 10 
171787 55 
171800 11 
171809 76 
171841 354 
171848 7 
171849 165 
171851 2 
171885 29 
171896 29 
171906 5 
171910 1 
171914 258 
171919 14 
171946 1 
171949 22 
172048 108 
172194 22 
172271 6 
175190 1 
175198 187 
175199 4 
175201 339 
175207 188 
175213 38 
175223 430 
175243 19 
175270 42 
175279 46 
175281 11 
175292 17 
175453 71 
175484 59 
175577 21 
175585 8 
176114 20 
176193 48 
176216 29 
176237 1 
176276 8 
176279 8 
176317 8 
176341 5 
176371 34 
176384 16 
176429 46 
176465 217 
176512 2 
176532 2 
176580 18 
176610 7 
176629 17 
176688 398 
176721 28 
176877 4 
176968 53 
177095 1 
177138 7 
177300 7 
177324 2 
177354 6 
177363 29 
177409 103 
177436 17 
177444 66 
177456 5 
177458 12 
177514 6 
177516 30 
177523 95 
177578 167 
177612 57 
177692 1 
177850 1 
178043 12 
178148 458 
178228 323 
178382 317 
178515 52 
178940 15 
179177 2 
179179 26 
179273 69 
179452 36 
179458 33 
179487 1 
179538 162 
179575 1 
179669 10 
179934 54 
179945 543 
180108 75 
180130 349 
180135 58 
180136 6 
180142 222 
180150 124 
180154 436 
180161 305 
180172 34 
180176 83 
180183 92 
180196 1 
180519 18 
180676 69 
181022 30 
181053 119 
181159 56 
181175 1 
181186 9 
181192 66 
181205 41 
181209 63 
181215 68 
181288 1 
181293 82 
181315 6 
181335 26 
181384 26 
181386 3 
181407 2 
181564 3 
181600 3 
181610 124 
181618 54 
181630 195 
181651 1 
181662 80 
181786 122 
181798 60 
181808 26 
181816 39 
181846 2 
181955 33 
181970 274 
182042 3 
182102 47 
182128 31 
182132 23 
182296 7 
182303 130 
182322 185 
182337 87 
182343 43 
182364 8 
182376 112 
182478 13 
182503 25 
182558 391 
182574 76 
182582 11 
182617 229 
182694 1 
183373 2 
183377 1 
183522 72 
183531 9 
183554 50 
183559 77 
183566 352 
183568 70 
183570 1 
183585 234 
183596 14 
183597 75 
183599 11 
183611 9 
183619 7 
183656 7 
183810 41 
183946 5 
184323 59 
184684 8 
184689 528 
184692 68 
184707 30 
184713 60 
184753 185 
184758 9 
184772 118 
184807 188 
184932 198 
184937 85 
185119 7 
185431 134 
185742 6 
185788 22 
185794 9 
185800 37 
185804 278 
185834 1 
185966 43 
186019 81 
186033 50 
186192 92 
186198 1 
186231 10 
186330 19 
186924 103 
187398 19 
187456 201 
187919 131 
187930 8 
187957 1 
187974 4 
187982 2 
187988 15 
188002 9 
188008 51 
188014 9 
188021 11 
188125 521 
188366 1 
188753 1 
188759 64 
188763 53 
188777 31 
188815 13 
188830 10 
188917 1 
188927 430 
188940 271 
189008 41 
189012 36 
189059 7 
189071 1 
189081 46 
189108 15 
189113 80 
189122 234 
189136 1 
189195 1 
189488 134 
189502 85 
189508 2 
189549 64 
189558 1 
189580 7 
189655 105 
189768 1 
189774 4 
189779 34 
189787 14 
189800 55 
189811 11 
189862 370 
189905 144 
189957 34 
189988 10 
189996 89 
190044 145 
190064 1 
190075 1 
190076 3 
190085 7 
190089 16 
190097 11 
190130 13 
190148 11 
190151 2 
190163 25 
190174 11 
190225 1 
190236 3 
190239 8 
190399 2 
190419 9 
190424 3 
190474 3 
190482 1 
190533 4 
190544 20 
190552 3 
190633 98 
190707 9 
190995 12 
191028 88 
191091 6 
191211 12 
191238 28 
191264 11 
191296 1 
191313 21 
191365 17 
191389 1 
191418 33 
191452 24 
191508 33 
191531 2 
191539 11 
191546 10 
191584 26 
191621 15 
191640 12 
191647 27 
191654 17 
191677 14 
191709 26 
191733 669 
191736 43 
191817 47 
191915 11 
191983 1 
192032 424 
192065 199 
192068 17 
192073 290 
192079 9 
192094 8 
192117 103 
192170 15 
192171 34 
192399 2 
192413 17 
192442 1 
192452 80 
192460 94 
192462 1 
192524 1 
192525 3 
192531 1 
192599 1 
192688 1 
192700 56 
192709 147 
192711 2 
193021 12 
193044 56 
193496 309 
193505 19 
193508 8 
193626 3 
194011 15 
194014 1 
194569 113 
194577 42 
194633 2 
194785 39 
195224 2 
195548 387 
195623 15 
195906 3 
196247 2 
196407 51 
196447 38 
196625 53 
196658 53 
197194 88 
197362 26 
198523 3 
200459 1 
200539 1 
203071 572 
203411 3 
203838 90 
203853 186 
203992 1 
206304 2 
206325 8 
206346 21 
206349 1 
206413 5 
206436 107 
206453 209 
206457 58 
206482 51 
206487 73 
206660 24 
207692 2 
208109 1 
220228 21 
220271 44 
220584 66 
220599 17 
220606 68 
220618 2 
220642 4 
221960 1 
222959 8 
223075 1 
223228 2 
223740 26 
225109 3 
226449 1 
variableStep chrom=chrII
92 4 
105 13 
108 33 
127 13 
181 36 
390 10 
412 1 
1111 75 
1203 2 
1558 1 
1823 2 
1832 1 
1868 1 
5063 3 
5850 2 
5872 6 
5889 86 
5892 31 
5961 183 
5970 197 
5976 78 
5993 1 
6241 26 
6250 81 
6300 1 
6503 1 
6617 9 
6874 41 
7208 1 
7214 178 
7234 19 
7252 4 
7364 2 
8277 75 
8311 211 
8323 25 
8335 36 
8344 13 
8387 99 
8388 273 
8394 3 
8400 18 
8412 459 
8555 6 
8943 9 
9604 6 
9623 7 
9690 20 
9896 23 
9925 17 
10091 38 
10423 27 
10568 1 
10576 98 
10592 38 
10602 50 
10609 30 
10633 148 
10643 9 
10648 226 
10661 184 
10698 2 
10716 12 
10872 128 
10986 289 
11054 6 
11370 244 
11375 5 
11430 2 
11437 14 
11571 53 
12060 1 
12226 105 
13511 87 
13757 147 
13971 11 
14017 167 
14041 15 
14052 45 
14089 229 
16261 74 
16506 2 
16648 4 
17937 71 
18046 7 
18080 43 
18091 33 
18142 17 
18262 1 
18305 81 
18402 5 
18573 11 
18673 15 
19211 7 
19407 1 
20195 2 
20497 1 
20967 1 
21001 2 
21179 85 
21360 313 
21366 147 
21369 210 
21425 9 
21473 166 
21479 1 
21591 5 
22112 40 
22500 2 
22852 1 
22998 26 
23614 7 
23622 21 
23656 103 
23816 64 
23836 1 
23839 6 
23872 1360 
24014 1 
24313 40 
24688 3 
24702 73 
24740 114 
24786 9 
24956 2 
25005 10 
25115 133 
25294 143 
25682 14 
26049 1 
26575 10 
27454 4 
27950 22 
28034 21 
28109 10 
28299 2 
28363 615 
28369 115 
28412 44 
28467 16 
28470 27 
28523 7 
28549 181 
28554 136 
28585 75 
28664 25 
28718 2 
28719 74 
28720 4 
28748 234 
28834 108 
28861 114 
28877 10 
28885 11 
28891 1 
28896 70 
28924 1 
28947 129 
28952 1 
28959 649 
28990 55 
28995 171 
29021 181 
29111 29 
29341 75 
29384 8 
29394 90 
29513 14 
29541 229 
29995 1 
29999 2 
30225 1 
30536 1 
32045 2 
33235 7 
33250 14 
34270 1 
34341 1 
34647 1 
34660 1 
35630 25 
36291 463 
36300 21 
36304 37 
36305 1 
36451 103 
36496 1 
36500 1 
36527 20 
36536 28 
36552 11 
36560 4 
36571 74 
36609 1 
36613 3 
36617 194 
36626 3 
36633 2 
36663 22 
36677 4 
36687 20 
36868 17 
37583 1 
37797 1 
38951 2 
38986 29 
39053 6 
39967 94 
40149 82 
40433 202 
40466 13 
40602 1 
40625 2 
40675 53 
40678 10 
40715 191 
40729 12 
43139 2 
43176 14 
43189 52 
43231 3 
43390 4 
43423 13 
43594 75 
44040 289 
44222 84 
45053 14 
45096 34 
45143 2 
45149 2 
45712 1 
46505 65 
46522 3 
46662 13 
46975 21 
47066 44 
47203 79 
47223 21 
47239 57 
47247 17 
47290 153 
47308 14 
47312 7 
47322 6 
47327 23 
47686 74 
48698 5 
48699 2 
48764 19 
49058 106 
49104 310 
49487 42 
49516 22 
49538 218 
50510 25 
50784 20 
50936 127 
51042 17 
51292 19 
51295 242 
51392 151 
51574 12 
51599 259 
51615 31 
51624 2 
51855 18 
52316 2 
52395 2 
52654 113 
52774 241 
53027 64 
53560 27 
53749 10 
54279 508 
54367 3 
55748 33 
55784 1 
56255 35 
57170 4 
58848 25 
58922 142 
59116 3 
59613 17 
59657 47 
59692 155 
59695 125 
59905 5 
60008 2 
60338 56 
60653 17 
60786 16 
60837 108 
60859 43 
60887 8 
60970 57 
61092 1 
61119 34 
61125 313 
61163 14 
61323 19 
61807 11 
62240 1 
62516 1 
62703 3 
62732 57 
62743 82 
62752 28 
62756 2 
62767 1 
63136 3 
63360 178 
63403 2 
63530 1 
63535 36 
63551 43 
63567 210 
63584 141 
63596 8 
63617 1 
63625 31 
63632 24 
63739 29 
63835 37 
63845 1 
64335 55 
64352 99 
64584 3 
65383 80 
65712 4 
66251 1 
66261 48 
66355 64 
66527 1 
66818 3 
67002 1 
67066 29 
67097 15 
67247 6 
69575 142 
69602 5 
69657 87 
69687 3 
69694 21 
69847 82 
70050 5 
70416 127 
70533 14 
70873 84 
70985 7 
71162 109 
71185 115 
71200 74 
71266 16 
71436 8 
71440 7 
71497 85 
71701 34 
71702 12 
72794 1 
73887 8 
74116 163 
74630 18 
74642 15 
74791 55 
74803 142 
75049 3 
75053 151 
75055 35 
75063 102 
75132 270 
75134 8 
75135 1 
75143 300 
75156 437 
75161 43 
75291 156 
75482 101 
75488 17 
75493 49 
75510 7 
76761 53 
79390 293 
79675 122 
79757 201 
79772 18 
79777 1 
79794 9 
79795 14 
79831 8 
79845 43 
80477 1 
80794 14 
80814 12 
80819 1 
80832 32 
80859 1 
80910 2 
80915 73 
80918 47 
80938 41 
80944 1 
84321 11 
84327 37 
84374 616 
84388 25 
84399 11 
84472 1 
84529 27 
84699 5 
84708 8 
84849 13 
84863 16 
85212 183 
85531 109 
85654 1 
85914 2 
86343 27 
86664 49 
86877 5 
87870 12 
87948 182 
87982 20 
88013 19 
88100 38 
88144 149 
88320 11 
88390 60 
88399 30 
88447 15 
88455 8 
89853 2 
89864 3 
89872 42 
89876 44 
89882 17 
89888 11 
89901 185 
90366 41 
90530 4 
90538 12 
90547 1 
90548 35 
90587 4 
90599 14 
90787 1 
90827 36 
90919 34 
90927 3 
91505 41 
91714 15 
92221 1 
92265 2 
92290 77 
92302 1 
92320 1 
92323 7 
92326 159 
92330 78 
92368 140 
92545 45 
92931 59 
93294 9 
93311 14 
93484 2 
93543 30 
93614 12 
93683 64 
94398 6 
94600 18 
96001 24 
96005 1 
96014 4 
96177 364 
96183 1 
96209 77 
96260 11 
96265 42 
96268 123 
96273 19 
96310 89 
96333 5 
96487 2 
96638 4 
96655 58 
96818 13 
96823 68 
96921 43 
97258 171 
97325 52 
97546 10 
97974 3 
98984 1 
98990 295 
99105 138 
99258 8 
99729 117 
99836 1 
100151 12 
100234 2 
100237 3 
100317 9 
100326 6 
100814 25 
100883 62 
100977 3 
101056 75 
101226 15 
101265 27 
101586 1 
101756 96 
101763 1 
101765 82 
101782 117 
101785 1 
101843 1 
101992 40 
102000 194 
102693 80 
102975 24 
103484 67 
103962 5 
104122 2 
105287 20 
105374 1 
106237 1 
107379 1 
107382 2 
107536 35 
107540 2 
107551 67 
107565 263 
107588 4 
107618 26 
107641 1 
107679 118 
107831 1 
107919 1 
108058 43 
108157 19 
108372 118 
108625 4 
108697 6 
108839 5 
109309 1 
111061 109 
111250 10 
111273 20 
111281 47 
111319 6 
111331 58 
111355 157 
111358 43 
111370 1 
111639 7 
112426 36 
112793 36 
112797 3 
112964 3 
113174 22 
113301 45 
113354 63 
113508 68 
113517 2 
113522 35 
113588 3 
113607 91 
113615 151 
113658 1 
114290 4 
114776 416 
114782 1 
114883 67 
115408 4 
115436 143 
115631 1 
115660 25 
115710 24 
115805 32 
115811 54 
115940 154 
116582 184 
116904 146 
116912 17 
116918 1 
116923 65 
116955 1 
116956 125 
116964 189 
117224 19 
117243 8 
117319 1 
117323 2 
117346 99 
117350 31 
117354 4 
117357 41 
117362 9 
117503 123 
117750 97 
118229 427 
118396 1 
118632 17 
118693 134 
119264 177 
119406 17 
119415 5 
119529 19 
119699 4 
119877 43 
121163 28 
121286 2 
121290 81 
121687 12 
121700 38 
121870 8 
122060 8 
122166 1 
122213 3 
122243 11 
122255 19 
122274 8 
122279 53 
122469 2 
122619 3 
122739 1 
122985 30 
123161 4 
123254 358 
123419 126 
123490 1 
123857 65 
124546 419 
124701 10 
124860 3 
124866 22 
124874 1 
124892 4 
124977 84 
124981 6 
124989 5 
125011 4 
126135 1 
126148 6 
126175 1 
126183 109 
126191 3 
126247 6 
126357 26 
126392 18 
126484 5 
126492 5 
126508 1 
126515 22 
126526 7 
126588 11 
126593 1 
126618 32 
127093 79 
127606 33 
127658 49 
127976 5 
128233 284 
128418 78 
128499 1 
128644 4 
128770 8 
128925 27 
129327 34 
130197 2 
130339 6 
130368 92 
130961 6 
131056 17 
131253 138 
131348 14 
131581 3 
131709 231 
131898 125 
132051 1 
132209 498 
132229 214 
132236 16 
132243 1 
132253 50 
132256 199 
132278 4 
132286 56 
132303 9 
132344 4 
132347 2 
132360 1 
132553 201 
133171 7 
133405 18 
133512 4 
133770 1 
133884 1 
134083 20 
134120 19 
134820 27 
135146 8 
135362 5 
135596 1 
135721 190 
135740 23 
135742 17 
135753 10 
135757 1 
135758 154 
135762 25 
135783 22 
135787 85 
135840 39 
135868 73 
136037 117 
136050 61 
136053 367 
136058 103 
136064 1 
136072 62 
136099 43 
136107 49 
136127 3 
136136 30 
136189 34 
136274 119 
136329 172 
136363 27 
136378 96 
136392 3 
136401 1 
136422 158 
136434 1 
136461 1 
136469 113 
136608 4 
136766 384 
137168 84 
137346 11 
137703 41 
137712 1 
137795 2 
137843 97 
138002 98 
138039 18 
138050 19 
138068 53 
138078 803 
138083 7 
138095 164 
138232 46 
138712 3 
138896 50 
139075 20 
139344 149 
139385 67 
139403 36 
140015 323 
140345 1 
140389 22 
140438 36 
140465 2 
140576 90 
140586 334 
140744 1 
140753 1 
140835 148 
140855 36 
140872 41 
140878 2 
140880 153 
140973 25 
141072 15 
141090 25 
141136 2 
141186 19 
141990 2 
142137 47 
142597 1 
142807 1 
142931 29 
142932 325 
142933 3 
142958 4 
142973 429 
142999 4 
143151 3 
143161 16 
143188 184 
143241 18 
143383 100 
143412 112 
143482 1 
143547 25 
143576 47 
143632 12 
143838 66 
144482 11 
145539 3 
145836 14 
145863 3 
145870 11 
146004 25 
146034 202 
146052 158 
146061 6 
146217 38 
146280 112 
146427 117 
146449 278 
146595 5 
146778 10 
146784 91 
146822 90 
146959 129 
146977 1 
146984 949 
146992 15 
146998 24 
147032 366 
147044 3 
147052 15 
147070 16 
147074 1 
147091 2 
147251 178 
147258 12 
147266 401 
147375 54 
147593 5 
148035 3 
148354 68 
148384 41 
149520 212 
150053 44 
150084 66 
150237 60 
150246 11 
150329 7 
150349 1 
150354 1 
150475 15 
150558 2 
150597 27 
150723 8 
150753 76 
150777 3 
150913 111 
150948 206 
151259 150 
151269 45 
151291 290 
151302 88 
151321 80 
151331 8 
151374 60 
151404 165 
151426 15 
151565 2 
153440 57 
153733 3 
153737 22 
153745 28 
153756 73 
153760 37 
153766 27 
153779 2 
153787 5 
153830 12 
153847 2 
154020 5 
154078 29 
154084 22 
154212 4 
154223 1 
158493 2 
158539 1 
158541 3 
158547 5 
158554 18 
158555 22 
158560 16 
158605 1 
158613 7 
158622 6 
159756 2 
159761 1 
159766 7 
159776 36 
159783 7 
159786 5 
159794 4 
159797 27 
159804 30 
159807 26 
159812 26 
159825 67 
159829 11 
159999 1 
160009 67 
160021 28 
160039 1 
160055 3 
160080 1 
160244 4 
160270 25 
160375 10 
160482 62 
160544 1 
160556 195 
160568 67 
160997 33 
161355 22 
161358 17 
161508 64 
161538 199 
161570 1 
161580 110 
161590 73 
161593 102 
161598 8 
161601 22 
161612 172 
161640 3 
161953 7 
162174 26 
162528 140 
162553 49 
162561 81 
162706 13 
162728 6 
162762 1 
164139 48 
164146 7 
164202 4 
164205 2 
164257 191 
164263 2 
164266 47 
164385 5 
164397 1 
164405 386 
164536 9 
164578 66 
164648 2 
164877 37 
164891 1 
164935 41 
164973 8 
165060 19 
165067 3 
165068 11 
165069 1 
165074 146 
165101 38 
165411 22 
165431 3 
165436 282 
165459 8 
165481 18 
165540 69 
165691 80 
165717 15 
165730 11 
165822 36 
165831 6 
166117 10 
166147 3 
166457 1 
166660 18 
166677 17 
166779 460 
166810 40 
166846 131 
166885 6 
166965 12 
166982 214 
166989 8 
167027 171 
167029 426 
167030 11 
167064 88 
167095 2 
167107 79 
167112 7 
167322 1 
167572 239 
167601 8 
167715 18 
167727 279 
167748 55 
167884 46 
167888 9 
167895 5 
167916 3 
167955 76 
167965 116 
167972 2 
167999 3 
168003 30 
168018 6 
168032 7 
168105 9 
168111 3 
168118 6 
168138 2 
168189 2 
168272 39 
168339 1 
168614 1 
168838 4 
169506 4 
169685 2 
169940 122 
169948 5 
170036 24 
170095 7 
170106 2 
170160 12 
170167 88 
170168 6 
170174 17 
170182 1 
170207 27 
170282 2 
170435 6 
170436 20 
170447 12 
170477 318 
170491 5 
170519 187 
170523 3 
170530 5 
170554 3 
170573 32 
170590 27 
171116 7 
171191 1 
171253 13 
171289 788 
171295 2 
171305 56 
171307 3 
171319 124 
171331 664 
171354 8 
172322 1 
172328 5 
172332 4 
172382 12 
172429 17 
172439 7 
172458 11 
173584 7 
174039 13 
174475 213 
174502 1 
174739 2 
174841 1 
174891 12 
174902 131 
174910 6 
174930 3 
177603 2 
177649 1 
177699 3 
177719 7 
177732 23 
177737 4 
177751 4 
177756 11 
177764 15 
178119 29 
178479 1 
178484 128 
178494 11 
178664 101 
178740 27 
178777 479 
178994 1 
179113 1 
179436 15 
179473 56 
180192 8 
181444 1 
181446 1 
181455 2 
181468 4 
181472 79 
181479 5 
181486 83 
181963 21 
181967 76 
181973 42 
182113 23 
182125 1 
182133 6 
182170 381 
182184 90 
182195 128 
182216 20 
182230 22 
182236 7 
182259 93 
182260 11 
182261 1 
182280 145 
184237 18 
184251 16 
184257 14 
184287 4 
184296 202 
184324 42 
184339 49 
184752 45 
184940 57 
184957 1 
185041 372 
185141 68 
185348 3 
185483 2 
185623 40 
185788 1 
186004 104 
186053 1 
186647 581 
186648 1 
186650 257 
186653 1 
186654 886 
186656 2 
186658 61 
186660 316 
186671 73 
186685 9 
186779 326 
186843 6 
186847 414 
186853 1 
187193 14 
187349 31 
187636 6 
187762 35 
187789 34 
187888 1 
187915 5 
188083 89 
188220 141 
188376 55 
188778 54 
189013 21 
189186 387 
189464 4 
189512 1 
189565 421 
189637 86 
190040 4 
190384 149 
190679 14 
191182 7 
191499 17 
191614 23 
191624 15 
191789 2 
191792 75 
191801 375 
191819 23 
191835 1 
191855 151 
191870 18 
191877 56 
191899 88 
191912 8 
191920 39 
191938 2 
192037 37 
192046 70 
192055 65 
192101 8 
192143 126 
192187 8 
192263 122 
192291 34 
192299 16 
192310 15 
192317 12 
192325 13 
192478 2 
192518 1 
192660 2 
192672 25 
192812 64 
193112 65 
193190 3 
193208 94 
193225 27 
193231 38 
193283 23 
193391 12 
193419 12 
193423 3 
193425 69 
193445 9 
193451 9 
193661 2 
193670 7 
193702 23 
193739 16 
193742 113 
193746 4 
193766 9 
193768 7 
193770 238 
193773 1 
193776 3 
193777 29 
193786 10 
193787 11 
193801 11 
193824 10 
193830 1 
193835 7 
193841 16 
193850 15 
193865 17 
193868 5 
193876 14 
193883 7 
193891 1 
193894 12 
193902 7 
193918 3 
194013 5 
194035 13 
194040 13 
194073 75 
194235 4 
194243 45 
194266 8 
194389 17 
194957 44 
195030 26 
195170 1 
195780 1 
195809 1 
195827 39 
195858 10 
195973 35 
196006 30 
196177 7 
196184 35 
196185 29 
196194 70 
196195 64 
196197 20 
196198 1 
196202 118 
196203 1 
196206 369 
196242 145 
196272 319 
196282 1 
196592 4 
196636 77 
196847 10 
196995 17 
197067 13 
197082 164 
197121 30 
197283 30 
197428 61 
197506 20 
197577 9 
197596 4 
197600 1 
197611 58 
197619 7 
197662 10 
197676 52 
197790 1 
198157 30 
198208 1 
198303 55 
198428 69 
198442 10 
198452 4 
198470 170 
198606 6 
198610 5 
198773 1 
198784 1 
198785 21 
198788 29 
198793 2 
198796 1 
198797 100 
198805 1 
198812 13 
198818 269 
198826 13 
198831 24 
198837 18 
198852 171 
198872 2 
198875 130 
198882 119 
198904 8 
198981 12 
199028 2 
199063 26 
199102 17 
201797 2 
201807 45 
201816 9 
201826 1 
201833 531 
201842 2 
201846 14 
201901 13 
201905 116 
201912 2 
201930 203 
201932 58 
201933 49 
201934 3 
201935 180 
201939 21 
201945 5 
201948 432 
201965 38 
202024 2 
202036 61 
202044 1 
202059 28 
202124 109 
202138 1 
202144 53 
202175 115 
202236 134 
202282 6 
202311 211 
202312 133 
202313 2 
202314 2 
202324 53 
202342 263 
202344 3 
202345 1 
202367 2 
202373 17 
202383 13 
202388 243 
202396 300 
202404 175 
202405 6 
202406 33 
202423 41 
202425 170 
202452 1 
202466 158 
202500 398 
202521 16 
202525 83 
202529 192 
202534 38 
202537 1 
202545 213 
202552 207 
202565 1 
202590 31 
202688 5 
202743 1 
202834 3 
202842 3 
202891 6 
202896 4 
202900 46 
202926 1 
202953 23 
202958 1 
202965 2 
202977 4 
202980 56 
202985 16 
202994 1 
203131 33 
203144 108 
203153 230 
203154 359 
203155 679 
203156 6 
203158 125 
203161 1 
203162 190 
203183 122 
203202 2 
203207 2 
203224 104 
203232 2 
203239 37 
203247 80 
203284 165 
203299 45 
203302 8 
203305 1 
203308 17 
203311 311 
203313 6 
203323 6 
203325 102 
203327 27 
203333 5 
203334 234 
203335 22 
203336 7 
203337 4 
203343 94 
203348 2 
203349 136 
203367 157 
203387 48 
203395 8 
203401 66 
203412 40 
203418 156 
203438 2 
203554 3 
203580 16 
203738 124 
203752 17 
203960 8 
204233 137 
204476 119 
204613 4 
204955 6 
205154 51 
205491 2 
205612 23 
205617 1 
205637 4 
205698 5 
205704 6 
205724 7 
205735 3 
205906 2 
205949 1 
205956 3 
206113 62 
206230 6 
206382 30 
206447 358 
206459 112 
206485 29 
206493 127 
206500 11 
206514 72 
206641 17 
206645 10 
206988 2 
207004 25 
207009 5 
207017 3 
207038 22 
207041 33 
207055 74 
207060 29 
207064 37 
207076 10 
207077 12 
207109 52 
207134 42 
207253 14 
207270 1 
207283 320 
207423 10 
207611 35 
207817 140 
207954 19 
208305 176 
208674 9 
208683 30 
208874 12 
208920 10 
209033 28 
209039 1 
209102 53 
209127 37 
209149 2 
209275 284 
209296 1 
209479 11 
209484 23 
209488 12 
209496 2 
209528 3 
209548 36 
209557 2 
209693 11 
210418 29 
210519 60 
210592 96 
210739 5 
211141 1 
211724 10 
211779 2 
212092 1 
212098 402 
212193 3 
212276 83 
212296 15 
212357 74 
212504 5 
212505 3 
212548 5 
212558 13 
212680 1 
212841 118 
213212 374 
213386 2 
213438 219 
213781 1 
213911 3 
214152 3 
214198 80 
214413 58 
214767 23 
215460 23 
215845 206 
215995 67 
216181 20 
216186 84 
216301 3 
216451 13 
216463 45 
216471 3 
216484 163 
216489 182 
216499 25 
216502 59 
216512 144 
216525 62 
216530 3 
216613 5 
216739 4 
216747 14 
216763 2 
216917 31 
216951 136 
217148 1 
217161 18 
217171 7 
217177 14 
217180 47 
217183 15 
217191 19 
217197 9 
217205 60 
217226 51 
217230 46 
217231 1 
217235 15 
217241 8 
217261 142 
217287 16 
217293 22 
217307 334 
217320 43 
217329 29 
217332 68 
217343 2 
217405 316 
217550 32 
217613 27 
217645 236 
217675 53 
217812 1 
217855 31 
218193 29 
218290 3 
218340 101 
218454 32 
218687 18 
219015 214 
219103 966 
219708 17 
219751 16 
219934 3 
220096 69 
220186 3 
220294 9 
220510 103 
220585 1 
220711 11 
220802 1 
220858 2 
220863 4 
220869 1 
220894 114 
221335 64 
221338 1 
221478 288 
221497 117 
221517 2 
221566 3 
222653 5 
225493 1 
225513 1 
226318 203 
226339 33 
227087 56 
227105 322 
227116 8 
227120 1 
227141 31 
227165 21 
227173 2 
227176 4 
227181 23 
227196 34 
227205 289 
227294 14 
227322 9 
227324 9 
227328 9 
227341 22 
227343 2 
227348 105 
227349 2 
227354 15 
227358 18 
227362 5 
227367 12 
227368 31 
227369 1 
227371 26 
227376 32 
227377 4 
227378 2 
227380 42 
227396 11 
227449 13 
227461 165 
227470 267 
227472 3 
227475 15 
227479 2 
227482 5 
227483 11 
227490 5 
227498 8 
227507 7 
227521 4 
227535 5 
234558 2 
235125 195 
235175 6 
235261 5 
235266 2 
235419 3 
235445 7 
235472 59 
235485 2 
235541 42 
235580 1 
235636 222 
235639 1 
235642 431 
235653 5 
235667 2 
235778 114 
235783 75 
235810 76 
235821 24 
235829 23 
235832 49 
235834 48 
235837 16 
235846 3 
235850 31 
235857 6 
235863 14 
235869 2 
235930 58 
235949 6 
235963 367 
235973 528 
235976 58 
235980 15 
235982 47 
235986 2 
235994 52 
235997 1 
236005 24 
236009 2 
236015 26 
236018 3 
236025 72 
236030 90 
236034 103 
236037 14 
236038 8 
236041 40 
236047 56 
236057 30 
236059 228 
236060 21 
236062 67 
236063 432 
236065 2 
236067 67 
236069 35 
236070 89 
236071 78 
236072 1 
236075 3 
236076 291 
236078 4 
236087 7 
236095 15 
236116 3 
236121 54 
236124 1 
236138 23 
236145 21 
236151 10 
236157 10 
236175 61 
236188 6 
236197 191 
236198 6 
236199 180 
236200 12 
236201 6 
236205 1 
236206 30 
236207 187 
236211 1 
236214 42 
236218 16 
236219 1 
236227 45 
236231 28 
236233 13 
236234 10 
236242 211 
236250 6 
236253 64 
236258 31 
236264 58 
236268 55 
236270 63 
236273 17 
236281 20 
236293 22 
236335 1 
236391 10 
236395 2 
236455 88 
236464 42 
236471 5 
236484 84 
236486 293 
236528 7 
236529 122 
236649 91 
236657 43 
236778 480 
236784 1 
236800 2 
236804 25 
236837 12 
236860 1 
236892 39 
236952 20 
236983 8 
236997 2 
237021 14 
237029 4 
237043 35 
237070 9 
237152 170 
237207 51 
237212 4 
237233 3 
237234 1 
237317 9 
237325 12 
237336 298 
237339 180 
237351 137 
237373 98 
237396 67 
237398 2 
237403 62 
237414 6 
237436 82 
237437 1 
237438 232 
237490 59 
237510 11 
237514 28 
237516 1 
237522 6 
237546 4 
237554 1 
237555 2 
237562 46 
237564 52 
237566 215 
237573 141 
237582 1 
237583 42 
237585 10 
237588 148 
237597 6 
237605 212 
237614 13 
237621 11 
237626 4 
237632 135 
237638 30 
237643 1 
237644 661 
237647 164 
237649 4 
237655 24 
237660 60 
237696 29 
237702 75 
237732 39 
237805 2 
237819 7 
237824 23 
237826 55 
237827 2 
237828 1 
237831 70 
237835 18 
237850 28 
237881 5 
238006 149 
238030 1 
238038 2 
238042 13 
238043 49 
238048 1 
238058 2 
238084 336 
238091 115 
238162 17 
238167 4 
238175 16 
238188 43 
238198 31 
238348 1 
238358 388 
238371 343 
238378 2 
238394 19 
238400 311 
238424 4 
238440 59 
238447 1 
238452 9 
238462 28 
238541 28 
238573 4 
238595 15 
238600 4 
238637 31 
238638 6 
238737 24 
238748 67 
238811 31 
238831 3 
238848 27 
238883 3 
238911 1 
238915 8 
238919 3 
238940 8 
238949 16 
238971 7 
239094 14 
239121 20 
239131 61 
239144 4 
239158 604 
239169 14 
239185 1 
239193 91 
239205 1 
239212 9 
239259 27 
239276 11 
239338 2 
239358 374 
239479 2 
239500 33 
239605 6 
239622 138 
239626 33 
239634 17 
239719 16 
239730 2 
239787 1 
239860 6 
239871 22 
239942 7 
240025 11 
240049 42 
240180 1 
240200 5 
240226 1 
240275 2 
240412 1 
240499 4 
240500 49 
240515 8 
240554 8 
240640 3 
240666 145 
240668 1 
240725 1 
240736 2 
240744 21 
240820 17 
240947 70 
240967 1 
241163 560 
241297 109 
241300 26 
241305 43 
241312 27 
241428 3 
241443 4 
241451 4 
241467 6 
241472 7 
241474 2 
241475 19 
241480 3 
241481 7 
241486 2 
241492 30 
241502 5 
241511 2 
241522 6 
241523 101 
241527 6 
241551 55 
241556 27 
241567 27 
241575 79 
241577 16 
241580 20 
241581 87 
241592 36 
241596 103 
241597 6 
241602 21 
241613 13 
241620 22 
241729 362 
241747 328 
241756 7 
241760 123 
241767 55 
241802 167 
242290 9 
242624 3 
242627 114 
242634 127 
242657 2 
242661 10 
242668 7 
242671 6 
242672 2 
242673 69 
242695 19 
242701 2 
242715 27 
242716 1 
242717 17 
242722 15 
242723 87 
242724 1 
242726 6 
242728 1 
242731 136 
242735 61 
242750 1 
242766 50 
242774 13 
242800 3 
242907 10 
242922 3 
242943 6 
243094 104 
243101 1 
243222 1 
243232 7 
243249 198 
243685 225 
243716 155 
243751 25 
243837 41 
243841 12 
243943 7 
243952 24 
243976 121 
243984 30 
244022 68 
244127 3 
244196 110 
244239 2 
244240 68 
244241 5 
244253 1 
244310 49 
244355 1 
244552 26 
245684 31 
245704 31 
245717 12 
245718 1 
245727 4 
245738 91 
245779 44 
245791 19 
245804 5 
245808 1 
245818 20 
245827 8 
246009 1 
246109 3 
246110 180 
246111 2 
246139 7 
246146 1 
246156 67 
246172 319 
246177 16 
246440 5 
246446 187 
246513 218 
246523 35 
246525 154 
246543 53 
246593 5 
246677 6 
246682 6 
246712 1 
246716 15 
246722 6 
246724 4 
246733 13 
246736 3 
246745 157 
246747 6 
246750 12 
246751 14 
246756 4 
246760 26 
246761 37 
246769 19 
246772 31 
246774 16 
246787 2 
246790 1 
246797 71 
246819 1 
246824 24 
246825 273 
246829 259 
246833 9 
246837 6 
246838 18 
246840 17 
246889 7 
246934 3 
247027 3 
247043 8 
247117 185 
247147 218 
247159 9 
247326 20 
247354 90 
247468 22 
247469 39 
247477 119 
247480 83 
247481 1 
247486 84 
247518 58 
247529 30 
247532 11 
247539 155 
247552 6 
247553 105 
247556 127 
247559 1 
247563 107 
247576 93 
247586 11 
247635 5 
247771 8 
247814 463 
247834 1 
247849 7 
248083 87 
248085 57 
248108 37 
248166 12 
248199 2 
248236 2 
248282 70 
248401 2 
248470 1 
248595 5 
248607 23 
248665 11 
248680 38 
248727 3 
248856 7 
248859 12 
248959 14 
248966 68 
249077 4 
249080 173 
249089 25 
249094 11 
249095 1 
249267 106 
249269 1 
249278 40 
249287 85 
249308 32 
249347 31 
249526 8 
249531 8 
249728 2 
249753 4 
250016 54 
250049 1 
250074 1 
250210 5 
250524 61 
250547 74 
250663 90 
250669 11 
250706 52 
250719 13 
250857 45 
251006 5 
251026 4 
251031 12 
251035 11 
251078 21 
251084 8 
251092 3 
251094 70 
251103 14 
251110 1 
251128 32 
251233 1 
251313 1 
251336 68 
251348 44 
251365 4 
251373 27 
251380 18 
251405 1 
251408 36 
251419 60 
251431 78 
251432 171 
251436 98 
251438 1 
251448 48 
251459 78 
251461 127 
251465 8 
251470 1 
251473 439 
251478 179 
251484 5 
251492 58 
251494 257 
251495 55 
251503 244 
251508 21 
251511 7 
251519 115 
251526 1 
251535 1 
251544 211 
251549 21 
251551 76 
251562 53 
251575 37 
251587 155 
251621 19 
251643 4 
251651 26 
251661 1 
251672 2 
251676 51 
251680 5 
251741 227 
251789 14 
251913 10 
251920 1 
251923 60 
251961 3 
252272 19 
252341 25 
252490 121 
252510 161 
252511 162 
252512 5 
252554 1 
252590 23 
252597 17 
252641 40 
252686 16 
252690 54 
252697 140 
252728 39 
252746 1 
252754 24 
252798 28 
252815 1 
252819 1 
252947 3 
252974 64 
253136 19 
253169 9 
253172 4 
253321 20 
253357 50 
253408 19 
253565 37 
253643 517 
253693 40 
253745 45 
253944 14 
254096 33 
254434 11 
254437 2 
254459 58 
254471 9 
254481 1 
254530 120 
254565 2 
254574 29 
254586 1 
254587 3 
254657 75 
254738 22 
254750 7 
254754 4 
254764 60 
254776 3 
254788 1 
254791 34 
254802 6 
254807 5 
254808 27 
254809 59 
254812 27 
254815 20 
254817 34 
254819 59 
254820 116 
254821 55 
254823 51 
254824 1 
254826 42 
254827 8 
254828 170 
254829 7 
254830 89 
254831 2 
254832 48 
254835 113 
254837 13 
254839 96 
254842 141 
254843 2 
254845 71 
254849 9 
254850 2 
254851 9 
254856 6 
254858 58 
254859 7 
254860 20 
254862 3 
254863 26 
254865 113 
254872 112 
254873 5 
254875 71 
254880 16 
254887 29 
254888 2 
254900 4 
254901 1 
254907 1 
254911 1 
254914 3 
254915 27 
254917 11 
254918 23 
254921 88 
254922 2 
254923 4 
254925 90 
254927 29 
254928 2 
254931 17 
254932 24 
254937 3 
254939 13 
254941 19 
254944 11 
254947 1 
254949 32 
254950 1 
254952 2 
254953 3 
254954 24 
254955 15 
254958 43 
254960 59 
254961 37 
254962 33 
254963 44 
254964 30 
254965 236 
254966 8 
254967 169 
254968 2 
254969 189 
254970 16 
254972 34 
254973 14 
254975 228 
254976 8 
254977 107 
254978 4 
254979 30 
254985 10 
254989 26 
254991 3 
254993 4 
254999 71 
255006 16 
255024 693 
255028 1 
255029 327 
255030 194 
255031 1 
255033 95 
255036 36 
255037 1 
255038 17 
255039 81 
255044 9 
255045 11 
255047 1 
255049 185 
255055 2 
255056 3 
255064 17 
255068 16 
255079 289 
255086 9 
255091 503 
255094 2 
255095 1445 
255097 600 
255099 5 
255101 502 
255103 23 
255104 249 
255105 237 
255106 181 
255107 4 
255110 385 
255111 190 
255112 10 
255113 1 
255114 18 
255115 175 
255116 21 
255117 86 
255120 11 
255121 3 
255122 8 
255123 8 
255124 2 
255125 11 
255127 5 
255128 22 
255129 650 
255131 459 
255132 187 
255134 827 
255135 31 
255137 75 
255138 1 
255141 78 
255153 25 
255159 26 
255199 83 
255205 1 
255251 1 
255307 3 
255386 2 
255427 10 
255814 8 
255852 1 
255859 5 
255860 5 
255876 4 
255882 3 
255885 3 
255894 2 
255905 1 
255910 1 
255968 2 
256015 90 
256024 24 
256141 51 
256172 63 
256213 3 
256226 1 
256231 6 
256247 1 
256249 18 
256259 10 
256268 5 
256285 1 
256417 2 
256429 1 
256432 2 
256657 4 
256714 23 
256775 8 
256787 1 
256813 1 
256825 1 
256832 2 
256835 1 
256868 2 
256904 215 
256907 1 
256911 4 
256916 7 
256962 1 
256985 3 
258039 2 
258070 31 
258085 102 
258088 86 
258096 194 
258101 2 
258104 64 
258170 313 
258178 126 
258187 23 
258196 368 
258223 58 
258242 6 
258558 26 
258739 30 
259719 1 
260509 3 
260525 5 
260546 1 
260563 1 
260570 1 
260589 1 
260601 1 
261352 1 
265362 2 
266261 5 
266316 25 
266393 1 
266401 1 
266425 34 
266464 1 
266482 1 
266490 4 
266493 6 
266650 130 
266667 2 
266765 36 
266925 256 
267226 112 
267262 1 
267277 8 
267294 5 
267396 167 
267415 13 
267431 27 
267433 4 
267436 19 
267440 80 
267446 95 
267452 7 
267458 4 
267459 1 
267463 54 
267467 8 
267499 12 
267513 52 
267530 1 
267535 11 
267540 12 
267541 61 
267549 29 
267555 1 
267571 1 
267683 4 
267988 84 
268127 1 
268316 12 
268461 18 
268481 26 
268685 2 
268688 57 
268714 20 
268803 22 
268863 69 
268972 8 
269298 50 
269309 835 
269437 1 
269440 9 
269475 39 
269615 5 
269621 1 
269689 11 
269696 7 
269702 4 
269704 204 
269709 1 
269712 13 
269717 5 
269725 89 
269754 29 
269763 231 
269765 112 
269928 5 
269930 204 
269934 2 
269975 52 
269983 32 
270015 66 
270018 1 
270020 5 
270027 6 
270036 4 
270063 8 
270067 16 
270078 13 
270097 164 
270100 30 
270106 1 
270109 98 
270112 36 
270116 37 
270120 14 
270123 27 
270129 14 
270139 11 
270194 2 
270310 27 
270321 83 
270340 45 
270432 38 
270496 3 
270514 2 
270523 2 
270530 2 
270583 49 
270613 79 
270640 3 
270676 28 
270698 10 
270701 77 
270802 47 
270846 51 
270876 34 
270892 82 
270906 5 
270908 21 
270910 1 
270914 68 
270924 506 
273797 9 
273800 43 
273815 28 
273826 14 
273827 44 
273830 1 
273833 1 
273914 104 
273926 28 
273932 12 
273936 114 
273944 29 
273956 25 
274086 64 
274122 1 
274189 8 
274216 7 
274250 3 
274253 2 
274465 1 
274613 43 
274618 92 
274635 23 
274670 60 
274687 55 
274696 1 
274718 23 
274812 7 
274830 21 
275359 17 
275653 2 
275814 65 
275827 11 
275878 16 
275880 6 
275890 20 
275895 11 
275904 38 
275914 46 
275933 35 
275954 7 
275956 4 
275960 132 
275973 38 
275975 4 
275984 11 
276002 5 
276016 200 
276024 8 
276030 76 
276039 11 
276042 30 
276049 36 
276069 152 
276078 1 
276104 1 
276108 3 
276118 4 
276126 1 
276129 70 
276211 41 
276219 4 
276280 41 
276285 2 
276287 11 
276289 1 
276316 14 
276326 61 
276341 28 
276346 7 
276352 3 
276382 9 
276423 1 
276445 15 
276460 1 
276475 38 
276519 122 
276524 91 
276530 1 
276533 3 
276541 2 
276619 3 
276648 77 
276691 304 
276708 219 
276721 238 
276737 27 
276775 199 
276796 68 
276798 143 
276868 48 
276934 29 
276940 130 
276958 49 
277000 130 
277048 1 
277052 59 
277078 1 
277138 55 
277154 48 
277157 79 
277166 25 
277172 35 
277186 2 
277198 3 
277248 3 
277370 10 
277391 1 
277412 30 
277448 77 
277540 9 
277593 69 
277670 12 
277674 124 
277698 23 
277715 27 
277857 3 
277878 15 
278023 1 
278185 2 
278337 1 
278481 31 
278503 9 
278593 101 
278601 40 
278617 224 
278624 2 
278627 168 
278640 1 
278641 84 
278642 1 
278643 15 
278647 235 
278649 2 
278656 63 
278659 1 
278660 200 
278666 207 
278668 86 
278671 181 
278672 19 
278673 1 
278674 96 
278675 242 
278677 110 
278679 34 
278681 12 
278684 35 
278686 66 
278687 53 
278688 15 
278689 94 
278690 16 
278691 73 
278692 39 
278695 119 
278696 40 
278698 865 
278700 1 
278701 30 
278702 1 
278703 36 
278704 122 
278706 9 
278707 10 
278708 150 
278709 151 
278710 50 
278711 92 
278712 65 
278713 1 
278714 11 
278715 160 
278716 199 
278717 4 
278718 12 
278719 697 
278721 48 
278722 286 
278723 36 
278726 487 
278729 14 
278730 341 
278731 106 
278732 17 
278736 190 
278737 105 
278739 213 
278740 144 
278741 42 
278742 180 
278743 86 
278745 177 
278746 55 
278747 42 
278749 120 
278750 869 
278751 4 
278752 43 
278753 867 
278754 318 
278755 2 
278756 1 
278758 409 
278761 352 
278762 79 
278763 2 
278764 5 
278765 72 
278768 96 
278770 74 
278771 1 
278773 328 
278775 83 
278776 98 
278777 2 
278778 217 
278781 37 
278782 9 
278785 418 
278786 364 
278787 296 
278789 374 
278790 3 
278791 1 
278792 101 
278793 8 
278794 25 
278795 54 
278796 71 
278797 87 
278798 2 
278799 1 
278800 6 
278801 84 
278804 11 
278805 49 
278806 14 
278807 22 
278810 55 
278811 10 
278812 3 
278815 18 
278818 148 
278820 394 
278826 48 
278828 129 
278830 383 
278834 30 
278835 47 
278836 21 
278839 133 
278842 294 
278843 2 
278850 194 
278861 63 
278866 1 
278873 87 
278876 4 
278878 26 
278885 46 
278895 612 
278906 357 
278920 40 
278925 21 
278928 33 
278931 60 
278936 2 
278938 37 
278946 4 
278947 1 
278953 2 
278969 56 
278989 32 
278996 25 
279005 139 
279017 4 
279801 38 
279962 52 
279997 106 
280008 7 
280055 29 
280058 39 
280177 16 
280214 8 
280332 10 
280379 54 
280388 150 
280429 13 
280463 18 
280492 3 
280520 2 
280536 1 
280575 30 
280626 1 
280632 57 
280675 130 
280812 344 
280829 30 
280844 32 
280850 9 
280859 2 
280874 2 
280892 1 
280903 338 
280909 6 
280932 9 
280936 5 
280950 24 
280962 21 
280968 10 
280975 5 
281026 11 
281034 3 
281042 131 
281129 2 
281130 22 
281136 14 
281142 65 
281163 4 
281186 6 
281254 5 
281260 14 
281270 15 
281282 252 
281455 40 
281874 101 
282220 420 
282303 28 
282309 581 
282392 18 
282436 6 
282676 24 
282733 254 
282901 140 
282907 5 
282989 289 
283034 27 
283182 1 
283209 39 
283468 5 
283530 68 
283572 75 
283616 18 
283637 34 
283800 37 
283832 51 
284011 40 
284023 49 
284205 94 
284248 1 
284280 1 
284538 9 
284554 257 
284586 83 
284673 2 
285027 13 
285111 3 
286286 25 
287488 14 
287958 7 
288017 2 
288142 1 
288177 15 
288184 2 
288189 16 
288209 4 
288231 31 
288235 137 
288244 2 
288250 7 
288257 2 
288273 3 
288468 74 
288553 44 
288561 172 
288572 300 
289025 12 
289219 65 
289225 6 
289491 107 
289785 121 
289849 52 
290086 3 
290099 29 
290296 2 
290328 64 
290468 10 
290524 3 
290561 71 
290571 229 
290591 100 
290664 37 
290682 2 
290684 64 
290994 7 
291746 3 
291832 59 
291964 26 
291976 3 
292012 46 
292055 5 
292057 1 
292065 17 
292189 24 
292377 6 
292435 1 
292577 38 
292597 140 
292617 186 
292809 1 
292819 6 
292938 1 
293964 2 
294121 61 
294123 20 
294143 3 
294149 183 
294160 74 
294185 106 
294198 3 
294389 149 
294521 13 
294594 14 
294647 2 
294773 1 
294853 27 
295142 58 
295425 2 
295766 1 
296182 1 
296197 4 
297902 182 
297975 91 
297976 1 
297977 336 
297988 459 
298129 2 
298140 26 
298148 1 
298176 31 
298218 74 
298324 3 
298355 24 
298364 5 
298400 12 
298495 3 
298498 2 
298943 1 
299135 41 
299342 27 
299956 1 
299961 2 
301214 1 
301387 51 
301391 9 
301424 4 
301462 24 
301496 33 
301507 4 
301523 13 
301546 1 
301551 1 
301557 75 
301569 29 
301600 64 
301609 104 
301642 116 
301711 67 
301754 15 
301760 221 
301960 21 
301981 8 
302446 26 
302497 28 
302664 28 
302869 36 
303324 60 
303717 106 
303975 24 
304146 3 
304165 263 
304277 1 
304308 165 
304319 86 
304377 27 
304596 37 
304625 85 
304735 21 
304981 9 
305342 85 
305713 4 
305969 4 
306021 3 
306029 38 
306064 37 
306077 2 
306101 16 
306109 16 
306149 53 
306165 9 
306179 1 
306190 2 
306194 39 
306223 1 
306229 11 
306232 9 
306900 13 
306994 25 
307055 100 
307057 218 
307102 49 
307103 1 
307108 223 
307357 86 
307396 10 
307424 44 
307500 180 
307507 77 
307521 2 
307674 465 
307849 55 
308009 10 
308088 29 
308114 53 
308177 10 
308202 3 
308363 23 
308485 14 
308694 50 
308809 782 
308813 433 
308854 1 
308931 15 
309037 11 
309269 10 
309444 81 
309598 45 
309766 96 
309844 2 
310061 91 
310083 1 
310206 3 
310368 31 
310408 2 
310421 24 
310427 67 
310438 93 
310446 45 
310459 34 
310512 23 
310535 4 
310547 6 
310712 17 
310987 97 
311003 32 
311368 59 
311518 17 
311522 6 
311528 37 
311529 37 
311532 24 
311534 14 
311544 44 
311549 7 
311552 1 
311570 19 
311572 1 
311731 1 
315175 25 
315195 9 
315199 1 
315474 4 
316661 2 
316712 117 
316739 1 
316747 14 
316757 8 
317090 170 
318098 10 
318140 10 
318370 15 
319126 5 
319314 1 
319671 23 
319718 2 
320715 15 
320923 40 
321028 3 
321152 34 
321388 3 
321625 26 
321660 1 
321686 12 
321724 97 
321731 5 
321753 16 
321763 123 
321764 5 
322515 96 
323335 7 
323634 21 
323793 65 
323813 3 
324127 9 
324147 30 
324157 35 
324162 7 
324166 38 
324178 20 
324180 21 
324187 15 
324219 28 
324239 2 
324246 2 
324269 54 
324284 2 
324439 6 
324513 101 
324797 43 
325443 4 
325650 56 
325762 83 
326178 1 
326190 15 
326201 18 
326204 1 
326237 1 
326259 94 
326567 1 
326578 61 
326657 48 
326721 305 
326723 8 
326737 1 
326760 23 
326762 22 
326771 51 
326781 358 
326933 29 
326980 1 
327121 97 
327299 24 
328199 5 
328728 6 
328876 1 
328974 2 
329165 4 
329588 1 
329722 192 
329728 1 
330204 157 
330301 2 
330324 2 
330346 21 
330366 30 
330377 30 
330390 1 
330419 1 
330568 34 
330756 5 
331064 202 
331238 2 
331245 3 
331460 23 
331628 123 
331639 1 
331672 61 
331678 29 
331694 29 
331702 1 
331703 759 
331704 6 
331705 9 
331706 135 
331708 15 
331712 134 
331720 145 
331857 1 
331906 123 
332081 51 
332271 56 
332324 1 
332331 2 
332385 11 
332464 11 
332466 2 
332474 14 
332485 93 
332492 94 
334075 1 
334077 2 
334100 3 
334119 19 
334158 5 
334162 5 
336863 71 
336906 55 
336929 11 
336991 175 
337003 72 
337010 6 
337022 250 
337027 1 
337029 1 
337030 63 
337031 47 
337033 34 
337057 1 
337058 1 
337059 31 
337127 18 
337163 52 
337311 100 
337361 1 
337375 32 
337389 15 
337533 23 
337558 79 
337585 36 
337709 76 
338027 1 
338033 44 
338270 2 
338282 3 
338332 78 
338357 14 
338412 61 
338455 9 
338464 11 
338475 97 
338483 8 
338490 215 
338541 11 
338552 12 
338568 15 
338605 2 
338610 63 
338613 7 
338621 41 
338635 9 
338644 3 
338710 25 
338725 17 
338740 7 
338820 285 
338981 85 
339076 23 
339121 121 
339255 4 
339294 17 
339358 28 
339424 9 
339450 2 
339504 21 
339506 9 
339545 96 
339566 4 
339590 70 
340055 35 
340299 7 
340835 1 
340853 74 
340860 19 
340895 50 
340904 6 
340919 34 
340931 3 
340956 13 
340962 32 
341096 3 
341118 5 
341129 17 
341242 6 
341280 21 
341289 10 
341294 2 
341304 18 
341332 20 
341358 17 
341378 11 
341430 36 
341582 47 
341652 161 
341658 59 
341663 19 
341670 82 
341673 10 
341681 65 
341702 41 
341736 163 
341760 77 
341770 261 
341796 2 
341842 1 
341861 114 
341894 227 
341919 5 
341943 10 
341959 26 
342172 11 
342181 3 
342195 34 
342205 51 
342226 4 
342232 33 
342237 39 
342240 18 
342299 555 
342305 1 
342332 253 
342338 3 
342339 151 
342341 1 
342353 108 
342361 15 
342375 4 
342456 103 
342499 84 
342511 298 
342521 22 
342567 68 
342597 26 
342753 3 
342763 13 
342808 5 
343161 14 
343179 134 
343208 1 
343297 113 
343300 56 
344016 56 
344029 4 
344157 1 
344189 319 
344197 77 
344275 2 
344291 1 
344426 23 
344520 22 
344577 9 
344635 5 
344706 4 
347304 1 
347331 7 
347348 14 
347386 30 
347392 10 
347395 19 
347400 2 
347402 4 
347610 4 
347620 2 
347642 68 
347645 12 
347698 97 
347706 98 
347739 1 
347759 80 
347849 1 
348447 42 
348628 64 
349361 54 
349364 110 
349580 422 
349586 32 
349917 104 
350072 170 
350125 154 
350211 2 
350724 1 
350746 40 
350859 7 
350935 2 
350939 2 
350957 67 
350964 4 
350971 127 
350976 83 
350979 164 
351006 169 
351189 13 
351297 1 
351310 2 
351539 96 
351589 39 
351623 153 
352051 79 
352122 40 
352384 23 
352619 1 
353259 10 
353414 1 
353424 4 
353432 35 
353456 102 
353468 4 
353511 12 
354980 8 
355979 62 
356070 18 
356078 11 
356087 3 
356201 170 
356675 34 
356688 93 
356709 1 
356784 3 
356797 54 
356919 64 
357124 46 
357135 7 
357174 94 
357454 1 
358255 1 
358817 45 
359138 93 
359263 1 
359690 126 
359741 12 
360051 74 
360164 18 
360232 74 
360362 211 
360388 56 
360415 7 
360419 376 
360515 105 
360521 37 
360592 13 
360598 24 
362169 12 
362185 12 
362291 24 
362623 133 
362695 30 
362752 21 
362766 213 
362772 8 
362773 11 
362899 177 
362965 18 
363297 16 
363326 1 
363890 1 
363992 8 
364045 78 
364231 394 
364289 17 
364321 8 
364448 1 
364676 18 
364911 67 
364944 9 
365066 144 
365090 91 
365126 23 
365826 36 
365841 100 
365849 35 
366500 6 
366677 129 
366735 42 
367068 54 
367399 1 
367405 272 
367547 6 
367569 7 
367658 1 
368141 1 
368301 37 
368309 2 
368340 13 
368368 96 
368380 70 
368385 40 
368554 1 
368582 35 
369081 2 
369332 3 
369578 1 
369757 41 
369781 1 
369861 11 
369866 1 
369920 55 
369947 1 
369961 6 
370097 168 
370436 3 
370454 39 
370492 1 
370498 20 
370501 4 
370505 2 
370697 1 
370915 55 
371035 11 
371075 6 
371136 50 
371151 25 
371193 7 
371199 1 
371216 96 
371222 50 
371227 28 
371249 6 
371261 66 
371272 117 
371345 125 
371371 19 
371384 52 
371404 14 
371451 1 
371479 42 
371514 14 
371608 147 
371633 31 
371653 8 
371701 87 
371708 5 
371714 8 
371761 2 
371764 72 
372205 2 
372531 73 
372818 3 
372857 7 
372882 1 
372896 7 
372904 24 
372960 49 
372963 1 
373012 4 
373038 27 
373046 45 
373072 10 
373076 42 
373087 1 
373106 4 
373114 72 
373327 89 
373359 1 
373362 1 
373396 17 
373440 29 
373502 10 
373562 40 
373724 19 
373797 1 
373935 175 
374040 95 
374127 6 
374184 2 
374727 240 
374763 5 
374860 175 
374865 28 
375462 22 
375544 469 
375761 4 
375829 6 
375841 13 
375899 1 
375908 2 
375911 7 
375916 35 
375962 255 
375975 32 
376007 35 
376008 5 
376029 2 
376035 29 
376045 3 
376048 103 
376114 2 
376126 2 
376137 49 
376149 2 
376310 227 
376354 98 
376482 12 
376532 257 
376951 89 
377046 48 
377671 29 
377801 28 
377993 2 
378077 97 
378431 23 
378510 1 
378524 85 
378567 7 
378652 88 
378695 5 
378705 30 
378713 2 
378747 14 
378773 25 
378784 2 
378797 25 
378800 31 
378826 13 
378852 1 
378933 47 
378980 126 
378994 2 
379039 35 
379046 3 
379201 16 
379209 46 
380058 2 
380077 6 
380110 14 
380316 3 
380358 10 
380367 10 
380440 6 
380641 317 
380803 1 
380897 50 
381106 75 
381118 79 
381187 179 
381219 25 
381362 92 
381433 48 
381522 35 
381543 86 
381547 233 
381632 2 
381728 265 
381825 122 
381837 27 
381858 71 
381930 5 
381996 309 
382124 7 
382266 352 
382838 1 
382931 1 
382955 5 
382972 8 
383015 17 
383027 1 
383041 13 
383086 1 
383098 100 
383253 7 
383755 114 
385916 1 
385928 183 
385946 6 
386111 7 
386128 14 
386142 17 
386148 5 
386161 68 
386166 10 
386186 33 
386190 4 
386199 2 
386431 39 
387979 48 
388658 48 
388818 153 
389290 8 
389391 1 
389479 78 
389957 1 
390024 21 
390037 54 
390063 42 
390065 9 
390584 101 
390626 102 
391157 95 
391320 1 
391439 15 
391454 3 
391470 11 
391522 1 
391546 2 
391650 3 
391670 4 
391715 61 
391750 148 
391758 7 
391807 283 
392172 1 
392363 1 
392431 28 
392561 43 
392706 26 
392810 5 
392813 6 
392818 20 
392939 158 
393251 1 
393392 49 
393439 15 
393505 38 
394361 3 
395109 125 
395199 20 
395242 19 
395243 252 
395294 61 
395440 84 
395751 1 
398336 1 
398389 18 
398405 56 
398452 6 
398481 19 
400906 16 
400962 1 
401013 83 
401046 2 
401048 49 
401057 4 
401063 14 
401068 4 
401092 6 
401461 8 
402301 4 
403553 13 
404011 10 
405433 92 
405440 17 
405447 231 
405468 14 
405471 2 
405511 1 
405707 4 
406064 8 
406069 1 
406117 61 
406175 25 
406204 178 
406215 25 
406252 287 
406259 1 
406377 561 
406387 1 
406517 1 
407148 2 
407313 20 
407361 7 
407368 21 
407375 44 
407384 18 
407399 14 
407410 116 
407501 71 
407511 1 
407532 2 
407973 2 
408025 43 
408078 13 
408204 7 
408213 29 
408324 287 
408347 49 
408407 37 
408601 6 
408630 29 
408661 11 
408687 57 
408703 32 
408715 224 
408735 1 
408836 5 
408862 11 
408902 91 
408931 32 
408944 8 
408979 9 
409108 2 
409275 169 
409315 1 
409338 19 
409360 22 
409598 8 
409675 30 
409679 1 
410662 386 
410758 70 
410791 5 
410847 464 
410863 66 
410885 109 
410897 167 
410916 101 
410945 25 
410969 186 
411255 90 
411491 66 
411927 29 
412087 21 
412684 52 
413416 177 
413639 63 
413643 87 
413697 33 
413705 108 
413854 13 
414101 52 
414141 3 
414506 1 
415372 23 
415386 23 
415433 54 
415484 49 
415597 23 
415617 2 
415628 58 
415719 7 
415731 1 
415805 4 
416351 6 
416611 571 
416790 44 
417174 21 
417428 56 
417602 7 
417663 62 
418153 11 
418214 17 
418298 50 
418376 90 
418380 72 
418539 16 
419082 49 
419096 4 
419251 152 
419342 229 
419350 6 
419392 7 
419414 3 
419444 145 
419456 103 
419494 192 
419551 86 
419609 159 
419626 30 
419661 13 
419675 37 
419679 189 
419773 1 
419820 54 
419822 142 
419848 327 
419879 1 
419899 30 
419938 512 
419942 131 
419985 13 
420042 70 
420068 2 
420232 9 
421467 16 
421801 8 
422044 6 
422067 7 
422590 1 
422683 38 
423218 8 
423370 8 
423378 2 
423402 104 
423410 11 
423541 1 
423612 51 
423672 19 
423716 44 
424870 4 
425984 12 
426052 1 
426586 171 
426587 39 
426589 9 
426855 101 
426862 13 
426896 1 
426911 5 
426924 1 
426930 4 
426933 7 
426936 15 
426941 39 
426955 10 
426963 1 
426972 21 
426975 11 
427091 35 
427536 1 
427655 3 
427670 13 
427677 22 
427764 1 
427869 15 
428388 76 
428704 387 
429111 31 
429282 1 
429338 1 
429345 4 
429362 8 
429425 3 
429445 1 
429540 4 
430014 26 
430475 1 
430554 2 
430686 1 
431002 1 
431027 971 
431088 77 
431141 59 
431201 15 
431262 146 
431313 15 
431344 3 
431354 3 
431365 8 
431447 2 
431552 37 
431715 4 
431845 143 
431890 249 
431896 58 
431929 8 
431934 73 
431946 3 
432662 1 
432679 5 
433092 11 
434155 14 
434189 5 
434238 27 
434249 26 
434817 195 
435399 13 
435776 99 
435797 55 
435836 3 
435851 46 
436635 29 
436809 55 
436816 233 
436875 1 
440093 288 
440133 1 
440663 34 
440838 74 
441168 11 
441222 1 
441412 355 
441428 92 
441630 1 
441815 19 
442439 1 
442688 10 
443280 1 
443369 7 
444767 14 
444818 11 
444821 26 
444841 43 
444863 43 
444916 82 
447220 1 
447437 19 
447447 122 
447495 79 
447708 23 
449193 25 
449353 2 
449435 32 
449462 92 
449483 44 
449487 1 
449493 352 
449512 33 
449659 11 
450332 12 
450549 72 
450572 56 
450611 90 
450741 40 
450875 51 
451107 62 
451330 3 
451343 21 
451882 1 
452000 4 
452072 6 
452306 23 
452322 5 
452453 9 
452463 21 
452501 126 
452513 371 
452519 125 
452526 30 
452542 182 
452548 19 
452555 559 
452565 1 
452574 27 
452750 19 
453326 131 
453413 39 
453498 172 
453507 1 
453529 21 
453541 9 
454603 13 
454656 1 
454713 81 
454726 25 
454909 9 
455345 29 
455542 103 
456974 54 
457573 37 
457918 1 
458449 5 
458475 67 
458484 16 
458488 184 
458497 2 
458678 1 
458771 55 
460548 1 
460746 5 
460934 327 
460946 28 
461157 126 
461974 54 
461985 10 
461998 16 
462007 241 
462037 73 
462049 2 
462268 19 
462686 2 
462728 10 
462792 9 
463810 85 
465973 6 
466006 1 
466055 4 
466127 2 
466181 8 
466278 10 
466310 1 
466322 25 
466387 64 
466409 4 
466524 21 
466597 45 
466624 22 
466820 217 
466848 1 
467009 18 
467021 9 
467134 19 
467136 4 
467281 128 
468170 13 
469081 1 
469460 430 
470855 1 
471423 5 
473722 11 
474042 32 
474090 2 
474109 179 
474221 8 
474224 27 
474227 23 
474232 69 
474473 1 
474944 140 
475265 8 
475580 2 
475698 12 
475772 4 
476100 15 
476186 6 
476321 2 
476351 1128 
476551 14 
476707 71 
476710 7 
476711 82 
476722 242 
476725 47 
476742 199 
476756 150 
476796 24 
476818 382 
476926 3 
477104 4 
477160 73 
477174 552 
477181 1 
477186 54 
477284 27 
477357 20 
477375 3 
477399 12 
477414 92 
477430 5 
477440 51 
477488 62 
477630 20 
479151 2 
479152 5 
479185 2 
479191 37 
479219 156 
479418 57 
479422 156 
479584 17 
479757 73 
480195 37 
480334 1 
480347 226 
480490 15 
480711 6 
480964 14 
481016 20 
481043 20 
481056 66 
481118 121 
481127 12 
481132 105 
481135 126 
481139 112 
481165 5 
481193 31 
483539 103 
483545 55 
483570 1 
483577 1 
483628 2 
483662 100 
483667 65 
483669 656 
483675 2 
483843 4 
483873 20 
484029 4 
484285 31 
484567 97 
484584 2 
484665 2 
484673 4 
484685 2 
484689 35 
484706 22 
485027 32 
485034 6 
485278 1 
486783 10 
486826 1 
486848 5 
486849 29 
486902 3 
487117 2 
487273 1 
487440 10 
487777 180 
487783 1 
488648 1 
488673 6 
488676 4 
488685 6 
488693 294 
488697 1 
488707 163 
489204 79 
489452 107 
489649 27 
490199 65 
490381 1 
490394 20 
490398 331 
490545 9 
490547 13 
490572 1 
490589 10 
490632 6 
490638 14 
490642 37 
490646 48 
490683 197 
490692 304 
490697 128 
490738 1 
490747 23 
491028 295 
491120 59 
491130 125 
491132 3 
491136 1 
491180 159 
492895 70 
492910 7 
492937 24 
493020 124 
493047 14 
493298 7 
493325 32 
493947 80 
494189 29 
494745 5 
495224 95 
495231 16 
495425 82 
495455 4 
495461 47 
495499 51 
495509 49 
495860 1 
496469 1 
496981 148 
496995 14 
496996 10 
497003 29 
497014 384 
497055 1 
497057 53 
498218 21 
500946 127 
501178 180 
501273 50 
501481 58 
501690 83 
501726 7 
501745 61 
501748 45 
501753 29 
501761 21 
501775 40 
501930 10 
501939 27 
502134 86 
502174 19 
502183 9 
502329 11 
502401 1 
502487 28 
502860 153 
504450 2 
504525 123 
504532 335 
504544 120 
504694 8 
504698 2 
504742 28 
505537 11 
505554 6 
505560 11 
505590 1193 
505600 1 
505770 94 
505790 38 
512810 1 
512827 59 
512905 2 
512909 1 
513089 1 
513272 12 
513789 37 
515294 2 
515484 46 
515487 44 
515554 1 
515560 17 
516714 5 
517315 1 
517360 39 
517372 1 
517727 97 
517734 10 
517992 11 
518447 122 
518494 47 
518947 131 
518970 72 
519867 40 
520250 25 
520549 2 
521334 1 
524461 20 
524688 361 
526617 612 
526658 145 
527002 49 
527012 15 
527054 13 
527058 68 
527072 2 
527099 2 
527109 1 
527399 1 
527418 68 
527807 4 
528145 22 
528206 3 
528212 16 
532270 43 
532327 3 
532411 1 
532438 619 
532924 7 
533416 89 
533449 59 
533470 43 
533481 3 
533487 1 
533488 652 
533493 30 
533497 431 
533508 210 
533566 4 
533576 3 
533589 591 
533599 3 
533617 26 
534492 1 
534874 14 
535033 3 
535043 1 
535051 9 
535062 47 
535111 133 
535120 133 
535122 1 
535128 8 
535134 15 
535163 21 
535301 2 
535307 6 
535751 6 
535791 168 
536085 18 
536259 13 
536290 10 
536343 51 
536377 3 
537549 4 
537691 2 
538440 460 
539314 8 
539804 8 
539828 15 
539891 3 
539895 1 
539910 7 
540047 1 
540577 90 
540622 8 
541084 7 
541171 1 
541201 5 
541228 8 
541472 18 
544414 10 
544457 1 
544560 52 
544564 17 
544598 29 
544605 3 
544615 2 
544640 7 
544753 35 
544805 3 
544821 30 
544836 1 
545690 15 
545879 24 
546248 56 
546253 3 
546258 1 
546646 5 
547069 15 
547267 90 
547275 31 
547297 31 
547374 646 
547658 1 
548207 59 
548355 12 
549566 10 
549581 36 
549597 1 
549611 1 
549660 190 
549695 9 
553275 55 
553317 92 
553322 2 
553371 103 
553572 11 
553842 74 
554112 31 
554355 1 
554515 15 
554538 5 
554595 117 
554648 1 
554659 3 
554797 2 
554963 33 
554995 338 
555035 7 
555052 130 
555143 56 
555146 18 
555240 8 
555360 11 
555424 48 
555451 12 
555590 13 
555761 441 
555818 38 
556248 3 
557222 167 
557793 611 
558246 34 
558313 1 
558351 19 
558522 6 
558580 1 
558593 3 
558600 4 
558612 16 
559815 100 
561163 6 
561499 3 
561734 6 
561878 1 
562355 1 
562361 383 
563092 2 
563100 49 
563353 4 
563566 143 
563759 29 
563765 1 
563941 136 
564236 51 
564689 5 
564876 72 
564904 1 
564913 2 
564927 2 
564975 2 
565126 22 
565138 44 
565147 277 
565193 12 
565205 4 
565463 18 
565477 82 
565510 11 
565566 238 
565591 4 
565766 61 
565902 14 
566460 3 
566925 40 
567159 5 
567231 421 
567910 8 
568121 1 
568579 3 
568671 23 
568688 5 
569813 18 
571283 12 
571296 34 
571359 1 
571367 65 
571960 606 
572004 46 
572172 41 
573326 173 
573965 24 
574149 2 
574226 3 
574806 1 
575043 35 
575328 140 
576216 39 
576241 6 
576280 349 
576336 215 
577754 1 
578141 1 
578176 9 
578199 85 
578238 103 
578252 12 
578275 37 
578283 7 
578307 253 
578459 3 
578478 12 
578483 2 
578494 1 
580212 8 
580690 14 
580718 2 
581525 18 
581538 3 
581540 12 
581546 25 
581610 9 
581612 18 
581836 1 
581866 1 
582094 1 
582252 84 
582254 161 
582255 3 
582268 5 
582316 56 
582341 1 
582348 399 
582350 28 
582713 2 
582850 32 
583315 9 
583516 6 
583524 6 
583538 4 
583542 3 
583564 34 
583569 11 
584128 1 
584244 110 
586244 17 
586283 18 
586286 27 
586295 167 
586347 3 
586412 5 
586414 56 
586429 2 
588602 13 
589028 13 
589210 5 
589223 54 
589230 308 
589268 236 
589314 4 
589361 3 
589362 11 
589372 33 
589388 52 
589513 47 
589542 15 
589618 13 
591509 6 
591559 3 
592894 9 
592906 9 
593030 1 
593036 15 
593161 195 
593211 3 
594239 1 
594410 34 
594582 39 
594607 35 
594898 7 
594901 77 
594903 2 
595139 43 
595243 33 
595285 28 
595590 107 
595593 1 
595681 9 
595711 7 
595782 81 
595790 170 
595828 1 
595887 32 
595931 54 
596059 22 
596140 30 
597213 233 
597219 49 
597253 95 
597267 7 
598311 11 
598529 18 
598577 22 
598753 117 
599672 6 
600073 468 
600099 78 
601520 1 
601610 62 
601808 286 
602282 7 
602327 68 
602333 28 
602338 147 
602357 77 
602359 31 
602364 378 
602377 5 
602427 49 
602434 233 
602869 14 
603191 17 
603545 8 
603728 7 
603863 1 
604051 63 
604210 10 
604219 3 
604233 10 
604238 15 
604255 57 
605311 1 
605888 133 
605893 226 
606017 1 
606230 1 
607349 432 
607378 1 
607388 4 
607448 34 
607576 222 
607596 382 
607601 50 
607620 66 
609061 34 
609309 4 
609857 1 
610042 31 
610049 3 
610060 4 
610424 27 
611283 3 
611639 28 
611983 25 
612000 61 
612021 27 
612028 4 
612030 83 
612084 3 
612193 3 
614086 3 
614107 1 
614110 16 
614152 5 
614200 141 
614291 1 
614306 2 
614314 2 
614361 123 
614391 147 
614580 119 
614716 2 
614799 63 
614898 87 
615117 52 
615122 34 
615224 25 
615236 1 
615312 114 
615500 173 
615501 7 
615502 2 
615956 5 
616006 11 
616038 27 
618621 30 
618734 10 
618764 4 
618770 2 
619609 60 
620110 30 
620604 28 
620652 9 
620666 11 
620702 228 
620709 19 
620714 22 
620721 1 
620766 21 
621090 11 
621097 698 
623288 30 
623300 33 
623340 2 
623348 9 
623357 2 
623362 5 
623390 1 
623402 6 
623415 4 
624013 1 
624793 3 
625263 1 
625438 1 
625457 3 
625475 3 
625618 5 
625639 6 
625838 1 
628096 2 
628471 66 
628497 6 
628520 4 
628657 30 
628705 27 
628822 97 
629040 18 
629177 154 
629201 67 
629706 1 
630948 17 
631993 81 
632042 60 
632109 14 
632223 42 
632309 60 
632793 28 
632835 1 
632938 1 
633489 43 
633559 113 
633891 49 
634749 153 
634940 64 
634968 1 
634979 14 
634983 33 
635011 57 
635038 75 
635347 4 
635356 46 
635374 2 
635504 34 
636487 18 
636761 3 
636770 2 
637271 2 
638409 1 
638572 20 
638878 7 
639055 52 
639508 5 
639620 44 
640008 52 
640692 18 
642602 23 
642639 1 
642735 11 
642752 23 
642777 1 
642787 291 
642860 124 
642902 19 
642903 9 
643148 2 
643154 98 
644421 17 
645251 5 
645262 2 
645302 22 
645436 20 
645443 9 
645455 1 
645469 4 
645618 12 
645786 67 
645844 1 
647266 1 
647366 1 
647372 58 
647389 1 
647410 1 
647414 4 
647439 1 
647445 6 
648324 8 
648982 3 
649038 29 
649725 1 
650106 72 
650114 51 
650135 1 
650172 91 
650201 60 
650205 11 
650716 43 
650761 38 
650829 18 
650937 1 
650971 49 
651167 22 
651190 12 
651242 11 
651594 15 
652018 9 
652252 28 
652546 8 
652839 15 
652840 34 
653162 11 
653173 7 
653199 53 
653255 2 
653271 14 
654685 5 
654723 9 
654916 1 
655261 15 
655429 38 
655452 1 
655866 13 
655959 24 
655965 1 
657184 18 
657344 49 
657474 57 
657479 38 
657502 6 
657683 72 
657731 13 
657738 24 
658578 190 
658637 102 
658951 116 
659917 1 
660223 6 
660315 48 
661175 1 
661213 69 
661273 15 
662312 16 
662344 20 
662345 1 
662519 11 
662539 13 
662542 4 
662554 5 
662611 2 
662661 2 
662674 3 
662790 1 
662794 180 
662830 2 
663221 1 
663793 242 
664277 5 
664308 13 
664313 5 
664760 104 
664833 19 
664838 53 
664844 110 
664852 212 
665062 8 
665091 12 
665658 6 
666507 107 
666551 1 
666553 7 
666816 3 
666997 4 
667125 5 
667139 298 
667170 29 
667263 49 
667907 4 
668103 1 
668129 114 
668301 32 
668428 7 
668449 2 
668500 2 
668585 52 
668747 25 
668875 4 
668879 22 
669234 1 
669554 111 
669560 1 
669661 2 
670337 27 
670388 1 
670623 2 
671099 3 
671728 14 
672199 77 
672512 1 
672517 207 
672730 21 
673007 45 
673313 3 
673495 1 
673640 3 
673818 34 
674058 6 
675070 236 
675218 18 
675248 145 
675283 6 
676402 2 
676479 14 
677467 2 
677765 327 
678194 274 
678200 1 
678430 2 
678976 15 
679155 156 
679170 1 
679308 1 
679318 24 
679321 1 
679933 2 
679961 23 
680155 1 
680158 30 
680161 19 
680181 168 
680186 29 
680196 63 
680220 74 
680252 51 
680534 14 
680598 5 
680612 24 
681967 85 
681978 65 
682026 307 
682029 1 
682034 35 
682041 1 
682115 3 
682517 61 
683045 2 
683175 5 
683224 545 
683637 13 
683791 21 
684283 5 
684857 5 
685257 3 
686654 91 
686682 2 
686685 66 
686750 12 
686756 28 
686771 8 
686920 150 
686930 18 
687649 341 
688256 31 
690088 147 
690219 10 
691447 2 
691758 46 
691769 20 
691870 4 
691874 6 
694760 36 
694927 23 
695584 2 
696800 18 
697478 32 
697533 93 
697762 298 
697771 55 
697974 1 
698010 5 
698024 87 
698037 166 
698299 79 
698418 42 
698476 373 
698607 222 
699565 114 
700201 4 
700216 5 
700229 3 
700409 9 
700569 35 
700969 25 
701120 3 
701163 70 
701164 176 
701231 1 
701237 122 
702199 2 
702268 2 
702276 8 
702279 9 
702314 9 
702326 87 
702351 85 
702366 21 
702369 24 
702427 352 
702781 58 
703237 476 
703409 40 
703610 15 
704011 15 
704142 8 
704169 4 
704218 9 
704245 1 
704262 11 
704305 41 
704328 10 
704604 14 
704766 24 
704934 37 
705015 160 
705030 45 
705125 3 
705158 18 
706912 136 
706939 111 
706957 19 
706961 24 
707121 27 
707247 1 
707256 66 
707282 70 
708049 24 
708569 1 
708906 95 
709017 8 
709154 3 
709373 78 
709464 23 
711255 2 
711447 118 
711456 107 
711470 77 
711493 178 
711531 207 
711534 60 
711545 12 
712166 1 
712792 20 
712947 85 
714562 2 
714604 32 
714633 15 
714654 77 
714658 36 
714659 119 
714660 10 
714661 24 
714686 30 
716615 2 
716686 13 
716689 1 
716727 53 
716844 62 
716869 58 
717411 140 
717526 73 
717901 1 
717916 28 
718053 24 
718118 6 
718217 78 
718242 160 
718251 22 
718255 18 
718305 4 
718374 2 
718622 125 
719265 5 
719285 13 
720307 4 
720442 183 
720510 1 
720516 98 
720519 8 
720700 72 
720704 24 
720828 15 
720937 166 
721024 154 
721182 43 
721187 37 
721190 85 
721192 169 
721199 387 
721254 710 
721293 112 
721297 73 
721298 127 
721925 1 
721929 31 
721970 26 
722141 26 
722492 9 
722989 1 
723058 28 
723075 2 
723139 13 
723173 26 
723329 40 
723643 4 
724331 12 
724343 8 
724374 40 
724377 34 
724513 5 
726058 10 
726774 5 
726963 70 
727156 18 
727230 176 
727302 2 
728182 1 
728189 249 
728224 2 
728262 311 
728512 1 
728514 1 
728664 8 
728728 76 
729842 50 
729877 28 
730013 190 
730040 34 
730257 52 
730494 2 
730646 19 
730653 18 
730654 39 
730655 1 
730936 1 
731712 3 
732056 11 
732326 46 
732715 1 
732872 90 
733273 60 
733736 4 
734761 26 
734770 63 
734790 7 
735265 104 
735271 1 
735432 5 
735439 36 
735580 10 
735608 13 
735636 23 
735813 2 
735964 175 
736085 11 
736136 36 
736150 4 
736151 127 
736159 92 
736194 111 
736198 41 
737362 65 
737705 1 
737767 12 
738348 53 
738384 9 
739544 554 
740458 1 
740995 28 
741118 2 
741171 154 
741180 10 
741192 58 
741194 21 
741230 6 
741245 12 
741736 287 
741749 497 
741818 13 
742290 1 
742479 8 
742496 19 
742657 97 
742675 4 
742691 3 
742730 6 
742733 11 
742882 4 
742936 70 
743410 13 
743556 4 
743996 52 
744682 4 
744704 44 
744772 61 
744777 40 
744783 221 
744818 1 
744960 1 
744966 43 
745295 6 
745660 1 
745953 105 
746127 56 
746200 2 
746554 4 
747188 5 
747348 65 
747829 38 
747835 99 
747885 43 
749064 36 
749232 49 
749391 6 
749469 12 
749494 5 
749500 59 
749508 7 
749668 1 
751548 100 
751597 1 
751677 95 
751738 338 
752261 43 
753468 1 
753684 66 
754481 21 
754813 22 
755113 46 
756899 45 
757058 5 
757279 17 
757301 3 
757308 2 
757328 55 
757508 281 
757538 8 
758040 1 
758712 5 
759174 9 
760013 119 
760020 1 
760025 2 
760238 11 
760242 3 
760786 86 
760933 1 
760938 56 
761180 6 
762556 1 
762743 3 
763807 179 
764071 32 
764619 34 
764779 178 
764809 2 
764815 11 
764821 1 
764826 16 
764827 210 
764868 42 
765744 1 
766740 56 
767263 113 
767519 97 
767713 60 
767720 27 
767726 160 
767748 14 
767757 138 
767942 27 
768080 3 
768150 5 
768157 10 
768158 11 
768678 8 
768932 51 
769020 5 
769239 1 
769661 1 
770617 231 
770672 150 
770707 51 
770790 4 
770812 20 
771084 18 
771145 77 
771293 32 
772072 13 
772356 24 
772790 170 
773118 1 
773153 1 
773302 1 
773446 10 
773688 116 
773725 9 
773733 1 
774522 1 
774617 117 
774669 27 
774974 18 
775045 15 
776059 7 
776128 8 
776191 74 
776319 16 
776345 10 
776403 1 
776472 28 
776653 68 
776831 5 
777919 1 
778011 6 
778070 74 
778240 9 
778529 87 
778559 1 
779054 20 
779516 12 
779549 1 
779604 43 
779635 5 
782100 33 
782254 8 
782372 1 
782482 2 
782496 27 
782542 4 
783697 103 
783877 119 
783927 96 
784261 5 
784313 109 
784373 22 
784381 63 
784764 8 
784774 59 
784825 13 
784954 1 
785027 13 
785368 56 
785380 15 
785818 2 
785836 10 
786037 10 
786411 11 
786455 34 
786472 15 
786513 8 
786527 1 
786531 108 
786548 155 
786560 2 
786871 18 
786891 1 
786952 5 
787361 229 
787364 1 
787714 94 
787853 32 
788209 47 
788579 67 
788714 14 
788737 43 
788806 9 
788818 32 
788871 2 
788924 393 
789055 60 
789224 19 
789271 268 
789788 6 
790024 1 
790103 1 
790149 16 
790235 13 
791135 72 
791162 112 
791421 47 
791562 30 
792210 171 
792211 221 
792245 3 
792259 2 
792260 92 
792270 1 
792375 38 
792643 1 
792650 1 
792720 77 
792765 1 
793498 3 
793591 27 
793819 17 
793820 11 
793821 2 
794349 3 
794436 1 
794759 209 
795423 63 
795465 15 
795550 104 
795711 66 
795796 417 
795931 10 
796002 2 
796421 361 
796448 158 
796952 213 
797656 206 
798100 4 
798363 18 
798595 133 
798789 15 
798813 1 
798845 259 
798907 19 
798937 4 
798986 17 
798987 83 
799065 46 
799139 9 
799144 133 
799152 37 
799190 114 
799373 79 
799527 44 
799692 1 
799713 1 
799717 127 
799726 222 
799743 142 
799831 32 
800001 12 
800064 48 
800143 77 
800146 1 
800151 93 
800161 32 
800294 5 
800307 2 
800325 30 
800331 69 
800346 5 
800369 8 
800491 32 
800499 352 
800566 61 
801356 3 
801366 52 
801663 61 
801757 1 
801984 1 
801988 126 
801994 50 
802132 15 
802211 130 
802428 5 
802443 10 
802981 1 
804422 6 
804606 56 
804644 136 
804908 19 
804973 285 
804988 19 
805011 203 
805056 186 
805135 7 
805202 1 
805230 23 
805258 17 
805638 47 
807073 7 
807294 2 
807727 8 
808147 3 
809387 4 
809756 7 
809778 8 
809892 47 
variableStep chrom=chrIII
395 37 
410 323 
474 236 
481 144 
496 66 
503 476 
510 40 
794 234 
854 37 
1105 10 
1257 43 
1392 31 
3933 1 
4015 1 
4459 2 
5355 71 
6125 49 
6285 72 
6325 1 
6416 3 
6469 1 
6479 5 
6837 41 
7178 1 
7226 1 
9057 2 
9070 148 
9121 49 
13959 20 
14171 13 
14403 1 
14608 12 
14761 19 
14767 9 
15140 17 
15317 3 
16020 3 
17017 34 
17034 237 
17086 1 
17095 103 
17180 32 
17210 18 
17211 1 
17218 3 
17226 1 
17559 82 
18297 73 
18352 5 
18510 7 
18769 146 
18999 35 
19750 36 
20675 34 
21390 5 
21995 16 
22187 73 
22209 2 
22220 186 
22242 105 
22277 3 
22289 10 
22297 3 
22299 232 
22305 350 
22413 18 
23424 10 
23439 25 
23444 38 
23489 2 
23506 30 
23536 21 
23677 49 
23838 1 
23841 24 
24021 73 
24065 28 
24066 5 
24086 77 
24102 318 
24263 1 
24337 6 
24367 74 
24395 9 
24396 98 
24414 143 
24415 9 
24423 260 
24506 1 
24636 8 
24672 505 
24702 16 
24713 169 
24716 133 
24724 35 
24728 80 
24889 20 
24899 10 
25034 144 
25264 9 
25538 19 
25700 8 
26189 2 
26192 35 
26708 15 
26865 25 
26866 2 
26896 24 
26980 16 
27039 29 
27084 2 
27088 54 
27252 2 
27410 52 
27415 11 
27424 8 
27455 1 
27458 77 
27487 8 
27496 3 
27625 68 
27641 5 
27644 33 
27729 2 
27769 20 
27859 27 
27861 46 
28091 20 
28241 38 
28681 3 
28731 8 
28794 79 
28822 7 
28965 5 
29129 62 
29166 200 
29169 1 
29232 16 
29244 49 
29254 22 
29258 45 
29261 1 
29262 96 
29266 147 
29270 57 
29273 2 
29276 145 
29316 1 
29379 2 
29443 3 
29451 11 
29622 5 
29636 159 
30020 169 
30052 52 
30243 4 
30468 42 
30480 1 
30507 7 
30515 4 
30522 13 
30526 34 
30536 1 
30540 7 
30542 8 
30619 34 
30626 86 
30639 15 
30649 78 
30663 3 
30716 21 
30758 10 
30794 114 
30854 22 
30896 32 
31051 8 
31244 27 
31257 47 
31263 85 
31278 11 
31332 18 
31372 6 
31377 1 
33900 4 
34055 1 
34122 33 
34783 19 
35473 1 
35660 56 
36305 64 
36476 11 
37516 13 
38718 54 
38724 82 
38745 15 
38861 65 
38911 14 
38917 53 
38923 55 
38928 17 
38933 5 
38942 59 
38954 16 
39018 2 
39020 55 
39134 51 
39170 1 
39187 14 
39208 8 
39231 1 
39357 6 
39412 12 
39459 16 
39473 2 
39532 45 
39587 115 
39594 29 
39611 1 
39634 55 
39763 30 
39772 26 
39905 1 
40124 1 
40473 2 
40479 5 
40506 1 
40611 5 
40671 41 
40818 16 
40824 1 
40828 14 
40854 19 
40865 4 
40875 16 
40908 20 
40911 87 
40914 15 
40925 30 
41049 5 
41116 26 
41128 36 
41133 7 
41174 4 
41189 1 
41211 19 
41216 19 
41221 42 
41294 19 
41306 18 
41459 36 
41595 22 
41620 1 
41779 82 
41805 24 
41858 1 
41937 34 
41955 3 
41973 17 
41981 6 
42212 31 
42255 4 
42262 3 
42267 46 
42528 8 
42579 198 
42602 178 
43163 32 
43505 1 
43630 14 
44115 34 
44121 28 
44126 1 
44132 78 
44142 22 
44534 16 
44572 18 
45056 18 
45215 25 
45365 4 
45711 1 
46119 1 
46144 55 
46341 9 
47011 94 
47073 34 
47077 15 
47118 10 
47619 152 
47664 61 
47750 100 
47958 10 
48108 41 
48114 2 
48136 59 
48299 6 
48305 1 
48322 2 
48447 47 
48480 45 
48491 10 
48504 20 
48518 14 
48546 14 
48554 206 
48561 19 
48704 65 
48715 6 
48737 14 
48748 28 
48749 84 
48750 1 
48757 25 
49527 1 
50249 1 
50258 112 
50334 1 
50340 2 
50348 1 
50382 2 
50401 2 
50483 1 
50512 6 
50563 2 
50611 27 
50670 1 
50692 42 
50717 4 
50724 2 
50758 6 
50773 123 
50889 3 
50930 46 
50984 89 
51087 34 
51191 87 
51221 68 
51247 6 
51385 40 
51405 38 
51434 87 
51436 30 
51903 41 
51915 15 
51972 47 
52043 18 
52076 1 
52109 51 
52248 37 
52265 6 
52268 45 
52308 67 
52370 19 
52424 9 
52457 33 
52464 6 
52479 1 
52488 43 
52555 1 
52564 16 
52593 2 
52603 1 
53079 47 
53852 250 
53886 84 
53943 1 
54093 45 
54170 79 
54313 124 
54324 67 
54347 43 
54375 9 
54379 124 
54405 1 
54499 241 
54676 6 
55053 16 
55102 40 
55146 7 
55235 7 
55425 28 
55430 2 
55736 4 
55753 1 
55955 13 
56307 76 
56618 45 
56636 12 
56637 59 
56649 8 
56655 186 
56689 5 
56711 26 
56728 16 
56737 2 
56749 86 
56916 2 
57827 1 
58154 1 
58385 1 
58431 42 
58473 13 
58621 9 
58626 22 
58788 3 
58806 49 
58823 61 
58834 14 
58838 34 
58843 140 
58847 27 
58907 66 
58937 77 
58950 183 
59097 159 
59264 53 
59301 8 
59389 1 
59421 122 
59901 104 
60137 11 
60187 1 
60588 10 
60603 7 
60611 47 
60612 1 
60628 2 
60731 28 
60769 1 
60935 304 
61149 58 
61273 68 
61297 31 
61328 3 
61343 1 
61359 160 
61366 121 
61372 1 
61397 1 
61400 10 
61500 1 
61544 46 
61564 179 
61582 43 
61743 1 
61984 1 
62430 1 
62537 2 
62543 50 
62561 36 
62606 18 
62628 1 
62669 1 
62758 10 
62808 1 
62957 2 
62963 4 
62965 43 
63089 24 
63114 14 
63147 10 
63261 53 
63303 5 
63307 17 
63323 45 
63331 29 
63335 6 
63353 3 
63363 2 
63393 1 
63684 1 
63744 4 
63923 1 
63946 6 
64019 5 
64074 1 
64075 60 
64223 5 
64238 25 
64411 1 
64508 136 
64528 117 
64545 1 
64598 2 
65652 126 
65747 2 
65915 202 
65932 189 
68376 4 
68434 2 
68469 4 
68478 27 
68482 60 
68503 69 
68506 274 
68513 27 
68550 1 
68598 17 
68609 2 
68614 3 
68618 80 
68622 2 
68626 1 
68627 139 
68634 210 
68644 3 
68667 14 
68673 2 
68726 29 
68736 5 
68747 1 
68752 8 
68825 11 
69136 21 
69646 1 
69839 5 
69847 5 
69973 17 
69998 117 
70005 39 
70007 67 
70008 81 
70014 1 
70017 7 
70021 3 
70029 96 
70039 78 
70050 145 
70239 25 
70543 205 
70881 15 
70888 62 
70937 41 
71368 5 
71538 22 
71561 266 
71569 106 
71578 58 
71585 291 
71608 7 
71626 10 
71997 18 
72158 418 
72360 6 
72680 18 
72696 80 
72712 90 
72718 143 
72853 666 
72894 300 
73018 27 
73055 16 
73065 264 
73099 95 
73159 1 
73211 11 
73376 1 
73494 1 
73745 27 
73871 1 
74080 72 
74115 4 
74116 1 
74117 35 
74145 9 
74150 23 
74155 35 
74216 2 
74224 51 
74225 4 
74226 3 
74228 5 
74232 5 
74243 96 
74477 9 
74487 89 
74540 21 
74617 105 
74620 4 
74628 1 
74731 29 
74789 194 
74892 10 
74928 6 
74990 61 
74992 5 
75097 18 
75114 7 
75210 3 
75281 28 
75309 6 
75352 3 
75427 10 
75436 75 
75458 1 
75484 39 
75490 29 
75492 128 
75493 30 
75521 1 
75532 11 
75543 84 
75544 121 
75545 2 
75546 13 
75553 51 
75828 11 
75863 4 
75875 17 
75876 25 
75879 36 
75947 41 
75952 4 
75958 1 
75966 16 
75978 42 
76123 72 
76142 42 
76265 5 
76271 51 
76470 41 
76478 3 
76549 14 
76714 4 
76767 16 
76807 66 
77019 1 
77055 104 
77075 141 
77133 11 
77136 2 
77236 46 
77257 1 
77359 121 
77404 20 
77521 2 
77584 27 
77677 1 
77738 189 
77750 98 
77790 22 
77866 4 
77906 142 
77915 75 
78006 2 
78021 1 
78031 8 
78079 4 
78101 63 
78117 24 
78126 8 
78133 10 
78147 44 
78148 1 
78153 8 
78156 43 
78163 47 
78165 2 
78181 6 
78186 56 
78191 54 
78197 3 
78206 5 
78213 19 
78228 22 
78253 8 
78270 4 
78272 8 
78273 1 
78282 3 
78287 10 
78290 8 
78297 5 
78298 108 
78311 1 
78321 19 
78333 5 
78347 5 
78352 22 
78378 2 
78382 4 
78395 4 
78505 12 
78614 30 
78671 1 
78889 4 
78891 64 
78921 69 
78926 130 
78937 48 
79008 52 
79022 68 
79028 38 
79060 12 
79204 33 
79214 165 
79239 13 
79247 203 
79253 64 
79352 4 
79523 95 
79725 41 
79815 25 
79836 37 
79901 18 
80171 48 
80420 102 
80963 91 
81065 44 
81172 38 
81212 2 
81362 18 
81574 174 
81638 78 
81710 12 
81714 15 
81754 105 
81811 126 
81837 21 
81901 233 
81945 38 
82025 5 
82035 254 
82163 113 
82204 49 
82219 13 
82412 2 
82423 2 
82427 2 
82442 3 
82447 3 
82493 4 
82591 5 
82599 1 
83364 1 
84149 2 
84218 1 
90695 51 
90701 1 
90706 62 
90737 18 
90745 405 
90753 1 
90761 6 
90769 71 
90781 233 
90791 1 
90797 6 
90841 31 
90875 16 
90879 18 
90892 3 
90901 16 
90910 49 
90913 1 
90923 50 
90927 1 
90929 215 
90930 61 
90931 1 
90932 66 
90949 40 
90984 5 
90987 54 
90990 5 
90995 122 
90997 16 
90998 92 
90999 4 
91001 141 
91003 65 
91004 1 
91005 11 
91008 34 
91009 52 
91010 11 
91011 79 
91012 21 
91013 9 
91014 113 
91022 28 
91024 90 
91025 7 
91028 27 
91031 16 
91033 2 
91037 19 
91038 25 
91057 258 
91063 51 
91068 794 
91071 2 
91072 19 
91076 132 
91082 103 
91088 6 
91092 22 
91093 29 
91096 13 
91098 1 
91100 20 
91104 89 
91110 18 
91113 19 
91116 6 
91119 8 
91130 1 
91132 185 
91147 10 
91154 19 
91159 2 
91165 2 
91174 2 
91182 54 
91187 1 
91188 3 
91196 379 
91212 1 
91299 1 
91323 5 
91336 1 
91340 2 
91344 9 
91357 23 
91482 112 
91490 297 
91495 79 
91507 37 
91524 67 
91543 4 
91708 108 
91711 31 
91713 4 
91760 15 
91825 2 
92012 131 
92062 73 
92145 138 
92169 5 
92230 1 
92308 2 
92347 140 
92358 279 
92370 105 
92394 62 
92415 2 
92438 8 
92441 7 
92466 12 
92474 10 
92484 5 
92508 12 
92510 1 
92511 9 
92513 47 
92518 176 
92538 52 
92546 28 
92548 2 
92550 13 
92551 1 
92622 12 
92625 12 
92660 617 
92665 18 
92666 1 
92670 7 
92671 98 
92672 1 
92686 3 
92704 2 
92723 3 
92728 1 
92733 90 
92744 30 
92756 9 
92775 4 
92778 1 
92788 178 
92794 4 
92797 20 
92800 3 
92810 4 
92817 15 
92822 7 
92829 69 
92836 66 
92846 14 
92857 54 
92875 73 
92891 150 
92898 30 
94401 2 
94417 90 
94424 7 
94426 17 
94428 15 
94431 134 
94434 12 
94446 2 
94452 2 
94466 4 
94523 47 
94531 7 
94551 1 
94805 23 
95337 19 
95813 32 
95827 60 
95860 246 
95867 417 
95874 35 
95875 1 
95876 1 
95877 161 
95883 10 
95938 43 
96052 206 
96056 107 
96057 4 
96058 1 
96063 1 
96073 199 
96096 6 
96107 6 
96137 65 
96169 72 
96471 42 
96762 1 
96937 2 
96942 91 
96943 2 
97031 5 
97095 1 
97149 82 
97351 17 
97670 29 
97802 1 
97955 1 
98183 14 
98245 21 
98321 1 
98714 25 
98967 18 
98980 14 
99052 8 
99204 1 
99281 88 
100187 1 
100198 1 
100332 5 
100401 64 
100544 1 
100801 43 
100857 1 
100911 6 
100954 1 
100970 66 
100991 599 
101022 16 
101123 22 
101132 50 
101156 72 
101175 28 
101200 2 
101244 12 
101247 2 
101378 1 
101487 6 
101496 58 
101518 1 
101658 4 
101684 4 
101698 6 
101833 2 
101843 1 
101854 2 
101872 3 
101911 10 
101917 21 
101924 5 
101942 84 
101956 23 
101966 63 
101969 5 
102134 2 
102150 3 
102181 53 
102184 9 
102326 1 
102339 5 
102437 1 
102695 112 
102864 1 
102932 7 
103121 9 
103220 5 
103230 13 
103233 5 
103266 12 
103398 15 
103399 1 
103427 3 
103432 24 
103437 125 
103439 2 
103443 311 
103446 25 
103450 14 
103476 49 
103484 137 
103527 2 
103541 2 
103550 8 
103555 106 
103563 97 
103673 3 
103688 6 
103694 27 
103702 23 
103721 14 
103725 19 
103728 34 
103733 17 
103738 80 
103746 33 
103862 1 
103887 11 
103968 14 
103974 7 
104061 85 
104067 2 
104069 1 
104095 139 
104224 311 
104327 70 
104346 124 
104355 66 
104368 50 
104372 71 
104392 1 
104398 101 
104407 241 
104410 7 
104411 4 
104416 41 
104417 27 
104418 70 
104422 26 
104427 20 
104431 17 
104438 140 
104448 1 
104457 77 
104462 189 
104464 15 
104473 25 
104477 23 
104497 11 
104524 5 
104525 26 
104533 30 
104542 257 
104551 13 
104566 52 
104570 18 
104573 376 
104680 4 
104682 48 
104822 66 
104888 6 
104897 3 
104954 2 
105009 239 
105122 23 
105170 99 
105221 63 
105269 107 
105277 3 
105432 1 
105451 2 
105471 10 
105602 2 
105607 1 
105613 68 
105628 51 
105634 38 
105638 2 
105640 17 
105644 562 
105665 33 
105670 48 
105677 357 
105695 102 
105700 19 
105708 105 
105719 29 
105722 31 
105727 2 
105730 29 
105760 3 
105884 3 
106045 32 
106500 65 
106502 30 
106516 8 
106558 6 
106582 62 
106591 23 
106677 17 
106725 7 
106731 7 
106886 9 
106891 23 
106897 18 
106898 2 
106899 2 
106901 208 
106915 26 
106920 1 
106922 36 
106926 83 
106941 201 
106952 20 
106956 98 
106962 1 
106964 25 
106967 147 
106975 25 
106983 32 
107138 1 
107150 14 
107287 9 
107391 2 
107400 4 
107413 316 
107430 14 
107445 8 
107453 14 
107471 22 
107480 122 
107487 2 
107493 1 
107505 16 
107511 2 
107513 42 
107516 18 
107527 5 
107627 3 
107698 4 
107827 4 
107838 19 
107842 3 
107845 38 
107850 319 
107853 2 
107859 55 
107863 1 
107865 15 
107892 296 
107916 43 
107930 103 
107947 22 
107954 1 
107969 218 
107981 28 
108017 3 
108115 2 
108142 17 
108172 18 
108276 17 
108414 1 
108548 6 
108554 42 
108750 59 
108882 5 
108887 1 
108910 1 
108920 7 
108934 1 
108944 91 
108956 113 
108980 2 
108984 177 
108987 515 
108988 142 
108989 1 
108990 10 
108992 15 
108998 2 
109002 16 
109010 26 
109020 192 
109038 129 
109052 8 
109059 4 
109064 80 
109072 126 
109078 5 
109084 1 
109147 30 
109169 1 
109179 13 
109200 9 
110369 6 
110691 1 
110968 1 
111174 49 
111184 3 
111189 3 
111201 1 
111265 19 
111352 22 
111362 59 
111403 23 
111412 2 
111426 32 
111530 73 
111555 50 
111712 3 
111727 239 
111736 1 
111745 303 
111755 157 
111768 9 
111778 124 
111790 1 
111799 474 
111806 1 
111810 134 
111816 174 
111832 429 
111838 45 
111854 120 
111877 42 
111942 20 
111986 50 
112018 5 
112030 34 
112041 22 
112044 1 
112051 20 
112059 14 
112182 4 
112188 1 
112190 7 
112240 2 
112344 7 
112367 10 
112396 16 
112406 6 
112414 1 
112440 2 
112484 1 
112493 25 
112555 58 
112577 95 
112624 61 
112679 1 
112757 242 
112770 94 
112871 78 
112886 65 
112962 59 
113140 26 
113275 2 
113303 61 
113406 7 
113502 1 
113511 19 
113619 159 
113916 1 
113927 37 
113982 7 
114003 108 
114091 103 
114127 36 
114130 27 
114140 1 
114251 4 
114253 33 
114259 239 
114262 1 
114271 129 
114273 2 
114278 59 
114279 58 
114285 1 
114286 16 
114288 13 
114289 35 
114293 5 
114294 2 
114308 4 
114312 2 
114321 7 
114339 1 
114341 55 
114344 453 
114350 210 
114351 178 
114355 49 
114362 25 
114366 203 
114374 91 
114537 45 
114550 4 
114562 13 
114566 21 
114571 3 
114577 4 
114581 135 
114584 1 
114588 99 
114593 5 
114678 6 
114702 1 
114706 3 
114721 69 
114734 30 
114735 24 
114737 490 
114749 3 
114757 38 
114759 1 
114762 38 
114765 60 
114775 14 
114781 64 
114787 36 
114795 122 
114825 162 
114871 5 
114898 228 
114908 8 
114941 110 
114946 1 
114973 16 
114999 207 
115025 12 
115117 12 
115127 3 
115193 21 
115352 100 
115400 1 
115417 5 
115433 17 
115488 15 
115514 107 
115575 14 
115579 4 
115634 42 
115685 2 
115760 351 
115922 46 
115928 193 
115985 55 
116073 96 
116143 1 
116192 172 
116233 582 
116240 85 
116248 22 
116293 12 
116298 1 
116304 252 
116309 15 
116317 1 
116340 93 
116347 284 
116353 82 
116354 2 
116364 366 
116423 1 
116459 99 
116514 1 
116517 5 
116556 109 
116571 3 
116600 15 
116603 3 
116650 10 
116693 54 
116697 16 
116740 1 
116741 1 
116745 9 
116748 63 
116756 3 
116807 6 
116810 4 
116826 1 
116928 1 
116936 3 
117000 20 
117005 11 
117011 1 
117028 3 
117036 1 
117065 10 
117088 3 
117121 50 
117148 6 
117156 8 
117184 36 
117201 1 
118436 123 
118447 23 
118451 22 
118457 8 
118463 6 
118469 99 
118471 1 
118475 30 
118480 108 
118482 3 
118483 20 
118488 63 
118491 392 
118520 25 
118534 365 
118537 4 
118557 246 
118564 33 
118696 65 
118708 34 
118712 279 
118720 33 
118721 1 
118725 52 
118749 68 
118777 96 
118886 30 
118888 78 
118890 2 
118898 100 
118909 5 
119068 431 
119085 25 
119215 1 
119249 26 
119266 3 
119282 18 
119474 1 
119597 6 
119801 2 
119896 142 
119970 118 
120055 1 
120190 58 
120229 5 
120320 2 
120538 3 
120552 2 
120561 7 
120584 7 
120597 11 
120615 1 
120651 1 
120665 1 
120680 11 
120693 2 
120711 1 
120716 28 
120721 13 
120727 1 
120778 5 
120793 26 
120856 14 
120876 50 
120900 103 
120943 1 
120996 66 
121018 225 
121025 540 
121060 17 
121062 1 
121070 44 
121138 5 
121199 63 
121205 61 
121241 21 
121274 1 
121307 2 
121391 7 
121480 251 
121488 26 
121505 36 
121554 1 
121607 1 
121638 275 
121663 1 
121798 89 
122004 16 
122041 1 
122073 4 
122081 44 
122109 78 
122148 14 
122151 48 
122343 141 
122389 8 
122397 33 
122478 1 
122497 51 
122509 2 
122554 6 
122558 1 
122565 31 
122572 11 
122573 3 
122574 161 
122603 5 
122612 31 
122615 86 
122617 179 
122618 93 
122626 329 
122674 12 
122677 68 
122679 2 
122685 23 
122688 17 
122690 195 
122692 101 
122693 4 
122712 222 
122725 26 
122730 5 
122737 28 
122739 17 
122743 1 
122744 1 
122745 118 
122754 6 
122757 4 
122767 73 
122774 25 
122779 16 
122785 30 
122792 28 
122795 63 
122796 16 
122805 25 
122807 19 
122809 1 
122820 7 
122823 5 
122826 5 
122829 1 
122831 73 
122836 8 
122842 11 
122845 323 
122872 6 
122893 1 
122899 11 
122900 23 
122912 1 
122915 32 
122924 5 
122934 19 
122941 5 
122953 5 
122960 74 
122964 131 
122970 22 
122972 4 
122976 7 
122983 240 
122987 1 
122995 5 
123007 109 
123037 186 
123055 129 
123069 84 
123072 12 
123077 21 
123090 95 
123099 22 
123102 1 
123105 398 
123109 28 
123110 210 
123124 33 
123129 102 
123136 26 
123170 58 
123173 107 
123184 217 
123191 15 
123209 12 
123238 18 
123246 138 
123252 1 
123261 4 
123270 75 
123304 21 
123322 4 
123385 131 
123388 18 
123397 15 
123405 99 
123445 12 
123451 12 
123461 5 
123466 10 
123491 1 
123494 13 
123500 37 
123502 207 
123509 21 
123540 24 
123541 15 
123556 32 
123558 16 
123562 3 
123619 1 
123620 8 
123621 22 
123623 26 
123628 13 
123635 16 
123640 104 
123648 88 
123676 69 
123677 55 
123700 32 
123703 4 
123704 5 
123707 43 
123711 1 
123712 1 
123717 313 
123720 4 
123723 789 
123726 28 
123728 127 
123735 102 
123738 509 
123742 18 
123743 87 
123744 1 
123745 1 
123748 4 
123751 90 
123752 21 
123754 13 
123756 104 
123767 3 
123771 72 
123775 6 
123777 34 
123780 14 
123783 19 
123785 24 
123794 165 
123818 7 
123826 10 
123830 38 
123840 12 
123843 41 
123851 422 
123859 106 
123861 31 
123862 10 
123865 1 
123875 2 
123878 3 
123883 70 
123905 58 
123939 2 
123942 12 
123946 342 
123952 29 
123959 95 
123961 132 
123962 1 
123963 1 
123994 3 
123995 28 
123997 404 
124001 117 
124002 4 
124005 71 
124012 27 
124025 24 
124350 1 
124356 45 
124364 4 
124403 1 
124538 80 
124543 96 
124596 23 
124679 43 
124683 25 
124702 3 
124708 80 
124712 5 
124754 29 
124874 108 
124976 12 
125044 36 
125055 4 
125080 97 
125089 20 
125093 57 
125102 155 
125103 1 
125104 352 
125105 7 
125106 1 
125109 268 
125136 39 
125147 2 
125151 518 
125153 1 
125154 4 
125155 252 
125156 3 
125157 5 
125160 1 
125164 115 
125174 20 
125188 110 
125198 55 
125208 171 
125212 1 
125224 26 
125227 30 
125232 6 
125271 2 
125286 15 
125290 25 
125294 30 
125303 246 
125320 55 
125324 93 
125347 79 
125354 25 
125358 13 
125371 360 
125374 44 
125389 23 
125390 25 
125398 252 
125399 36 
125402 1 
125446 76 
125471 272 
125476 485 
125482 246 
125496 1 
125497 147 
125500 205 
125511 103 
125538 198 
125698 36 
125726 18 
125730 3 
125731 57 
125861 4 
126220 8 
126363 14 
126375 87 
126376 3 
126395 1 
126413 53 
126420 3 
126421 11 
126525 32 
126579 17 
126595 86 
126641 29 
126659 21 
126698 16 
126713 22 
126883 3 
126899 11 
126908 19 
127025 7 
127037 10 
127069 2 
127078 41 
127117 17 
127126 3 
127286 3 
127385 148 
127403 1 
127410 171 
127414 25 
127425 82 
127436 539 
127440 21 
127461 111 
127467 23 
127469 494 
127475 32 
127485 30 
127487 181 
127488 31 
127490 347 
127504 127 
127592 2 
127615 95 
127618 97 
127621 1 
127631 206 
127632 59 
127637 592 
127640 31 
127650 538 
127651 205 
127652 3 
127654 88 
127658 176 
127849 13 
127855 4 
127857 4 
127888 23 
127897 1 
127903 675 
127914 262 
127917 1 
127919 230 
127920 1 
127921 6 
127931 679 
127937 1 
127941 1 
127946 572 
127955 6 
127973 53 
127974 1 
127975 80 
127979 1 
127980 50 
127981 2 
127986 16 
128015 2 
128179 3 
128453 129 
128618 98 
128632 68 
128640 3 
128791 30 
128826 1 
128827 81 
128933 10 
128962 28 
128964 4 
129261 1 
129373 74 
129393 5 
129418 2 
129494 6 
129589 7 
130041 52 
130099 9 
130111 59 
130220 18 
130228 35 
130243 20 
130261 9 
130277 1 
130326 21 
130407 8 
130423 14 
130481 2 
130643 1 
130655 1 
131256 1 
131416 1 
131429 2 
131450 2 
131581 13 
131607 1 
131619 2 
131648 356 
131652 5 
131669 163 
131670 3 
131679 224 
131692 64 
131695 2 
131702 269 
131706 4 
131708 137 
131711 4 
131713 36 
131717 6 
131722 82 
131725 34 
131731 46 
131748 40 
131758 27 
132042 4 
132168 1 
132185 3 
132253 5 
132317 5 
132319 8 
132340 85 
132348 1 
132349 86 
132359 4 
132360 80 
132655 8 
132676 60 
132732 428 
132929 189 
132984 35 
133116 15 
133180 35 
133299 21 
133325 1 
133342 11 
133420 1 
133440 15 
133450 9 
133491 41 
133503 71 
133504 51 
133506 1 
133537 27 
133549 4 
133634 3 
133664 6 
133673 53 
133697 5 
133707 117 
133722 1 
133860 10 
133880 4 
134020 13 
134049 20 
134214 5 
134231 133 
134235 1 
134341 33 
134746 9 
135153 68 
135333 3 
135503 1 
135652 81 
135807 161 
136001 251 
136127 77 
136552 4 
136973 19 
137065 7 
137073 5 
137103 1 
137104 15 
137142 7 
137145 1 
137167 4 
137170 2 
137178 2 
137208 5 
137213 6 
137221 5 
137259 7 
137260 1 
137331 438 
137339 18 
137342 66 
137344 1 
137352 4 
137364 63 
137388 1 
137393 33 
137415 20 
137437 4 
137465 3 
137466 10 
137471 45 
137474 4 
137503 16 
137504 2 
137505 1 
137514 59 
137516 5 
137518 388 
137522 111 
137523 1 
137524 1 
137525 175 
137526 1 
137527 140 
137537 9 
137553 663 
137555 114 
137557 43 
137559 10 
137560 92 
137572 70 
137575 1 
137589 137 
137591 4 
137603 6 
137666 15 
138981 121 
139102 4 
139113 1 
139115 6 
139184 92 
139187 1 
139192 36 
139200 1 
139220 12 
139223 1 
139232 4 
139235 116 
139240 1 
139468 102 
139477 1 
139630 146 
139788 2 
139792 3 
139842 25 
139873 112 
139974 18 
139979 46 
140327 3 
140931 1 
140985 36 
141069 1 
141175 57 
141279 1 
141556 43 
141571 49 
141732 57 
142076 2 
142084 3 
142189 2 
142194 61 
142200 48 
142218 15 
142232 2 
142236 39 
142249 5 
142281 3 
142285 12 
142300 3 
142318 6 
142513 1 
142612 346 
142614 1 
142618 1 
142636 1 
142685 39 
142692 34 
142765 33 
142845 53 
142857 9 
143289 1 
143441 116 
143445 10 
143463 9 
143473 84 
143482 36 
143498 18 
143499 411 
143500 3 
143501 118 
143502 1 
143523 16 
143544 34 
143557 74 
143573 24 
143575 2 
143719 11 
144108 4 
144255 247 
144403 2 
144726 106 
145158 6 
145655 52 
146034 193 
146938 1 
146945 112 
147191 13 
147201 6 
147203 1 
147372 3 
147699 14 
147719 34 
147721 40 
147727 3 
147729 2 
147731 27 
147737 5 
147746 69 
147755 197 
147756 62 
147757 5 
147761 16 
147829 1 
147837 23 
147838 1 
147847 20 
147856 21 
147860 1 
147864 305 
147867 4 
147877 109 
148041 19 
148062 10 
148410 40 
148616 727 
151718 1 
151763 5 
151816 149 
151824 11 
151852 9 
151862 25 
151896 43 
152076 70 
152094 1 
152111 11 
152134 108 
152135 80 
152142 40 
152400 20 
152429 85 
152577 42 
152593 37 
152610 1 
152615 8 
152624 424 
152653 148 
152673 41 
152684 31 
152927 28 
152994 4 
153005 62 
153130 107 
153138 65 
153139 4 
153295 87 
153332 25 
154066 291 
154209 271 
154215 1 
154347 26 
154457 44 
154482 184 
154554 62 
154569 1 
154640 366 
154647 26 
154743 1 
154749 3 
154763 22 
154822 4 
155134 92 
155145 30 
155166 13 
155186 67 
155189 3 
155222 47 
155241 267 
155248 102 
156082 32 
156188 53 
156352 79 
156444 21 
156737 33 
156766 57 
156897 45 
157043 60 
157210 2 
157221 1 
157346 2 
157424 1 
157451 176 
157459 70 
157522 21 
157584 181 
157597 39 
157648 9 
157725 3 
157733 2 
157846 40 
157913 44 
157972 40 
157976 393 
157989 13 
158004 2 
158033 7 
158044 1 
158290 27 
158301 67 
158316 17 
158542 1 
158553 95 
158662 6 
158682 26 
158934 14 
159304 1 
159323 5 
159648 71 
159852 717 
159874 95 
159975 2 
160131 1 
160140 139 
160154 24 
160298 53 
160311 1 
160314 3 
160334 64 
160453 1 
160518 4 
160524 11 
160532 14 
160541 49 
160548 96 
160599 7 
160613 23 
160807 72 
160934 1123 
161256 2 
161579 13 
161638 10 
161643 1015 
161685 67 
161941 41 
161948 239 
161960 4 
162077 195 
162129 1 
162279 3 
162285 15 
162289 10 
162326 9 
162352 14 
162362 2 
162494 1 
162668 12 
162681 3 
162755 210 
163247 3 
163256 13 
163310 4 
163320 13 
163334 1 
163354 7 
163384 1 
163447 1 
163460 1 
163468 1 
163474 2 
163492 1 
163495 3 
163553 26 
163561 2 
163577 16 
163616 169 
163698 1 
163720 2 
163731 27 
163768 10 
163769 12 
163792 1 
163794 9 
163819 33 
163838 1 
163841 8 
163843 125 
163850 3 
163862 2 
163891 45 
163898 25 
163906 54 
163931 4 
163934 20 
163961 45 
163975 8 
163980 2 
164069 4 
164114 5 
164125 1 
164143 1 
164246 20 
164276 2 
164283 214 
164289 5 
164295 1 
164298 70 
164299 29 
164300 2 
164304 69 
164307 7 
164308 22 
164309 3 
164340 16 
164349 22 
164360 21 
164364 9 
164367 6 
164371 31 
164391 57 
164393 4 
164394 9 
164583 7 
164956 277 
165211 23 
165489 116 
165496 41 
165631 6 
166424 11 
166426 14 
166438 45 
166439 640 
166492 20 
166496 68 
166501 65 
166510 15 
166512 2 
166513 1 
166528 4 
166532 2 
166536 172 
166546 286 
166655 1 
166671 59 
166698 6 
166784 145 
167105 72 
167293 19 
167395 6 
168163 58 
168211 8 
168214 4 
168232 395 
168241 87 
168242 5 
168244 8 
168255 56 
168257 16 
168258 114 
168262 21 
168273 12 
168462 1 
168484 19 
168944 3 
168953 4 
169498 27 
169509 320 
169582 4 
169601 5 
169700 1 
169805 70 
169937 104 
169947 63 
169948 32 
169956 58 
169969 90 
169985 13 
169992 1 
170003 3 
170011 102 
170332 22 
170450 121 
170794 90 
172503 324 
172526 12 
172551 1 
172569 2 
172578 55 
172582 81 
172595 4 
172629 110 
172644 1 
172650 242 
172668 8 
172724 10 
173037 9 
173179 6 
173527 30 
173528 45 
173537 97 
173546 22 
173552 1 
173572 7 
173586 5 
173589 44 
173696 29 
173720 7 
173814 81 
173953 285 
173959 40 
173970 120 
174026 4 
174196 6 
174244 122 
174452 3 
174823 13 
175018 20 
175278 77 
176085 4 
176216 1 
176376 165 
176409 16 
176459 82 
176545 2 
176557 10 
176578 32 
176588 64 
176590 2 
176596 310 
176599 28 
176603 5 
176607 99 
176609 57 
176622 37 
176651 16 
176665 11 
176950 250 
176955 67 
176963 21 
176970 3 
176977 40 
176986 4 
177008 116 
177014 8 
177015 327 
177016 9 
177022 1 
177040 25 
177047 23 
177369 61 
177372 27 
177430 8 
177437 9 
177470 19 
178310 6 
178340 16 
178344 2 
178360 1 
178375 1 
178401 4 
178414 3 
178420 31 
178439 2 
178524 3 
178554 1 
178565 5 
178682 16 
178812 93 
178834 14 
178838 3 
178877 2 
178878 63 
178882 22 
178897 65 
178936 3 
178946 5 
178954 16 
178964 2 
179274 4 
179337 14 
179347 20 
179348 1 
179355 71 
179356 3 
179357 2 
179985 6 
181383 25 
182253 197 
182744 961 
182860 88 
184062 6 
184160 45 
184478 157 
184699 39 
184737 224 
184912 18 
184914 4 
185152 14 
185162 1 
185346 19 
185485 30 
185745 36 
185850 38 
185856 2 
185877 1 
186094 109 
186100 233 
186141 1 
186147 55 
186187 112 
186189 4 
186191 83 
186192 2 
186193 67 
186196 1 
186197 76 
186208 12 
186213 37 
186238 20 
186247 13 
186426 1 
186454 106 
188443 9 
188548 1 
189272 2 
189352 15 
189409 4 
189689 5 
189861 1 
189966 87 
190022 51 
190233 3 
190385 61 
190392 48 
190430 1 
190431 62 
190452 61 
190477 226 
190535 172 
190557 294 
190726 2 
191187 2 
191209 7 
191252 237 
191333 27 
191396 30 
191513 3 
191763 1 
191853 30 
193097 241 
193105 22 
193106 48 
193108 25 
193199 1 
193215 346 
193224 1 
193233 96 
193237 56 
193275 352 
193282 1 
193434 9 
193436 2 
193544 3 
194298 49 
194400 7 
194484 1 
194578 10 
194937 6 
194949 92 
195014 3 
195134 6 
195136 7 
195167 14 
195278 163 
195318 42 
195328 519 
195630 30 
195914 6 
196993 36 
197024 18 
197223 13 
197237 102 
197248 41 
197249 16 
197259 11 
197271 9 
197275 8 
197281 12 
197300 20 
197352 25 
197371 1 
197373 116 
197390 123 
197449 179 
197524 252 
197656 29 
197740 1 
199536 1 
199554 3 
201264 66 
201414 258 
205362 34 
205426 1 
205464 1 
205473 27 
205487 7 
205503 32 
205582 15 
205594 8 
205761 17 
205767 2 
205783 14 
205944 10 
206531 419 
206541 1 
206718 300 
206721 10 
206737 17 
206747 1 
206749 198 
206751 11 
206782 11 
206833 13 
207989 79 
207997 41 
208002 122 
208011 65 
208019 19 
208094 76 
208333 107 
208879 18 
209239 43 
209478 36 
209775 5 
209789 52 
209824 33 
209834 10 
209971 46 
210014 36 
210107 4 
210119 168 
210146 10 
210281 15 
210314 12 
210332 8 
210467 88 
210476 55 
210499 1 
210502 52 
210506 52 
210538 2 
210578 21 
210585 42 
210593 71 
211650 6 
211657 30 
211658 2 
211674 14 
211677 13 
211709 43 
211721 17 
211754 83 
211782 59 
211785 177 
211792 567 
211797 28 
211802 16 
211814 3 
211858 29 
211872 184 
212089 92 
212104 110 
212174 1 
212180 29 
212183 1 
212302 64 
212319 15 
212455 45 
212724 30 
212802 6 
212980 1 
213021 14 
213026 3 
213139 19 
213376 189 
213390 404 
213741 32 
213775 142 
213898 1 
213972 7 
213996 72 
214017 1 
214025 50 
214213 15 
214485 6 
214523 1 
214698 64 
214827 3 
214839 6 
214903 74 
214948 23 
215084 3 
216327 20 
216458 5 
216478 10 
216513 20 
216523 11 
216565 28 
216584 28 
216785 218 
216895 14 
217160 7 
217348 1 
217831 210 
217861 23 
218351 25 
220201 1 
220228 58 
220235 3 
220245 6 
220256 220 
220263 8 
220273 11 
220298 32 
220651 8 
223329 4 
223345 3 
223365 6 
223429 64 
223441 1 
223460 6 
223493 103 
223619 28 
223929 7 
224315 10 
224321 2 
224325 1 
224329 250 
224334 20 
224361 7 
224419 169 
224695 1 
224833 1 
224850 3 
225111 1 
225116 28 
225166 26 
225236 3 
225238 22 
225246 117 
225253 90 
225316 65 
225321 13 
225353 23 
225399 6 
225410 55 
225443 37 
225456 198 
225462 1 
225470 31 
225508 121 
225565 48 
225625 15 
225697 1 
225764 7 
225824 166 
225843 39 
225924 7 
225957 69 
225971 72 
225980 22 
225995 13 
226050 127 
226078 110 
226184 4 
226254 259 
226282 53 
226283 21 
226284 1 
226285 1 
226289 34 
226294 127 
226300 12 
226335 55 
226349 1 
226425 52 
226485 20 
226509 23 
226514 38 
226569 9 
226599 157 
226603 6 
226691 113 
226851 80 
226966 3 
227051 104 
227098 383 
227294 3 
227299 76 
227375 156 
227594 1 
227714 6 
227764 1 
227834 98 
227846 116 
227852 66 
227854 32 
227858 50 
227865 100 
227867 2 
228152 20 
228177 388 
228190 140 
228217 91 
228259 577 
228273 34 
228278 57 
228292 103 
228300 2 
228429 14 
228790 37 
228805 194 
228841 29 
228912 50 
229022 11 
229034 5 
229039 39 
229337 27 
229344 8 
229426 7 
229689 20 
229855 43 
229900 2 
230020 1 
230071 3 
230132 21 
230576 1 
230620 3 
230746 91 
230863 2 
230966 4 
231186 22 
231190 1 
231336 68 
231354 213 
231374 33 
231385 66 
231422 63 
231463 4 
231619 1 
232992 1 
233180 9 
233257 580 
233403 24 
233641 23 
233786 26 
234710 21 
235498 307 
236299 64 
236479 10 
236486 6 
236664 46 
236668 18 
236674 2 
236680 3 
236692 9 
236700 27 
236704 2 
236734 88 
236741 2 
236821 38 
236832 1 
236874 38 
236902 7 
236905 213 
236906 6 
236910 12 
236920 47 
236924 2 
236927 10 
236996 53 
237013 147 
237166 76 
237399 48 
237816 22 
237884 16 
238030 13 
238070 9 
238152 6 
238209 7 
238424 89 
238428 88 
238716 1 
238723 4 
238756 1 
238787 13 
238790 24 
238807 29 
238852 1 
239078 4 
239228 1 
239818 240 
239864 384 
240123 34 
240344 15 
240464 22 
240563 22 
240615 142 
240622 26 
240634 17 
240641 64 
240693 1 
242396 42 
242413 3 
242435 56 
242488 2 
242492 2 
242506 3 
242519 38 
242528 4 
242539 5 
242581 74 
242699 167 
242731 5 
242883 5 
242936 38 
242954 7 
243029 2 
243113 48 
243186 46 
243658 28 
243973 66 
244298 75 
244306 1 
244332 1 
244845 24 
245415 3 
245654 25 
245698 5 
245993 29 
246337 8 
246539 4 
246669 2 
246682 9 
246690 46 
246697 22 
246715 32 
246719 13 
246723 21 
246824 12 
246876 60 
246884 29 
246888 5 
246908 1 
246919 25 
247081 50 
247705 91 
248519 563 
248685 34 
248861 40 
248882 11 
248888 119 
248899 11 
248914 3 
248930 102 
248952 300 
248957 46 
248958 3 
249402 96 
250063 66 
250151 11 
250166 4 
250272 6 
250502 2 
251620 1 
252667 2 
252710 156 
252728 57 
252782 6 
252807 58 
252931 43 
253164 32 
253912 19 
254257 4 
254283 13 
254319 39 
254337 71 
254477 20 
254671 1 
255991 4 
258488 2 
258702 1553 
258715 146 
258723 1 
258729 2 
258733 74 
258735 9 
258737 16 
258789 1 
258801 57 
258804 45 
258805 1 
258823 382 
259213 1 
259372 2 
259436 2 
259451 56 
259475 24 
259484 1 
259490 75 
259500 2 
259522 5 
259526 1 
259634 50 
259746 88 
259896 108 
259932 10 
260046 2 
260092 124 
260247 23 
261285 2 
262374 56 
262694 2 
262706 1 
262923 17 
262928 25 
263201 3 
263227 10 
263238 44 
263241 13 
263291 35 
263518 18 
263644 14 
263884 10 
264021 72 
264155 13 
264338 14 
264507 78 
264531 15 
264534 42 
264539 164 
264609 49 
264703 1 
264748 39 
264871 3 
264879 26 
264920 26 
264933 38 
264944 76 
264974 102 
265166 45 
266237 40 
266371 38 
266818 9 
266862 1 
266971 565 
266998 329 
267041 20 
267061 140 
267078 344 
267082 30 
267086 12 
267089 13 
267092 62 
267106 7 
267400 2 
268901 65 
269303 197 
269455 119 
271278 16 
272181 1 
272189 28 
272383 112 
272422 108 
272622 92 
272929 118 
272938 46 
272942 32 
272960 92 
272983 220 
273058 1 
273347 227 
273541 6 
273977 2 
274230 40 
274254 31 
274264 168 
274269 6 
274278 131 
274283 86 
274465 1 
275396 50 
275726 825 
275732 2 
275868 65 
276378 2 
276682 11 
277251 226 
277610 16 
277634 2 
277755 11 
277997 30 
278148 2 
278173 21 
278284 143 
278293 36 
278560 16 
278615 95 
279564 6 
279571 22 
279623 2 
279715 1 
279767 2 
279909 25 
279913 6 
280001 20 
280004 10 
280010 36 
280011 49 
280012 2 
280032 105 
280041 362 
280071 11 
280075 249 
280216 31 
280395 47 
282774 1 
286555 3 
286561 1 
286574 43 
286576 7 
286583 19 
286587 15 
286591 1 
286641 17 
286655 17 
286657 5 
286698 238 
287010 22 
287014 51 
287047 3 
287847 43 
287957 50 
288010 117 
289362 2 
289363 2 
289370 1 
289426 25 
289432 24 
289453 46 
289463 1 
289464 32 
289481 47 
289488 164 
289617 1 
289769 11 
290877 289 
291021 116 
291040 91 
291238 1 
291252 11 
291255 5 
291308 122 
291330 82 
292042 40 
292566 37 
292779 81 
293693 33 
293707 67 
293729 108 
293803 37 
294092 20 
294119 8 
294123 3 
294136 25 
294305 1 
294339 3 
294375 55 
294408 91 
294421 2 
295584 13 
295593 23 
295605 2 
295610 2 
295639 15 
295650 17 
295767 11 
296004 24 
296196 61 
296209 41 
296341 92 
296772 3 
296953 57 
296982 3 
297443 54 
297546 21 
297874 22 
297891 20 
297951 15 
298380 7 
298420 24 
298784 146 
298891 38 
298901 576 
298941 1 
298947 91 
298970 282 
298985 320 
298998 204 
299046 100 
299057 113 
299078 13 
299091 1 
299096 2 
299158 18 
299204 24 
299228 12 
299277 2 
299293 269 
299332 1 
299350 11 
299417 10 
299428 22 
299441 1 
299448 2 
299581 17 
299843 108 
299855 7 
299872 85 
299881 86 
299902 118 
299909 49 
299921 214 
299952 2 
300081 506 
300239 112 
300270 9 
300284 27 
300314 58 
300526 1 
300952 89 
301283 7 
301529 15 
301728 31 
301760 160 
302218 38 
302377 98 
302389 11 
303091 18 
303146 82 
303168 11 
303719 1 
303730 151 
303747 17 
303750 1 
303756 5 
303796 26 
303933 26 
303936 4 
303972 8 
304007 32 
304022 3 
304133 89 
304686 8 
304725 14 
305741 55 
306889 15 
307183 3 
307362 1 
307999 69 
308410 120 
308643 1 
308865 31 
308874 89 
308925 106 
308931 37 
308936 49 
308952 8 
309242 2 
309350 204 
309502 49 
309508 18 
309634 86 
309661 11 
309770 18 
309996 20 
310027 122 
310035 57 
310259 1 
310309 85 
310819 16 
310826 10 
310838 13 
310846 102 
310892 29 
312217 1 
312281 177 
312333 6 
312689 7 
313425 9 
313562 7 
313633 12 
313644 36 
313656 9 
313679 1 
313685 24 
313686 3 
313698 30 
313746 38 
313752 42 
313923 15 
314265 21 
314367 19 
314399 393 
314562 80 
314592 1 
314746 108 
314768 97 
314841 1 
314961 1 
315072 197 
315614 8 
315789 85 
315796 1 
315843 5 
316062 50 
316085 3 
316089 8 
316289 1 
316403 1 
variableStep chrom=chrIV
1797 20 
3842 1 
5325 17 
5355 88 
5369 3 
7797 6 
10995 43 
11831 41 
11878 2 
16706 22 
17038 26 
17334 1 
18909 38 
18964 5 
19121 1 
19145 193 
19195 191 
19219 197 
19369 1 
19414 93 
19776 19 
19809 106 
20078 21 
20092 1 
20098 6 
20106 150 
20432 31 
20619 12 
20807 2 
21149 16 
21415 15 
21420 44 
21739 17 
21892 11 
22195 21 
22284 1 
22330 188 
22498 4 
22503 12 
22518 7 
22561 34 
22574 20 
22945 1 
23548 1 
25447 59 
25826 5 
25989 3 
25998 2 
26051 216 
26326 4 
26696 143 
26993 4 
27014 2 
27402 54 
29741 20 
30545 5 
30590 3 
30611 30 
30625 8 
31436 16 
31742 17 
31769 376 
31929 4 
32116 2 
32124 1 
32128 1 
32176 25 
32192 6 
32201 2 
32231 5 
32577 10 
32886 2 
33136 13 
33237 54 
33336 15 
33382 1 
34082 9 
34085 16 
34094 14 
34121 4 
34180 78 
34222 317 
34234 113 
34549 1 
35386 1 
35821 1 
35849 7 
36279 1 
36656 6 
36658 104 
36665 18 
36672 19 
36697 1 
36904 535 
36910 1 
37671 1 
37847 320 
37978 284 
38332 36 
38333 1 
38334 111 
38340 22 
38345 20 
38394 48 
38421 220 
38588 2 
38778 28 
38787 135 
39163 109 
39193 1 
39303 1 
39715 63 
40107 38 
40544 2 
41570 7 
41694 50 
42175 54 
42409 4 
42433 42 
42572 42 
42598 22 
42628 28 
42793 44 
43940 1 
43947 27 
43955 67 
43977 40 
45595 103 
45605 1 
45741 36 
46112 1 
46292 16 
46303 5 
46317 104 
46814 4 
47914 3 
47927 54 
47934 2 
47943 30 
47951 10 
47975 4 
48350 153 
48599 1 
49039 29 
49050 160 
49150 359 
49253 61 
49379 418 
49459 1 
49716 413 
49765 14 
49777 122 
49815 30 
49853 98 
49859 33 
50515 15 
50739 2 
50747 62 
50772 263 
51551 104 
51576 60 
52240 194 
52264 22 
52281 655 
52322 82 
52359 26 
52368 1 
52854 1 
53902 118 
54229 21 
54283 13 
54500 1 
54536 24 
56124 2 
56728 22 
56746 31 
56760 12 
56910 5 
56937 4 
56950 22 
57040 2 
57096 12 
57263 1 
57272 193 
57468 56 
57864 1 
57870 104 
57916 27 
58273 3 
59718 1 
59891 230 
60067 6 
60180 146 
60286 5 
60339 1 
60805 37 
60998 50 
61040 29 
61045 158 
61107 8 
61133 4 
61184 36 
61390 2 
61638 96 
61665 108 
61965 19 
62055 25 
62122 3 
62143 21 
62192 2 
62286 133 
62381 33 
62409 32 
62779 15 
65102 49 
65122 3 
65127 32 
65131 50 
65137 5 
65142 27 
66002 2 
66010 23 
66014 104 
66020 92 
66085 3 
66098 80 
66257 62 
66590 5 
66618 5 
66680 44 
66958 21 
67201 5 
68662 53 
68813 12 
68839 18 
68842 17 
68949 1 
69325 1 
69679 91 
69872 4 
70030 5 
70363 1 
70378 7 
70414 21 
70637 32 
70653 3 
71654 2 
71739 75 
72087 21 
72436 12 
72547 6 
72855 5 
72951 12 
73138 10 
73505 84 
73509 156 
73532 1 
73947 1 
73990 3 
74140 6 
74187 53 
74247 1 
74320 272 
74362 25 
74506 37 
74621 105 
74633 22 
74826 77 
74867 2 
75007 7 
76275 34 
76300 72 
76325 29 
76351 11 
76434 49 
76441 4 
76774 63 
76782 5 
76869 2 
77083 1 
77159 7 
77165 1 
77187 6 
77450 19 
77502 86 
77720 6 
77990 1 
78061 9 
78218 13 
78306 76 
78347 72 
78383 210 
78519 1 
78701 165 
79168 29 
79592 1 
79683 19 
79727 62 
80185 9 
80354 26 
80366 2 
80536 2 
80554 20 
80586 12 
80620 3 
80628 9 
80643 20 
80711 25 
80781 240 
81608 138 
81633 111 
82664 2 
82764 159 
83147 1 
83238 4 
83310 337 
83634 10 
83861 53 
83891 43 
84036 71 
84565 25 
85142 102 
85339 22 
85567 14 
86024 3 
86051 29 
86164 2 
86170 25 
87279 29 
87294 2 
87416 43 
87447 3 
87452 1 
88063 9 
88091 16 
88135 148 
88145 43 
88167 69 
88168 2 
89876 26 
89900 110 
90005 109 
90747 1 
92120 77 
92651 1 
93627 21 
94123 1 
94302 1 
94335 5 
94388 14 
94431 1 
94446 2 
94475 166 
95200 206 
95206 1 
95752 3 
95819 37 
96030 5 
96189 54 
96498 25 
96799 1 
97505 67 
98180 1 
98181 23 
98199 29 
98347 2 
98361 5 
98741 11 
99189 81 
99399 1 
99439 25 
99448 80 
99615 1 
99733 68 
99936 185 
99977 17 
100114 1 
100415 61 
100436 31 
100614 26 
100937 25 
100958 55 
101119 6 
101181 177 
101184 60 
101185 1 
101276 28 
101369 1 
101373 62 
102230 3 
103276 7 
103445 31 
103458 201 
103461 67 
103496 25 
103511 95 
103515 81 
103540 7 
104741 23 
104745 20 
104794 3 
104828 84 
104837 45 
104844 18 
105064 7 
105082 49 
105194 35 
105365 6 
105406 3 
105473 7 
105614 140 
106046 1 
106607 22 
106642 1 
106666 87 
106705 7 
106716 59 
106883 1 
106931 24 
106952 2 
106953 5 
106954 86 
106955 16 
106959 187 
107016 52 
111248 25 
111250 3 
111284 118 
111371 28 
112248 6 
112663 12 
113238 4 
113539 40 
113890 1 
114443 86 
114451 1 
114466 8 
114512 1 
114518 1 
114530 32 
114543 2 
114684 9 
116058 1 
116070 209 
116174 1 
116188 1 
116192 15 
116196 7 
117298 30 
117318 2 
117320 3 
117329 134 
117434 2 
118639 18 
119047 2 
119049 22 
119065 110 
119085 11 
121486 1 
121839 1 
121871 11 
122082 1 
122625 1 
123471 3 
123657 91 
123757 4 
123987 6 
124005 9 
124087 29 
125180 65 
125212 6 
125247 23 
125249 14 
125255 35 
125256 10 
125261 137 
125330 88 
125550 54 
126501 175 
126507 96 
126601 1 
126604 1 
126607 67 
126632 120 
126639 24 
130173 261 
130213 10 
130554 334 
130580 24 
130595 54 
130597 14 
130605 1 
130622 33 
130645 49 
130648 1 
130685 95 
130704 6 
130835 111 
130862 1 
131635 90 
131796 15 
131967 142 
131975 341 
132001 19 
132009 43 
132031 199 
132032 48 
132033 1 
132035 1 
132093 40 
132409 1 
132434 18 
132621 49 
132631 38 
132738 43 
132785 3 
132789 2 
132814 166 
133048 160 
133062 130 
133098 57 
133168 2 
133182 1 
133223 16 
133245 1 
133279 7 
133306 80 
133405 13 
133453 22 
133507 17 
134435 36 
134687 82 
134790 27 
134823 15 
134935 1 
134957 2 
134966 3 
135004 2 
135015 2 
135062 3 
135203 34 
135562 73 
135563 35 
135593 19 
135600 111 
135656 88 
135661 6 
135677 21 
135686 5 
137836 12 
137956 9 
137965 4 
138002 358 
138034 53 
138040 15 
138784 9 
139179 10 
139190 25 
139205 1 
139378 10 
139413 1 
139450 3 
139761 11 
140632 6 
140644 104 
140776 650 
141090 1 
141836 2 
141841 32 
141861 4 
141889 25 
142424 1 
144205 9 
144352 4 
144528 17 
144960 39 
145378 48 
145565 182 
145584 164 
145624 65 
145627 799 
145681 17 
145685 160 
145716 52 
146045 44 
146438 72 
146776 35 
147011 22 
147036 40 
147145 129 
147547 17 
147566 69 
147585 3 
147733 96 
147744 8 
147750 3 
147758 9 
147799 1 
147869 22 
147877 3 
147881 11 
147886 29 
147901 4 
147903 110 
147911 4 
147958 6 
147974 7 
148017 1 
148021 17 
148024 18 
148047 6 
148100 74 
148106 9 
148292 1 
148872 182 
149271 4 
149275 101 
149282 71 
149283 8 
149291 23 
149302 496 
149308 1 
149425 22 
149851 51 
150226 15 
150410 23 
150674 2 
151092 1 
151416 61 
151524 1 
151714 250 
151764 41 
153596 23 
155970 5 
156010 7 
156035 150 
156102 83 
156196 23 
156245 14 
156411 277 
156456 63 
156616 18 
157068 63 
157615 503 
157810 67 
157912 199 
157937 145 
157960 2 
158820 36 
158843 147 
158854 208 
158901 398 
159199 53 
159342 5 
159346 8 
159359 41 
159391 3 
159461 2 
159491 124 
159637 264 
159816 149 
160014 253 
160150 3 
160853 34 
160887 28 
160960 3 
161037 7 
161776 5 
162512 7 
162787 16 
162913 26 
163248 25 
163299 163 
163322 28 
164146 113 
164189 34 
164197 10 
164210 22 
164938 11 
165444 26 
167366 366 
167401 9 
167417 44 
167987 61 
168067 1 
168953 38 
169140 35 
169255 4 
169315 72 
169679 7 
172217 21 
172258 137 
172279 8 
172367 398 
172371 35 
172392 32 
172400 95 
172415 4 
172546 371 
172590 1 
172747 17 
174504 1 
174643 16 
174645 30 
174677 135 
174711 16 
174721 24 
174725 27 
175396 23 
175608 4 
175614 28 
175665 5 
176136 230 
176304 1 
176459 13 
176467 324 
176551 217 
176863 24 
176901 105 
177259 1 
178209 20 
178775 20 
179594 33 
179783 330 
179908 44 
179911 141 
179916 2 
180028 26 
180164 3 
180310 148 
180781 2 
181052 48 
183100 50 
183133 59 
183145 33 
184735 2 
184804 27 
185027 21 
186656 7 
187633 10 
190686 20 
190698 29 
190802 121 
190859 14 
192439 20 
192489 11 
193055 46 
193303 53 
193376 2 
193673 4 
193922 22 
194251 4 
194376 86 
194512 24 
194528 36 
194607 1 
198778 3 
198956 55 
199462 2 
199800 61 
199893 34 
201641 39 
202664 62 
202701 1 
202705 1 
202729 132 
202753 1 
205341 41 
205410 2 
205576 19 
210940 1 
211168 1 
211174 21 
211193 100 
211199 84 
211310 113 
212171 79 
212179 87 
212192 24 
212201 6 
212204 16 
212209 140 
212369 7 
212481 1 
212763 1 
212826 3 
212837 15 
212842 99 
212843 43 
212864 1 
212866 10 
212912 39 
212915 334 
212935 22 
212937 532 
212974 195 
212980 24 
213016 1 
213036 87 
213083 1 
213439 1 
213917 23 
213929 87 
213958 129 
215283 1 
215805 21 
215823 121 
215826 9 
215837 80 
215920 39 
215925 132 
215926 2 
215947 859 
215959 90 
215962 1 
215973 2 
216186 5 
216267 7 
216474 14 
216646 233 
217081 114 
217264 27 
217273 3 
217278 4 
217315 22 
217355 37 
217481 23 
217491 58 
218533 15 
218593 27 
218913 45 
219218 47 
219263 192 
219276 49 
219397 1 
219441 36 
219444 2 
219476 3 
219484 1 
219496 36 
219521 15 
219645 9 
219655 11 
219691 2 
219847 87 
220001 3 
220202 37 
221117 10 
221175 1 
221324 2 
221364 3 
221600 10 
221615 100 
221907 45 
221924 64 
221942 4 
221993 14 
222006 41 
222013 188 
222021 1 
222027 142 
222032 2 
222186 21 
222199 28 
222225 48 
222232 74 
222246 16 
222605 1 
223518 3 
223864 6 
223871 13 
223875 20 
223878 11 
223924 308 
223956 6 
223971 1 
223983 8 
223990 29 
226947 117 
226952 16 
226971 6 
226997 2 
227035 3 
227036 2 
227047 86 
227058 1 
227087 89 
227117 72 
227132 95 
227139 53 
227149 50 
227167 220 
227548 268 
228956 22 
228960 21 
228975 92 
229019 1 
229025 7 
229032 3 
229070 166 
229118 19 
229535 1 
229573 7 
229597 2 
229600 15 
229603 39 
229748 5 
229765 1 
229770 3 
229811 51 
229815 19 
229826 16 
229857 57 
230697 73 
230704 8 
230725 1 
230789 24 
230801 1 
230804 82 
231023 36 
231178 34 
232103 29 
232132 8 
232187 1 
232194 3 
232379 6 
232387 2 
232433 2 
232447 1 
232497 46 
232517 14 
232868 77 
233272 120 
233977 34 
234183 3 
234184 120 
234188 22 
234201 2 
234235 1 
234274 1 
234305 2 
234323 70 
234384 9 
234401 230 
234418 46 
234433 87 
234461 36 
234470 10 
234486 5 
234506 176 
234517 10 
234566 38 
234595 14 
234601 22 
234641 34 
234688 14 
234698 613 
235193 51 
235194 7 
235195 8 
235342 10 
235553 1 
235594 43 
235650 49 
235674 169 
235770 10 
235801 17 
235953 27 
236250 14 
237544 1 
238783 36 
238786 59 
238791 25 
238812 12 
238868 1 
238873 92 
238879 16 
238888 44 
239207 9 
239457 22 
239630 48 
239717 3 
239874 399 
239904 21 
239972 2 
239999 9 
240016 77 
240065 22 
240068 3 
240186 1 
240791 9 
240885 3 
241025 241 
241208 26 
241236 85 
241303 72 
241313 31 
241325 61 
241756 3 
241936 154 
242110 175 
242129 303 
242137 80 
242145 114 
242184 31 
242203 2 
242225 3 
242248 12 
242260 25 
242263 30 
242269 61 
242769 2 
242913 24 
243030 15 
243399 40 
243533 30 
244296 1 
245126 19 
245303 35 
245440 2 
245457 10 
245677 16 
245781 148 
246896 34 
246920 16 
247705 21 
247709 5 
247864 67 
248059 33 
248106 6 
248130 457 
250797 11 
251011 96 
251149 23 
251176 36 
251357 2 
251373 10 
251443 2 
251450 11 
251458 18 
251463 10 
253805 56 
253920 155 
253948 270 
254018 47 
254045 59 
254061 129 
254071 1 
254208 1 
255044 1 
255207 56 
255236 45 
255289 5 
255293 23 
256444 1 
257984 21 
258452 12 
258681 105 
258682 8 
258704 23 
258768 1 
258776 2 
258782 5 
258815 4 
259664 6 
261753 4 
262593 10 
263346 3 
264186 4 
264210 7 
264358 3 
264370 40 
264400 4 
264456 36 
264522 1 
264702 14 
264722 63 
264744 78 
265104 67 
265112 116 
265163 368 
265204 173 
265225 17 
265241 7 
265368 30 
265560 32 
265613 36 
266212 7 
267102 3 
267106 12 
267586 40 
267645 2 
268662 22 
268810 103 
269034 8 
269082 65 
270058 583 
270280 100 
270613 57 
271538 2 
271650 5 
272001 102 
272031 28 
272051 45 
272258 1 
272264 479 
272292 1 
274324 1 
274794 25 
274968 7 
274978 2 
275010 16 
276652 28 
276694 21 
276867 6 
280331 1 
281926 20 
281991 18 
282058 18 
282382 19 
282562 9 
283081 2 
283096 13 
283246 570 
283255 13 
283300 129 
283312 1 
283324 35 
283327 63 
283328 30 
283340 4 
285195 5 
285234 1 
285349 66 
286798 22 
286805 3 
286808 133 
286817 12 
286920 230 
286926 553 
286952 76 
286983 1 
286991 6 
287449 35 
287794 166 
288465 79 
288773 5 
288906 157 
289348 104 
289354 1 
289549 185 
289555 2 
289719 80 
289789 9 
289811 133 
289827 36 
290260 20 
290343 18 
290482 3 
290784 23 
291893 1 
291902 62 
292106 38 
292232 2 
292609 33 
292611 144 
292635 37 
292688 23 
292693 13 
292997 1 
293776 8 
294389 29 
294735 85 
294918 5 
294930 6 
294972 6 
296271 1 
296361 70 
296376 6 
296467 1 
296814 31 
298019 8 
298188 12 
298422 57 
300142 33 
300159 24 
300219 5 
300263 57 
301090 47 
301131 25 
301137 49 
301303 23 
301366 44 
301500 111 
301720 50 
301744 2 
301946 1 
301957 19 
302129 6 
302220 71 
302255 71 
302260 9 
302297 4 
302301 7 
302303 29 
302534 250 
302553 2 
302564 1 
302575 2 
302581 1 
302785 5 
302851 877 
302862 179 
303055 16 
303075 42 
303097 83 
303100 63 
303721 43 
303751 20 
303876 4 
303941 50 
304587 79 
304733 61 
304914 30 
305033 119 
305055 9 
306678 143 
306716 79 
306839 77 
307916 2 
308299 37 
309244 8 
309554 1 
309595 6 
310036 1 
310262 49 
310273 43 
310363 112 
310371 209 
310377 96 
310383 162 
310407 50 
310424 1 
310577 1 
310743 21 
310925 46 
311199 2 
311350 5 
311387 6 
311675 14 
312041 38 
312377 31 
312741 15 
312745 12 
312753 1 
312764 4 
312772 26 
312774 25 
312789 41 
312790 14 
312852 21 
312866 2 
312874 7 
313115 140 
313124 30 
313147 129 
313387 1 
313419 651 
313484 33 
313652 211 
314091 4 
314660 27 
314703 11 
314707 3 
314746 19 
314849 34 
314901 10 
314918 3 
315037 3 
315113 11 
315134 5 
315163 57 
315193 2 
315199 1 
315263 6 
315272 18 
315386 31 
315398 12 
315495 1 
315581 5 
315620 10 
315657 5 
315673 2 
315722 3 
315729 3 
315764 261 
315783 8 
316231 1 
316280 5 
316520 47 
316653 2 
316688 2 
316738 142 
316770 1 
316882 8 
316922 8 
316942 18 
317515 28 
318318 4 
320313 64 
320347 13 
320364 48 
320367 14 
320550 65 
321041 83 
321054 2 
321560 11 
321718 172 
321726 105 
321741 21 
321755 121 
321763 72 
321782 68 
321826 34 
321920 2 
323080 4 
323179 36 
323229 53 
323972 2 
325473 1 
325930 2 
325937 16 
326044 7 
326224 98 
326228 2 
326240 5 
326298 160 
326357 50 
326368 2 
326398 97 
326568 68 
326897 6 
327034 1 
327178 80 
327856 9 
328222 11 
328985 63 
329012 34 
329305 92 
329648 1 
330028 3 
330376 1 
330495 92 
330526 11 
330536 2 
330548 3 
330555 487 
330567 2 
330640 8 
330712 121 
330882 10 
330895 18 
330900 5 
330905 12 
330990 276 
331475 8 
331614 56 
331745 17 
332297 7 
332722 7 
332747 6 
332778 1 
333086 508 
333092 1 
333206 118 
333329 14 
333624 292 
333632 38 
333767 67 
334020 6 
334022 120 
334322 12 
334493 678 
334503 276 
334507 359 
334515 747 
334660 84 
334692 2 
334732 23 
334764 1 
334771 97 
334810 4 
335420 9 
335747 9 
336294 31 
337308 72 
337344 32 
337361 30 
337364 1 
337371 23 
337403 17 
337406 24 
338251 4 
339789 9 
339810 6 
340170 67 
340299 41 
340312 2 
340317 94 
340409 37 
341310 15 
341319 2 
341324 3 
341514 1 
341521 393 
341548 23 
341564 7 
341677 1 
344095 9 
344213 1 
344236 9 
344252 3 
344273 9 
344582 5 
344808 14 
344941 76 
345138 77 
345329 119 
345502 16 
345508 94 
345535 4 
345555 24 
345583 1 
349905 7 
350465 1 
350916 100 
351260 109 
351296 47 
351313 13 
351318 19 
351325 17 
351328 19 
351340 1 
351362 2 
351373 14 
351384 1 
351544 23 
351568 7 
351579 23 
352010 26 
352290 25 
352328 113 
352441 108 
352464 11 
352675 8 
352737 8 
353236 22 
353375 31 
354038 1 
354290 59 
354696 82 
355000 16 
355029 12 
355094 2 
355126 20 
355167 5 
355182 1 
355222 13 
355341 7 
355372 3 
355554 41 
355562 6 
355654 43 
356901 7 
356923 12 
357016 5 
357031 43 
357070 3 
357214 3 
357229 193 
357244 39 
357265 27 
357303 1 
357324 89 
357332 1 
357339 23 
357399 2 
357416 402 
357427 223 
357437 1 
357465 146 
357534 399 
357664 31 
357693 25 
357696 1 
357699 26 
357744 2 
357849 88 
357913 1 
357970 13 
358023 33 
358276 51 
358296 11 
358395 2 
358568 4 
358660 17 
358678 1 
358696 14 
358715 168 
358732 8 
358748 129 
358785 155 
358947 60 
359036 15 
359138 58 
359151 160 
359278 1 
359313 20 
359386 2 
359400 31 
359479 18 
359511 29 
359585 324 
359593 92 
359620 50 
359634 16 
359636 468 
359691 77 
359709 68 
359711 1 
359714 25 
359721 8 
359736 17 
359738 167 
359740 29 
359754 92 
359755 28 
359880 203 
359897 150 
359912 112 
359974 3 
360048 47 
360098 1 
360790 1 
361193 48 
361242 8 
361393 6 
361407 1 
361463 15 
361464 1 
361475 23 
361492 10 
361661 14 
361706 3 
361965 1 
362005 1 
362119 51 
362147 27 
362445 301 
362480 16 
362488 83 
362565 25 
362576 58 
362584 7 
362589 40 
363079 38 
363361 2 
363671 71 
363681 181 
363690 37 
363700 11 
363705 87 
363780 38 
363786 110 
363800 47 
363833 1 
363851 123 
363873 95 
364000 6 
364194 16 
364616 5 
364738 2 
364951 4 
365065 1 
365137 81 
365210 1 
365612 127 
365656 1 
365804 1 
365820 4 
365822 14 
365925 315 
365984 1 
366090 3 
366134 2 
366146 416 
366154 58 
366207 16 
366211 71 
366217 201 
366228 162 
366245 34 
366277 38 
366335 3 
366382 67 
366437 13 
366440 91 
366470 39 
366490 243 
366544 1 
366551 1 
366632 23 
366642 12 
366645 2 
366810 3 
366818 63 
366833 8 
366841 17 
366890 12 
366901 27 
367302 16 
367339 7 
367396 15 
367940 1 
368128 10 
368433 15 
368436 4 
368448 43 
368471 6 
368503 100 
368571 143 
368576 7 
368589 12 
368617 1 
368642 29 
368668 2 
368707 1 
368766 390 
368803 148 
368813 94 
368862 5 
368892 3 
368961 26 
369033 1 
369091 148 
369106 72 
369108 2 
369166 4 
369197 4 
369225 28 
369230 42 
369334 153 
369404 192 
369413 280 
369417 18 
369420 1 
369426 2 
369432 13 
369443 40 
369470 2 
369501 4 
369522 273 
369674 54 
369682 174 
369754 12 
370862 36 
370897 49 
371034 12 
371042 6 
371103 27 
371106 1 
371107 51 
371132 3 
371162 6 
371283 26 
371291 64 
371476 1 
371505 247 
371674 156 
371939 24 
372031 1 
372047 1 
372053 21 
372056 4 
372057 1 
372067 129 
372086 117 
372133 61 
372135 68 
372170 4 
372176 45 
372194 2 
372199 3 
372205 17 
372220 39 
373634 84 
373637 1 
373813 5 
373817 1 
373821 81 
373840 18 
373853 12 
373891 3 
374234 2 
374405 11 
375025 38 
375200 1 
375323 1 
375341 201 
375357 58 
375373 177 
375409 25 
375417 1 
375424 309 
375451 17 
376521 1 
376527 16 
376561 31 
376614 26 
376688 95 
376794 15 
376967 19 
377135 1 
377306 112 
377324 1 
377742 9 
377794 1 
377942 157 
377977 25 
377981 178 
377995 83 
378007 19 
378334 35 
378354 27 
378355 1 
378399 45 
378422 10 
378486 29 
378537 79 
378541 13 
378581 16 
378588 7 
378601 78 
378710 11 
378717 3 
378721 6 
378993 11 
379003 67 
379190 273 
379277 116 
379503 89 
379724 1 
381560 2 
381574 27 
381588 11 
381611 185 
381640 2 
381801 49 
381823 1 
382427 3 
382492 22 
382588 11 
382604 15 
382658 61 
382779 19 
382805 32 
382813 1 
382840 46 
382849 1 
382931 56 
382964 89 
383025 3 
383199 57 
383956 50 
384700 148 
384834 1 
385103 175 
385115 1 
385243 7 
385480 29 
385492 101 
386406 18 
386547 21 
386619 46 
386875 2 
386942 1 
387098 132 
387451 126 
388090 46 
388207 21 
388919 8 
388938 2 
388943 6 
388965 12 
388978 4 
388982 61 
389055 15 
389180 2 
389218 31 
389225 2 
390095 167 
390202 1 
391410 7 
392135 1 
392158 104 
392195 1 
392356 27 
392374 84 
392396 1 
392409 16 
392427 8 
392448 3 
392501 41 
392567 430 
392594 51 
392598 176 
392602 32 
392702 6 
392718 5 
392732 26 
393157 2 
393444 2 
393445 91 
393460 121 
393492 1 
393498 100 
393501 93 
393507 18 
393509 8 
393568 56 
393832 176 
393858 2 
394008 14 
394016 1 
394026 35 
394083 27 
394100 3 
394147 6 
397149 1 
397321 16 
397332 6 
397339 3 
397340 6 
397349 24 
397356 1 
397360 7 
397377 25 
397390 6 
397391 726 
397392 9 
397393 1 
397412 46 
397417 194 
397429 54 
399168 2 
399248 7 
399259 2 
400970 1 
403468 2 
403483 1 
403504 31 
403525 1 
403575 235 
403579 33 
403607 1 
403968 10 
404011 4 
405048 83 
405065 90 
405071 1 
405079 74 
405114 1 
405122 7 
405125 17 
405134 6 
405138 8 
405851 113 
405992 56 
406033 14 
406182 1 
406357 1 
406636 52 
406727 9 
406765 3 
406786 1 
406797 11 
406917 117 
406919 3 
407095 30 
407221 1 
407406 6 
407449 8 
407487 48 
407489 1 
407497 2 
407655 228 
407689 90 
407698 268 
407719 461 
407732 151 
407747 53 
407753 105 
407773 7 
407804 5 
407808 66 
407818 1 
407885 180 
408116 18 
408136 16 
408158 43 
408331 6 
408361 14 
408364 5 
408549 36 
408646 1 
409066 52 
409101 5 
409306 2 
409363 31 
409422 130 
409752 43 
409792 216 
409796 66 
409882 28 
409939 130 
409954 27 
409961 1 
410098 165 
410150 7 
410151 101 
410166 59 
410255 14 
410260 13 
410283 30 
410290 6 
410302 193 
410432 1 
410480 107 
410494 98 
410519 55 
410557 25 
410582 19 
410678 1 
410744 16 
410859 2 
410872 4 
410875 11 
410879 6 
410883 11 
410904 1 
410916 2 
410935 8 
410941 1 
410968 7 
410980 1 
410999 2 
411005 1 
411034 1 
411049 4 
411050 1 
411091 81 
411126 3 
411184 1 
411264 1 
411271 50 
411277 129 
411294 88 
411369 146 
411374 3 
411412 10 
411505 1 
411516 17 
411529 4 
411532 46 
411537 50 
411563 21 
411585 1 
411592 20 
411600 17 
411615 118 
411618 1 
411621 4 
411648 1 
411659 3 
411660 7 
411785 83 
411828 31 
411981 108 
412454 38 
412658 49 
412746 6 
412979 1 
413243 4 
413246 1 
413267 6 
413270 3 
413281 5 
413289 1 
413295 12 
413303 1 
413310 9 
413461 1 
413485 18 
413651 9 
413714 5 
413802 1 
413817 33 
413824 102 
413828 6 
413950 185 
413952 15 
414092 2 
414175 109 
414300 16 
414542 79 
414661 49 
414827 1 
414841 1 
414849 1 
414877 501 
414920 1 
414936 2 
415255 1 
415450 2 
416789 17 
416794 25 
416970 13 
416994 44 
417001 21 
417010 17 
417016 3 
417032 26 
417035 97 
417043 1 
417115 159 
417122 53 
417123 14 
417124 33 
417126 10 
417164 40 
417166 15 
417168 4 
417169 40 
417178 51 
417190 61 
417197 71 
417206 47 
417372 1 
417376 102 
417407 50 
417552 18 
417557 57 
417565 77 
417783 56 
417854 20 
417878 305 
417898 92 
417935 15 
417956 28 
417967 510 
418148 221 
418151 1 
418191 30 
418335 18 
418426 3 
419876 17 
420093 8 
420147 60 
420314 37 
420391 217 
420491 62 
420543 1 
421279 75 
421761 3 
421764 3 
421765 3 
421796 14 
421810 5 
421812 2 
421823 2 
421837 1 
421841 1 
421842 11 
421848 8 
421850 67 
421857 7 
421861 4 
421864 9 
421870 6 
421881 11 
421895 98 
421900 13 
421912 1 
421925 5 
422077 1 
422099 1 
422121 1 
422392 68 
422437 21 
422457 2 
422461 32 
422567 50 
422617 103 
422795 14 
422800 35 
422803 1 
422807 75 
423583 16 
423600 6 
423615 21 
423627 72 
423636 487 
423700 18 
423712 2 
423735 2 
423808 110 
423850 73 
423863 54 
423883 14 
423886 2 
423894 213 
423972 53 
423987 60 
423992 50 
424001 99 
424018 13 
424043 29 
424052 115 
424080 2 
424083 4 
424085 30 
424111 1 
424122 11 
425755 405 
425763 4 
425815 72 
425885 160 
425919 193 
425963 79 
427004 12 
427005 8 
427009 27 
427014 4 
427022 7 
427048 21 
427159 2 
427164 23 
427169 1 
427172 35 
427180 8 
428428 12 
428476 7 
428533 43 
428562 7 
428564 9 
428572 8 
428758 3 
428769 1 
428779 2 
428781 14 
428785 57 
428789 78 
428792 13 
428803 7 
428861 36 
428874 1 
428917 109 
429062 88 
429210 1 
429286 12 
429771 54 
430170 5 
430635 3 
430765 31 
430852 2 
430911 21 
431052 8 
431055 9 
431170 51 
431212 64 
431372 126 
431521 2 
431544 6 
431555 61 
431561 55 
431568 39 
431569 36 
431571 5 
431580 10 
431584 163 
431599 28 
431616 80 
431653 123 
431660 29 
431673 1 
431677 11 
431679 39 
431680 1 
431687 54 
431730 5 
431794 55 
431893 20 
431904 75 
431931 32 
431941 531 
431948 1 
432070 45 
432123 16 
432129 22 
432136 119 
432142 13 
432144 6 
432179 2 
432186 51 
432187 100 
432189 367 
432209 45 
432216 80 
432230 473 
432238 14 
432240 1 
432250 26 
432278 68 
432597 22 
432617 79 
432900 1 
432958 12 
433122 3 
433330 3 
433341 6 
433352 11 
433358 32 
433365 240 
433376 16 
433378 1 
433391 1 
433396 3 
433397 10 
433398 130 
433404 131 
433414 56 
433454 16 
433888 14 
433962 32 
434060 236 
434061 96 
434072 4 
434145 170 
434157 20 
434165 3 
434215 4 
434220 23 
434228 58 
434239 8 
434243 2 
434244 15 
434312 2 
434426 42 
434440 48 
434445 17 
434549 12 
434791 5 
434903 19 
434908 19 
434940 11 
434955 4 
435119 8 
435133 1 
435227 312 
435239 5 
435240 9 
435255 16 
435259 8 
435262 1 
435377 140 
435383 66 
435394 6 
435497 139 
435517 2 
435693 10 
435821 2 
435844 6 
435874 4 
435885 128 
435888 64 
435897 52 
436117 3 
436128 26 
436315 31 
436417 2 
436423 4 
436451 11 
436898 42 
436919 13 
436927 18 
436946 4 
436949 72 
436954 4 
436971 20 
437050 14 
437696 5 
437702 15 
437706 5 
437759 9 
437781 6 
437906 84 
437914 3 
437917 99 
437922 3 
437941 24 
437951 20 
437955 108 
437961 1 
437969 8 
437983 13 
439007 9 
439403 1 
439411 14 
439431 49 
439436 19 
439483 14 
439489 3 
439492 59 
439496 1 
439503 5 
439508 28 
439529 65 
439534 1 
439536 4 
439538 219 
439590 4 
439714 11 
439727 3 
440538 11 
440769 2 
440800 11 
440813 8 
440827 12 
440873 3 
440933 56 
440941 116 
441005 1 
441066 17 
441129 2 
441453 1 
441603 30 
441869 4 
441873 151 
441885 81 
442033 9 
442225 10 
442249 277 
442409 1 
442421 315 
442445 2 
442448 26 
442450 1 
442454 69 
442458 91 
442490 4 
442501 24 
442512 12 
442513 2 
442514 1 
442520 66 
442527 3 
442547 1 
442557 1 
442575 37 
442585 1 
442589 21 
442765 9 
442789 16 
442791 2 
442799 178 
442812 1 
442818 1 
442823 140 
442830 3 
442878 25 
442887 2 
442889 21 
442896 385 
442904 323 
442912 9 
442919 3 
442931 87 
442944 71 
442946 10 
442950 34 
442963 29 
442972 58 
443103 10 
443124 20 
443253 14 
443258 3 
443409 13 
443478 2 
443537 9 
443859 201 
443864 116 
443865 144 
443866 46 
443867 145 
443876 290 
443884 2 
443885 220 
443888 6 
443892 288 
443897 304 
443901 68 
443902 1 
443907 163 
443908 174 
443909 1 
443910 98 
443916 7 
443922 43 
443930 106 
443958 1 
443980 25 
444116 1 
444124 1 
444138 112 
444160 3 
444177 27 
444284 12 
444303 179 
444415 1 
444429 13 
444439 11 
444547 77 
444574 2 
444579 1 
446375 2 
446511 1 
446527 2 
446532 1 
446549 3 
446555 41 
446581 93 
446603 4 
446649 156 
446684 25 
446706 47 
446709 79 
446712 1 
446727 5 
446748 231 
446929 21 
446992 29 
447081 108 
447086 3 
447105 67 
447249 21 
447274 23 
447563 12 
447591 7 
447594 82 
447619 1 
447690 7 
447694 41 
447701 47 
447722 13 
447734 1 
447735 33 
447744 40 
447746 1 
447753 9 
447755 18 
447758 9 
447761 50 
447768 77 
447772 11 
447779 23 
447780 2 
447783 8 
447785 1 
447787 33 
447788 1 
447790 4 
447798 85 
447803 8 
447814 143 
447819 6 
447822 87 
447829 55 
447832 32 
447835 33 
447840 5 
447842 4 
447847 9 
447848 19 
447855 24 
447859 109 
447860 1 
447861 22 
447862 6 
447863 1 
447875 20 
447903 55 
447909 3 
447985 346 
448018 7 
448030 491 
448041 350 
448043 5 
448048 6 
448057 6 
448061 36 
448070 91 
448195 3 
448205 1 
448407 5 
448544 3 
448698 34 
448740 3 
448896 19 
448988 10 
449056 18 
449099 1 
449114 167 
449212 1 
449257 24 
449258 56 
449259 59 
449267 2 
449293 172 
449302 32 
449309 35 
449406 11 
449417 114 
449420 1 
449421 118 
449422 1 
449425 219 
449426 4 
449428 89 
449431 44 
449432 391 
449433 62 
449434 186 
449437 98 
449443 1 
449445 59 
449448 76 
449452 67 
449458 304 
449467 182 
449478 109 
449514 61 
449519 77 
449522 7 
449527 24 
449533 46 
449538 10 
449606 11 
449634 44 
449638 279 
449643 56 
449644 4 
449645 1 
449652 339 
449659 1 
449665 98 
449670 45 
449678 18 
449699 12 
449848 30 
449855 13 
449859 18 
449863 17 
449869 154 
449874 3 
449879 22 
449883 4 
449896 37 
449902 88 
449904 1 
449915 159 
449928 3 
449936 1 
449945 168 
449961 21 
450075 20 
450098 1 
450124 14 
450129 34 
450132 25 
450146 51 
450210 48 
450283 13 
450286 32 
450292 139 
450310 34 
450316 15 
450362 74 
450434 8 
450471 13 
450507 75 
450588 17 
450595 201 
450602 176 
450686 4 
450716 46 
450725 99 
450742 6 
450752 37 
450781 42 
450835 13 
450955 2 
450965 103 
450992 2 
451030 8 
451045 20 
451136 21 
451180 50 
451225 25 
451325 40 
451351 8 
451412 2 
451413 4 
451491 5 
451539 2 
451618 57 
451624 1 
451643 46 
451831 10 
451931 16 
451935 1 
451947 27 
451954 82 
452155 19 
452219 79 
452282 161 
452449 31 
452451 9 
452456 56 
452548 3 
452567 32 
452577 17 
452585 95 
452589 16 
452594 4 
452625 1 
452674 4 
452731 174 
452738 18 
452760 87 
452767 11 
452772 13 
452773 10 
452775 94 
452778 26 
452782 118 
452786 10 
452788 28 
452792 70 
452793 6 
452798 9 
452810 58 
452823 8 
452826 27 
452834 10 
452838 60 
452842 30 
452848 1 
452881 31 
452887 1 
452889 5 
452895 6 
452944 4 
452948 1 
452952 14 
452953 36 
452959 105 
452966 1 
452984 32 
453658 7 
453698 26 
453730 27 
453747 8 
453781 161 
453819 3 
453848 36 
453856 5 
453866 1 
453873 1 
453885 106 
453935 36 
453944 251 
453945 18 
453946 1162 
453949 20 
453957 866 
453978 116 
453980 1 
453985 152 
453986 74 
453987 4 
453991 104 
453999 43 
454000 47 
454003 49 
454004 5 
454010 134 
454016 16 
454032 3 
454033 251 
454034 1 
454044 84 
454052 1 
454065 3 
454073 18 
454074 13 
454179 36 
454189 4 
454225 5 
454245 24 
454305 1 
454346 23 
454349 1 
454363 3 
454372 2 
454374 313 
454406 9 
454408 14 
454533 15 
454546 19 
454693 12 
454748 1 
454751 474 
454892 232 
454938 19 
455048 1 
455051 6 
455067 4 
455076 4 
455082 3 
455089 3 
455122 14 
455148 45 
455153 70 
455156 149 
455161 63 
455167 49 
455170 2 
455181 2 
455184 1 
455190 344 
455200 54 
455201 30 
455202 1 
455510 2 
455641 23 
456041 4 
456109 6 
456383 1 
456630 1 
456643 15 
456720 80 
456763 40 
457003 10 
457023 16 
457176 53 
457806 68 
457958 69 
458000 10 
458272 150 
458322 84 
458333 2 
458336 1 
458341 3 
458349 8 
458355 6 
458366 17 
458375 20 
458384 161 
458393 3 
458398 49 
458423 1 
458435 26 
458578 5 
458625 3 
459095 176 
459114 60 
459243 41 
459360 1 
459569 71 
459664 65 
460348 51 
460411 28 
460910 78 
461197 49 
461204 14 
461284 10 
461366 18 
461395 11 
461397 310 
461402 19 
461417 6 
461420 61 
461426 1 
461429 22 
461449 10 
461466 2 
461475 209 
461509 48 
461531 5 
461561 1 
461564 16 
461569 16 
461572 40 
461579 69 
461581 10 
461586 315 
461589 1 
461610 1647 
461636 671 
461640 36 
461641 3 
461642 834 
461643 1348 
461644 54 
461645 662 
461646 125 
461647 1322 
461648 1122 
461649 8 
461650 361 
461651 757 
461652 331 
461653 544 
461654 2030 
461655 335 
461656 766 
461657 1269 
461658 859 
461659 117 
461660 472 
461661 297 
461662 84 
461663 541 
461664 67 
461665 73 
461666 188 
461667 534 
461668 27 
461669 67 
461670 24 
461672 15 
461673 516 
461674 101 
461675 145 
461676 1800 
461677 1 
461678 379 
461679 3 
461680 65 
461681 27 
461682 153 
461683 12 
461684 99 
461685 1037 
461686 1087 
461688 1914 
461689 2 
461690 699 
461691 1499 
461692 892 
461693 541 
461694 3 
461696 103 
461697 22 
461698 1 
461699 79 
461700 64 
461701 5 
461702 59 
461705 198 
461706 1 
461707 26 
461709 185 
461710 183 
461711 102 
461712 66 
461713 7 
461716 49 
461717 1 
461721 2 
461725 53 
461729 11 
461730 180 
461732 53 
461733 5 
461734 90 
461735 104 
461736 131 
461737 28 
461738 31 
461739 139 
461740 214 
461741 37 
461742 1312 
461744 10 
461745 257 
461746 710 
461749 326 
461751 9 
461752 1 
461753 309 
461754 25 
461755 13 
461756 55 
461757 421 
461758 6 
461759 92 
461760 125 
461761 190 
461762 291 
461763 100 
461764 58 
461765 310 
461766 862 
461767 417 
461768 1947 
461769 482 
461770 809 
461771 262 
461772 1241 
461773 752 
461774 2490 
461775 425 
461776 3921 
461777 726 
461778 558 
461779 368 
461780 4750 
461781 2132 
461782 1631 
461783 1082 
461784 994 
461785 670 
461786 374 
461787 140 
461788 2590 
461789 700 
461790 199 
461791 1262 
461792 2381 
461793 480 
461794 244 
461795 643 
461796 32 
461797 42 
461798 83 
461799 1330 
461800 78 
461801 636 
461802 174 
461803 245 
461804 10 
461805 311 
461806 33 
461807 423 
461808 7 
461809 526 
461810 104 
461811 314 
461812 65 
461813 469 
461814 314 
461815 188 
461816 141 
461817 267 
461818 79 
461819 240 
461820 173 
461821 277 
461822 235 
461823 263 
461824 315 
461825 87 
461826 507 
461827 305 
461828 31 
461829 470 
461831 336 
461832 103 
461833 836 
461834 108 
461835 193 
461836 15 
461837 887 
461838 12 
461839 113 
461840 109 
461841 776 
461842 93 
461843 74 
461844 40 
461845 298 
461848 7 
461849 219 
461852 27 
461853 3 
461854 39 
461855 10 
461856 133 
461857 68 
461859 4 
461860 20 
461861 4 
461862 42 
461863 12 
461864 30 
461867 96 
461868 111 
461869 3 
461870 174 
461872 37 
461874 51 
461875 116 
461877 15 
461878 38 
461880 104 
461881 80 
461888 74 
461889 102 
461890 2 
461894 2 
461895 214 
461896 28 
461897 26 
461898 19 
461900 179 
461903 180 
461904 1 
461905 9 
461906 10 
461907 45 
461908 20 
461910 28 
461911 94 
461913 12 
461914 122 
461917 3 
461918 3 
461919 15 
461920 36 
461921 13 
461922 117 
461925 10 
461927 21 
461929 63 
461930 18 
461932 114 
461933 41 
461935 627 
461937 65 
461938 76 
461939 94 
461940 1603 
461941 16671 
461942 2037645 
461943 17643 
461944 5160 
461945 282 
461946 87 
461947 42 
461950 369 
461951 2 
461952 10 
461953 42 
461954 14 
461955 119 
461956 204 
461957 2 
461958 69 
461959 48 
461960 54 
461961 152 
461962 225 
461963 55 
461965 424 
461966 27 
461967 43 
461969 213 
461970 15 
461971 257 
461972 47 
461973 19 
461974 162 
461975 26 
461977 129 
461979 48 
461981 802 
461985 11 
461986 52 
461987 118 
461988 4 
461989 65 
461990 17 
461992 866 
461993 1 
461994 180 
461995 83 
461996 106 
461997 3 
461998 11 
461999 17 
462000 74 
462001 31 
462003 51 
462007 151 
462014 191 
462015 49 
462016 274 
462019 602 
462020 1 
462022 18 
462024 6 
462025 87 
462026 665 
462028 63 
462029 176 
462030 5 
462031 9 
462032 1 
462034 83 
462036 8 
462037 65 
462038 272 
462039 2 
462043 39 
462045 41 
462046 23 
462047 271 
462049 158 
462050 31 
462051 15 
462054 98 
462055 27 
462057 2 
462058 20 
462059 111 
462060 71 
462062 31 
462064 115 
462065 49 
462066 170 
462067 231 
462068 53 
462069 22 
462071 79 
462075 38 
462076 648 
462077 27 
462078 9 
462079 2 
462080 225 
462082 2 
462083 147 
462084 3 
462085 22 
462086 1 
462089 144 
462094 133 
462096 5 
462101 98 
462102 20 
462104 15 
462106 378 
462107 8 
462108 32 
462111 245 
462116 1 
462117 7 
462118 82 
462119 101 
462120 228 
462122 79 
462126 32 
462129 1 
462130 62 
462137 48 
462140 39 
462141 104 
462143 94 
462148 54 
462151 1 
462156 66 
462158 79 
462159 19 
462161 323 
462162 112 
462163 170 
462164 585 
462165 487 
462171 6 
462172 781 
462174 337 
462175 97 
462176 2 
462178 1 
462179 1 
462180 4 
462182 5 
462183 311 
462185 1 
462186 57 
462187 2 
462188 39 
462190 16 
462191 21 
462198 302 
462199 4 
462200 62 
462201 32 
462202 23 
462203 149 
462204 3 
462205 9 
462207 8 
462209 4 
462210 408 
462214 43 
462215 593 
462216 4 
462217 768 
462219 12 
462220 177 
462222 2 
462224 887 
462226 36 
462227 1288 
462229 2 
462230 1004 
462232 61 
462233 11 
462234 431 
462235 5 
462236 3239 
462240 2 
462241 1443 
462243 1 
462245 800 
462251 3 
462252 1 
462255 6 
462257 8 
462259 1 
462263 3 
462273 23 
462274 12 
462275 64 
462276 9 
462277 1 
462280 6 
462283 667 
462286 37 
462290 13 
462292 32 
462293 2 
462294 224 
462295 6 
462296 5 
462299 123 
462300 2 
462301 6 
462303 267 
462309 133 
462315 27 
462324 3 
462327 2 
462328 105 
462331 23 
462335 139 
462338 34 
462339 13 
462341 4 
462347 92 
462350 1 
462355 1 
462357 3 
462369 2 
462370 1 
462373 11 
462375 12 
462376 1 
462381 108 
462391 49 
462396 9 
462398 4 
462401 29 
462402 26 
462405 11 
462407 1 
462408 58 
462409 112 
462410 11 
462414 25 
462416 7 
462418 3 
462421 9 
462423 58 
462424 1 
462427 12 
462428 12 
462429 11 
462430 93 
462431 18 
462432 34 
462433 42 
462435 11 
462436 53 
462439 73 
462440 72 
462442 231 
462443 16 
462444 14 
462445 32 
462446 114 
462448 82 
462449 50 
462450 148 
462451 63 
462452 70 
462454 368 
462455 30 
462456 84 
462457 33 
462458 57 
462459 104 
462460 25 
462461 131 
462463 108 
462464 116 
462465 24 
462466 5 
462467 141 
462468 37 
462469 50 
462471 59 
462472 45 
462474 84 
462475 61 
462476 73 
462477 7 
462478 259 
462480 2 
462481 1 
462483 224 
462499 2 
462506 2 
462507 25 
462510 3 
462514 13 
462517 72 
462518 24 
462520 13 
462521 19 
462523 19 
462524 5 
462525 649 
462526 39 
462527 46 
462528 4 
462530 1270 
462534 2 
462535 45 
462536 96 
462537 9 
462538 46 
462539 2 
462546 970 
462557 5 
462564 665 
462628 16 
462633 5 
462648 34 
462703 54 
462759 19 
462771 77 
462801 36 
462815 22 
462819 8 
462829 15 
462832 2 
462846 42 
462900 105 
462945 3 
463016 28 
463020 282 
463028 3 
463029 149 
463053 61 
463054 23 
463056 9 
463074 1 
463089 17 
463113 3 
463116 1 
463127 1 
463185 33 
463205 271 
463216 242 
463220 11 
463224 39 
463225 1 
463227 9 
463230 1 
463237 23 
463247 44 
463255 278 
463262 12 
463272 49 
463317 22 
463320 14 
463323 21 
463360 15 
463379 35 
463429 35 
463697 86 
463870 101 
463909 136 
463941 42 
463947 1 
463958 771 
464188 35 
464278 185 
464344 32 
464390 72 
464459 5 
464494 1 
464506 219 
464643 2 
464651 121 
464701 77 
464713 6 
464793 37 
464813 101 
464819 62 
464830 23 
464835 14 
464845 58 
464848 101 
464856 12 
464862 12 
464868 22 
464872 2 
464886 120 
464904 4 
464939 108 
464967 13 
465040 20 
465047 7 
465052 20 
465059 40 
465062 22 
465083 672 
465097 71 
465102 74 
465109 72 
465131 111 
465133 227 
465144 55 
465149 1 
465153 8 
465158 56 
465164 12 
465167 9 
465234 138 
465237 16 
465238 2 
465249 1 
465276 6 
465280 1 
465290 526 
465292 10 
465294 15 
465321 122 
465354 1 
465359 2 
465375 2 
465396 8 
465438 152 
465457 22 
465463 1 
465492 66 
465498 5 
465509 51 
465526 149 
465532 34 
465542 19 
465551 10 
465701 10 
465762 2 
465781 15 
465787 1 
465797 36 
465799 11 
465839 123 
465866 1 
465897 196 
466026 53 
466335 4 
466587 32 
466800 6 
466856 2 
466960 3 
466975 13 
467184 66 
467189 1 
467337 11 
468096 15 
468174 124 
468520 7 
468663 3 
468841 6 
468979 6 
469264 18 
469280 3 
469517 141 
469570 13 
469640 297 
469645 23 
469729 5 
469792 2 
469825 18 
469862 108 
469910 162 
469927 60 
470018 9 
470042 2 
470135 78 
470173 68 
470232 30 
470258 81 
470535 11 
470670 123 
470691 104 
470768 16 
470852 14 
470888 23 
470944 2 
471223 27 
471385 5 
471401 299 
471462 49 
471504 1 
471595 249 
471604 71 
471617 307 
471620 242 
471627 19 
471633 1 
471753 1 
471775 1 
471796 55 
471810 3 
471895 8 
471899 35 
471907 47 
471937 29 
472276 1 
473011 68 
473062 112 
473089 48 
473101 106 
473113 4 
473122 11 
473942 18 
473943 3 
473955 14 
473972 4 
473986 5 
473998 3 
474127 36 
474171 173 
474342 2 
474478 3 
475070 9 
475600 6 
475649 10 
475667 16 
475781 8 
475891 1 
475937 24 
476030 18 
476246 4 
476418 3 
476475 13 
476521 15 
476554 1 
476562 27 
476565 4 
476571 3 
476578 6 
476608 16 
476646 12 
476821 199 
476827 1 
476866 7 
477100 10 
477159 7 
477176 40 
477181 200 
477555 3 
477681 9 
477739 12 
478029 9 
478212 8 
478294 4 
478824 101 
478829 79 
478832 94 
478846 69 
478849 10 
478855 30 
478861 8 
478893 1 
478905 32 
478912 38 
478916 7 
478920 27 
478937 32 
478939 5 
478942 4 
478950 37 
478960 4 
478963 8 
478976 1 
479102 59 
479157 18 
479836 4 
479977 102 
480342 1 
481542 2 
481663 4 
482038 2 
482053 56 
482218 23 
482285 16 
482403 157 
482420 45 
482441 3 
482489 4 
482496 11 
482504 5 
482510 1 
482511 3 
482513 5 
482515 34 
482521 3 
482527 5 
482534 42 
482553 13 
482563 18 
482635 7 
482712 1 
482755 18 
482873 11 
483037 122 
483879 38 
483887 373 
483891 47 
483914 97 
483939 23 
483954 124 
483965 41 
483976 23 
483991 175 
484023 1 
484175 13 
484193 29 
484262 1 
484347 10 
484371 480 
484816 7 
484830 1 
484835 95 
484977 12 
484984 10 
485014 10 
485174 115 
485425 12 
485442 37 
485446 10 
485454 13 
485459 34 
485472 28 
485476 14 
485480 14 
485557 1 
485574 15 
485588 6 
485624 27 
485643 8 
485691 265 
485838 2 
485884 244 
485892 121 
485896 1 
485899 51 
485907 63 
485913 13 
486034 55 
486256 10 
486562 25 
486567 364 
486586 20 
486591 72 
486594 324 
486631 52 
486650 76 
486653 31 
486654 6 
486665 93 
486668 142 
486672 185 
488027 6 
488579 27 
488742 100 
488748 225 
488751 18 
488755 1 
488756 51 
488769 8 
488777 8 
488834 2 
488850 40 
488863 30 
488943 9 
489219 163 
489235 30 
489241 1 
489270 78 
489295 134 
489302 14 
489305 34 
489310 26 
489324 19 
489426 4 
489445 1 
490146 1 
490871 2 
490876 63 
491066 10 
491216 2 
491300 1 
492462 54 
492702 112 
492720 535 
492726 2 
492733 1 
492755 103 
492880 1 
492955 208 
492990 66 
492997 425 
493515 17 
493616 537 
493742 7 
493844 53 
493993 47 
494314 115 
494323 56 
494465 15 
494473 48 
494529 46 
494537 36 
494568 6 
494582 37 
494587 11 
494745 60 
494780 123 
496501 1 
497446 12 
497474 19 
497482 6 
497504 2 
497520 42 
497594 93 
497601 55 
497606 130 
497614 21 
498263 12 
498410 2 
498459 11 
498665 1 
499783 3 
500137 18 
500763 18 
501063 2 
501408 32 
501412 3 
501417 48 
501467 203 
501483 15 
501497 121 
501638 279 
501705 1 
501706 52 
501709 133 
501728 50 
501732 26 
501738 39 
501751 218 
501898 45 
501923 673 
501929 106 
501980 42 
502112 7 
502709 2 
502855 174 
503138 29 
503146 30 
503341 86 
503361 1 
503375 89 
503415 7 
503423 70 
503435 5 
503440 1 
503453 10 
503471 11 
503630 227 
503800 139 
503943 56 
503991 18 
504115 1 
504199 2 
504416 2 
504574 20 
504657 14 
504665 86 
504680 7 
504880 352 
504882 4 
504885 2 
504896 13 
504900 90 
504905 68 
504913 87 
504915 11 
504920 16 
504923 6 
504929 3 
504936 21 
504941 2 
504948 2 
504993 6 
504996 17 
505003 19 
505007 21 
505033 15 
505444 36 
505474 173 
505525 32 
505697 23 
505720 59 
505735 11 
505754 44 
505760 92 
505764 107 
505837 280 
505946 1 
505952 164 
506147 131 
506173 51 
506182 3 
506188 1 
506198 5 
506323 49 
506353 15 
506372 79 
506390 2 
506500 2 
506573 1 
506744 14 
506808 15 
506991 356 
507024 1 
507103 10 
507135 5 
507147 11 
507262 198 
507380 29 
507388 108 
507394 13 
507406 31 
507435 6 
507440 8 
507451 19 
507484 28 
507495 78 
507583 102 
507594 11 
507608 252 
507646 10 
507653 27 
507758 5 
507806 28 
507929 16 
508138 32 
508809 323 
509220 18 
509238 26 
509384 135 
509584 2 
509670 34 
509701 1 
512077 14 
512154 30 
512192 88 
512272 17 
512285 7 
512295 25 
512316 16 
512345 14 
512346 7 
512351 26 
512408 230 
512412 4 
512418 103 
512426 7 
512460 45 
512509 54 
512820 136 
512821 14 
512870 1 
519594 202 
519622 98 
519639 2 
519662 43 
519671 19 
519672 76 
519673 23 
519683 26 
519850 23 
519881 3 
519940 7 
519971 49 
519984 64 
520140 50 
520144 1 
520246 350 
520252 1 
520620 9 
520718 88 
520721 17 
520895 213 
520899 1 
521012 2 
521102 20 
521151 19 
521166 21 
521208 5 
521514 1 
521539 45 
521594 4 
521620 3 
521697 2 
523090 21 
523377 9 
524605 1 
524638 482 
524774 1 
524811 75 
524824 29 
524825 23 
524859 84 
524861 30 
524904 1 
524927 58 
524942 30 
524945 50 
525005 8 
525008 7 
525129 3 
525135 4 
525149 950 
525153 17 
525164 174 
525175 105 
525179 2 
525293 21 
525294 1 
525295 40 
525317 420 
527280 15 
527422 24 
535545 2 
538381 87 
538740 1 
538748 1 
538769 101 
538819 22 
538851 6 
539046 21 
539074 444 
539141 67 
539161 18 
539179 83 
539197 31 
539201 1 
539211 6 
539223 1 
539235 50 
539243 148 
539265 38 
539296 236 
539302 1 
539314 60 
539355 66 
539379 67 
539506 37 
539603 41 
539607 255 
539612 1 
539646 291 
539706 1 
539718 1 
539724 91 
539737 19 
539889 86 
539906 31 
539952 1 
541232 1 
541240 4 
541257 1 
541422 26 
541442 4 
541447 15 
541452 28 
541463 5 
541494 16 
541509 4 
541525 268 
541538 47 
541543 12 
541690 346 
541698 240 
541887 10 
541896 41 
541906 100 
541940 59 
542221 9 
542288 15 
542346 51 
542363 7 
542393 25 
542409 1 
542412 1 
542427 210 
542548 41 
542551 108 
542635 511 
542736 35 
542740 62 
542783 4 
542795 17 
542929 8 
543026 60 
543157 1 
543526 1 
543731 1 
544091 1 
544118 2 
544295 2 
544352 7 
544448 37 
544485 8 
544509 74 
544548 33 
544566 68 
544868 2 
545351 111 
545509 158 
545512 6 
545601 188 
545739 1 
545816 45 
545929 59 
546358 14 
546381 4 
546390 6 
546579 27 
546593 38 
546601 60 
546610 45 
547856 4 
548399 54 
548539 1 
548605 57 
548615 376 
549329 39 
550226 43 
550586 49 
550686 116 
550750 30 
550773 78 
550820 23 
550830 209 
550880 6 
550888 2 
550919 398 
550926 63 
550934 11 
551063 71 
551069 20 
551072 45 
551163 372 
551228 134 
551256 2 
551269 5 
551277 15 
551296 409 
551352 99 
551388 134 
551561 79 
551592 5 
551607 35 
551608 47 
551609 1 
551621 44 
551633 225 
551694 336 
551727 87 
551786 56 
551852 54 
553120 1 
553127 42 
553148 7 
553167 13 
553281 21 
553407 16 
554810 5 
555261 13 
555288 2 
555399 62 
555410 69 
555416 1 
555559 112 
555644 1 
556498 2 
556597 1 
556657 11 
556658 40 
556689 2 
556729 69 
556730 215 
556740 56 
556775 57 
556883 5 
556889 1 
556894 1 
556900 1 
556901 259 
557001 55 
557794 2 
557797 1 
557989 537 
558146 1 
558152 231 
558192 3 
558224 4 
558236 55 
558243 395 
558389 2 
558399 2 
560799 38 
560825 9 
560963 1 
561137 6 
562537 1 
562542 81 
562660 6 
562680 1 
562700 1 
562701 2 
562711 3 
562758 1 
562790 1 
562800 4 
562845 5 
562880 11 
562887 5 
562925 23 
563021 57 
563045 16 
563054 10 
563068 3 
563354 16 
563419 568 
563657 1 
564737 151 
564816 144 
564868 25 
564875 189 
564876 100 
564908 34 
565063 22 
565191 65 
565229 22 
565286 60 
565390 18 
565585 169 
565772 359 
565778 1 
565780 46 
565791 294 
565805 28 
565809 45 
565815 6 
565897 143 
566059 35 
567049 178 
567474 16 
567664 11 
567718 111 
567860 1 
568160 12 
568754 87 
568759 15 
568803 3 
568837 20 
568990 1 
569054 111 
569061 97 
569073 67 
569727 39 
569847 22 
569883 19 
569897 3 
569929 56 
569931 19 
570009 42 
570018 210 
570032 7 
570055 151 
570065 46 
570216 1 
570234 36 
570407 6 
570418 1 
570427 4 
570447 76 
570486 3 
570518 6 
570530 76 
571087 1 
573860 2 
573864 29 
573870 18 
573902 35 
573963 34 
573965 2 
573971 7 
574013 1 
574040 5 
574045 1 
574052 4 
574071 7 
574108 1 
574260 45 
574404 16 
574407 33 
574579 58 
575298 4 
575534 18 
575587 78 
575725 1 
575760 78 
575913 68 
575919 28 
575921 1 
575933 23 
575934 239 
575939 83 
576000 5 
576017 2 
576035 1 
576057 36 
576101 53 
578236 13 
578253 3 
578411 55 
578423 76 
578485 124 
578500 11 
578545 1 
578637 124 
579013 39 
579180 47 
579191 431 
580541 2 
580609 3 
580753 187 
580789 51 
581279 23 
581417 204 
581676 426 
581744 1 
581935 39 
581992 2 
582306 64 
582602 2 
582603 6 
582640 9 
582841 45 
582847 1 
582885 2 
583016 13 
583195 130 
583601 67 
583605 7 
584586 7 
587483 12 
587812 1 
587819 1 
587868 35 
587874 5 
587959 53 
588406 17 
588580 1 
588597 2 
588647 1 
588653 2 
588866 56 
589263 2 
589467 45 
589517 4 
589529 31 
589537 96 
589545 21 
589546 29 
589547 1 
589548 45 
589578 4 
589595 16 
589710 30 
589873 1 
589902 1 
590048 2 
590986 70 
591515 2 
591550 54 
591566 1 
591572 22 
591579 5 
591590 1 
591643 4 
591715 42 
591724 1 
591729 8 
592006 19 
592141 47 
592152 2 
592153 83 
592154 1 
592155 119 
592164 3 
592170 38 
592182 27 
592193 15 
592273 39 
592284 4 
592293 20 
592323 79 
592398 1 
592464 8 
592650 16 
593037 248 
593047 192 
593057 1 
593058 62 
593090 58 
593128 17 
593251 1 
593257 35 
593262 1 
593273 24 
593347 21 
593402 71 
593435 189 
593452 1 
593458 7 
593466 179 
593473 276 
593538 57 
593540 27 
593588 22 
593615 27 
593659 51 
593717 39 
593883 12 
593908 21 
594930 1 
595687 22 
596435 1 
596438 277 
596485 1 
596849 14 
596853 71 
596864 9 
596890 88 
596968 25 
597614 74 
598280 1 
598288 253 
598306 10 
598531 5 
598739 10 
598808 23 
599205 2 
599305 21 
599532 27 
599590 35 
599629 350 
599653 5 
599660 61 
599666 31 
599669 30 
599677 2 
599680 18 
599741 7 
599749 1 
599816 24 
599821 1 
599822 63 
599823 5 
599824 1 
599844 96 
599898 3 
599992 15 
600065 29 
600085 140 
600118 174 
600178 8 
600190 41 
600191 40 
600199 3 
600208 2 
600224 18 
600338 37 
600366 173 
600397 1 
600408 119 
600581 45 
600611 77 
600909 4 
601177 15 
601554 129 
601632 146 
601645 16 
601795 158 
601948 6 
602166 79 
602202 25 
602226 4 
602240 17 
602280 131 
602541 3 
602551 59 
602890 11 
602920 36 
602940 16 
602977 52 
602982 41 
603003 18 
603534 5 
603881 92 
603882 19 
603897 2 
603937 22 
603955 20 
605717 7 
605991 2 
607395 1 
610228 77 
610286 30 
610324 1 
610336 1 
610346 1 
611913 29 
611972 23 
612000 88 
612019 70 
612687 22 
612873 3 
612877 47 
613229 28 
613717 15 
613773 5 
613913 62 
614136 113 
614156 94 
614166 190 
614191 13 
614212 36 
614960 55 
615159 55 
616281 1 
616309 4 
616328 231 
616403 1 
616517 30 
616526 3 
616538 1 
616603 113 
616693 647 
617266 2 
617358 1 
617363 1 
617403 2 
618357 10 
618417 4 
618451 6 
618458 5 
618466 208 
618494 1 
619889 7 
619897 14 
619903 30 
619922 19 
619957 10 
620014 2 
620076 24 
620129 3 
620297 3 
620456 98 
620614 17 
621457 44 
621642 4 
621773 131 
621793 27 
621824 84 
621842 2 
621856 4 
621871 5 
622068 130 
622075 7 
622089 19 
622959 20 
623141 114 
623430 15 
623828 1 
624152 79 
624571 19 
624725 100 
624777 8 
624872 2 
624924 2 
624935 123 
624940 112 
624950 24 
624972 83 
624989 99 
625949 23 
625966 6 
626160 7 
626161 442 
626165 9 
626170 31 
626241 37 
626249 9 
626284 2 
626293 136 
626496 49 
628649 33 
628685 1 
628686 142 
628687 1 
628688 30 
628689 11 
628692 145 
628735 82 
628764 63 
628923 1 
628930 15 
628984 40 
629002 18 
629054 1 
629275 5 
629357 81 
629747 13 
629755 5 
629785 7 
629786 9 
629959 36 
630269 102 
630277 4 
630286 15 
630381 4 
630752 70 
630762 1 
630789 142 
630892 32 
630919 3 
630921 1 
630924 19 
630927 497 
631458 250 
631492 10 
631618 3 
631623 2 
631773 66 
632585 72 
633025 32 
633454 3 
633894 1 
634036 19 
634461 71 
634558 113 
634564 1 
634903 1 
634996 1 
635243 38 
635329 132 
635429 6 
635443 3 
635466 7 
635473 12 
635543 18 
635673 157 
635737 15 
635779 186 
635812 4 
635838 57 
635887 11 
635894 135 
635911 623 
635946 73 
635954 102 
635994 289 
636017 159 
636022 71 
636087 6 
636104 38 
636161 44 
636181 52 
636311 8 
636370 4 
636400 4 
636436 42 
636484 1 
636542 3 
636744 3 
636761 1 
636811 1 
636856 1 
636984 1 
637078 7 
637983 6 
638060 1 
638458 98 
639209 1 
639227 26 
640011 1 
640123 3 
642576 24 
642961 2 
643091 1 
644007 2 
644030 21 
644075 9 
644455 46 
644991 20 
645029 102 
645034 2 
645047 155 
645120 45 
645127 28 
645134 37 
645138 45 
645142 8 
645334 1 
645504 5 
651578 148 
652274 2 
652417 83 
652529 76 
652537 37 
652552 1 
652589 201 
652605 92 
652654 19 
652767 77 
653223 2 
654016 79 
654259 1 
654269 12 
654489 4 
654540 2 
654611 7 
654662 2 
654851 9 
654862 48 
654886 10 
654894 332 
654940 124 
655125 5 
655726 32 
655921 12 
655971 4 
656686 78 
657532 125 
658135 122 
658141 222 
658160 34 
658455 10 
658562 3 
659186 2 
659394 7 
660748 8 
661440 31 
662477 28 
664475 51 
664973 311 
664995 56 
664998 1 
665004 71 
665028 29 
665057 31 
665061 1 
665085 8 
665259 71 
665270 98 
665272 2 
665273 1 
665287 55 
665571 188 
665577 1 
665739 234 
666888 137 
666894 13 
666901 2 
666933 29 
667517 2 
667681 58 
667765 1 
667768 14 
667779 3 
667801 13 
667936 3 
667983 88 
668025 1 
668410 34 
669343 129 
669633 31 
669664 6 
670107 1 
670110 79 
670131 31 
670333 1 
671112 17 
671117 19 
671144 2 
671147 21 
671177 2 
671178 20 
671179 2 
673750 36 
673921 35 
674069 69 
674748 6 
675708 133 
675709 12 
675710 2 
675726 97 
675735 69 
675777 102 
675913 20 
676003 3 
676347 84 
677026 1 
677598 18 
677735 47 
677836 76 
677959 9 
678334 4 
678359 56 
678513 48 
679148 1 
679317 57 
679494 234 
679658 5 
679814 27 
679856 24 
679871 45 
679978 167 
680021 165 
680029 65 
680054 52 
680096 1 
680180 279 
680182 37 
680207 9 
680258 74 
680264 37 
680269 17 
680325 49 
680330 26 
680351 2 
680421 46 
680425 138 
680455 3 
681425 9 
681788 147 
681795 6 
682023 20 
682091 7 
682110 19 
682263 3 
682429 40 
683006 10 
683456 196 
683628 36 
683637 2 
683692 153 
683704 43 
683709 31 
683714 14 
683717 20 
683756 53 
683897 2 
683947 3 
684560 4 
684565 14 
685362 1 
685722 10 
685731 139 
685756 40 
685765 10 
685777 8 
685780 28 
685792 50 
685806 35 
687767 4 
688035 54 
688128 23 
688768 204 
688827 193 
688869 333 
689571 10 
689779 27 
689944 39 
690047 83 
690082 35 
690368 4 
690504 24 
690592 322 
690698 345 
690705 103 
690713 117 
690715 22 
690724 1 
690739 18 
690802 83 
690809 68 
690902 119 
690989 304 
691002 4 
691428 4 
691490 7 
691581 53 
691593 3 
691613 8 
691677 24 
691989 23 
693130 20 
693301 17 
693316 25 
693333 7 
693388 1 
693414 1 
693759 1 
694278 160 
694331 7 
694334 1 
694345 15 
694369 22 
694681 283 
694854 181 
695063 96 
695833 1 
696574 25 
697895 1 
698864 5 
699632 68 
699633 26 
699634 275 
699642 35 
699643 62 
699658 2 
699707 4 
699735 157 
699751 24 
699765 1 
700138 5 
700313 25 
700334 101 
700455 75 
700489 13 
700501 533 
700861 45 
701642 2 
701700 27 
702066 2 
702741 1 
703186 2 
703334 1 
703350 458 
703366 52 
703844 29 
703863 29 
704000 37 
704017 1 
704135 22 
704264 1 
704299 20 
704315 86 
704327 19 
706299 1 
709335 14 
709340 3 
709352 18 
709386 81 
709446 3 
709449 8 
710545 19 
711519 5 
712170 2 
712174 21 
712333 93 
712792 10 
712940 94 
712966 80 
712999 173 
713153 3 
713215 1 
713912 3 
715320 9 
715454 96 
715466 51 
715508 7 
715513 83 
715524 8 
715543 4 
715545 2 
715565 14 
715584 63 
715874 6 
716700 8 
716807 32 
718076 132 
718537 10 
718587 20 
718596 3 
720106 17 
720120 222 
720335 136 
720479 128 
720493 12 
720499 33 
720533 153 
720541 55 
720581 135 
720586 24 
720639 4 
720768 49 
721499 3 
721854 17 
722036 29 
722085 42 
722114 51 
722163 3 
722204 15 
722213 192 
722553 1 
722838 88 
723258 1 
723691 181 
723814 1 
723966 1 
724084 12 
724286 1 
724304 2 
724749 34 
725585 22 
726805 38 
726861 89 
726997 53 
727347 42 
727471 17 
727651 3 
727715 77 
728006 21 
728050 3 
728161 44 
730015 1 
730084 2 
730336 97 
730358 161 
730389 879 
730413 1 
730415 109 
730420 1 
731121 36 
732537 212 
732810 37 
733345 8 
733632 27 
734046 74 
734803 67 
740174 49 
740180 22 
740186 15 
740621 213 
741471 231 
741501 162 
741811 23 
742099 37 
742395 174 
742754 2 
742758 1 
746614 1 
746667 26 
748551 4 
750844 14 
750868 18 
751070 151 
751188 6 
751370 4 
751516 17 
751530 72 
752455 41 
753242 483 
753248 1 
753264 15 
753496 30 
753885 31 
753934 4 
755038 309 
755160 4 
755216 29 
755244 69 
755320 84 
755326 61 
755330 1 
760079 2 
763716 1 
763774 31 
763777 43 
763786 45 
763789 75 
763856 1 
764625 12 
764819 6 
764964 108 
765014 7 
765015 15 
765192 20 
765380 163 
765390 9 
765423 117 
765480 126 
765597 40 
765607 1 
765614 1 
765627 3 
765629 2 
765633 10 
765638 3 
766452 18 
767006 1 
767875 3 
768197 1 
768201 2 
768268 1 
768276 11 
768335 1 
768525 1 
768725 11 
768896 17 
769122 3 
769197 1 
769203 3 
769213 20 
769270 18 
769441 4 
769472 3 
769615 291 
769805 6 
769815 20 
769849 25 
769892 48 
769902 11 
770158 16 
770169 1 
770176 35 
770180 71 
770263 33 
770312 1 
770337 1 
770586 1 
770897 19 
771655 66 
771680 77 
771699 141 
771894 23 
772395 1 
775410 56 
775437 4 
775691 3 
775836 12 
775856 13 
775884 64 
776102 17 
776707 496 
777814 15 
778957 3 
781254 145 
781265 22 
781303 26 
781379 66 
781865 1 
784338 1 
784362 58 
784755 111 
784962 3 
784972 1 
785157 6 
785980 136 
786067 6 
786125 5 
786602 1 
786813 178 
787446 381 
787550 97 
789325 65 
790046 36 
790145 64 
790195 18 
790223 5 
791357 1 
791694 17 
791882 49 
792063 1 
792076 2 
792115 88 
792138 23 
792921 69 
794304 49 
794318 202 
794328 2 
794337 35 
794339 335 
794354 5 
794362 121 
794397 40 
794434 5 
794589 241 
795578 4 
795702 3 
795885 168 
795916 6 
795921 9 
797078 3 
802330 107 
802352 1 
802480 8 
802485 1 
802507 4 
802537 18 
802557 1 
803124 1 
803554 1 
803608 1 
803624 63 
805707 41 
806081 6 
806288 1 
806319 16 
806330 2 
806335 6 
806348 1 
806443 25 
806813 6 
807071 7 
807737 99 
807848 24 
807887 13 
807940 5 
808033 9 
808129 251 
808213 6 
808218 68 
808229 11 
808584 2 
811702 79 
811725 91 
811738 6 
811748 17 
811913 81 
811916 7 
811946 1 
811968 57 
811975 94 
812011 10 
812077 19 
812084 24 
812103 21 
812665 96 
812740 49 
813751 11 
813909 26 
814200 23 
814268 77 
814326 102 
814351 10 
814845 36 
815502 3 
816567 2 
816631 233 
816672 23 
816743 6 
816761 1 
816769 1 
817688 15 
817726 29 
817792 1 
817802 56 
819283 1 
819315 14 
819335 42 
821013 8 
821035 6 
825782 90 
826100 21 
827246 85 
827444 1 
827485 50 
829085 1 
829244 91 
829274 108 
829404 63 
829465 137 
829658 154 
829696 2 
829875 26 
830167 54 
830566 86 
831267 5 
831417 2 
831427 31 
831672 2 
831680 2 
832156 9 
832242 9 
832598 35 
832670 26 
832672 19 
832717 4 
832758 2 
833061 27 
833509 23 
833621 184 
834431 1 
835305 120 
835580 16 
835630 73 
835656 45 
835842 4 
835888 201 
835896 14 
835898 17 
835912 1 
835941 4 
836027 20 
836055 93 
836062 83 
836083 10 
836099 25 
836108 42 
836115 87 
836129 9 
836136 85 
836147 8 
836148 334 
836282 7 
836301 32 
836327 15 
837095 1 
838267 5 
838468 21 
838664 1 
842091 1 
842102 1 
842122 4 
842244 71 
842598 45 
842739 91 
843231 4 
843694 51 
843740 100 
843746 24 
845026 53 
845042 35 
845435 9 
845590 34 
845738 2 
846648 2 
848302 2 
848319 5 
848824 8 
849177 38 
851020 39 
851071 3 
851089 3 
851306 66 
852797 12 
853745 44 
853956 4 
854051 45 
854064 27 
854108 7 
854309 3 
854679 32 
855394 1 
856217 76 
856261 1 
856281 236 
857676 11 
858018 37 
858047 75 
858082 106 
858222 557 
858260 1 
858589 23 
859189 2 
859205 28 
859206 123 
859305 43 
859460 487 
859605 43 
860438 11 
861539 35 
861585 13 
861598 70 
861603 2 
861689 79 
863575 6 
863676 36 
863709 31 
864476 1 
866713 6 
866740 4 
867108 6 
867445 4 
867605 82 
867635 56 
867669 124 
867677 178 
867690 93 
867695 69 
867887 9 
867948 11 
867979 84 
868026 80 
868028 4 
868035 144 
868055 18 
868067 129 
868078 99 
868135 63 
869338 3 
870725 134 
870815 1 
870921 8 
870932 42 
870986 1 
871176 10 
871202 4 
872088 1 
873351 2 
877928 4 
878130 5 
878222 3 
878250 7 
880738 1 
882637 1 
882853 5 
884277 8 
884402 1 
884423 89 
884460 6 
884516 1 
884551 1 
884561 322 
884600 54 
884613 4 
884637 15 
884674 37 
886804 68 
887032 48 
887041 11 
887063 75 
889024 14 
889027 1 
889051 260 
889093 60 
889098 84 
889109 4 
889136 7 
889338 56 
889401 157 
889412 19 
889435 33 
889447 2 
889476 20 
890690 24 
890872 22 
890981 95 
890984 1 
891218 4 
891378 10 
892081 172 
892520 2 
892556 1 
892624 1 
892645 12 
892666 5 
893590 159 
893603 1 
893625 13 
893671 108 
893872 111 
893956 89 
893977 28 
893979 83 
894061 10 
894067 1 
894078 67 
894192 63 
894293 409 
894302 1 
894316 287 
894347 16 
894387 251 
894394 116 
894413 384 
896584 7 
897475 175 
897812 98 
899094 42 
899112 39 
899528 13 
900180 10 
900882 5 
901068 70 
901151 59 
903063 111 
903373 5 
903597 1 
903662 32 
904967 109 
905225 176 
906938 4 
907151 7 
907175 3 
907182 1 
907236 46 
907436 18 
908689 1 
908788 402 
908917 8 
909316 8 
909490 12 
909498 275 
909506 22 
909536 11 
909568 3 
909692 1 
909753 1 
909784 8 
910123 38 
910324 72 
911247 3 
911493 26 
911543 1 
911549 194 
911657 39 
912186 2 
912321 1 
912788 30 
913609 16 
913610 32 
913645 38 
913783 5 
913915 30 
914159 1 
914929 1 
915000 18 
915094 2 
915284 5 
915296 108 
915525 69 
915681 1 
915859 7 
916155 192 
916167 24 
916205 26 
916270 8 
916296 38 
916297 3 
916338 10 
916358 177 
917281 2 
917391 5 
917403 268 
920809 2 
921024 4 
923939 12 
924001 3 
924014 25 
924022 255 
924075 48 
924594 21 
924628 19 
924681 27 
924805 1 
924849 330 
926063 3 
926566 4 
926617 27 
926954 13 
926995 159 
927006 102 
927013 32 
927257 854 
929303 2 
929740 113 
929999 16 
930534 15 
930575 3 
930589 33 
930622 18 
930636 3 
930646 111 
930671 47 
930676 65 
930683 56 
930707 47 
930873 308 
930875 2 
930914 130 
930917 4 
930934 1 
931029 13 
932699 8 
932974 9 
933096 7 
933394 4 
933437 6 
933455 1 
933458 1 
936005 52 
936055 72 
936075 69 
936082 1 
936399 12 
936404 3 
936418 9 
936427 25 
936439 3 
937097 11 
940876 1 
940948 5 
940951 51 
941031 67 
942312 1 
943487 58 
943517 125 
943531 19 
943595 139 
943609 7 
943631 15 
944232 35 
944411 25 
944820 3 
945208 15 
945222 11 
945244 257 
945257 9 
946308 32 
946334 2 
946569 5 
946607 18 
946647 6 
946809 7 
947014 3 
947190 1 
947196 1211 
948148 1 
948451 1 
950378 9 
950412 18 
950429 39 
950457 21 
951770 48 
952619 94 
953952 144 
954155 13 
954159 1 
954162 20 
954170 51 
954180 9 
954187 46 
954194 18 
954933 176 
954976 1 
955017 72 
955052 57 
955147 12 
955176 13 
955203 2 
955226 101 
955340 4 
955413 35 
955444 11 
955472 3 
955480 38 
955482 1 
955547 4 
955559 7 
955674 1 
955833 15 
956601 365 
957046 34 
957758 10 
958134 6 
958546 82 
959741 100 
959904 216 
959921 1 
960102 281 
960459 85 
960619 1 
960949 10 
961477 200 
962683 1 
963258 1 
963315 12 
963349 60 
963351 328 
963352 11 
963595 66 
964296 289 
964489 27 
964684 6 
964720 5 
964793 1 
964881 2 
964902 769 
964917 18 
964995 7 
967944 11 
967998 143 
968572 11 
968722 7 
969340 36 
969917 1 
971142 10 
971345 171 
971605 50 
971621 83 
971666 232 
971846 1 
972159 98 
972540 1 
973189 1 
973220 2 
973575 83 
973817 1 
974158 68 
974361 9 
974546 6 
974566 2 
974597 1 
974646 13 
974668 1 
974674 119 
974771 9 
975191 8 
975484 4 
975690 5 
975858 6 
976317 55 
976528 42 
976567 101 
976647 77 
976700 1 
976741 41 
976764 88 
976799 3 
976918 2 
977050 27 
977250 35 
977282 16 
977285 49 
977418 1 
977557 7 
978079 26 
978135 147 
978461 76 
979133 13 
979352 2 
979385 39 
979425 10 
979433 68 
979444 53 
980220 19 
980396 4 
980540 61 
981032 27 
981047 3 
982037 1 
982063 2 
987141 2 
992614 1 
992746 1 
992753 136 
992947 24 
992975 58 
992976 8 
992977 3 
992980 167 
993063 38 
993082 18 
994063 15 
994203 4 
994218 1 
994696 2 
994973 8 
995191 19 
995672 1 
995737 57 
998466 36 
998493 8 
998584 8 
998734 194 
998769 2 
998922 13 
999096 26 
1000412 20 
1001291 1 
1001319 1 
1002259 101 
1002278 59 
1002285 9 
1002331 103 
1002347 282 
1002359 69 
1002362 66 
1002398 3 
1003616 300 
1003648 44 
1003694 3 
1003838 31 
1003890 1 
1003902 4 
1003909 23 
1004108 11 
1005080 32 
1005117 6 
1005293 56 
1005304 14 
1005386 1 
1005400 173 
1005455 15 
1005475 31 
1005537 11 
1006592 1 
1008183 106 
1008228 1 
1008805 27 
1008865 22 
1008873 1 
1009280 1 
1009286 358 
1009479 272 
1009950 14 
1009963 53 
1009983 11 
1011297 1 
1011298 1 
1011325 26 
1011397 1 
1011431 26 
1011439 2 
1011443 20 
1011459 15 
1011551 3 
1011565 45 
1011578 1 
1011606 16 
1011626 27 
1011630 137 
1011636 1 
1011782 2 
1011786 26 
1011792 103 
1011801 20 
1011822 3 
1011832 13 
1011857 17 
1011862 215 
1011866 80 
1011882 1 
1011885 197 
1011897 159 
1011922 313 
1011932 73 
1012224 123 
1012281 30 
1012559 55 
1013489 30 
1013550 3 
1013704 14 
1013765 282 
1013798 100 
1013870 21 
1013887 299 
1013964 1 
1013983 1 
1014018 65 
1014032 478 
1014058 29 
1014082 71 
1014216 6 
1014243 113 
1014334 45 
1014477 46 
1014558 128 
1016292 29 
1016313 45 
1016326 36 
1016361 8 
1016390 1 
1016396 121 
1016404 1 
1016409 27 
1016429 8 
1016475 1 
1016620 33 
1016670 5 
1016806 17 
1016900 1 
1017104 25 
1017144 1 
1017145 12 
1017153 1 
1017167 4 
1017175 2 
1017666 69 
1018053 278 
1019130 44 
1019141 67 
1019153 4 
1019202 15 
1019205 90 
1019450 2 
1020434 49 
1020461 4 
1020466 2 
1020484 31 
1020492 90 
1021779 86 
1021783 10 
1021784 2 
1021857 22 
1021866 3 
1022300 5 
1022557 1 
1022571 11 
1022867 69 
1024300 1 
1024653 28 
1024796 18 
1024805 10 
1024868 5 
1028320 1 
1030173 47 
1030354 21 
1030399 1 
1030407 2 
1030943 47 
1030997 8 
1031117 45 
1031417 20 
1031543 9 
1031562 189 
1031624 39 
1031816 88 
1031847 1 
1032156 47 
1032233 32 
1032725 32 
1032853 3 
1033729 79 
1033758 6 
1033921 2 
1034783 39 
1035494 2 
1035658 148 
1035660 6 
1035698 1 
1035854 20 
1035892 14 
1035900 131 
1036136 3 
1037023 1 
1037041 7 
1037069 94 
1037119 1 
1037141 14 
1038844 81 
1038847 1 
1039654 16 
1039867 62 
1039946 1 
1040353 115 
1042323 124 
1042470 5 
1043006 319 
1043824 5 
1045281 1 
1045285 23 
1045313 1 
1046349 30 
1047232 191 
1047842 1 
1048308 32 
1049043 2 
1049515 23 
1049583 1 
1049655 1 
1049666 18 
1049687 32 
1050276 8 
1050321 28 
1050349 66 
1050411 3 
1050425 50 
1050762 18 
1051337 120 
1052094 1 
1052338 84 
1052350 209 
1052401 24 
1053697 59 
1054495 29 
1054786 23 
1054798 4 
1054806 24 
1054962 161 
1054994 8 
1055091 211 
1055097 350 
1055178 39 
1055290 7 
1055437 16 
1055949 3 
1055974 34 
1056057 68 
1056073 1 
1056087 25 
1056170 10 
1056199 5 
1056320 10 
1057279 33 
1057360 47 
1057365 1 
1058946 37 
1059116 23 
1059161 12 
1059174 19 
1059178 9 
1059332 1 
1059394 27 
1059424 31 
1059442 2 
1059519 4 
1059532 85 
1061200 46 
1061370 564 
1061376 1 
1062881 27 
1062978 220 
1062999 39 
1063006 202 
1063008 31 
1063172 1 
1063220 13 
1063254 35 
1067516 23 
1067524 101 
1067586 36 
1067593 1 
1067636 72 
1071590 2 
1071599 9 
1071634 2 
1071743 5 
1071746 35 
1071774 5 
1072680 31 
1073087 58 
1073165 4 
1073512 3 
1073848 8 
1074133 27 
1074240 152 
1074779 103 
1075252 77 
1075258 1 
1075286 44 
1075289 89 
1075333 4 
1075400 1 
1075457 97 
1075606 13 
1076120 11 
1076507 6 
1076627 21 
1077286 21 
1079305 1 
1080098 8 
1080408 1 
1080439 1 
1080556 75 
1080563 31 
1080605 134 
1080628 8 
1080640 38 
1080699 12 
1080852 38 
1081087 48 
1081128 1 
1081142 1 
1081312 144 
1081320 301 
1083546 4 
1084149 46 
1084481 8 
1084642 10 
1084678 3 
1084971 2 
1084972 142 
1085019 8 
1087065 18 
1087092 40 
1087116 5 
1087376 73 
1087379 15 
1087400 16 
1087464 16 
1087466 58 
1087484 60 
1087972 1 
1088763 20 
1089266 181 
1089390 28 
1090314 194 
1090321 65 
1090334 804 
1090357 83 
1091791 24 
1092632 64 
1092677 123 
1092696 21 
1093197 42 
1093673 7 
1093820 218 
1094954 15 
1095317 2 
1095343 4 
1095415 2 
1095550 1 
1102211 64 
1102384 22 
1102409 5 
1102443 4 
1102569 1 
1103623 2 
1103687 3 
1103698 266 
1105464 106 
1105567 16 
1105802 67 
1105959 1 
1105970 19 
1106066 3 
1106084 35 
1107732 23 
1107779 49 
1108144 47 
1108569 29 
1108575 18 
1108578 22 
1108589 1 
1108663 45 
1109423 55 
1109795 6 
1109921 53 
1109937 2 
1110121 15 
1110442 73 
1110489 2 
1110857 10 
1111200 2 
1111885 12 
1112376 5 
1112410 5 
1113766 92 
1113944 2 
1114133 1 
1114142 38 
1114238 11 
1116767 8 
1117020 274 
1117085 29 
1120332 3 
1120337 6 
1120340 141 
1120388 1 
1120427 1 
1120445 118 
1123078 55 
1123371 32 
1123568 7 
1124351 15 
1124760 2 
1125249 66 
1125274 11 
1125275 30 
1125282 23 
1126112 2 
1126157 49 
1126190 1 
1126194 1 
1126199 4 
1126234 1 
1126348 10 
1127489 18 
1127645 2 
1127647 39 
1127683 5 
1127761 435 
1127923 140 
1129250 180 
1129274 47 
1129391 4 
1129499 22 
1129511 100 
1129565 4 
1131284 58 
1132732 20 
1134044 2 
1135536 110 
1135550 6 
1135654 10 
1136267 18 
1136403 27 
1138182 110 
1138984 3 
1139191 43 
1139888 4 
1140641 121 
1140649 16 
1140655 321 
1140696 109 
1140702 70 
1140720 27 
1140732 14 
1140744 324 
1140752 85 
1141109 1 
1141460 13 
1142199 3 
1142841 4 
1142949 23 
1144414 131 
1144556 67 
1145003 7 
1145024 12 
1145071 14 
1145080 17 
1145246 105 
1145367 243 
1145865 1 
1145871 61 
1145928 30 
1145950 100 
1146118 45 
1146126 56 
1146189 37 
1146246 24 
1146260 64 
1146426 4 
1146548 19 
1147284 198 
1147314 9 
1147473 28 
1147486 21 
1147532 8 
1147733 6 
1149214 1 
1149392 37 
1149429 490 
1149557 66 
1149737 37 
1150601 7 
1150612 86 
1150687 499 
1150691 12 
1150700 2 
1150822 98 
1150913 1 
1150962 103 
1151278 12 
1151523 31 
1151614 10 
1153723 17 
1153728 1 
1153810 190 
1156052 9 
1156067 43 
1156272 2 
1156540 1 
1156726 2 
1156768 175 
1156948 49 
1157123 4 
1157212 11 
1157496 216 
1157649 4 
1157659 179 
1157779 1 
1157794 176 
1157902 367 
1159156 23 
1159162 6 
1159356 25 
1159418 8 
1161501 51 
1161609 2 
1162037 40 
1162046 141 
1162177 1 
1162263 36 
1162270 1 
1162315 7 
1162354 23 
1162447 52 
1162508 29 
1162520 68 
1162684 66 
1162698 4 
1162699 32 
1162755 3 
1162988 24 
1163151 132 
1163536 24 
1163545 20 
1163566 26 
1163608 8 
1163721 1 
1165645 3 
1165712 59 
1165967 2 
1166193 81 
1166207 11 
1166257 66 
1166292 60 
1166343 112 
1166372 217 
1166569 71 
1166582 168 
1166590 60 
1166600 38 
1166610 1 
1166617 16 
1166625 267 
1166685 10 
1166951 81 
1167750 9 
1168551 6 
1169043 41 
1169501 3 
1170103 69 
1170361 19 
1170366 1 
1170451 2 
1172195 1 
1172196 147 
1172197 82 
1172198 156 
1172199 2 
1172282 67 
1172426 2 
1173302 3 
1173997 2 
1174285 25 
1174333 181 
1174335 2 
1174338 5 
1174343 57 
1174407 28 
1174410 209 
1174645 48 
1174863 13 
1174899 5 
1174969 4 
1175122 3 
1175590 7 
1175703 1 
1175755 1 
1175843 23 
1175928 19 
1175960 3 
1176317 7 
1176349 10 
1177606 1 
1177910 160 
1178540 1 
1179059 137 
1179743 17 
1181267 26 
1181423 108 
1181428 37 
1181458 145 
1181475 2 
1181522 44 
1181548 10 
1181569 26 
1181736 6 
1181956 8 
1182265 1 
1182278 26 
1182487 9 
1182872 1 
1183007 45 
1183132 8 
1183172 58 
1183204 1 
1184489 70 
1184530 61 
1184532 1 
1184538 158 
1185925 14 
1185926 211 
1185928 4 
1185983 1 
1186026 42 
1186028 21 
1186091 4 
1189177 27 
1189193 56 
1189293 19 
1189431 49 
1189681 52 
1189689 28 
1189703 42 
1189738 1 
1189744 161 
1189752 127 
1189760 168 
1189780 274 
1189805 1 
1189853 1 
1189940 1 
1189947 3 
1190652 14 
1191668 14 
1192554 1 
1194996 1 
1195281 147 
1195325 15 
1195331 41 
1195339 39 
1195358 112 
1196334 16 
1196352 17 
1196459 1 
1196485 5 
1196495 6 
1196643 2 
1196655 2 
1198670 1 
1198693 20 
1198701 195 
1198825 23 
1198898 1 
1199277 8 
1201656 133 
1201679 54 
1201689 1 
1201837 2 
1201915 3 
1201938 502 
1201948 1 
1202012 113 
1202018 1 
1202021 28 
1202023 72 
1202030 49 
1202075 38 
1202411 21 
1204303 3 
1204313 336 
1206457 23 
1206506 76 
1206621 51 
1212672 60 
1212756 8 
1213709 94 
1214000 186 
1214147 23 
1214211 5 
1214636 130 
1214642 1 
1214709 1 
1214969 14 
1215101 8 
1215351 313 
1216835 41 
1217096 1 
1217621 35 
1217682 57 
1217857 3 
1218229 44 
1219150 255 
1219272 1 
1219302 58 
1219306 22 
1219308 12 
1219968 1 
1222305 5 
1222310 21 
1222487 204 
1222505 50 
1222513 88 
1222593 40 
1222623 135 
1222631 40 
1222664 12 
1224664 458 
1224693 1 
1224705 15 
1225268 2 
1225935 28 
1225959 145 
1226585 25 
1226610 63 
1226614 9 
1226649 8 
1226685 54 
1226690 6 
1226719 60 
1228334 1 
1228371 1 
1228428 86 
1228435 5 
1228467 101 
1228469 86 
1228471 1 
1228489 42 
1229690 1 
1229694 46 
1229707 23 
1229921 2 
1229967 21 
1230136 87 
1230921 7 
1231126 43 
1231139 23 
1231208 1 
1232620 5 
1233564 27 
1233660 411 
1233668 56 
1233846 45 
1233859 73 
1234173 53 
1235543 14 
1235631 1 
1236232 1 
1236253 80 
1236266 1 
1236267 38 
1236346 6 
1236405 11 
1236409 2 
1236413 5 
1238155 59 
1238187 5 
1239183 112 
1239261 1 
1239354 55 
1239378 3 
1240199 26 
1240360 9 
1240385 14 
1240423 3 
1240705 26 
1240740 350 
1240788 117 
1240794 46 
1240803 51 
1240817 73 
1240990 2 
1241130 1 
1241364 137 
1242150 1 
1242260 12 
1242306 5 
1242326 1 
1242353 12 
1242493 2 
1242549 72 
1242615 1 
1242745 9 
1242758 2 
1242766 247 
1242774 7 
1242777 185 
1242825 11 
1242891 48 
1242897 173 
1242931 11 
1242960 9 
1242987 154 
1242990 18 
1243103 1 
1243127 27 
1243177 2 
1245766 12 
1245880 44 
1245930 10 
1245961 1 
1246002 366 
1246020 11 
1246023 16 
1246029 43 
1246204 1 
1246984 26 
1247329 21 
1248089 46 
1248275 36 
1248286 1 
1249991 33 
1250032 562 
1250062 231 
1250098 38 
1250101 59 
1250137 12 
1250998 3 
1251083 41 
1251154 4 
1251350 1 
1251535 7 
1251729 7 
1251854 7 
1251884 19 
1251923 9 
1251955 108 
1251999 56 
1252539 25 
1252831 39 
1253706 8 
1253731 44 
1254194 3 
1254370 32 
1254557 34 
1254759 65 
1256898 27 
1256929 4 
1256984 2 
1257140 85 
1257318 11 
1257731 20 
1257982 2 
1258168 28 
1258497 2 
1258506 19 
1259705 65 
1259766 180 
1259803 37 
1259911 75 
1259912 2 
1259913 7 
1259981 13 
1261251 55 
1261416 35 
1261429 76 
1261501 184 
1261517 13 
1261539 36 
1263105 1 
1263111 104 
1263154 28 
1263172 24 
1263368 2 
1265814 1 
1265850 3 
1266070 27 
1267000 4 
1267001 73 
1267003 13 
1267016 11 
1267049 88 
1267056 131 
1267059 4 
1267072 127 
1267074 5 
1267222 2 
1267233 26 
1267245 3 
1267340 21 
1267352 2 
1267364 4 
1267366 21 
1269542 253 
1269614 133 
1269795 3 
1269820 6 
1269838 40 
1270832 40 
1270850 18 
1270929 42 
1270938 6 
1271265 1 
1271273 247 
1271287 108 
1271822 52 
1271924 89 
1271998 98 
1272184 28 
1272340 228 
1272347 3 
1272356 4 
1272446 245 
1273153 5 
1273796 2 
1273997 51 
1274005 3 
1274069 2 
1274944 211 
1274967 2 
1275116 1 
1275276 249 
1275279 2 
1275297 38 
1275303 1 
1275308 93 
1275319 153 
1275373 606 
1275437 18 
1275593 41 
1275603 5 
1276033 4 
1276269 123 
1276429 1 
1276456 3 
1276490 6 
1276503 1 
1277404 11 
1277443 26 
1277533 20 
1277560 27 
1278042 117 
1278158 31 
1278213 136 
1278249 81 
1278317 133 
1278329 217 
1278385 15 
1278625 9 
1278684 272 
1278868 18 
1278930 1 
1279070 1 
1279074 114 
1279233 71 
1279343 2 
1279398 9 
1279417 56 
1279440 1 
1279443 37 
1279465 115 
1279471 209 
1279514 27 
1279522 102 
1279526 1 
1279558 34 
1279569 14 
1279722 1 
1279850 11 
1279972 44 
1279977 14 
1280001 26 
1280009 9 
1280040 27 
1280059 36 
1280103 1 
1280109 130 
1280588 46 
1280952 10 
1281460 179 
1281823 122 
1282384 28 
1283388 14 
1283766 6 
1283804 17 
1287006 1 
1287942 1 
1288061 35 
1288080 31 
1288374 1 
1288511 30 
1288777 53 
1288869 32 
1288990 1 
1289229 28 
1289242 16 
1289296 3 
1289301 16 
1289483 3 
1289822 7 
1290169 15 
1292194 369 
1292313 5 
1292592 2 
1292693 136 
1292874 15 
1293032 46 
1293200 50 
1293209 111 
1293237 34 
1293240 55 
1293243 3 
1293319 19 
1294447 79 
1295290 13 
1295927 9 
1295933 32 
1296393 130 
1296958 207 
1297100 82 
1297563 2 
1298227 3 
1298261 4 
1298285 5 
1298650 14 
1300857 59 
1300962 83 
1301011 32 
1301024 1 
1301046 24 
1301299 2 
1301311 1 
1302387 59 
1302630 80 
1303045 4 
1303070 81 
1303106 129 
1303255 1 
1303305 21 
1303783 28 
1304839 17 
1304924 1 
1304979 216 
1305240 11 
1305830 3 
1305858 8 
1305941 1 
1306087 3 
1306655 32 
1307132 1 
1307478 4 
1307564 26 
1307800 2 
1311110 20 
1311348 2 
1311630 1 
1311863 48 
1311888 10 
1311947 642 
1313245 1 
1313988 6 
1314218 253 
1314848 3 
1314923 7 
1315178 4 
1315212 52 
1315216 23 
1315218 3 
1315449 39 
1315585 3 
1315596 54 
1317122 64 
1317323 1 
1317428 1 
1317919 1 
1317930 331 
1317949 17 
1317960 12 
1318023 1 
1318028 3 
1319122 9 
1319264 78 
1319299 51 
1319300 126 
1319301 5 
1319366 1 
1319374 13 
1319384 6 
1319390 5 
1319546 3 
1319895 1 
1319917 71 
1319930 23 
1319933 58 
1319949 21 
1319981 116 
1320151 10 
1320162 3 
1320630 26 
1321088 31 
1321818 11 
1321877 36 
1322099 116 
1322617 7 
1324031 20 
1324150 8 
1324387 30 
1325355 84 
1325405 116 
1325432 72 
1325452 2 
1325475 427 
1325481 37 
1325614 1 
1325649 12 
1325874 17 
1326017 69 
1326041 18 
1326425 92 
1327152 131 
1328431 65 
1328607 138 
1328677 3 
1328733 1 
1330282 1 
1330797 40 
1330826 8 
1331009 3 
1331027 26 
1331092 12 
1331102 11 
1331112 3 
1333063 1 
1333199 18 
1333850 52 
1333883 25 
1334010 3 
1334071 23 
1334084 66 
1334113 40 
1334462 1 
1334489 9 
1334506 14 
1334517 16 
1334667 25 
1334678 2 
1335000 76 
1335319 1 
1335972 5 
1335973 53 
1336811 61 
1337191 1 
1337204 1 
1337764 158 
1337919 14 
1337920 19 
1338115 5 
1338208 1 
1338281 120 
1338537 16 
1338669 108 
1338977 27 
1339330 215 
1339359 129 
1339566 1 
1341731 88 
1342291 4 
1342304 8 
1342343 1 
1342361 183 
1342368 8 
1343049 132 
1343397 1 
1344239 62 
1344272 34 
1344273 6 
1344354 76 
1345301 1 
1345509 37 
1345634 355 
1345696 284 
1347639 4 
1350048 22 
1350056 31 
1350058 36 
1350084 15 
1350090 2 
1350142 53 
1350182 12 
1350186 41 
1350381 13 
1350516 1 
1350530 24 
1350838 155 
1351604 25 
1351645 1 
1351895 166 
1352240 18 
1352443 17 
1352445 49 
1352607 1 
1353607 60 
1353632 38 
1354000 77 
1354547 62 
1355678 1 
1355687 5 
1355707 13 
1355895 42 
1355958 53 
1355973 14 
1357057 90 
1357554 7 
1358316 1 
1359009 1 
1359068 123 
1359073 95 
1359076 51 
1359087 9 
1359102 238 
1359120 87 
1359252 11 
1359318 2 
1359495 21 
1359566 45 
1360926 3 
1361312 5 
1362065 1 
1362227 5 
1362387 22 
1362456 217 
1362583 63 
1362856 25 
1364595 72 
1364650 54 
1364883 21 
1364886 27 
1365312 2 
1365473 190 
1365506 2 
1365569 125 
1365715 244 
1365896 36 
1366217 26 
1366899 1 
1366982 1 
1366984 1 
1367042 12 
1367399 64 
1367405 1 
1369508 9 
1369637 152 
1370872 137 
1371320 124 
1371892 1 
1372252 2 
1372676 12 
1375500 3 
1375814 76 
1375926 1 
1376072 1 
1376282 27 
1376303 33 
1377256 9 
1377858 66 
1378407 1 
1378539 1 
1379760 10 
1380482 87 
1381156 52 
1381163 1 
1382122 3 
1382171 2 
1382184 12 
1382406 2 
1382498 1 
1383393 11 
1383404 42 
1383579 12 
1383626 134 
1383634 88 
1383658 73 
1384897 8 
1384918 337 
1384928 98 
1384942 7 
1384950 24 
1384983 35 
1384984 2 
1384995 45 
1385010 151 
1385012 141 
1385027 48 
1385034 3 
1385798 2 
1385801 9 
1385807 20 
1385832 21 
1385843 1 
1385873 3 
1385878 216 
1385886 1 
1385892 285 
1385969 213 
1386622 1 
1386645 69 
1386684 6 
1386720 19 
1386892 22 
1386914 38 
1387413 77 
1387730 206 
1388414 3 
1388690 13 
1389473 1 
1393183 1 
1393311 23 
1393468 5 
1394637 196 
1394675 54 
1394684 70 
1394714 6 
1394831 215 
1394953 1 
1394957 40 
1395147 116 
1395598 2 
1395606 46 
1397177 24 
1397540 2 
1397610 1 
1397616 69 
1397644 32 
1398543 7 
1398864 90 
1398883 16 
1398904 125 
1398951 14 
1399066 178 
1399077 22 
1399645 236 
1399735 1 
1400967 6 
1401120 3 
1401326 1 
1401336 124 
1401385 148 
1401584 45 
1402062 1 
1402370 2 
1402702 2 
1402718 14 
1402740 35 
1402836 10 
1402842 34 
1402859 11 
1402866 17 
1402950 1 
1404273 2 
1404316 13 
1404383 55 
1404395 18 
1404457 1 
1405578 3 
1405978 13 
1406015 20 
1406666 23 
1406708 37 
1407191 42 
1407592 85 
1408091 41 
1409853 1 
1409953 371 
1409978 11 
1409992 11 
1410384 5 
1410434 4 
1410471 31 
1410479 20 
1410498 3 
1410657 3 
1410900 22 
1410952 1 
1411052 23 
1411135 58 
1411145 12 
1411188 23 
1411225 4 
1411232 105 
1411235 5 
1411239 89 
1411285 1 
1411434 219 
1411527 28 
1411550 74 
1411606 107 
1411645 79 
1411817 199 
1412052 86 
1414389 136 
1414440 1 
1414441 14 
1414449 210 
1414468 2 
1414493 108 
1414523 2 
1415229 23 
1415990 13 
1416285 14 
1416665 594 
1417179 12 
1418076 6 
1418154 93 
1418216 91 
1418267 1 
1418453 15 
1419167 46 
1419228 24 
1419522 130 
1419859 577 
1419865 1 
1419900 36 
1420027 27 
1420161 7 
1420487 1 
1420531 23 
1420712 113 
1420877 65 
1420903 369 
1420905 11 
1420921 4 
1420932 595 
1420942 154 
1420952 46 
1421005 11 
1421056 3 
1421057 68 
1421222 6 
1422632 9 
1422646 79 
1424700 2 
1424875 2 
1425047 10 
1427265 2 
1427272 6 
1427525 41 
1428148 1 
1428165 11 
1428188 362 
1428202 167 
1429054 12 
1429060 10 
1429065 236 
1429088 4 
1429094 4 
1429102 40 
1429145 85 
1429164 11 
1429214 40 
1429235 5 
1429238 3 
1429331 2 
1429357 3 
1429712 4 
1429998 1 
1430833 4 
1430888 27 
1430926 4 
1431516 2 
1431928 40 
1431957 1 
1432198 13 
1433457 1 
1433553 525 
1433561 1 
1434224 89 
1434237 17 
1434356 26 
1434378 83 
1434394 13 
1434409 6 
1434570 112 
1434594 73 
1434615 85 
1434622 8 
1434627 2 
1434659 42 
1434696 16 
1434743 2 
1434763 10 
1435186 1 
1435321 74 
1435327 1 
1435513 137 
1436067 157 
1436107 21 
1436462 80 
1436749 76 
1436769 3 
1436778 42 
1437020 75 
1438118 45 
1438955 2 
1439357 9 
1439695 3 
1439706 37 
1441392 65 
1442307 218 
1443110 143 
1443503 60 
1443582 12 
1443673 102 
1443758 4 
1443791 33 
1445660 65 
1445664 31 
1445694 82 
1445712 259 
1445717 32 
1445732 20 
1445888 162 
1447059 4 
1447068 23 
1447069 387 
1447098 20 
1447159 81 
1447307 1 
1447467 67 
1447688 23 
1447703 34 
1447746 78 
1447770 15 
1450067 3 
1450069 106 
1450219 93 
1450927 12 
1450932 76 
1451737 11 
1452238 6 
1452526 54 
1452619 2 
1453121 221 
1453151 49 
1453967 115 
1454158 48 
1454486 10 
1454625 242 
1454669 13 
1454708 253 
1454720 341 
1454731 229 
1454738 1 
1454744 601 
1454747 60 
1454801 3 
1454805 443 
1454815 12 
1455966 110 
1455975 556 
1455987 4 
1456008 146 
1456018 2 
1456093 181 
1456227 1 
1456765 20 
1458293 7 
1458391 10 
1458615 47 
1459551 52 
1459554 78 
1459560 49 
1459590 2 
1459594 18 
1459608 14 
1459611 14 
1459612 1 
1459644 1 
1459645 35 
1459841 99 
1459883 19 
1459899 85 
1460031 7 
1460083 7 
1460138 108 
1460459 1 
1461630 224 
1461631 9 
1461632 2 
1461655 10 
1461663 3 
1461758 1 
1461761 28 
1462121 33 
1463798 42 
1465151 66 
1465504 349 
1465527 109 
1466010 10 
1466020 27 
1466033 22 
1466115 5 
1466662 148 
1467244 1 
1467347 161 
1467614 7 
1467989 63 
1468202 58 
1468462 2 
1468537 33 
1468562 77 
1468565 346 
1468585 52 
1468613 28 
1468638 15 
1468644 11 
1468653 91 
1468680 363 
1468685 16 
1468759 35 
1468778 1 
1468839 1 
1468932 44 
1468964 1 
1469218 6 
1469230 192 
1469234 3 
1469241 7 
1469249 74 
1469274 3 
1469865 6 
1469898 36 
1469909 214 
1469949 2 
1469996 89 
1470099 1 
1470158 18 
1470628 12 
1470848 455 
1470856 424 
1470871 263 
1470905 51 
1470911 5 
1470930 134 
1471590 54 
1472570 14 
1473095 19 
1473102 11 
1473172 2 
1473194 63 
1474369 1 
1474380 592 
1474804 69 
1475586 58 
1476211 48 
1476703 5 
1476710 43 
1476713 167 
1476725 2 
1476817 2 
1476888 73 
1476996 93 
1477042 12 
1477068 14 
1477073 6 
1477097 12 
1477099 18 
1477105 5 
1477141 1 
1477617 1 
1478191 33 
1478200 17 
1478408 24 
1478427 3 
1478445 115 
1478493 6 
1478682 81 
1478862 14 
1479876 18 
1480084 95 
1480233 28 
1480251 87 
1480309 28 
1480549 60 
1482255 8 
1482312 1 
1482762 1 
1482768 657 
1483418 8 
1483572 43 
1483642 31 
1483650 5 
1483660 1 
1484393 24 
1485345 119 
1485390 1 
1485459 4 
1485626 32 
1486092 1 
1486150 19 
1486577 30 
1486596 24 
1486817 1202 
1486839 14 
1486885 30 
1487010 1 
1487443 1 
1487447 13 
1487463 1 
1487500 1 
1488914 3 
1489058 59 
1489081 152 
1489118 1 
1489127 1 
1489132 29 
1489153 1 
1489170 174 
1489898 297 
1489981 12 
1489991 1 
1490010 31 
1490018 1 
1490051 19 
1490099 28 
1490131 127 
1490361 1 
1490384 35 
1490402 109 
1490410 55 
1490621 31 
1490788 4 
1490790 1 
1490802 25 
1490892 4 
1490900 7 
1490982 18 
1491011 15 
1491030 5 
1492392 15 
1492672 4 
1493042 113 
1493151 2 
1493162 72 
1493176 65 
1493252 108 
1493253 82 
1493262 23 
1493268 2 
1493279 17 
1493280 1 
1493326 1 
1493332 388 
1493354 60 
1493362 143 
1493684 23 
1494040 4 
1494058 100 
1494096 5 
1494104 3 
1494173 2 
1494186 1 
1494710 10 
1494958 18 
1495546 15 
1495714 2 
1495968 1 
1496591 61 
1496619 106 
1496671 12 
1496677 81 
1496684 95 
1496740 209 
1496750 143 
1496755 19 
1496759 9 
1496760 220 
1496774 179 
1496919 1 
1497435 1 
1498030 49 
1498039 14 
1498070 80 
1498095 283 
1498139 10 
1498160 101 
1500627 61 
1501216 196 
1501237 1 
1501831 3 
1501872 103 
1502326 20 
1502459 1 
1502633 118 
1502672 34 
1502686 1 
1502715 91 
1502771 164 
1503003 27 
1503050 65 
1503159 13 
1503347 104 
1503357 31 
1503631 3 
1504289 19 
1504932 1 
1505045 7 
1505227 45 
1506931 5 
1506942 23 
1506952 658 
1506955 11 
1506958 89 
1506962 131 
1507006 52 
1507259 67 
1507278 27 
1507305 197 
1507339 83 
1507368 134 
1507411 1 
1507504 628 
1507569 12 
1507571 7 
1507625 8 
1507677 3 
1507764 65 
1507898 5 
1508054 195 
1508333 55 
1508705 7 
1508878 22 
1509815 19 
1509845 9 
1509868 144 
1509905 17 
1509912 322 
1509929 11 
1509958 5 
1510142 36 
1510149 48 
1510454 60 
1510724 2 
1510782 5 
1510961 27 
1511048 36 
1511142 9 
1511675 40 
1511940 99 
1512002 3 
1512473 70 
1513295 1 
1513775 9 
1514177 3 
1514266 24 
1514283 88 
1514739 60 
1514755 29 
1514759 19 
1514767 1 
1514973 36 
1515108 6 
1515129 19 
1515496 1 
1515603 49 
1515873 3 
1516121 4 
1516168 3 
1516478 138 
1516541 333 
1516552 30 
1516564 10 
1517004 2 
1517838 14 
1517879 28 
1517920 167 
1517987 214 
1518113 12 
1518138 19 
1518516 4 
1518978 483 
1519317 109 
1519350 27 
1519960 538 
1520791 51 
1520968 34 
1521054 5 
1521082 6 
1521572 187 
1521582 93 
1521791 16 
1522493 139 
1522494 4 
1522963 83 
1523616 1 
1523720 10 
1523894 14 
1524731 1 
1524852 1 
1524911 3 
1524931 1 
1524935 243 
1525236 32 
1525258 4 
variableStep chrom=chrV
333 36 
396 55 
405 1 
589 1 
599 1 
673 289 
1138 2 
1791 1 
2145 2 
2573 1 
3507 3 
3513 3 
3519 1 
3520 2 
3521 1 
3527 3 
3528 30 
3529 7 
3530 240 
3536 1 
3537 9 
3545 1 
3588 3 
3600 1 
3611 1 
4104 31 
5472 18 
6197 128 
6205 32 
6215 26 
6263 2 
6266 134 
6357 2 
6365 60 
6374 349 
6421 144 
6456 39 
6481 138 
6613 11 
6676 56 
6848 1 
7338 195 
7548 47 
7709 80 
7710 210 
7711 1 
7715 45 
7748 87 
7762 173 
7764 3 
7781 230 
7784 57 
7789 28 
7931 26 
8322 1 
8456 6 
8658 2 
8964 1 
9225 9 
9266 25 
9463 1 
9604 2 
9616 31 
9791 168 
9811 140 
9820 41 
9825 39 
9842 243 
9852 2 
9894 57 
9900 28 
9908 100 
10035 78 
10038 44 
10048 10 
10068 4 
10401 17 
10413 170 
10425 2 
11025 122 
11061 1 
11238 162 
11355 6 
11453 413 
11458 1 
11484 21 
11855 2 
12083 55 
12431 25 
12572 7 
12635 7 
12648 117 
12787 58 
12819 9 
12860 4 
12949 2 
13028 34 
13040 12 
13148 56 
13171 74 
13217 99 
13249 87 
13351 40 
13366 99 
13376 26 
13396 7 
13407 137 
13415 65 
13450 16 
13506 66 
13517 1 
13526 3 
13553 164 
13565 9 
13594 153 
13736 22 
13746 1 
13752 63 
13796 1 
13863 45 
13870 276 
14020 246 
14248 1 
14747 4 
14749 1 
14779 4 
14871 5 
14876 8 
14880 159 
14890 175 
14916 20 
14925 108 
14937 4 
15050 30 
15120 28 
15129 27 
15163 21 
15208 77 
15218 46 
15231 31 
15721 111 
15924 12 
16026 161 
16034 11 
16038 11 
16063 235 
16137 448 
16171 330 
16188 2 
16190 19 
16204 120 
16251 8 
16259 4 
16277 2 
16577 9 
16589 46 
16718 1 
16772 1 
16779 18 
16832 40 
17425 7 
17516 7 
17867 12 
18011 7 
18108 18 
18115 45 
18199 1 
18288 54 
18721 6 
18774 14 
18778 100 
18782 4 
18816 205 
18841 25 
18853 55 
18859 42 
18981 2 
19072 22 
19167 14 
19246 2 
19267 5 
19354 67 
19480 39 
19550 5 
19675 227 
19677 5 
19786 15 
20045 20 
20732 50 
20739 16 
21058 2 
21064 321 
21272 16 
21282 50 
21292 51 
21299 62 
21300 91 
21301 1 
21305 41 
21311 83 
21321 10 
21344 1 
21356 1 
21383 183 
21394 40 
21694 203 
21845 1 
22340 17 
22487 90 
22550 3 
22746 155 
22872 5 
23205 6 
23221 2 
23329 50 
23395 23 
23582 48 
23702 1 
23803 94 
23829 13 
24646 10 
24801 41 
24950 6 
25350 37 
25477 3 
25506 20 
25565 30 
25671 5 
25821 4 
25870 4 
25985 18 
26014 166 
26035 26 
26050 56 
26087 2 
26506 4 
26525 17 
26616 102 
26654 61 
26684 84 
26919 88 
27050 6 
27097 2 
27127 6 
27148 37 
27317 31 
27328 45 
27404 2 
27414 26 
27438 21 
27693 1 
27708 52 
27809 2 
28019 1 
28187 91 
28886 66 
29297 27 
29644 1 
29669 2 
29891 87 
29954 82 
30068 20 
30093 2 
30108 246 
30142 2 
30159 6 
30605 21 
30626 100 
30935 151 
31141 111 
31306 122 
31311 1 
31350 179 
31359 36 
31596 1 
31798 165 
32371 11 
32423 19 
32904 8 
32957 2 
33056 1 
33425 5 
33497 1 
33774 15 
33779 2 
33820 7 
33963 11 
33973 1 
34027 4 
34039 1 
34111 3 
34123 12 
34161 69 
34278 14 
34289 49 
34301 58 
34309 44 
34311 5 
34313 94 
34321 2 
34343 219 
35746 29 
37587 5 
38731 19 
38930 6 
39665 113 
39738 111 
39803 4 
39969 2 
39990 220 
40550 14 
40638 66 
40752 9 
40983 26 
40989 1 
41058 8 
41136 55 
41393 46 
41452 60 
42042 63 
42076 20 
42097 110 
42098 8 
42100 82 
42108 12 
42124 9 
42140 8 
42160 37 
42223 234 
42231 63 
42252 61 
42255 1 
42364 26 
42370 13 
42376 52 
42422 2 
42551 7 
42703 223 
42723 114 
42724 96 
42725 2 
42726 1 
42728 80 
42757 74 
42765 14 
42774 1 
42779 23 
42790 209 
42791 4 
42792 111 
42793 245 
42794 17 
42795 3 
42800 28 
42806 114 
42870 2 
42979 152 
43082 2 
43146 138 
43194 63 
43200 114 
44906 40 
45017 479 
45028 1 
45040 32 
45475 117 
45607 18 
45938 99 
46008 109 
46024 1 
46030 8 
46050 37 
46054 1 
46069 1 
46080 8 
46087 1 
46129 97 
46140 31 
46169 34 
46225 1 
46609 98 
46614 92 
46651 12 
46654 7 
46801 102 
46816 17 
46855 164 
46962 1 
46964 23 
47048 10 
47073 57 
47079 152 
47169 162 
47346 13 
47832 1 
48175 7 
48349 1 
49326 1 
51293 105 
51671 20 
51681 208 
51691 6 
51704 5 
51728 1 
51760 56 
51784 1 
51793 1 
51826 3 
51978 4 
52155 3 
52298 31 
52412 66 
52532 11 
53309 6 
53345 29 
53365 5 
53560 1 
53783 1 
53787 2 
53789 3 
53807 1 
54512 1 
54541 3 
55042 1 
55060 36 
56228 25 
56275 47 
56287 25 
56291 6 
56419 292 
56453 2 
56477 34 
56496 4 
56507 3 
56677 8 
56900 4 
57120 4 
57735 1 
58001 8 
58216 41 
58219 73 
58225 87 
58279 69 
58292 10 
59392 15 
59395 1 
59410 4 
59411 1 
59413 44 
59418 28 
59449 130 
59635 68 
59667 170 
60118 3 
60128 17 
60266 104 
60282 23 
60580 56 
60942 70 
60953 20 
60973 352 
60982 206 
61044 25 
61053 124 
61056 56 
61068 7 
61094 29 
61680 58 
61827 25 
61838 4 
61841 14 
61844 18 
61854 1 
61862 3 
61923 4 
62031 179 
62040 19 
62054 8 
62557 14 
62928 48 
63291 64 
63299 199 
63300 10 
63302 16 
63311 74 
63692 213 
63865 116 
63907 59 
64135 54 
64196 1 
64249 101 
64292 75 
64359 30 
64416 9 
64433 566 
65215 4 
65248 1 
65253 1 
65486 16 
65522 195 
65676 13 
66219 4 
66336 156 
66528 89 
66560 46 
66706 17 
66901 119 
66976 15 
66977 67 
66978 2 
66998 1 
67010 1 
67091 51 
67130 2 
67224 1 
68900 13 
68903 1 
68981 9 
68986 47 
68999 69 
69010 1 
69018 17 
69029 70 
69042 45 
69083 11 
69112 7 
69163 1 
69259 42 
69269 124 
69304 49 
69335 267 
69342 267 
69354 328 
69381 12 
69424 83 
69462 130 
69486 25 
69539 2 
69549 48 
69564 19 
69568 1 
69581 3 
69584 39 
69631 14 
69655 1 
69666 1 
69704 11 
69714 7 
69727 4 
69737 4 
70261 32 
70266 27 
70276 64 
70277 23 
70278 51 
70292 2 
70295 42 
70306 125 
70329 35 
70364 8 
70447 4 
70515 20 
70744 73 
71746 7 
72031 3 
72427 83 
72542 89 
72705 60 
72862 11 
73256 59 
73498 163 
73505 1 
73508 112 
73510 1 
73513 7 
73527 16 
73546 1 
73583 100 
73597 1 
73731 5 
73912 1 
73918 87 
74053 54 
74303 41 
74730 1 
74754 1 
74894 25 
75471 31 
75479 27 
75509 5 
75513 74 
75525 35 
75532 120 
75581 43 
75700 192 
75718 2 
75725 50 
75736 104 
76119 16 
76392 10 
76570 15 
77165 13 
77213 390 
77230 66 
77674 3 
77756 19 
77777 31 
77893 313 
77894 41 
77901 5 
77915 99 
78111 3 
78422 30 
78731 3 
78787 392 
78807 146 
78904 225 
79026 1 
79340 1 
79379 48 
79641 23 
79675 22 
79678 31 
79823 4 
79910 113 
80052 31 
80195 118 
80376 29 
80388 206 
80401 20 
80407 1 
80547 2 
80577 1 
80924 1 
81009 1 
81015 23 
81100 89 
81160 43 
81169 12 
81438 109 
81624 11 
81671 35 
82297 23 
82636 6 
82793 1 
82853 2 
82855 81 
82862 10 
82871 73 
82928 1 
82933 76 
83236 103 
83292 1 
83679 5 
83731 41 
83755 37 
84717 50 
84720 20 
84787 34 
84822 277 
84823 22 
84824 10 
84825 2 
84829 1 
84835 1 
84841 52 
84848 1 
84852 11 
84929 156 
84935 136 
84937 19 
84941 96 
84944 109 
84983 31 
84993 47 
84994 142 
84996 65 
85009 51 
85014 1 
85028 47 
85040 6 
85046 14 
85047 1 
85072 168 
85082 1 
85098 361 
85112 140 
85156 466 
85167 272 
85183 80 
85209 39 
85216 13 
85222 30 
85370 3 
85374 73 
85379 4 
85437 12 
85459 1 
85529 1 
85533 5 
85544 4 
85551 17 
85578 2 
86288 3 
86319 72 
86326 11 
86332 8 
86442 4 
86459 63 
86465 25 
86525 33 
86526 1 
86535 2 
86536 24 
86537 1 
86540 3 
86547 6 
86594 1 
86622 14 
86671 29 
86733 75 
86767 28 
86775 11 
86776 8 
86818 282 
86824 3 
86852 24 
89847 28 
90032 94 
90056 85 
90059 2 
90070 106 
90074 11 
90083 145 
90089 70 
90095 65 
90137 19 
90151 326 
90155 3 
90158 35 
90163 36 
90166 182 
90175 17 
90181 8 
90207 31 
90215 47 
90382 5 
90498 38 
90674 3 
90857 19 
91349 8 
91697 2 
92033 5 
92298 5 
92573 49 
92857 26 
93491 13 
93494 4 
93692 26 
93850 13 
93854 1 
93879 78 
94043 3 
94052 4 
94145 2 
94153 2 
94159 3 
94179 16 
94180 17 
94271 1 
94279 23 
94481 113 
95565 11 
95779 15 
95876 6 
95953 27 
96008 57 
96733 5 
96806 17 
97288 3 
97815 22 
97834 1 
97924 1 
97932 89 
97944 1 
97955 6 
97961 33 
97967 37 
97979 24 
97990 19 
97991 15 
97992 1 
97995 12 
98010 2 
98017 86 
98030 28 
98035 6 
98406 1 
98539 49 
98595 40 
98814 22 
98854 2 
98883 31 
99335 28 
99480 9 
99515 51 
99524 118 
99532 135 
99539 183 
99572 14 
99577 7 
99604 7 
99609 91 
99625 1 
99649 88 
99722 75 
99815 31 
99915 1 
99920 11 
100163 11 
100262 6 
100266 11 
100284 64 
100450 1 
100459 3 
100462 11 
100463 3 
100484 5 
100496 40 
100502 10 
100503 6 
100512 97 
100514 3 
100515 11 
100600 22 
100615 50 
100638 3 
100651 26 
100829 7 
101587 4 
101591 22 
101609 52 
101749 451 
101756 16 
101803 2 
101854 2 
102417 37 
102424 67 
102437 153 
102464 57 
102676 49 
102962 54 
102999 283 
103234 51 
103240 28 
103394 149 
103908 1 
104229 12 
104296 5 
104356 91 
104547 1 
104670 146 
104814 3 
104826 110 
105077 7 
105095 94 
105181 31 
105276 41 
105362 13 
105699 6 
105906 14 
106036 132 
106171 88 
106185 202 
106186 182 
106187 4 
106188 11 
106196 3 
106202 59 
106224 6 
106240 249 
106242 54 
106249 2 
106261 6 
106265 374 
106271 1 
106277 31 
106294 42 
106297 400 
106309 1259 
106320 191 
106322 11 
106330 50 
106339 49 
106470 3 
106478 226 
106489 85 
106537 63 
106551 174 
106614 41 
106764 6 
106772 23 
106949 155 
106950 1 
106951 1 
106956 409 
106960 20 
106972 43 
106979 65 
106985 73 
106991 16 
107069 67 
107076 5 
107078 89 
107079 15 
107080 1 
107096 205 
107102 6 
107107 57 
107116 111 
107441 8 
107592 147 
107734 1 
108182 12 
108221 312 
108425 1 
108671 34 
108756 41 
108772 23 
108783 69 
109380 77 
109448 191 
109830 13 
110467 2 
110485 20 
110621 1 
110625 18 
110633 3 
110657 34 
110662 34 
110706 42 
110714 28 
110717 23 
110832 11 
111138 1 
111158 4 
111166 148 
111179 100 
111191 3 
111201 19 
111228 32 
111233 10 
111242 232 
111243 1 
111244 1 
111267 15 
111274 9 
111277 14 
111298 10 
111618 9 
111763 95 
112279 1 
112794 149 
112891 95 
113187 40 
113655 49 
113907 4 
114080 23 
114146 13 
114445 6 
114486 5 
114745 6 
115409 171 
115439 28 
115587 29 
115644 3 
115717 3 
115743 5 
115895 5 
115915 1 
115929 16 
115937 8 
115949 4 
115975 164 
115980 52 
115988 603 
115999 75 
116018 1803 
116039 5447 
116045 1 
116046 671 
116048 1795 
116050 44 
116051 316 
116052 538 
116053 130 
116054 1 
116056 153 
116057 804 
116058 12 
116059 1583 
116060 117 
116061 80 
116063 283 
116065 23 
116066 23 
116067 657 
116068 40 
116069 146 
116070 35 
116071 329 
116073 1 
116074 26 
116075 25 
116077 20 
116079 34 
116081 154 
116087 58 
116096 24 
116100 8 
116102 240 
116107 79 
116113 504 
116118 1 
116120 69 
116121 92 
116122 2 
116125 18 
116127 140 
116129 145 
116136 42 
116150 54 
116156 2 
116168 1 
116170 1 
116176 42 
116180 105 
116188 74 
116192 109 
116195 67 
116196 2 
116197 72 
116199 69 
116201 174 
116202 128 
116203 354 
116205 257 
116206 1 
116207 48 
116208 2 
116209 58 
116210 36 
116211 202 
116212 586 
116215 426 
116217 110 
116218 267 
116219 1 
116220 210 
116221 118 
116223 873 
116227 2 
116234 300 
116239 22 
116240 22 
116241 171 
116242 163 
116243 89 
116244 3 
116259 180 
116266 41 
116269 1 
116278 18 
116289 7 
116294 191 
116296 7 
116300 40 
116309 46 
116313 57 
116316 48 
116317 36 
116322 122 
116345 25 
116350 297 
116356 2 
116366 49 
116370 89 
116381 1095 
116392 91 
116394 133 
116397 83 
116399 34 
116400 38 
116401 4 
116402 101 
116403 148 
116407 350 
116409 81 
116410 124 
116411 62 
116412 58 
116413 3 
116414 100 
116415 1 
116416 485 
116417 8 
116418 87 
116426 1 
116430 278 
116438 360 
116441 10 
116448 3 
116449 54 
116456 71 
116457 21 
116459 87 
116463 121 
116466 47 
116467 81 
116469 97 
116470 39 
116471 74 
116477 85 
116483 257 
116490 238 
116491 2 
116492 2 
116498 15 
116502 64 
116506 31 
116510 1 
116513 98 
116514 20 
116515 3 
116522 537 
116530 52 
116532 181 
116533 30 
116534 209 
116535 12 
116536 86 
116541 52 
116542 102 
116543 288 
116544 26 
116547 4 
116549 54 
116550 135 
116552 115 
116554 7 
116558 22 
116560 5 
116561 153 
116568 97 
116570 7 
116574 16 
116575 2 
116579 93 
116581 44 
116582 8 
116584 67 
116586 99 
116588 188 
116589 26 
116592 10 
116596 305 
116598 41 
116599 14 
116601 2 
116602 57 
116604 59 
116606 30 
116607 486 
116613 4 
116614 3 
116616 1 
116630 352 
116631 2 
116634 6 
116638 43 
116641 170 
116648 180 
116656 208 
116662 255 
116665 43 
116666 50 
116667 104 
116672 24 
116673 28 
116674 52 
116676 23 
116677 142 
116680 136 
116684 21 
116686 5 
116687 2 
116688 22 
116690 19 
116695 3 
116696 8 
116701 9 
116707 84 
116709 66 
116710 206 
116716 102 
116721 7 
116725 1 
116727 49 
116733 119 
116737 4 
116740 12 
116744 2 
116750 33 
116756 236 
116761 68 
116763 72 
116768 49 
116771 3 
116772 324 
116773 121 
116777 5 
116778 142 
116779 30 
116780 6 
116781 118 
116785 24 
116792 291 
116801 82 
116802 77 
116803 38 
116805 66 
116809 45 
116810 23 
116813 43 
116814 66 
116816 23 
116817 46 
116819 75 
116821 32 
116822 232 
116827 129 
116829 2 
116830 92 
116831 76 
116833 179 
116836 1 
116839 1 
116841 60 
116844 270 
116848 5 
116850 1 
116852 45 
116854 2 
116858 41 
116859 3 
116864 32 
116865 3 
116866 47 
116869 177 
116871 351 
116872 1 
116873 70 
116875 126 
116876 22 
116877 1 
116878 9 
116881 43 
116882 156 
116887 20 
116890 24 
116893 157 
116895 71 
116897 331 
116898 26 
116900 16 
116903 7 
116904 1 
116905 92 
116909 164 
116911 1 
116912 277 
116913 6 
116917 52 
116921 59 
116931 24 
116934 16 
116937 29 
116938 1 
116939 2 
116942 371 
116943 1 
116946 5 
116949 157 
116955 197 
116959 1 
116963 23 
116968 20 
116988 420 
116995 18 
117001 1 
117002 2 
117003 1 
117008 18 
117011 5 
117014 216 
117018 873 
117019 1 
117020 1174 
117027 1292 
117032 562 
117033 2 
117040 611 
117064 90 
117076 16 
117114 34 
117117 1 
117461 4 
117470 22 
117554 9 
117616 80 
117972 1 
118094 87 
118168 2 
118222 3 
118337 8 
118348 1 
118366 9 
118376 15 
118677 6 
118678 205 
118683 49 
118689 81 
118691 1 
118726 160 
118737 99 
118748 51 
118839 14 
118889 75 
118903 1 
118924 52 
119132 1 
119230 21 
119583 78 
119766 4 
119805 81 
120219 1 
120222 39 
120232 8 
120405 18 
120412 13 
120416 2 
120450 13 
120476 8 
120499 235 
120504 77 
120521 22 
120673 105 
121347 200 
121356 4 
121395 6 
121405 172 
121406 31 
121408 5 
121590 2 
121988 1 
122001 1 
122109 2 
122224 44 
122369 137 
122379 1 
122409 11 
122468 281 
122502 169 
122581 5 
122629 5 
122924 4 
122950 7 
123063 2 
123064 5 
123114 6 
123120 9 
123128 11 
123189 4 
123224 5 
123227 4 
123228 15 
123231 1 
123238 4 
123243 1 
123252 1 
123260 9 
123264 19 
123271 4 
123277 2 
123284 3 
123291 22 
123296 11 
123305 1 
123307 4 
123319 4 
123322 6 
123323 4 
123327 1 
123332 1 
123337 2 
123347 1 
123365 14 
123379 27 
123381 1 
123382 1 
123406 1 
123409 28 
123413 1 
123461 38 
123491 11 
123524 13 
123536 1 
123539 14 
123567 22 
123621 38 
123742 14 
123793 6 
123841 5 
123980 1 
124232 6 
124283 7 
124288 13 
124299 18 
124657 155 
124723 16 
124728 16 
124882 9 
124895 2 
125024 53 
125105 6 
125108 51 
125489 72 
125626 144 
125817 2 
125895 32 
126076 1 
126083 157 
126114 36 
126225 3 
126292 5 
126397 75 
126465 23 
126473 47 
126506 137 
126539 4 
126544 121 
126545 1 
126546 2 
126552 49 
126562 1 
126700 21 
126717 20 
126731 1 
126998 27 
127016 10 
127120 1 
127153 305 
127179 65 
127217 1 
127599 89 
127731 34 
128017 4 
128050 247 
128200 280 
128217 5 
128243 10 
128395 28 
128402 1 
128409 47 
128417 78 
128424 13 
128429 38 
128473 16 
128483 11 
128486 2 
128488 28 
128498 7 
128502 8 
128514 2 
128535 1 
128541 9 
128546 5 
128717 3 
128869 11 
129204 1 
130175 2 
130180 70 
130376 3 
130472 105 
130700 5 
130810 39 
130835 3 
130884 2 
130897 8 
130984 1 
131012 26 
131013 1 
131017 45 
131020 2 
131046 85 
131062 8 
131069 133 
131074 66 
131233 2 
131234 102 
131235 93 
131264 14 
131269 8 
131279 514 
131284 1 
131286 12 
131302 4 
131308 101 
131416 3 
131453 59 
131459 1 
131467 113 
131469 4 
131487 2 
131497 17 
131499 1 
131503 1 
131504 35 
131509 1 
131512 21 
131579 8 
131586 1 
131587 6 
131588 32 
131592 16 
131597 3 
131605 49 
131618 17 
131636 4 
131769 6 
131821 507 
131947 2 
131958 83 
131973 23 
132129 33 
132335 2 
132341 351 
132452 54 
132473 1 
132483 3 
132528 9 
132531 1 
132534 9 
132630 278 
132635 103 
132689 12 
132749 75 
132775 27 
132798 86 
132804 15 
132812 77 
132829 126 
132859 36 
132879 33 
132884 99 
132887 145 
132888 3 
132889 2 
132890 2 
132891 25 
132919 15 
132932 165 
132940 36 
132941 743 
132948 1 
132968 13 
132971 3 
132976 166 
133011 47 
133017 41 
133133 66 
133203 12 
133249 55 
133259 106 
133266 115 
133274 43 
133279 1 
133285 151 
133314 335 
133860 96 
133928 20 
134065 51 
134090 10 
134099 1 
134188 1 
134326 8 
134382 1 
134567 19 
134570 1 
134833 17 
134884 3 
134926 15 
135001 163 
135016 37 
135052 15 
135079 269 
135118 302 
135143 189 
135166 50 
135191 13 
135207 13 
135208 61 
135315 22 
135353 1 
135367 30 
135373 3 
135381 1 
135382 79 
135384 3 
135453 16 
135472 7 
135483 25 
135496 18 
135578 9 
135589 4 
135889 32 
135910 22 
136064 87 
136085 24 
136112 8 
136231 4 
136241 1 
136294 17 
136404 5 
136418 7 
136422 15 
136425 13 
136427 6 
136468 18 
136469 31 
136485 12 
136492 8 
136502 47 
136554 18 
136652 115 
136661 10 
136670 88 
136686 17 
136780 2 
136854 56 
136856 173 
137017 52 
137027 22 
137032 1 
137036 199 
137046 5 
137058 1 
137061 50 
137068 9 
137076 2 
137094 1 
137184 240 
137303 270 
137574 4 
137671 1 
137844 1 
138109 4 
138254 6 
138419 311 
138563 1 
138567 1 
138595 1 
138596 9 
138599 1 
138714 189 
138755 4 
138757 16 
138758 227 
138761 2 
138766 94 
138768 5 
138771 135 
138776 6 
138777 170 
138778 10 
138779 17 
138780 7 
138781 23 
138782 10 
138791 48 
138793 12 
138797 42 
138802 6 
138805 9 
138814 51 
138823 227 
138827 3 
138841 5 
138847 35 
138859 58 
138873 3 
138889 15 
138900 24 
138926 41 
139674 41 
139905 99 
140040 17 
140264 1 
140344 8 
140350 16 
140354 1 
140389 3 
140397 25 
140445 3 
140512 1 
140515 3 
140527 1 
140564 9 
140574 1 
140575 40 
140579 46 
140586 1 
140588 36 
140591 7 
140597 240 
140599 15 
140606 258 
140609 49 
140611 28 
140612 11 
140613 121 
140620 396 
140650 12 
140655 44 
140715 58 
140719 1 
140720 145 
140730 19 
140731 292 
140750 219 
140755 10 
140764 71 
140766 91 
140767 25 
140789 1 
140797 78 
140816 89 
140817 65 
140831 118 
140839 280 
140845 86 
140850 317 
140854 103 
140855 1 
140865 9 
140868 50 
140869 2 
140878 12 
140903 41 
140904 160 
140908 53 
140916 274 
140920 30 
140926 161 
140929 17 
140935 98 
140962 4 
140982 300 
140996 65 
141001 29 
141003 47 
141007 8 
141009 31 
141012 166 
141027 13 
141029 1 
141032 24 
141039 6 
141089 17 
141119 137 
141126 34 
141166 44 
141188 24 
141190 1 
141197 165 
141209 31 
141212 3 
141272 14 
141275 12 
141313 85 
141320 8 
141338 2 
141344 67 
141348 9 
141370 129 
141372 1 
141376 20 
141377 9 
141383 5 
141386 8 
141387 50 
141400 2 
141409 29 
141418 62 
141421 10 
141422 48 
141424 61 
141430 1 
141435 54 
141446 317 
141449 6 
141451 48 
141460 38 
141475 2 
141508 24 
141516 39 
141526 51 
141534 16 
141541 106 
141553 5 
141608 3 
141621 143 
141635 72 
141643 4 
141645 214 
141651 12 
141657 72 
141666 15 
141683 1 
141720 4 
141733 50 
141816 2 
141880 1 
141906 16 
142107 57 
142203 1 
142311 26 
142379 31 
142645 12 
142771 2 
143578 26 
143598 242 
143604 263 
143623 4 
143671 19 
143800 7 
143845 26 
143849 4 
143857 20 
143902 47 
143950 17 
144048 6 
144071 1 
144076 157 
144079 8 
144093 2 
144103 57 
144104 4 
144114 46 
144132 89 
144143 9 
144144 100 
144148 24 
144160 68 
144163 89 
144170 10 
144176 13 
144180 29 
144189 230 
144195 1 
144198 16 
144206 15 
144224 1 
144225 36 
144256 24 
144260 20 
144264 64 
144386 13 
144437 92 
144499 1 
144521 85 
144532 3 
144614 18 
144713 2 
144728 62 
144750 7 
145122 7 
145199 38 
145203 1 
145209 101 
145242 135 
145257 35 
145266 173 
145268 2 
145274 44 
145363 64 
145415 1 
145462 73 
145579 2 
145611 2 
145617 71 
145623 15 
145625 3 
145634 42 
145635 4 
145636 1 
145639 7 
145643 14 
145645 25 
145649 1 
145662 10 
145666 5 
145675 9 
145678 4 
145706 35 
145719 23 
145724 134 
145730 12 
145731 12 
145739 1 
145741 58 
145755 1 
145756 20 
145861 5 
145873 1 
145893 2 
145948 21 
146039 1 
146059 37 
146107 1 
146121 40 
146168 2 
146182 176 
146518 2 
146531 140 
146627 3 
146643 48 
146659 52 
146677 2 
146801 2 
146804 73 
146808 69 
146811 1 
146812 1 
146822 13 
146828 4 
146836 17 
146841 3 
146845 15 
146851 190 
146857 64 
146867 34 
146868 22 
146874 61 
146878 6 
146886 88 
146891 77 
147002 1 
147032 103 
147048 68 
147054 1 
147229 62 
147373 4 
147409 1 
147502 117 
147696 67 
147758 7 
147772 7 
147835 38 
147840 63 
147865 97 
147870 44 
147874 34 
147875 1 
147876 27 
147884 7 
147887 2 
148004 212 
148013 48 
148014 312 
148024 1 
148027 1 
148033 604 
148040 28 
148044 164 
148053 41 
148059 57 
148060 39 
148064 181 
148065 71 
148070 48 
148075 35 
148082 44 
148086 251 
148111 16 
148118 230 
148122 22 
148124 13 
148125 23 
148130 21 
148187 79 
148235 2 
148270 65 
148309 40 
148440 17 
148452 20 
148458 1 
148504 2 
148512 42 
148586 40 
148677 5 
150100 8 
150103 21 
150108 4 
150110 78 
150116 1 
150127 92 
150131 9 
150132 1 
150133 118 
150140 156 
150147 42 
150148 22 
150151 91 
150156 21 
150159 6 
150164 2 
150189 22 
150190 44 
150192 6 
150197 84 
150201 28 
150203 29 
150204 108 
150210 46 
150212 11 
150213 88 
150218 142 
150225 51 
150227 80 
150230 56 
150232 9 
150233 8 
150234 91 
150238 15 
150262 2 
150381 1 
150389 33 
150397 11 
150410 79 
150412 1 
150415 33 
150418 118 
150434 4 
150509 41 
150532 102 
150540 8 
150556 2 
150587 173 
150718 16 
150753 50 
150828 28 
150850 15 
150869 87 
151032 114 
151036 418 
151075 87 
151084 164 
151088 1 
151095 64 
151132 96 
151135 29 
151136 6 
151140 178 
151148 216 
151152 37 
151155 63 
151159 9 
151172 5 
151178 2 
151181 4 
151185 1 
151186 90 
151188 1 
151189 10 
151191 325 
151192 1 
151197 1 
151198 292 
151208 359 
151311 2 
151319 4 
151338 13 
151352 77 
151358 93 
151364 58 
151367 52 
151372 10 
151384 22 
151385 82 
151391 284 
151395 3 
151411 237 
151420 19 
151428 106 
151437 22 
151447 25 
151452 67 
151455 25 
151459 245 
151465 39 
151466 1 
151473 13 
151476 28 
151480 15 
151546 9 
151554 14 
151605 7 
151613 3 
151652 14 
151668 1 
151765 2 
151778 2 
151831 5 
151919 2 
151925 157 
151941 20 
151946 559 
151948 1 
151956 17 
151968 60 
151976 202 
152140 71 
152151 33 
152164 158 
152176 47 
152221 1 
152302 1 
152342 1 
152345 18 
152368 169 
152377 209 
152491 285 
152513 8 
152556 156 
152586 1 
152604 47 
152612 174 
152620 321 
152637 44 
152652 4 
152663 1 
152669 20 
152674 2 
152678 14 
152688 6 
152706 8 
152711 31 
152719 55 
152722 159 
152726 1 
152730 20 
152733 207 
152745 156 
152750 63 
152759 6 
152765 157 
152773 125 
152787 114 
152821 38 
152830 70 
152842 80 
152878 14 
152882 15 
152892 93 
152899 61 
152907 26 
152909 47 
152913 230 
152959 15 
152974 33 
153041 43 
153046 25 
153052 2 
153056 6 
153060 77 
153074 1 
153082 10 
153087 25 
153088 99 
153091 119 
153095 4 
153096 9 
153105 58 
153107 109 
153116 75 
153125 29 
153146 1 
153167 3 
153189 13 
153197 26 
153199 12 
153205 3 
153209 90 
153211 7 
153212 4 
153219 352 
153221 15 
153224 15 
153227 163 
153228 17 
153229 183 
153231 4 
153232 22 
153236 47 
153240 8 
153242 330 
153243 5 
153249 1 
153250 162 
153252 1 
153258 13 
153262 16 
153271 40 
153274 8 
153283 178 
153289 30 
153293 29 
153294 2 
153301 376 
153319 33 
153320 1 
153333 77 
153360 6 
153387 6 
153394 29 
153465 27 
153474 7 
153540 16 
153577 2 
153623 18 
153653 8 
153699 48 
153751 35 
153817 24 
153953 16 
154005 57 
154053 15 
154170 43 
154480 37 
154528 2 
154579 36 
154620 26 
154622 1 
154698 46 
154709 13 
154878 17 
154947 73 
155103 60 
155154 6 
155190 3 
155252 21 
155260 173 
155266 70 
155270 130 
155399 408 
155413 2 
155592 54 
155685 180 
155698 258 
155806 6 
155815 121 
155874 2 
155914 129 
155925 986 
155948 309 
156035 7 
156086 33 
156191 3 
156218 9 
156371 8 
156384 6 
156393 2 
156400 8 
156411 13 
156431 1 
156472 4 
156536 1 
156544 15 
156551 4 
156566 41 
156571 42 
156577 18 
156583 34 
156589 28 
156596 142 
156601 7 
156606 1 
156617 77 
156635 109 
156641 1 
156657 68 
156664 38 
156692 45 
156696 106 
156740 77 
157085 46 
157201 4 
157268 3 
157750 1 
159190 40 
159201 76 
159203 2 
159204 313 
159205 6 
159212 1 
159226 76 
159230 4 
159243 175 
159253 4 
159266 139 
159281 64 
159291 1425 
159297 10 
159306 1 
159402 3 
159410 1 
159430 29 
159444 58 
159460 137 
159479 24 
159485 135 
159493 9 
159498 60 
159504 24 
159507 30 
159516 187 
159527 27 
159609 122 
159648 42 
159667 59 
159674 179 
159701 92 
159716 22 
159745 88 
159816 18 
159938 10 
159952 142 
159998 176 
160046 10 
160101 2 
160112 5 
160207 28 
160243 34 
160274 85 
160299 10 
160308 96 
160325 8 
160327 97 
160331 8 
160336 1273 
160341 41 
160343 1 
160347 1 
160356 28 
160361 400 
160370 55 
160380 42 
160382 35 
160446 1 
160483 14 
160553 608 
160586 553 
160926 1 
160932 122 
160933 62 
160934 177 
160938 60 
160952 303 
161073 45 
161099 222 
161182 44 
161411 3 
161468 3 
161481 12 
161523 3 
161601 1 
161607 754 
161698 48 
161856 150 
161867 1 
161874 12 
161905 78 
161932 117 
162115 79 
162116 84 
162169 10 
162331 1 
162333 26 
162349 5 
162358 1 
162400 14 
162469 2 
162511 1 
162515 39 
162516 1 
162518 38 
162519 6 
162520 4 
162523 67 
162528 5 
162530 27 
162594 34 
162597 2 
162606 9 
162612 1 
162615 1 
162620 32 
162625 28 
162629 4 
162630 30 
162631 11 
162640 42 
162650 8 
162653 9 
162661 4 
162662 129 
162675 15 
162691 2 
164100 155 
164233 28 
164241 11 
164268 10 
164396 1 
164403 41 
164419 13 
164436 9 
164449 3 
164458 2 
164592 305 
164615 37 
164638 509 
164644 2 
165166 8 
165236 19 
165303 1 
165339 2 
165430 98 
165514 153 
165680 38 
165703 31 
165855 26 
165930 47 
166024 234 
166248 5 
166258 12 
166264 15 
166281 3 
166745 107 
166746 14 
166767 2 
166779 6 
166784 3 
166897 93 
166941 6 
166955 104 
166980 54 
167007 57 
167011 7 
167018 19 
167035 81 
167052 59 
167171 5 
167206 1 
167260 80 
167318 92 
167370 39 
167640 11 
167651 66 
167664 2 
167669 4 
167673 2 
167751 6 
167753 7 
167759 18 
167770 46 
167778 11 
167784 5 
167804 2 
167953 100 
167959 1 
167972 2 
168012 2 
168074 5 
168184 7 
168265 22 
168907 26 
168908 80 
168951 1 
169107 8 
169299 4 
169315 37 
169578 7 
169645 49 
170117 38 
170342 14 
170945 2 
171385 52 
171567 7 
171761 1 
171910 3 
171919 23 
171931 7 
171932 1 
171933 6 
171936 1 
171966 11 
171979 19 
171990 2 
172014 66 
172024 32 
172034 5 
172045 2 
172047 2 
172521 1 
172682 24 
172698 10 
172847 76 
172873 2 
172890 3 
172894 26 
173042 46 
173063 49 
173248 2 
173256 8 
173309 121 
173401 17 
173405 64 
173409 37 
173436 50 
173454 326 
173473 59 
173481 264 
173515 5 
173517 60 
173526 221 
173583 32 
173593 80 
173646 2 
173705 235 
173814 40 
173822 281 
173825 1 
173830 256 
174011 268 
174063 1 
174068 98 
174166 128 
174189 7 
174352 77 
174359 2 
174362 23 
174367 2 
174380 9 
174506 89 
174655 8 
174693 1 
174728 32 
174736 6 
174771 11 
174776 36 
174777 113 
174785 92 
174786 21 
174787 4 
174885 38 
174918 2 
174923 81 
174929 159 
174972 4 
175062 14 
175276 1 
175446 51 
175643 37 
175916 2 
175958 1 
175994 6 
176035 3 
176143 7 
176187 18 
176228 1 
176585 47 
176889 19 
176907 1 
177032 16 
177102 1 
177108 14 
177204 228 
177212 21 
177226 30 
177234 8 
177255 4 
177350 29 
177459 25 
177477 56 
177478 13 
177486 35 
177510 1 
177600 2 
177629 4 
177644 191 
177645 2 
177646 3 
177656 3 
177658 31 
177663 197 
177699 164 
177715 1 
177726 19 
178416 11 
178417 117 
178483 20 
178493 6 
178594 5 
178599 5 
178630 134 
178644 230 
178647 210 
178649 4 
178651 5 
178658 63 
178697 122 
178712 81 
178720 74 
178730 389 
178738 202 
178739 480 
178740 6 
178741 152 
178752 28 
178876 5 
179216 3 
182253 16 
182288 117 
182413 1 
182430 9 
182439 373 
182462 178 
182475 27 
182479 1 
182486 270 
182523 5 
182527 29 
182839 1 
183344 6 
183392 1 
183515 4 
183755 7 
183863 2 
184171 1 
184307 70 
184339 4 
184356 10 
184360 10 
184361 164 
184377 39 
184392 80 
184399 283 
184414 423 
184432 13 
184459 15 
184499 80 
184556 4 
184607 1 
184783 208 
184904 122 
185090 15 
185990 2 
186004 11 
186245 55 
186289 3 
186662 2 
186670 37 
186782 2 
186835 2 
186846 5 
186853 7 
186907 6 
186957 11 
187036 2 
187074 37 
187093 14 
187231 5 
187239 226 
187362 120 
187421 1 
187440 577 
187539 21 
187548 32 
187553 33 
187561 128 
187570 3 
187603 516 
187608 36 
187791 166 
187901 111 
187952 24 
187993 17 
187998 84 
188116 51 
188126 53 
188129 155 
188150 173 
188167 83 
188173 36 
188188 2 
188202 156 
188210 86 
188229 4 
188383 17 
188388 39 
188404 2 
188583 1 
188732 8 
188775 1 
188965 15 
189237 23 
189347 3 
189389 2 
189572 659 
190101 47 
190324 35 
190910 135 
190947 95 
191298 4 
191583 1 
191724 21 
191729 13 
191756 10 
191884 8 
191895 4 
191941 142 
191945 20 
191951 42 
191953 3 
191963 12 
191977 2 
192705 36 
192735 30 
192740 13 
192741 6 
192742 1 
192755 1 
192792 49 
192802 2 
192809 10 
192813 137 
193033 2 
193132 10 
193140 35 
193183 1 
193189 92 
193191 30 
193209 11 
193219 46 
193222 39 
193223 29 
193230 13 
193231 3 
193236 43 
193270 22 
193276 19 
193296 8 
193301 56 
193304 74 
193305 1 
193310 16 
193325 12 
193337 5 
193340 3 
193359 15 
193414 21 
193436 140 
193449 15 
193472 96 
193480 8 
193482 4 
193495 60 
193509 16 
193515 74 
193525 1 
193531 54 
193538 54 
193550 42 
193569 50 
193575 55 
193588 2 
193809 1 
193811 173 
193831 67 
193886 2 
193968 5 
193992 19 
194004 20 
194050 49 
194057 3 
194062 33 
194074 93 
194079 62 
194089 12 
194111 30 
194131 66 
194157 6 
194178 1 
194256 10 
194267 2 
194290 1 
194328 3 
194614 4 
194628 71 
194639 3 
194662 1 
194673 34 
194754 12 
194766 1 
194882 228 
194933 14 
194937 25 
194940 51 
194953 2 
194955 20 
194956 457 
194958 777 
194962 1 
194963 4 
194964 493 
194965 6 
194966 2 
194969 1451 
194991 42 
194998 298 
195028 14 
195032 125 
195040 79 
195096 3 
195243 4 
195269 2 
195731 3 
195973 60 
196036 1 
196060 2 
196559 22 
196717 8 
196751 38 
196762 81 
196770 62 
196773 67 
196816 13 
196823 112 
196828 35 
196833 64 
196837 45 
196842 21 
196853 3 
196861 29 
196868 13 
196881 3 
198608 11 
198657 2 
198689 586 
198695 12 
198702 25 
198719 23 
198724 65 
198764 73 
198903 1 
198930 5 
200464 4 
200892 1 
200898 14 
200909 7 
200913 8 
200931 88 
200955 15 
200983 82 
200991 169 
201000 1 
201022 29 
201023 65 
201963 6 
201976 47 
201989 8 
202025 10 
202036 3 
202065 46 
202077 1 
202259 7 
202682 3 
202697 4 
202707 104 
202719 105 
202731 33 
202738 30 
202754 20 
202775 25 
202794 35 
202808 38 
202946 9 
202988 14 
203164 5 
203199 2 
203415 41 
203472 1 
203581 2 
203949 36 
203986 5 
203998 60 
204226 358 
204237 189 
204313 5 
204333 5 
204383 184 
204400 6 
204507 33 
204529 157 
204560 62 
204873 39 
204892 74 
204898 223 
204916 48 
204922 4 
205032 29 
205054 12 
205061 18 
205071 5 
205124 21 
205147 104 
205148 51 
205153 1 
205162 40 
205172 12 
207263 11 
207287 7 
207290 3 
207357 1 
207385 21 
207454 58 
207461 26 
207476 692 
207481 176 
207497 183 
207785 4 
208408 3 
208543 35 
208566 94 
208628 24 
208654 8 
208686 12 
208694 1 
208699 4 
208704 14 
208708 4 
208715 180 
208720 7 
208741 155 
208998 16 
209031 1 
209056 16 
209422 7 
209504 110 
209510 1 
210050 6 
210187 51 
210222 14 
210379 92 
210407 45 
210418 16 
210443 2 
210450 3 
210463 158 
210643 126 
211165 12 
211341 70 
211351 5 
211460 3 
211491 1 
211497 1 
211568 10 
211573 24 
211661 23 
211676 134 
211694 55 
211700 17 
211705 1 
211715 35 
211720 1 
211726 113 
211745 3 
211759 5 
211862 82 
211957 14 
211997 69 
212059 1 
212068 235 
212086 165 
212092 145 
212175 129 
212215 91 
212412 19 
212497 36 
212508 12 
212544 15 
213274 30 
213315 16 
213329 12 
213337 9 
213348 1 
213365 211 
213366 1 
213373 250 
213389 1 
213983 6 
214168 1 
214174 378 
214459 4 
214485 42 
214507 39 
214609 3 
214674 3 
214900 90 
214906 7 
214911 20 
214939 374 
214946 266 
214951 5 
214966 25 
215306 125 
215321 156 
215639 7 
216255 14 
216285 84 
216347 220 
216680 7 
217642 53 
217646 66 
217656 120 
218007 218 
218057 1 
218176 23 
218306 18 
218470 19 
218782 2 
218905 90 
218910 17 
219130 3 
219140 64 
219362 10 
219672 1 
219889 25 
220021 16 
220781 265 
220787 1 
220824 6 
220958 55 
221096 19 
221140 67 
221374 28 
221377 1 
221410 73 
221452 2 
221588 58 
221598 155 
221606 37 
221652 14 
221738 242 
221752 11 
221811 203 
222124 45 
222188 173 
222194 1 
222232 4 
222240 14 
222260 32 
222269 29 
222279 125 
222350 196 
222355 2 
222358 2 
222369 79 
222380 3 
222386 5 
222405 217 
222419 14 
222435 555 
222514 15 
222521 49 
222532 189 
222545 165 
222569 87 
222650 159 
222750 5 
222778 2 
222808 10 
222872 54 
223058 1 
223065 17 
223079 354 
223080 6 
223090 18 
223142 25 
223157 19 
223166 13 
223179 2 
223182 5 
223185 1 
223221 1 
223227 183 
223228 2 
223261 52 
223295 11 
223996 61 
225351 10 
225355 1 
225361 1 
225367 19 
225372 4 
225389 2 
225438 4 
225619 23 
225628 1 
225680 8 
225684 16 
225689 37 
225712 3 
225715 12 
225722 48 
225733 21 
225741 64 
225748 2 
225757 6 
225765 1 
225801 2 
225883 3 
226156 14 
226162 141 
226176 672 
226382 55 
228320 8 
228329 5 
228339 7 
228356 1 
228375 1 
228511 20 
228518 2 
228522 1 
228527 18 
228545 79 
228866 36 
229038 3 
229529 6 
229533 2 
229539 3 
229544 6 
229564 59 
229570 172 
229580 20 
229634 199 
229638 2 
229641 1 
229646 1 
229648 108 
229657 100 
229852 35 
230033 50 
230404 12 
230501 1 
230634 1 
231919 38 
232088 6 
232251 26 
232259 1 
232260 9 
232268 1 
232326 6 
232330 1 
232367 1 
232670 75 
233508 1 
233619 59 
233685 10 
233838 74 
234563 32 
234714 6 
234717 5 
234720 23 
234723 5 
234738 7 
234748 8 
234753 24 
234794 10 
234806 1 
234810 190 
234822 2 
234823 3 
234824 2 
235030 370 
235184 13 
235352 593 
235491 29 
235546 8 
237104 2 
237245 118 
237256 31 
237286 15 
237318 5 
237384 247 
237388 5 
237396 60 
237401 56 
237410 64 
237442 22 
238066 4 
238071 17 
238268 62 
238269 197 
238270 3 
238317 12 
238338 142 
238369 24 
238370 7 
238423 80 
238485 19 
238521 1 
238549 1 
238553 12 
238615 30 
238658 90 
238689 12 
238782 23 
238978 18 
239485 25 
239488 46 
239589 45 
240236 46 
241439 192 
241453 38 
241796 5 
241822 3 
241828 2 
241980 376 
241986 1 
241991 12 
242212 2 
242283 1 
242289 520 
242298 6 
242426 9 
242439 14 
242442 7 
242498 11 
242520 4 
242540 7 
242629 1 
242674 7 
242696 1 
242699 1 
242702 152 
242713 24 
242727 174 
242733 8 
242773 6 
242895 6 
242954 14 
242955 34 
243031 6 
243046 3 
243095 17 
243571 3 
243602 28 
243622 42 
243747 48 
243945 57 
244162 65 
244249 64 
244381 11 
244760 3 
245187 154 
246535 5 
246698 7 
246804 7 
246975 25 
246995 2 
248155 4 
248225 4 
248315 13 
248333 14 
248335 3 
248343 21 
248381 3 
248431 25 
248612 6 
248806 4 
249167 18 
249628 6 
249669 1 
249787 2 
249789 5 
249828 84 
249852 2 
249940 73 
250104 1 
250123 2 
250198 17 
250206 189 
250404 55 
250515 5 
250520 8 
250578 46 
250590 92 
250596 2 
250610 6 
250612 1 
250633 2 
251269 44 
251305 24 
251311 43 
251335 1 
251492 31 
251503 101 
251509 12 
251529 34 
251537 3 
251544 331 
251598 1 
251662 2 
251726 160 
251748 46 
252125 1 
253238 56 
253272 2 
253424 157 
253603 1 
253808 20 
253958 16 
254102 27 
254481 60 
254499 1 
254505 89 
254508 57 
254511 20 
254514 13 
254582 30 
254585 16 
254590 42 
254596 4 
254947 68 
255037 4 
255095 482 
255784 1 
255857 1 
256188 26 
256271 1 
256277 525 
256505 363 
256828 1 
256981 1 
257571 5 
257917 32 
257940 32 
258113 149 
258125 13 
258150 191 
258155 41 
258163 1 
258227 1 
258240 10 
258257 42 
258267 43 
258271 76 
258288 12 
258310 10 
258386 34 
258464 3 
258497 203 
258505 1 
258582 1 
258841 5 
258847 149 
259228 11 
259642 5 
259740 3 
259946 3 
260005 230 
260208 82 
260213 7 
260219 18 
260283 2 
260353 24 
260386 184 
260481 33 
260526 59 
260689 6 
260715 66 
260799 3 
260856 6 
260918 4 
261157 6 
261174 33 
261307 2 
261326 32 
261424 2 
261578 3 
261686 88 
261693 475 
261715 76 
261737 37 
261740 1 
261756 215 
261798 150 
261803 39 
261809 1 
261856 358 
261862 1 
261876 8 
261899 23 
261970 503 
262092 141 
262121 8 
262170 39 
262176 13 
262180 30 
262315 4 
262400 118 
262406 1 
262416 63 
262716 3 
263063 2 
263972 4 
264045 25 
264120 9 
264200 10 
264299 46 
264426 10 
264435 5 
264441 5 
264490 49 
264534 52 
264557 2 
264558 35 
264622 263 
264705 19 
264760 18 
264888 110 
264897 24 
264923 1 
265910 1 
265966 1 
265998 9 
266148 1 
266152 132 
266208 4 
266212 45 
266213 1 
266225 8 
266236 2 
266313 9 
268254 22 
268282 2 
268289 47 
268300 5 
268301 16 
268447 151 
268459 32 
268468 87 
268476 60 
268489 9 
268490 24 
268501 1 
268546 84 
268567 1 
268614 1 
268674 2 
268683 16 
268711 1 
268715 67 
268722 17 
268725 1 
268782 127 
268815 49 
268820 157 
268836 55 
269000 1 
269079 45 
269154 54 
269203 1 
269399 2 
270445 7 
270552 3 
270592 46 
270636 1 
270913 20 
271239 8 
271241 43 
271254 7 
271269 119 
271274 33 
271293 1 
271547 8 
271583 128 
271611 75 
271681 5 
271698 23 
271709 12 
271886 143 
271915 103 
272136 13 
272351 106 
272355 6 
272372 36 
272387 1 
272399 2 
272404 16 
272409 8 
272765 8 
274101 1 
274138 15 
274269 1 
274301 2 
274307 14 
274312 14 
274322 2 
274458 8 
274494 4 
274539 16 
274873 44 
275468 78 
275719 94 
276280 1 
276342 13 
277089 46 
277284 17 
277486 74 
278170 121 
278178 77 
278241 157 
279330 2 
279687 1 
279713 93 
279746 86 
279759 107 
280013 11 
280393 252 
280812 26 
281131 1 
281199 2 
281211 1 
281418 2 
281436 1 
281464 1 
281471 1 
281972 65 
282000 16 
282072 1 
282397 40 
282511 1 
283127 1 
283393 5 
283980 2 
284418 3 
284421 1 
284454 2 
284478 190 
284495 8 
284508 180 
284523 27 
284552 3 
284604 8 
284678 12 
284721 51 
284728 209 
284806 13 
284813 159 
284875 393 
284892 82 
284900 94 
284909 93 
284912 210 
284921 61 
284981 21 
284995 3 
285007 2 
285015 86 
285022 1 
285044 10 
285048 53 
285055 76 
285073 66 
285078 6 
285084 39 
285087 18 
285284 95 
285418 40 
285428 67 
285454 2 
285459 8 
285478 729 
285484 1 
285607 9 
285672 355 
286116 2 
286148 8 
286164 698 
286242 65 
286261 116 
286906 1 
287039 24 
287057 79 
287061 12 
287239 2 
287241 1 
287243 5 
287256 73 
287316 23 
287317 1 
287329 59 
287436 2 
287522 136 
287861 51 
287987 1 
288403 22 
288410 6 
288511 53 
288555 99 
288603 82 
288644 16 
288655 39 
288764 4 
289050 3 
289260 6 
289275 39 
289306 12 
289321 17 
289367 16 
289482 23 
289867 159 
289888 3 
290757 94 
290854 25 
290860 45 
291724 3 
291779 1 
291809 4 
291865 3 
291868 6 
291930 2 
292422 115 
292444 4 
292674 6 
292744 5 
292905 6 
292908 2 
292914 2 
294713 4 
294715 6 
294842 56 
294958 64 
294978 3 
294979 276 
294981 10 
294986 99 
294998 1 
294999 48 
295000 1 
295038 229 
295041 25 
295044 51 
295054 22 
295080 15 
295138 69 
295168 31 
295171 139 
295176 80 
295190 28 
295221 6 
295237 83 
295259 10 
295277 13 
295330 1 
295345 1 
295346 16 
297446 1 
298280 8 
298480 68 
298491 83 
298626 4 
298681 63 
301403 4 
301436 13 
301687 105 
301723 9 
301760 42 
301841 1 
301847 93 
301991 8 
302443 3 
302528 9 
302680 1 
302705 101 
303138 102 
303213 230 
303220 15 
303264 2 
303438 23 
303462 2 
303464 64 
303467 7 
303472 70 
303480 7 
303491 267 
303507 150 
303579 10 
303590 45 
303622 19 
303631 1 
303690 33 
303704 131 
303742 1 
303762 77 
303770 6 
303880 2 
304247 3 
304296 3 
304825 10 
304999 1 
305921 2 
305929 3 
305939 36 
305965 61 
307522 16 
307548 42 
307554 131 
308228 1 
308270 1 
308297 59 
308432 2 
308769 339 
309410 2 
310580 37 
310766 3 
310770 26 
311190 5 
311283 176 
311370 25 
311409 54 
311429 357 
311473 2 
311492 426 
311522 26 
311530 126 
311554 1 
311563 266 
311636 1 
311645 42 
311653 136 
311668 17 
311674 49 
311685 369 
311690 6 
311696 139 
311737 42 
311756 221 
311766 18 
311808 4 
311833 24 
311851 3 
311884 23 
311895 3 
311909 88 
311944 100 
311953 207 
311970 33 
311972 1 
311976 27 
311982 14 
312012 1 
312161 10 
312176 1 
312184 83 
312384 54 
312416 9 
312586 567 
312798 1 
312852 38 
312926 1 
312964 25 
312972 92 
313004 31 
313168 2 
313181 77 
313648 511 
314054 81 
314073 1 
315124 18 
315536 371 
316628 5 
316634 2 
316637 72 
316640 12 
316680 68 
316693 9 
316749 60 
316770 17 
316787 3 
317401 45 
317475 58 
317758 1 
318067 168 
318269 2 
318635 87 
318656 49 
319073 292 
319270 8 
319602 129 
319777 1 
319800 2 
319808 1 
319816 37 
319844 1 
319862 27 
319890 50 
321436 4 
321773 1 
321982 9 
322109 3 
322551 76 
322857 16 
322877 26 
322886 58 
323307 37 
323812 24 
323899 95 
323935 72 
324011 7 
324133 1 
324159 1 
326028 1 
326082 18 
326152 47 
327083 4 
327123 1 
327135 3 
327140 1 
327172 15 
327186 118 
327191 40 
327197 258 
327212 1 
327250 93 
327399 17 
327506 46 
327674 18 
327680 1 
327717 2 
328205 16 
328239 18 
328344 8 
328360 58 
328377 3 
329956 1 
330405 1 
330443 3 
330814 62 
331816 63 
331974 17 
332086 64 
332089 1 
332374 35 
332803 30 
332938 8 
332950 36 
333038 11 
333039 27 
333042 1 
333067 60 
333290 3 
333399 7 
333412 4 
333714 50 
333890 3 
334282 1 
334470 454 
334533 18 
334752 7 
334969 25 
335034 39 
335071 18 
335183 12 
335205 2 
335218 115 
335445 65 
335467 30 
335478 21 
335494 221 
335510 6 
335518 21 
335525 32 
335528 7 
335544 10 
335559 10 
335672 14 
335701 1 
335714 15 
335747 1 
335798 6 
335822 4 
335826 16 
335843 10 
335863 2 
335917 10 
335962 28 
336002 75 
336058 27 
336063 7 
336247 7 
336250 9 
336270 40 
336712 30 
336855 39 
337501 8 
337526 31 
337717 22 
337721 187 
337736 150 
337784 6 
337790 1424 
337798 56 
337819 3 
337900 136 
338347 2 
338540 13 
338631 10 
338881 1 
339166 84 
339204 2 
339245 29 
339322 65 
339384 1 
339394 32 
339604 15 
339653 2 
339744 1 
339864 30 
339971 17 
340336 1 
340478 13 
342120 5 
342303 6 
342355 13 
342489 3 
342551 59 
342745 22 
342765 76 
342771 33 
342792 187 
342797 35 
342803 13 
342822 583 
342849 1 
343185 31 
343223 2 
343268 40 
343277 22 
343303 4 
343309 68 
343328 28 
343350 88 
343599 154 
343600 28 
343601 1 
343773 4 
347367 13 
347674 2 
347690 106 
347786 8 
347792 1 
347798 25 
347806 15 
348327 51 
348489 7 
348528 29 
348548 21 
348560 38 
349525 10 
349794 1 
349800 603 
349812 7 
349828 1 
349832 40 
349833 2 
349847 5 
349893 1 
351190 48 
351207 98 
351429 4 
351435 34 
351459 57 
351526 10 
351670 2 
352163 44 
352191 3 
352862 5 
352863 1 
353026 143 
353090 8 
353182 21 
353342 1 
353418 35 
353464 3 
353676 20 
353885 19 
354026 22 
354203 14 
354238 24 
354580 1 
355031 26 
355032 1 
355037 5 
355080 2 
355088 1 
355091 11 
355109 3 
355212 4 
355490 31 
355711 1 
356716 4 
357004 164 
357881 3 
357970 9 
358254 19 
358747 65 
359370 8 
359388 9 
359427 8 
359432 4 
360238 10 
360254 10 
360414 2 
360725 60 
361105 4 
361213 96 
361386 7 
361555 168 
361617 19 
361683 146 
361691 29 
361705 88 
361753 10 
361884 3 
361890 30 
361894 2 
361918 22 
362093 141 
362207 61 
362295 117 
362569 5 
362615 1 
362631 4 
364009 3 
364028 3 
364160 3 
364239 7 
364320 17 
364342 86 
364508 2 
364529 45 
364854 3 
365205 1 
365259 27 
365805 61 
366265 5 
366488 3 
366686 12 
367462 9 
367574 107 
367886 1 
367975 1 
368161 87 
368362 1 
369074 57 
369164 1 
369295 20 
370061 7 
370340 57 
370772 24 
371432 23 
372084 28 
372134 44 
372421 124 
373120 162 
373126 2 
374754 59 
374771 213 
374783 75 
374906 2 
374909 15 
375550 38 
375599 45 
376544 54 
377011 2 
377660 17 
377692 16 
377812 28 
377875 38 
377895 28 
377902 49 
377927 3 
378112 16 
378132 49 
378319 1 
378537 40 
378905 8 
380216 3 
380700 19 
381661 1 
382335 1 
382339 1 
382411 39 
382414 162 
382437 181 
382441 7 
382783 1 
382884 7 
386060 6 
386069 96 
386228 15 
386259 24 
386267 233 
386272 4 
386274 94 
386275 3 
386305 1 
386329 75 
386337 2 
386585 41 
386594 62 
386597 10 
386957 3 
386962 3 
387067 518 
387087 107 
387110 320 
387138 9 
388485 8 
389140 14 
389899 19 
390078 7 
390311 25 
390346 12 
390637 59 
390680 129 
390689 60 
390694 80 
390931 234 
391668 28 
393414 20 
393698 59 
394206 1 
394207 4 
394810 74 
395163 4 
395187 14 
395374 6 
395571 28 
395727 2 
395762 19 
395774 52 
395791 93 
395965 13 
395981 164 
396094 20 
396340 79 
396350 80 
396356 105 
396614 2 
397898 9 
398192 105 
398904 5 
398943 4 
399275 32 
399305 29 
399310 190 
399325 58 
399336 4 
399340 19 
399536 1 
399679 19 
399728 13 
399838 78 
400107 1 
400400 1 
400732 249 
400791 1 
401009 15 
401076 352 
401129 78 
401257 6 
401956 2 
402004 53 
402203 104 
402240 64 
402354 5 
402412 15 
402418 9 
402428 69 
402761 10 
402809 10 
402976 65 
403208 193 
403218 49 
403325 25 
403692 152 
404462 47 
404472 262 
404548 29 
404561 13 
404569 2 
404572 71 
404587 5 
404594 79 
405078 2 
405217 33 
405245 1 
406085 172 
406848 4 
406860 9 
406936 5 
407229 339 
407340 3 
407414 112 
407488 43 
407609 6 
407913 47 
408019 5 
408023 37 
408074 12 
408145 96 
409207 16 
409232 21 
409441 19 
409462 33 
409480 87 
409620 33 
409626 162 
409632 2 
409664 83 
412602 5 
412643 101 
412650 114 
412701 100 
412846 114 
413121 1 
414278 33 
414281 365 
414304 38 
414311 21 
414331 57 
414338 2 
414414 24 
414438 10 
414461 53 
415786 53 
416599 1 
416632 1 
416689 8 
416738 35 
418115 12 
418504 61 
418749 41 
418869 20 
420106 1 
421227 1 
421674 3 
421868 12 
421877 162 
422017 9 
422124 374 
422131 10 
422614 36 
422615 20 
422657 47 
422669 25 
422679 262 
422680 2 
422681 31 
422682 1 
422696 33 
422718 14 
422748 138 
422769 127 
422775 36 
422779 1 
422814 33 
422881 2 
422951 6 
422970 28 
422979 1 
423177 55 
423198 10 
423202 31 
423215 1 
423228 1 
423236 20 
423240 14 
423329 79 
423354 93 
423387 5 
423396 6 
423422 15 
423441 1 
423650 5 
424022 16 
424451 1 
424454 3 
424461 7 
424470 2 
424486 12 
424500 27 
424504 37 
424507 1 
424535 10 
424583 111 
424947 72 
425017 16 
425087 42 
425135 65 
425232 47 
425305 7 
425387 83 
425715 262 
425769 38 
425817 21 
425821 138 
425943 140 
425968 1 
426069 12 
426354 66 
426413 26 
426428 3 
427078 806 
427108 1 
427150 2 
427634 49 
428030 2 
428359 78 
428761 2 
430512 35 
430534 1 
430723 6 
430732 3 
430799 1 
430892 4 
430898 6 
430917 9 
430922 6 
430942 3 
430955 40 
431069 80 
431183 253 
431204 39 
431273 2 
431283 190 
431291 64 
431316 382 
431322 1 
431425 1 
431459 97 
431581 104 
431957 39 
432052 63 
432083 216 
432119 71 
432250 69 
432254 159 
432281 1 
432286 29 
432317 93 
432389 1 
434970 1 
435055 5 
435090 7 
435136 19 
435584 80 
435589 1 
435592 6 
435596 151 
435626 111 
435696 6 
435700 1 
435714 7 
435786 31 
435894 6 
436211 6 
436235 14 
437887 11 
437900 10 
437907 135 
437919 4 
438136 72 
438304 105 
438480 1 
438486 144 
438491 121 
438500 91 
438549 86 
438797 27 
438959 36 
439037 34 
439043 1 
439186 33 
439245 165 
439255 3 
439314 25 
439321 45 
439322 20 
439333 157 
439335 2 
439338 8 
439343 48 
439352 54 
439379 42 
439390 14 
439398 2 
439402 1 
439445 60 
441173 3 
441217 13 
441391 3 
441502 22 
441635 368 
441719 64 
441868 19 
441894 21 
441922 1 
441942 29 
442522 205 
442720 21 
443067 6 
443112 1 
443236 52 
443256 82 
443350 1 
449650 7 
451022 1 
451385 152 
451439 62 
451447 1 
451468 273 
451506 1 
451633 169 
452268 47 
452484 10 
453224 5 
455979 35 
456148 1 
456156 65 
456184 85 
456194 6 
456215 7 
456227 13 
456234 72 
456249 20 
456253 12 
456597 133 
456889 8 
456932 53 
456936 6 
457061 9 
457133 23 
457419 39 
457427 18 
457463 44 
457542 1 
457548 9 
457840 1 
457971 389 
457987 1 
458452 39 
460423 2 
460750 1 
460824 60 
461017 4 
461060 10 
461151 17 
461280 9 
461388 26 
461512 71 
461698 26 
461704 1 
461868 58 
461892 32 
461921 38 
461941 59 
461946 58 
461996 6 
462045 27 
462071 24 
462103 1 
462188 1 
462262 9 
462272 1 
462385 27 
462465 9 
462481 29 
462518 17 
462527 30 
462837 1 
463082 1 
464918 5 
464940 963 
464949 6 
464993 101 
465005 94 
465055 57 
465095 11 
465202 21 
465232 39 
465359 1 
466583 182 
466640 154 
466914 10 
467425 13 
467581 18 
467590 16 
467623 12 
467626 1 
467641 32 
467673 689 
467729 86 
467942 200 
467949 15 
468058 10 
468154 55 
468161 37 
468465 24 
468485 1 
469076 449 
469207 72 
469230 96 
469236 101 
469253 10 
469397 6 
469551 2 
469559 2 
469562 51 
470051 33 
470150 9 
470485 1 
470650 80 
471407 220 
471697 61 
471921 132 
472221 158 
472600 140 
472639 48 
472645 95 
472655 22 
472658 26 
472694 66 
472864 124 
472975 256 
473519 2 
473699 62 
473713 52 
473735 8 
473994 24 
474021 11 
474085 72 
474090 41 
474093 33 
474134 25 
474137 2 
474139 1 
474152 12 
474319 83 
474351 11 
474363 6 
474423 3 
474425 39 
474518 1 
474538 1 
474671 74 
474686 2 
474706 1 
474827 282 
474831 187 
474868 1 
474875 263 
474876 63 
474877 3 
474878 1 
474907 70 
474916 1 
474924 65 
474970 37 
474974 120 
474999 25 
475030 105 
475286 52 
475319 2 
475516 23 
475551 620 
475571 75 
475912 62 
475947 8 
475993 1023 
475998 24 
476289 23 
476325 365 
476485 12 
476765 84 
477101 11 
477301 1 
477565 19 
481640 3 
482594 68 
482751 3 
482784 37 
482928 6 
482930 27 
482972 2 
483130 1 
483189 23 
483190 1 
483191 1 
483211 10 
483311 4 
483893 3 
483914 8 
484400 57 
484415 117 
484439 43 
484444 29 
484450 58 
484492 27 
484698 493 
484704 122 
484740 2 
486880 1 
487238 1086 
487244 1 
487254 60 
487262 127 
487281 7 
487304 2 
487390 13 
487465 21 
487479 5 
487490 31 
487667 889 
488030 1 
488292 336 
488615 24 
489431 4 
489446 11 
490241 2 
490757 42 
490850 1 
490888 12 
490905 14 
491004 2 
491036 2 
491047 51 
491069 6 
491225 24 
491343 1 
491371 139 
491405 160 
491426 2 
492111 1 
492123 49 
492171 1 
492178 182 
492230 1 
492250 24 
498406 18 
498851 6 
498862 11 
498998 86 
499013 6 
499164 58 
499831 13 
500294 1 
500455 20 
500469 53 
500475 6 
500487 1 
500551 66 
500567 132 
500896 3 
501968 15 
502319 1 
502464 1 
502938 496 
502993 157 
503020 1 
503059 60 
503557 12 
503849 4 
503860 8 
503863 34 
503864 4 
503928 52 
503994 10 
504125 128 
505240 11 
505658 76 
506701 6 
507011 96 
507080 25 
508807 8 
508814 13 
508867 195 
509934 59 
509956 1 
510063 1 
510085 231 
510118 1 
510190 17 
510232 1 
511714 96 
512313 1 
512341 19 
512396 17 
514243 88 
514953 3 
515040 1 
515056 1 
515089 18 
515349 61 
516175 38 
516279 10 
516496 8 
516513 83 
516686 1 
517022 1 
517311 327 
517459 3 
517589 13 
517606 70 
517630 45 
517681 20 
517723 75 
517729 1 
517756 40 
517759 36 
517767 22 
518450 3 
518646 49 
520100 68 
520588 1 
520619 6 
520894 40 
520910 186 
522725 47 
522740 3 
522746 26 
522778 43 
522881 11 
522987 7 
523055 19 
524074 66 
525037 33 
525203 21 
525246 1 
525598 8 
525624 36 
525773 1 
525781 56 
525788 22 
525816 79 
525875 33 
526045 1 
526155 2 
526371 7 
526621 3 
526802 76 
526874 13 
526878 113 
526881 1 
526905 3 
529492 27 
529926 1 
530063 5 
534666 1 
535946 39 
536116 120 
536118 10 
536189 2 
536199 14 
536213 85 
536358 4 
538027 3 
538836 87 
539338 24 
539340 28 
539358 29 
539359 177 
539362 1 
539372 1 
539503 2 
539602 215 
539623 33 
539669 44 
540200 40 
540812 9 
540835 226 
540940 88 
541490 65 
541585 34 
541596 16 
541599 42 
541610 111 
541933 8 
542729 35 
542905 2 
542959 2 
542963 1 
543076 1 
543130 30 
543433 2 
543906 246 
544019 12 
544178 25 
544258 142 
544301 4 
544315 4 
544420 24 
544432 48 
544440 1 
544448 49 
544452 129 
544465 26 
544468 111 
544471 164 
544474 1 
544478 455 
544521 173 
544546 125 
544609 12 
544706 83 
544711 38 
544747 68 
544792 159 
544798 333 
544851 1 
544854 47 
544862 127 
544974 7 
544985 443 
545000 2 
545002 32 
545047 14 
545060 19 
545110 30 
545115 28 
545448 116 
545471 130 
545490 7 
545635 10 
546508 8 
546586 47 
546618 72 
546619 1 
546691 71 
546696 18 
546703 77 
546711 35 
546712 102 
546713 19 
546725 5 
546733 174 
546762 77 
547559 1 
548026 12 
548240 11 
548250 8 
548255 75 
549200 72 
549314 45 
549323 50 
549340 91 
549377 4 
549397 172 
549439 99 
549444 34 
549456 2 
549650 74 
549692 6 
549861 31 
549970 1 
550097 16 
550370 2 
550623 1 
551190 91 
551203 2 
551231 4 
551235 23 
551241 24 
551268 177 
551424 19 
551434 37 
551438 21 
551614 65 
551669 1 
551773 3 
552413 1 
552418 73 
552430 4 
552617 105 
552649 109 
552814 37 
553175 27 
553336 147 
553521 9 
553627 14 
553976 10 
554034 45 
554102 87 
554433 10 
554443 10 
554470 71 
554595 36 
554909 2 
555344 455 
555577 1 
555822 151 
556119 282 
556368 97 
557262 54 
558131 52 
558214 13 
558410 1 
558779 1 
558785 240 
558893 1078 
559149 8 
559155 34 
559184 7 
559221 298 
559235 49 
559629 3 
559636 27 
559755 112 
560486 26 
560495 27 
560521 71 
560528 99 
560534 1 
560596 2 
560597 317 
561344 11 
561363 6 
561796 105 
562808 65 
562811 5 
562823 32 
562831 50 
562852 161 
562876 9 
562892 65 
562900 79 
562917 66 
562926 3 
562928 25 
562949 41 
562961 51 
563120 2 
563644 3 
563796 13 
564104 7 
564308 17 
565015 4 
565027 1 
565446 4 
565683 279 
566196 1 
566429 1 
566788 46 
566943 52 
566995 63 
567010 17 
567665 21 
567677 2 
567701 50 
567777 1 
567837 18 
567990 41 
568022 18 
568170 160 
568306 33 
568321 10 
568614 1 
568692 134 
568756 1 
569009 6 
569094 39 
569140 35 
569193 31 
569350 2 
569404 12 
569556 59 
569691 72 
569698 24 
569822 3 
569825 78 
569836 8 
569840 1 
569885 16 
569889 1 
569891 2 
569899 50 
569915 41 
569955 3 
570161 527 
570169 3 
570187 49 
570192 185 
570197 9 
570208 1 
570219 52 
570224 214 
570225 31 
570230 46 
570235 6 
570236 6 
570238 38 
570241 10 
570325 5 
570338 29 
570344 49 
570458 6 
570499 4 
570571 1 
570642 1 
570706 8 
571134 78 
571631 20 
571678 164 
variableStep chrom=chrVI
897 48 
910 19 
934 1 
962 3 
3005 70 
3611 1 
3968 61 
4168 14 
4182 2 
4242 101 
4252 1 
4498 2 
4507 1 
4514 1 
4545 310 
4554 1098 
4565 724 
4573 251 
4837 1 
4861 1 
4862 152 
4928 2 
4936 3 
4964 1 
4965 487 
4975 45 
4976 4 
5244 12 
5301 4 
5525 36 
5539 30 
6108 1 
6169 38 
6302 1 
6322 8 
6332 17 
6373 3 
6378 9 
6410 3 
6419 30 
7433 1 
7472 11 
7483 146 
7496 60 
7694 13 
7712 2 
8161 30 
8332 202 
8349 71 
8422 3 
8920 1 
9068 18 
9092 1 
9260 3 
9287 131 
9548 1 
9852 1 
9875 98 
9929 24 
10941 157 
11103 44 
11112 3 
11134 155 
11142 1 
11705 28 
12501 5 
13967 4 
14238 187 
14262 2 
14268 12 
14401 12 
14470 7 
14517 35 
14527 107 
15131 15 
15629 1 
16052 125 
16165 12 
16484 4 
16524 1 
16551 6 
16598 33 
16616 38 
16619 92 
16633 129 
16653 61 
16697 125 
17013 1 
17100 1 
17174 11 
17306 78 
17363 63 
17410 3 
18018 1 
18275 68 
18700 122 
18818 46 
19220 2 
19355 27 
19376 4 
19708 2 
19782 1 
19785 29 
19786 1 
19789 2 
19800 2 
19825 43 
19923 8 
20007 5 
20177 25 
20523 2 
20547 3 
20614 1 
20766 4 
20999 1 
21046 133 
21119 8 
21278 138 
21370 25 
21745 109 
21839 1 
22191 1 
22305 19 
22731 100 
22919 39 
22926 8 
22931 26 
22952 2 
22976 4 
23001 118 
23019 1 
23023 20 
23033 307 
23039 145 
23061 22 
23248 9 
23581 3 
23888 25 
24450 16 
24518 2 
25006 7 
25075 8 
25195 5 
25462 2 
26156 100 
26410 15 
26551 2 
26683 66 
27540 18 
27690 61 
27749 61 
27763 52 
27835 8 
27849 22 
27954 213 
28004 112 
28131 26 
28134 150 
28138 7 
28165 32 
28182 6 
28187 13 
28323 231 
30400 16 
30475 11 
30854 3 
30896 18 
30950 118 
30956 21 
30994 15 
31029 19 
31047 2 
31048 5 
31056 11 
31143 3 
31172 62 
31354 106 
31439 22 
31740 1 
31910 20 
32080 1 
32087 2 
32098 30 
32126 131 
32137 26 
32165 123 
32173 77 
32182 67 
32188 164 
32259 52 
32278 30 
32356 23 
32358 34 
32456 318 
32549 103 
32662 41 
32754 186 
32764 64 
32836 1 
32945 23 
32955 114 
32993 79 
33026 316 
33318 32 
33331 16 
33570 17 
33578 1 
33582 171 
33940 1 
34167 2 
34277 97 
34497 1 
34723 3 
35374 49 
35390 2 
36006 958 
36149 13 
36645 1 
36650 66 
36656 46 
36657 90 
36658 2 
36659 1 
36682 4 
36687 10 
36710 111 
36718 63 
36727 118 
37263 1 
37421 30 
38306 13 
38748 12 
38780 15 
38892 61 
38899 241 
39099 80 
39124 107 
39455 13 
39582 47 
39857 228 
40261 8 
40279 194 
40678 55 
40877 3 
41054 18 
41121 120 
41178 2 
41326 44 
41339 41 
41952 51 
42338 9 
42467 40 
42639 4 
42643 1 
42661 10 
42703 4 
42711 2 
42715 55 
42719 2 
42722 1 
43115 1 
43291 1 
43396 23 
43400 2 
43449 53 
44484 14 
44530 43 
44535 56 
44543 23 
44575 16 
44636 28 
44659 105 
44937 2 
44967 33 
45294 49 
45395 55 
45528 9 
45577 178 
45614 25 
45623 45 
45667 10 
45670 2 
45674 21 
45686 19 
46034 72 
47603 433 
47609 1 
47617 285 
47649 2 
47828 65 
47849 1 
47856 13 
47866 339 
47973 1 
48185 2 
48372 15 
48835 1 
49014 2 
49021 73 
49109 85 
49231 63 
49414 232 
49420 1 
49444 120 
49915 15 
50131 593 
50258 121 
50483 167 
50897 6 
51182 11 
51201 1 
51280 10 
51570 163 
51789 1 
51964 36 
51993 16 
52165 124 
52265 1 
52271 240 
52493 111 
52838 42 
52881 23 
52909 1 
52981 2 
53020 2 
53029 6 
53085 14 
53092 3 
53106 1 
54692 1 
54911 2 
54932 9 
54933 27 
54961 10 
54964 21 
54972 23 
54994 34 
55002 34 
55005 1 
55022 5 
55197 1 
55217 2 
55242 28 
55246 2 
55266 1 
55275 1 
55280 23 
55316 5 
56045 81 
56058 25 
56065 27 
56076 1 
56079 64 
56084 70 
56101 1 
56105 1 
56117 136 
56127 47 
56146 20 
56182 8 
56184 91 
56185 1 
56186 2 
56192 26 
56209 51 
56244 75 
56255 5 
58025 1 
58327 79 
58328 64 
58331 2 
58335 89 
58341 83 
58346 180 
58348 118 
58354 382 
58359 54 
58428 1 
58432 4 
58436 155 
58439 130 
58440 101 
58441 3 
58442 12 
58447 70 
58458 103 
58549 330 
58979 41 
59022 32 
60723 1 
61323 1 
62807 8 
62889 1 
63716 285 
64078 62 
64121 58 
64130 6 
64134 324 
64152 85 
64174 46 
64192 265 
64282 6 
64354 6 
64377 37 
64398 28 
64453 33 
64553 9 
64722 111 
64727 22 
64815 185 
65049 32 
65059 102 
65083 48 
65087 302 
65103 19 
65109 25 
65223 124 
65229 67 
65235 17 
65239 18 
65243 30 
65260 2 
65279 295 
65407 7 
65419 134 
65438 249 
65601 2 
65760 3 
65907 14 
65929 39 
66096 5 
66682 97 
67249 96 
67744 13 
67765 31 
68161 76 
68790 12 
68853 13 
68885 3 
68942 47 
68950 1 
68956 7 
68993 1 
69250 72 
69374 49 
69380 1 
69401 3 
69425 4 
69613 46 
69651 48 
69671 118 
69783 83 
69938 75 
71232 23 
71891 4 
72033 55 
72253 154 
72418 10 
72701 1 
72980 35 
73959 147 
74116 47 
74342 92 
74440 1 
74461 1 
74674 10 
74682 9 
74690 170 
74692 7 
74723 39 
74724 6 
74746 25 
74766 1 
74776 2 
74946 7 
74960 7 
74963 2 
74964 271 
74975 204 
74983 3 
74987 1 
74988 152 
74999 54 
75003 5 
75011 7 
75025 14 
75033 11 
75040 16 
75043 10 
75069 6 
75099 2 
75147 12 
75212 1 
75238 5 
75393 11 
75628 34 
75866 30 
75958 9 
76030 2 
76218 179 
76256 28 
76266 14 
76469 12 
76573 1 
76589 1 
76597 1 
76606 1 
76611 1 
76676 1 
76730 1 
77004 13 
77088 9 
77139 4 
77150 69 
77551 43 
77625 4 
77630 256 
77672 1 
77683 5 
77776 84 
77872 165 
79218 11 
79398 19 
79794 4 
80077 11 
80083 91 
80091 1 
80270 126 
80295 60 
80310 70 
80315 34 
80324 201 
80393 77 
80395 5 
82000 10 
82028 2 
82170 143 
82204 130 
82222 1 
82258 34 
82319 106 
82328 19 
82352 50 
82374 1 
82479 51 
82564 11 
82603 20 
82655 14 
82828 118 
82897 67 
82917 9 
83836 18 
83911 53 
83932 88 
84012 229 
84048 18 
84170 3 
84581 17 
84803 16 
85142 8 
86577 1 
87001 16 
87208 2 
87214 23 
87324 263 
87348 22 
87373 4 
87384 9 
87388 11 
87390 28 
87395 11 
87468 1 
87608 58 
87632 49 
88011 98 
88217 1 
90361 12 
90377 13 
90440 2 
90447 27 
90486 3 
90499 31 
90501 12 
90651 6 
90672 17 
90677 2 
90683 13 
90688 8 
90711 47 
90769 94 
90793 67 
90873 88 
90885 3 
90888 28 
90891 283 
90892 93 
90894 26 
90899 184 
90907 68 
90912 67 
90949 5 
91094 8 
91099 10 
91110 60 
91126 1 
91130 9 
91403 3 
91458 7 
92099 337 
92445 96 
92554 20 
92862 214 
92872 47 
92907 194 
93028 217 
93083 159 
93269 2 
93277 1 
93281 41 
93282 4 
93291 1 
93303 4 
93309 27 
93326 32 
93330 8 
93356 19 
93372 9 
93450 1 
93501 45 
95128 2 
95143 1 
95149 1 
95153 4 
95162 7 
95189 1 
95228 167 
95237 125 
95265 5 
95268 5 
95276 23 
95278 14 
95358 82 
95398 17 
95404 8 
95406 2 
95412 1 
95418 40 
95426 4 
95492 43 
95508 50 
95515 145 
95522 16 
95527 152 
95533 7 
95548 14 
95557 2 
95573 64 
95577 72 
95580 2 
95586 1 
95590 1 
95611 2 
95668 30 
95671 1 
95675 22 
95686 32 
95692 38 
95703 4 
95712 13 
95714 17 
95717 7 
95725 39 
95731 44 
95740 513 
95746 5 
95765 77 
95814 30 
95840 24 
95855 103 
95858 5 
95874 16 
95901 19 
95924 14 
95927 2 
95929 18 
95946 242 
95951 5 
95954 21 
95959 8 
95966 130 
95970 89 
96002 9 
96020 1 
96031 1 
96034 7 
96212 29 
96288 21 
96453 383 
96583 181 
96775 12 
96926 4 
97064 5 
97560 56 
97663 18 
97672 1 
97676 26 
97701 4 
97724 1 
97741 359 
97791 5 
97853 9 
97855 170 
97916 2 
97931 64 
97937 9 
97954 308 
98108 70 
98138 1 
98142 16 
98165 154 
98176 19 
98362 152 
98672 1 
98821 1 
98880 1 
98919 3 
98931 1 
98986 4 
99021 6 
99627 10 
99964 14 
100028 2 
100528 3 
100635 13 
100927 1 
101147 8 
101172 39 
101275 1 
101278 9 
101296 6 
101309 149 
101310 37 
101311 1 
101312 1 
101387 240 
101398 3 
101400 77 
101406 6 
101413 18 
101416 1 
101421 13 
101426 57 
101434 2 
101437 1 
101454 52 
101496 2 
101497 31 
101500 167 
101523 24 
101527 3 
101534 33 
101541 15 
101550 32 
101588 23 
101617 28 
103212 6 
103220 25 
103261 55 
103273 15 
103284 3 
103297 47 
103305 1 
103470 26 
103543 35 
103551 17 
103554 63 
103562 10 
103566 30 
103570 33 
103575 23 
103579 53 
103590 50 
103593 2 
103595 13 
103611 43 
103625 22 
103635 97 
103646 3 
104469 17 
104555 31 
104606 171 
104736 3 
104757 121 
105104 3 
105189 1 
105552 2 
105818 1 
106274 17 
106314 2 
106317 11 
106326 7 
106333 1 
106345 6 
106357 5 
106361 68 
106383 12 
106386 8 
106391 2 
106398 36 
106402 30 
106406 13 
106498 33 
106546 11 
106549 30 
106561 12 
106597 2 
106616 53 
106626 2 
106647 4 
106666 9 
106728 9 
106736 13 
106746 32 
106747 12 
106754 10 
106779 5 
106782 97 
106785 4 
106796 30 
106810 1 
106833 173 
106899 12 
106954 263 
106976 145 
106986 11 
107017 23 
107040 23 
107057 16 
107059 1 
107063 1 
107109 21 
107255 54 
107338 3 
107422 390 
107538 16 
107630 13 
107715 13 
107732 242 
107822 28 
107832 147 
107844 142 
107869 81 
107892 16 
107913 14 
107931 59 
108114 38 
108141 1 
108158 3 
108277 322 
108296 860 
108300 26 
108310 309 
108349 69 
108351 1 
108356 1 
108364 41 
108371 8 
108404 47 
108430 2 
108489 22 
108510 230 
108561 342 
108565 9 
108589 222 
108715 70 
109998 38 
110001 71 
110036 287 
110095 1 
110102 1359 
110128 1 
110134 12 
110139 4 
110154 17 
110167 35 
110453 5 
110476 8 
110483 2 
110665 133 
110867 42 
111016 14 
111029 85 
111362 1 
111385 16 
111431 22 
111467 2 
111497 101 
111700 116 
111717 69 
111759 1 
111798 1 
111848 7 
111919 6 
111922 14 
111953 46 
111974 61 
111979 36 
111982 7 
112004 150 
112006 19 
112012 2 
112037 11 
112050 5 
112067 186 
112071 5 
112075 7 
112078 76 
112098 11 
112360 10 
112373 4 
112607 47 
112708 28 
112792 13 
112894 15 
112908 16 
113008 4 
113343 8 
113466 49 
113481 255 
113632 47 
113722 118 
113756 1 
113889 1 
114099 20 
114165 4 
114185 109 
114191 122 
114198 6 
114492 44 
114499 14 
114506 7 
114525 50 
114534 3 
114654 31 
114668 15 
114683 5 
114702 15 
114705 11 
114707 2 
114832 171 
115071 5 
115114 2 
115147 106 
115153 1 
115156 108 
115245 16 
115289 1 
115339 156 
115437 126 
115449 1 
115452 318 
115469 30 
115476 63 
115635 61 
115641 52 
115653 88 
115779 73 
115786 118 
115800 30 
115805 183 
115830 4 
115853 2 
115858 5 
115861 690 
115864 1 
115871 3 
115890 2 
115897 17 
115901 57 
115909 1 
118476 106 
118491 18 
118497 1 
118506 3 
118609 5 
118617 8 
118648 1 
118686 6 
118694 16 
118746 20 
118759 107 
118789 9 
118838 6 
118844 14 
118873 6 
118978 5 
119009 4 
119034 1 
119044 12 
119173 7 
119201 212 
119207 234 
119216 263 
119229 103 
119234 24 
119235 6 
119240 100 
119246 126 
119279 1 
119301 10 
119309 3 
119319 32 
119322 6 
119333 147 
119361 78 
123159 28 
123163 19 
123170 8 
123176 82 
123180 1 
123187 10 
123191 5 
123192 2 
123203 10 
123231 4 
123239 1 
123242 66 
123250 47 
123262 4 
123285 71 
123291 22 
123295 12 
123302 50 
123308 215 
123318 9 
123324 8 
123335 11 
123477 31 
123481 26 
123620 502 
123624 21 
123771 49 
123795 27 
123970 57 
124114 86 
124157 9 
124569 25 
124613 49 
124666 20 
124745 83 
124753 2 
124780 3 
124958 2 
125195 47 
125232 171 
125329 2 
125733 2 
125954 61 
126247 1 
126253 519 
126467 123 
126472 41 
126521 6 
126696 40 
127031 15 
127046 7 
127082 29 
127088 5 
127136 7 
127254 86 
127339 32 
127567 287 
127713 2 
127725 10 
127808 90 
127835 16 
127856 257 
127978 2 
128033 18 
128091 4 
128117 10 
128171 95 
128194 1 
128207 13 
128211 8 
128263 204 
128410 89 
128463 12 
128495 1 
128517 77 
128523 1 
128649 2 
128741 91 
128891 47 
128941 1 
129071 1 
129092 57 
129130 5 
129212 51 
129253 1 
129348 90 
129440 201 
129496 230 
129505 362 
129621 1 
129654 2 
129669 64 
129761 5 
129773 9 
129808 296 
129812 22 
129828 94 
129958 12 
129985 97 
130007 13 
130010 64 
130030 53 
130032 10 
130077 2 
130092 47 
130104 1 
130113 56 
130127 202 
130128 5 
130216 7 
130301 3 
130314 12 
131071 9 
131239 1 
131246 10 
131286 1 
131426 47 
131444 169 
131455 12 
131466 6 
131467 1 
131469 21 
131647 61 
131681 66 
131684 85 
131704 254 
131927 1 
132292 5 
132352 199 
132363 282 
132483 6 
132496 16 
132894 17 
133030 1 
133108 2 
133300 5 
133394 404 
133554 397 
133649 32 
133657 1 
133953 32 
133988 56 
134071 15 
134186 47 
134208 16 
134288 13 
134301 17 
134338 8 
134346 4 
134359 4 
134380 97 
134440 76 
134489 36 
134539 26 
134546 1 
134552 36 
134686 3 
134707 56 
134719 4 
134724 67 
134732 31 
134735 6 
134780 7 
134784 1 
134785 1 
134788 193 
134792 13 
134880 56 
135013 107 
135135 2 
135178 50 
135184 2 
135509 4 
135523 84 
135586 48 
135711 7 
135716 6 
135744 59 
135774 8 
135775 47 
135778 14 
135789 27 
135852 8 
135887 12 
135914 41 
135923 23 
135931 26 
135954 144 
135980 6 
136014 32 
136017 1 
136030 42 
136045 44 
136072 2 
136102 3 
136202 22 
136208 135 
136234 90 
136366 99 
136409 106 
136544 15 
136915 51 
136950 157 
137269 98 
137275 51 
137280 32 
137284 16 
137294 329 
137308 39 
137315 61 
137320 8 
137338 95 
137350 9 
137351 549 
137352 91 
137363 6 
137454 18 
137463 44 
137620 3 
137623 5 
137641 1109 
137642 36 
137764 2 
137765 29 
137793 17 
137796 14 
137838 5 
137979 10 
143837 3 
143873 7 
143877 18 
143883 49 
143903 3 
143971 2 
143979 49 
144027 2 
144079 25 
144101 98 
144107 36 
144110 2 
144122 57 
144138 51 
144142 15 
144147 32 
144150 8 
144153 51 
144165 23 
144166 1 
144177 29 
144197 31 
144203 126 
144251 16 
144270 1 
144299 195 
144312 1 
144342 54 
144507 3 
144527 19 
144550 36 
144692 17 
144704 110 
144712 48 
144716 1 
144752 11 
144863 34 
144884 2 
144919 1 
144935 21 
145051 2 
145082 4 
145089 25 
145121 2 
145141 3 
146965 9 
146970 3 
146977 29 
146981 152 
146984 64 
146989 34 
146993 162 
146996 22 
146998 71 
147004 12 
147016 1 
147026 22 
147045 101 
147055 35 
147063 39 
147073 15 
147075 73 
147078 55 
147079 28 
147081 17 
147088 9 
147089 17 
147090 1 
147096 1 
147220 2 
147252 3 
147256 27 
147281 9 
147341 1 
147342 87 
147420 39 
147527 1 
147572 13 
147582 9 
147589 61 
147616 2 
147684 19 
147736 27 
147749 32 
147959 15 
147983 5 
148488 6 
148655 1 
148696 98 
148703 14 
148715 99 
148729 6 
148735 38 
148745 19 
148774 5 
148909 6 
148924 36 
148929 21 
148964 3 
148976 24 
148984 224 
148991 54 
148996 5 
149002 18 
149033 117 
149059 1 
149205 6 
149650 68 
149656 1 
149667 8 
149829 1 
149832 10 
149841 1 
149849 10 
149855 1 
149859 129 
149865 125 
149915 1 
149916 36 
149917 10 
149922 10 
149925 1 
149926 6 
149927 9 
149928 329 
149929 1 
149930 520 
149936 9 
149939 45 
149956 66 
151747 2 
151793 50 
151845 5 
151897 36 
151952 3 
151953 40 
152002 183 
152059 5 
152275 151 
152520 97 
152555 27 
152559 2 
152569 7 
152584 6 
152603 5 
152707 2 
153157 3 
153185 40 
153206 102 
153213 4 
153225 221 
153240 5 
153263 32 
153264 1 
153267 102 
153271 29 
153276 96 
153282 39 
153292 32 
153293 4 
153316 41 
153320 31 
153324 2 
153336 13 
153349 84 
153350 11 
153351 49 
153352 1 
154313 22 
154489 2 
154490 3 
155873 1 
155879 1 
155896 6 
155928 16 
155933 71 
155952 92 
155960 10 
155964 8 
155982 42 
156006 38 
156014 79 
156024 1 
156027 7 
156060 1 
156065 5 
156085 29 
156094 1 
156101 8 
156108 64 
156110 17 
156126 96 
156139 128 
156141 3 
156147 18 
156170 143 
156185 2 
156199 6 
156211 1 
156217 67 
156222 99 
156229 59 
156251 31 
156262 34 
156264 56 
156423 222 
156462 11 
156568 96 
156694 2 
156822 1 
156868 122 
157001 640 
157107 9 
157291 68 
157309 14 
157399 166 
157409 13 
157439 1 
157466 97 
157494 240 
157505 66 
157510 29 
157657 168 
157670 11 
157676 3 
157679 10 
157681 41 
157688 119 
157776 23 
157784 66 
157792 371 
157804 15 
157829 61 
157836 219 
157838 16 
157841 8 
157846 104 
157860 39 
157863 22 
157868 61 
157869 2 
157872 26 
157878 11 
157883 31 
157891 17 
157895 1 
157896 54 
157897 21 
157899 26 
157905 56 
157952 10 
157957 14 
157976 4 
157993 2 
157997 7 
158018 22 
158063 44 
158070 10 
158077 67 
158078 16 
158079 1 
158080 85 
158083 284 
158096 10 
158230 13 
158243 3 
158286 92 
158296 11 
158385 6 
158391 3 
158413 12 
158425 46 
158553 1 
158603 54 
158817 15 
158828 25 
158860 79 
159002 14 
159011 26 
159169 4 
159179 13 
159190 1 
159191 11 
159196 84 
159203 1 
159208 21 
159221 142 
159242 1 
159258 40 
159263 3 
159287 1 
159348 129 
159393 130 
159399 1 
159401 3 
159408 159 
159553 100 
159561 1 
159568 4 
159632 11 
159732 5 
159803 2 
159913 19 
160054 31 
160085 37 
160107 130 
160193 1 
160347 1 
160372 2 
160376 40 
160399 1 
160410 12 
160422 45 
160431 1 
160446 7 
160449 2 
160458 5 
160461 1 
160465 30 
160467 3 
160473 13 
160486 6 
160490 5 
160638 2 
160786 2 
161313 43 
161630 1 
161691 77 
161769 48 
161788 1 
161879 7 
161963 63 
162005 2 
162021 1 
162110 2 
162151 2 
162263 63 
162268 1 
162271 69 
162279 1 
162363 6 
162385 9 
162404 32 
162413 25 
162421 41 
162424 41 
162558 1 
162588 4 
162713 4 
162858 162 
162864 16 
163225 4 
163473 8 
163545 20 
164413 15 
164506 142 
164663 1 
164665 138 
164679 93 
164702 29 
164717 160 
164833 17 
164842 47 
164853 6 
164859 34 
164867 3 
164876 14 
164884 27 
164917 4 
164920 1 
164926 40 
164936 20 
164942 6 
164946 3 
164951 13 
164982 133 
164989 4 
165107 45 
165127 10 
165304 195 
165627 3 
165648 4 
165736 42 
165895 25 
166056 67 
166062 1 
166218 28 
166262 7 
166367 21 
166454 16 
166510 29 
166516 20 
166551 53 
166611 62 
166630 216 
166661 21 
166662 6 
166663 2 
166750 22 
166815 56 
166851 110 
166976 22 
167020 32 
167089 54 
167122 80 
167127 50 
167152 4 
167170 27 
167211 141 
167296 11 
167319 18 
167328 194 
167331 12 
167340 7 
167351 102 
167355 7 
167361 29 
167366 9 
167367 16 
167369 1 
167376 168 
167450 3 
167480 8 
167484 15 
167490 6 
167505 8 
167869 7 
167875 9 
167885 32 
167915 75 
167919 18 
167929 108 
168134 10 
168252 241 
168264 18 
168303 1 
168638 23 
168657 10 
168837 28 
168943 96 
169163 154 
169323 1 
169331 771 
169345 185 
169366 79 
169375 48 
169386 13 
169392 21 
169394 89 
169410 4 
169427 2 
169439 22 
169699 23 
169709 36 
169730 1 
169782 2 
169788 54 
169794 26 
169796 50 
169798 73 
169799 19 
169802 36 
169805 30 
169810 110 
169811 223 
169812 2 
169813 1 
169819 128 
169823 23 
169865 178 
169980 46 
170018 74 
170161 11 
170286 129 
170289 1 
170330 1 
170332 1 
170417 310 
170464 168 
170525 6 
170617 94 
170764 5 
170806 76 
170897 12 
170934 4 
170988 1 
171230 23 
171583 56 
171701 3 
171759 21 
171849 31 
171915 2 
172036 66 
172173 1 
172193 21 
172241 5 
172314 73 
172319 5 
172331 19 
172348 85 
172389 1 
172445 199 
172809 2 
173149 30 
173265 1 
173295 1 
173298 14 
173335 10 
173421 3 
173466 2 
173500 19 
173614 123 
173743 18 
173782 171 
173808 2 
173852 29 
173971 48 
173997 12 
174001 31 
174002 1 
174005 1 
174006 5 
174010 15 
174013 6 
174019 15 
174036 1 
174041 36 
174047 43 
174079 1 
174082 26 
174091 16 
174100 33 
174104 3 
174107 140 
174111 15 
174114 33 
174120 9 
174128 3 
174139 4 
174279 1 
174356 1 
174600 6 
174617 1 
174881 52 
174948 176 
174989 2 
175076 101 
175105 10 
175185 42 
175300 5 
175396 65 
175471 1 
175488 1 
176024 24 
176104 100 
176266 129 
176278 80 
176345 14 
176492 15 
176631 2 
176645 11 
176650 89 
176660 155 
176672 185 
176680 357 
176689 50 
176729 24 
176789 29 
176825 5 
176848 93 
176879 72 
176912 401 
176920 26 
176935 400 
176947 209 
176960 41 
176990 448 
176999 47 
177049 81 
177131 5 
177150 17 
177273 14 
177434 2 
177810 97 
177946 74 
177973 3 
178111 37 
178149 1 
178290 9 
178695 13 
178780 288 
178975 2 
179463 5 
179637 15 
180077 37 
180532 363 
180718 114 
180767 32 
180789 355 
180828 207 
180859 569 
180878 138 
180925 3 
180929 2 
180932 1 
180934 60 
180941 390 
180949 10 
181034 4 
181112 2 
181131 3 
181226 4 
181248 16 
181261 1 
181268 6 
181271 4 
181278 9 
181551 8 
181625 1 
182057 6 
182071 3 
182137 10 
182352 2 
182383 307 
182504 153 
182527 1 
182570 3 
182578 49 
182589 96 
182615 43 
182619 16 
182621 821 
182625 2 
182641 24 
182681 15 
182767 13 
182812 193 
182823 154 
182861 14 
182968 1 
183008 49 
183017 2 
183046 2 
183052 2 
183058 181 
183060 1 
183070 132 
183072 2 
183081 3 
183087 2 
183093 170 
183099 49 
183157 568 
183167 7 
183175 74 
183176 1 
183177 87 
183186 121 
183188 11 
183189 11 
183205 8 
183206 1 
183213 7 
183222 18 
183244 286 
183249 189 
183253 1 
183254 3 
183259 110 
183267 377 
183282 44 
183291 74 
183298 21 
183299 72 
183314 85 
183323 3 
183330 2 
183358 8 
183564 3 
183577 188 
183742 63 
183765 55 
183773 343 
183775 2 
183776 16 
183783 72 
183789 5 
183795 269 
183803 1 
183804 1 
183836 9 
183856 1 
183944 236 
183952 145 
183966 117 
183974 180 
183978 217 
183986 2 
183994 17 
183998 11 
184035 126 
184039 132 
184062 34 
184077 44 
184080 142 
184094 182 
184105 26 
184113 1 
184114 46 
184118 54 
184119 7 
184120 20 
184125 1 
184126 1 
184131 79 
184158 80 
184289 1 
184321 1 
184322 9 
184323 212 
184342 84 
184350 2 
184359 3 
184368 155 
184374 314 
184380 18 
184411 192 
184423 2 
184448 156 
184480 17 
184483 1 
184485 158 
184613 20 
184628 17 
184636 9 
184783 7 
185147 2 
185824 20 
185897 31 
186185 1 
189073 3 
189242 18 
189338 2 
189676 85 
189876 2 
189928 22 
190681 2 
191316 3 
191325 2 
191465 1 
191475 26 
191487 131 
191556 7 
191557 125 
191559 4 
191561 19 
191574 79 
191597 7 
191607 4 
191683 11 
191693 9 
192009 1 
192027 6 
192063 7 
192359 16 
192404 47 
192510 2 
192848 23 
193182 5 
193263 20 
193275 42 
193664 7 
193885 134 
193905 4 
193961 303 
193967 1 
194000 8 
194038 1 
194075 77 
194102 206 
194402 44 
194407 33 
194662 9 
194665 2 
194678 17 
194686 6 
194818 17 
194864 40 
195027 17 
195033 77 
195041 6 
195166 1 
195175 2 
195209 5 
195394 3 
195604 110 
195865 14 
195867 3 
196026 32 
196031 8 
196099 172 
196267 2 
196313 10 
196322 1 
196337 32 
196386 69 
196409 33 
196435 60 
196441 6 
196445 249 
196472 26 
196485 378 
196508 14 
196518 76 
196551 2 
196600 58 
196625 9 
196672 10 
196676 133 
196691 130 
196697 73 
196709 2 
196845 3 
197173 1 
197193 19 
197340 27 
198097 23 
198231 5 
198244 1 
198337 4 
198417 42 
198431 1 
198533 17 
198541 517 
198547 1 
198706 3 
198714 19 
199076 15 
199088 16 
199136 41 
199154 38 
199260 90 
199408 7 
199512 2 
199525 40 
199638 62 
199657 4 
199668 31 
199694 17 
199702 3 
200047 47 
200063 54 
200241 2 
200271 4 
200466 88 
200483 47 
200573 58 
200678 2 
200692 134 
200864 9 
200897 6 
201089 8 
201148 2 
201475 30 
201655 1 
201725 200 
201765 56 
201832 112 
201836 18 
201855 5 
201983 45 
202029 133 
202505 28 
202671 49 
202959 534 
203013 14 
203146 12 
203436 274 
203495 1 
203497 24 
203515 3 
203524 1 
203541 8 
203546 5 
203552 3 
203554 92 
203559 72 
203562 90 
203579 67 
203581 281 
203601 31 
203726 63 
204861 21 
204864 5 
204887 71 
204898 223 
205071 131 
205196 33 
205224 182 
205482 17 
205615 317 
205816 45 
205843 42 
205861 1 
205862 4 
205863 197 
205907 31 
205910 39 
205950 226 
205958 154 
206090 11 
206103 1 
206115 10 
206727 54 
206922 1 
206930 18 
207066 63 
207072 4 
207128 4 
207140 1 
207275 5 
207289 10 
207300 190 
207312 32 
207316 49 
207320 65 
207325 205 
207350 72 
207381 5 
208456 4 
210005 1 
210164 4 
210201 25 
210227 521 
210265 11 
210272 18 
210445 44 
210572 24 
210663 129 
210667 72 
210679 64 
210782 57 
210783 2 
210797 106 
210821 109 
210831 91 
210839 43 
210849 35 
210860 78 
210973 125 
210985 54 
210996 204 
211014 387 
211028 29 
211311 180 
211332 131 
211335 1 
211509 8 
211815 1620 
211967 129 
211998 1 
212112 9 
212158 133 
212236 5 
212373 73 
212491 20 
212511 286 
212622 1 
212626 165 
212628 4 
212660 7 
212664 58 
212679 19 
212820 10 
212830 1 
212837 279 
212844 219 
212865 1 
213007 32 
213037 86 
213047 43 
213053 102 
213056 138 
213063 3 
213109 89 
213113 38 
213116 1 
213122 3 
213143 60 
213174 4 
213180 15 
213182 106 
213194 13 
213318 98 
213408 30 
213488 53 
213633 91 
213981 6 
214920 7 
215214 23 
215392 8 
215566 111 
215581 61 
215626 22 
215667 22 
215974 16 
216100 18 
216280 55 
216285 1 
216460 46 
216496 13 
216519 26 
216580 19 
220173 35 
220176 27 
220197 67 
220209 61 
220219 634 
220226 140 
220246 34 
220280 33 
221094 13 
221116 6 
221214 11 
221235 1 
221359 4 
221375 1 
221541 40 
221543 9 
221560 31 
221567 25 
221578 223 
221590 86 
221611 5 
221616 22 
221621 15 
221633 95 
221658 11 
221695 29 
221742 8 
221753 3 
221760 5 
221775 19 
221788 2 
221809 37 
221816 62 
221957 20 
221963 25 
221973 99 
222003 4 
222014 12 
222178 35 
222333 46 
222365 2 
222502 1 
222505 13 
222735 26 
222856 1 
222874 41 
223010 84 
223073 4 
223151 8 
223161 19 
223170 29 
223197 12 
223203 21 
223278 41 
223696 3 
223727 1 
223836 51 
223868 12 
223876 63 
223878 48 
223883 70 
223894 270 
223902 194 
223903 141 
223910 15 
223924 145 
223931 76 
223942 27 
223943 11 
223946 1 
223970 2 
223988 26 
224121 2 
224129 50 
224135 1 
224145 67 
224174 12 
224292 12 
224304 214 
224531 3 
224697 1 
224702 67 
224822 16 
224853 3 
224861 8 
224867 1 
224869 110 
224880 5 
224892 19 
224901 1 
224911 1 
224914 39 
224921 9 
224926 5 
224927 212 
224928 42 
224929 3 
224930 1 
224933 54 
224935 145 
224953 40 
224960 75 
224967 31 
224980 21 
224981 7 
224989 41 
224999 1 
225045 88 
225054 22 
225057 3 
225063 1 
225068 11 
225071 19 
225103 424 
225109 13 
225112 20 
225113 1 
225125 63 
225131 7 
225139 59 
225158 11 
225166 302 
225192 7 
225216 59 
225235 85 
225244 1 
225250 3 
225254 17 
225261 13 
225301 50 
225322 151 
225328 132 
225332 28 
225391 3 
225402 18 
225408 36 
225428 20 
225431 6 
225434 42 
225442 80 
225450 24 
225467 51 
225476 17 
225490 33 
225504 76 
225514 11 
225522 11 
225557 23 
225604 7 
225689 60 
225700 11 
225886 138 
226021 98 
226054 150 
226057 3 
226066 2 
226068 127 
226084 7 
226085 1 
226086 138 
226112 29 
226125 1 
226129 7 
226147 18 
226166 1 
226167 35 
226168 16 
226189 15 
226199 63 
226203 1 
226297 3 
226301 11 
226357 132 
226364 4 
226388 7 
226412 3 
226480 27 
226502 168 
226511 13 
226548 4 
226563 50 
226584 9 
226613 17 
226629 11 
226640 307 
226653 282 
226693 2 
226742 11 
226748 16 
226752 49 
226842 68 
226846 6 
226857 9 
226863 9 
226883 25 
226890 206 
226899 24 
226930 3 
226974 44 
227324 1 
227357 72 
227363 1 
227365 54 
227381 1 
227387 24 
227399 72 
227563 1 
227567 64 
229220 1 
229236 2 
229240 23 
229264 10 
229266 22 
229337 48 
229381 34 
229540 24 
229993 1 
230026 114 
231426 81 
231489 1 
231494 1 
231543 35 
231569 7 
231644 313 
231992 14 
232700 20 
233344 19 
233684 1 
233691 254 
233708 29 
233726 1 
233728 84 
233731 8 
233740 6 
233894 7 
233898 2 
233902 6 
233907 9 
233934 3 
233939 32 
233940 22 
233946 3 
234109 16 
234632 1 
234728 1 
235497 1 
235950 11 
236265 23 
236813 1 
237037 4 
237498 833 
237663 87 
237788 4 
238128 7 
238138 16 
238339 37 
238357 1 
238387 56 
238399 46 
239560 225 
239580 337 
239596 60 
239721 182 
239729 357 
239882 2 
239900 45 
239948 30 
239971 41 
240096 13 
240105 2 
240120 181 
240418 741 
240466 1 
240495 5 
240509 474 
240687 176 
241143 138 
241328 24 
241539 82 
241558 7 
241583 36 
241592 8 
241601 125 
241607 2 
241891 24 
241903 5 
241924 169 
241928 38 
241942 7 
241976 11 
242067 38 
242107 5 
242397 159 
242448 21 
242736 1 
242813 3 
244197 33 
244204 93 
244369 1 
244372 5 
244537 11 
244647 1 
244709 1 
244720 192 
245014 4 
245037 1 
245193 44 
245236 46 
245248 97 
245258 171 
245272 64 
245288 5 
245304 5 
245410 316 
245650 43 
245737 128 
245926 5 
245931 269 
245966 1 
245990 16 
245997 38 
245998 33 
246007 8 
246016 21 
246030 2 
246062 36 
246064 8 
246067 3 
246081 51 
246214 5 
246537 22 
246553 112 
246782 19 
246842 9 
247220 227 
247699 4 
248002 25 
248150 1 
248156 315 
248257 4 
248265 4 
248285 43 
248290 11 
248298 9 
248304 6 
248317 4 
249007 1 
249013 28 
249915 2 
249932 5 
249946 26 
249950 2 
249952 53 
249963 18 
249977 1 
249992 104 
249995 3 
249999 39 
250001 6 
250692 135 
250714 56 
251020 1 
251264 219 
251865 49 
251881 20 
251884 13 
251887 244 
251895 99 
251924 39 
251929 230 
251975 36 
252008 20 
252297 46 
252299 17 
252306 58 
252322 1 
252327 108 
252413 11 
252431 33 
252567 3 
253385 4 
253393 1 
253396 11 
253409 1 
253415 1 
253430 1 
253457 5 
253459 1 
253462 1 
253483 2 
253601 2 
253762 3 
253773 57 
253805 1 
253874 42 
253965 23 
254026 106 
254696 2 
255125 54 
255202 6 
255270 24 
255298 28 
255306 144 
255331 18 
255353 27 
255448 15 
255451 7 
255464 14 
255469 12 
255476 23 
255482 124 
255547 11 
255570 14 
255865 41 
255902 67 
255925 14 
255930 12 
255949 6 
256091 1 
256129 180 
256138 81 
256185 104 
256202 65 
256205 39 
256243 2 
256269 9 
256354 30 
256399 192 
256408 12 
256416 1 
256423 83 
256427 5 
256435 124 
256464 160 
256481 81 
256531 3 
256807 5 
256860 170 
256921 6 
257923 9 
258063 92 
258081 25 
258648 2 
259128 6 
259485 65 
260407 136 
260435 73 
261058 12 
261106 13 
261121 1 
261194 22 
261200 369 
261206 79 
261213 3 
261392 78 
261398 157 
261578 8 
261591 14 
261598 4 
261633 10 
261634 73 
261895 51 
262683 15 
262913 8 
263139 36 
263179 4 
263199 147 
263202 62 
263206 60 
263210 308 
263212 48 
263213 4 
263214 1 
263217 300 
263255 144 
263293 2 
263296 256 
263301 32 
263307 33 
263312 261 
263317 75 
263319 100 
263333 338 
263338 95 
263344 6 
263346 1 
263355 12 
263364 298 
263369 22 
263370 179 
263403 1 
263548 101 
263612 184 
263673 32 
263701 1 
263719 162 
263760 12 
263768 241 
263778 310 
263781 32 
263826 13 
263885 2 
263934 24 
263948 164 
263997 6 
264021 9 
264037 111 
264091 28 
264707 92 
264955 1 
264961 132 
265006 129 
265024 85 
265601 22 
265619 18 
265714 16 
265852 100 
266018 66 
266146 27 
266193 226 
266304 10 
266316 150 
266328 62 
266360 118 
266365 1 
266420 12 
266421 168 
266422 1 
266423 3 
266555 138 
266573 6 
266602 99 
266804 96 
266897 90 
267407 126 
267647 198 
267681 9 
269117 3 
269933 50 
269952 68 
270019 45 
270032 20 
variableStep chrom=chrVII
49 1 
169 1 
6917 1 
7983 73 
9121 213 
10067 1 
10307 233 
10390 2 
10436 1 
10439 1 
11369 8 
11440 32 
11528 165 
11592 28 
11705 7 
11751 2 
11939 23 
11944 7 
11954 5 
12388 8 
12817 2 
13168 52 
13312 15 
13600 26 
13649 1 
13838 10 
14006 199 
14020 16 
14338 59 
14404 69 
14503 24 
14511 55 
14602 348 
14798 64 
14826 3 
14920 1 
16382 1 
16433 5 
16571 17 
17459 108 
17805 61 
17860 3 
17893 14 
17931 17 
17971 3 
17983 1 
18350 198 
18825 34 
18847 47 
18873 35 
18900 17 
19004 4 
19692 309 
19712 451 
19831 12 
19954 2 
20168 1 
20431 85 
20530 45 
20542 355 
20614 144 
20730 51 
22185 4 
22234 82 
22239 18 
22415 6 
22418 52 
22431 92 
22439 1 
22997 5 
23059 65 
23293 181 
23350 198 
23383 1 
23524 274 
23594 2 
23614 16 
23652 41 
23697 3 
23705 247 
23713 148 
23744 61 
23794 58 
24835 1 
25024 131 
25321 15 
25873 1 
26008 12 
26541 1 
27055 3 
27117 3 
27405 17 
27526 113 
27589 100 
27606 15 
27624 57 
27627 171 
27732 51 
27906 5 
28076 13 
30345 265 
30720 32 
30789 6 
31028 53 
31367 2 
31555 1 
31707 3 
31712 100 
32045 1 
32710 2 
33168 19 
33544 9 
35013 73 
35017 1 
35164 46 
35252 48 
35349 535 
35410 139 
35415 21 
35484 10 
36631 1 
36761 41 
36803 20 
36861 2 
38824 16 
38868 10 
38900 14 
38935 19 
38999 54 
41334 7 
41368 2 
41401 1 
41402 236 
41403 42 
41404 1 
42486 1 
43107 31 
43220 16 
43229 2 
43251 122 
43257 1 
43286 74 
43454 11 
43678 6 
44312 1 
44336 1 
44344 6 
44621 577 
44627 1 
45145 50 
45294 1 
45312 40 
45340 21 
45371 6 
45377 93 
45385 54 
46081 185 
46714 7 
47627 7 
48118 10 
48479 1 
48504 23 
49334 30 
49442 39 
49452 238 
49480 33 
49835 1 
50636 1 
52570 1 
52576 186 
52755 47 
52818 5 
53001 1 
53185 94 
53348 4 
53638 355 
53661 1 
53666 67 
53690 54 
53738 4 
53745 31 
53749 12 
53786 1 
53934 23 
54107 17 
54271 215 
54475 7 
54826 19 
55133 1 
55314 2 
55504 130 
55662 1 
55720 67 
55899 23 
55914 56 
56195 4 
56201 1 
56223 32 
56309 30 
56324 31 
57207 2 
57518 1 
57632 48 
57638 1 
58407 79 
58972 13 
59044 22 
61634 9 
61783 1 
62001 133 
62044 1 
63085 37 
63160 42 
64347 197 
64377 41 
64457 3 
65241 194 
65354 8 
65825 2 
65829 1 
65976 46 
66180 50 
67259 34 
67283 103 
67474 33 
67502 70 
67651 66 
67831 25 
69287 32 
69428 2 
69491 30 
69513 88 
69728 8 
70396 1 
70544 30 
71491 10 
71981 30 
72270 11 
72298 21 
72335 72 
72352 10 
72703 29 
72706 1 
72743 2 
72881 5 
73230 56 
73625 126 
73786 5 
73809 1 
73980 2 
74263 272 
74338 159 
74424 38 
74432 163 
74435 1 
74441 24 
74447 11 
74449 254 
74451 3 
74463 154 
74465 121 
74502 69 
74556 153 
74638 116 
74655 39 
74888 2 
74977 23 
75036 219 
75041 1 
75326 1 
76011 27 
76180 136 
76394 8 
76617 18 
76629 11 
76651 75 
76696 59 
76755 39 
76785 58 
76787 8 
76789 80 
78014 92 
78174 25 
78711 20 
78827 81 
78935 62 
79063 6 
80438 31 
80470 84 
81383 25 
81746 135 
82018 18 
82355 4 
82369 4 
82428 32 
83661 1 
83669 19 
84337 32 
84362 1 
84517 26 
84523 15 
84527 211 
84533 1 
84547 150 
84578 25 
84908 45 
85239 19 
85245 2 
85391 100 
85739 19 
85906 2 
86635 224 
86783 11 
86865 3 
87016 2 
87018 14 
87195 15 
87293 36 
87314 57 
87319 231 
87368 65 
87470 19 
87659 1 
87818 39 
88839 4 
89056 1 
90197 76 
90459 6 
90649 14 
90787 12 
90999 18 
91046 2 
91333 5 
91918 1 
92377 173 
92426 4 
92434 45 
92468 20 
92667 41 
92737 17 
93276 14 
93442 2 
93679 10 
94248 86 
94270 167 
94518 35 
94554 72 
94811 35 
94829 74 
95036 73 
95115 33 
95152 61 
95466 19 
95483 2 
96333 40 
96339 1 
96355 1 
96510 81 
96551 1 
96612 127 
96649 4 
96682 40 
97049 5 
97093 43 
97177 8 
97231 13 
97243 34 
97250 137 
97251 126 
97257 49 
97259 158 
97261 60 
97337 1 
97360 9 
97756 22 
98673 76 
98716 15 
98721 5 
98825 107 
98838 17 
98850 88 
102104 52 
102247 4 
102792 7 
107627 68 
107645 16 
107651 11 
107666 45 
107676 1 
107691 75 
107761 1 
107900 3 
107936 1 
108147 129 
108280 199 
108296 19 
109137 1 
110570 162 
110592 1 
110608 34 
110661 58 
110763 11 
110921 143 
110962 27 
111000 1 
111002 3 
111784 2 
112033 20 
112140 1 
112201 4 
112582 208 
112588 1 
113380 61 
114572 34 
114582 39 
114855 41 
114860 18 
114894 1 
114905 26 
115085 1 
115100 3 
115392 1 
115485 4 
115510 14 
115522 126 
115535 51 
115538 93 
115539 242 
115540 4 
115541 24 
115573 116 
115610 82 
115724 10 
115807 21 
115845 84 
115849 8 
115858 52 
116023 1 
116542 75 
116831 27 
117222 1 
117488 16 
121015 118 
121056 16 
121063 9 
121066 4 
121072 1 
121085 9 
121095 1 
121102 1 
121109 1 
121763 55 
121799 16 
121806 32 
122143 71 
122154 11 
122179 8 
122191 237 
122318 25 
122382 29 
122433 18 
122483 18 
122494 114 
122520 10 
122523 1 
122524 3 
122525 214 
122552 18 
122913 38 
123293 289 
123341 58 
123377 16 
123417 44 
123448 2 
123466 16 
123540 325 
123560 48 
123717 9 
124324 97 
124330 2 
124335 36 
124400 8 
124401 231 
124402 20 
124403 3 
124414 34 
124422 11 
124456 2 
124647 11 
125083 10 
125455 11 
126415 1 
126813 25 
127590 12 
129158 517 
129312 2 
129322 6 
129414 10 
129423 2 
129461 15 
129469 23 
129614 86 
129620 1 
129633 57 
130068 36 
131106 54 
131313 204 
131323 85 
131332 131 
131372 8 
131400 35 
131465 13 
132531 7 
133380 2 
133429 1 
134026 5 
138502 2 
138681 9 
138928 17 
139519 111 
139711 2 
139974 5 
140071 42 
140162 4 
140196 9 
140267 4 
140655 2 
140933 4 
141342 56 
141652 49 
141753 111 
141921 22 
141928 15 
142092 3 
142755 2 
143664 1 
143840 5 
144197 1 
144262 2 
144273 33 
144282 100 
144290 2 
144498 11 
144504 46 
144554 186 
144556 1 
144606 4 
144609 1 
144623 26 
144635 28 
144636 17 
144639 244 
144652 3 
144700 7 
144704 329 
144708 25 
144712 27 
145181 1 
145262 16 
145563 174 
145973 15 
147412 6 
147510 11 
147552 24 
147771 2 
147845 61 
147866 2 
147878 38 
147947 4 
148022 2 
148107 19 
148145 14 
148149 14 
148156 4 
149356 3 
149372 584 
149421 2 
150221 17 
150736 3 
150805 6 
150851 98 
150866 26 
151023 80 
151234 13 
151350 1 
152720 3 
152901 1 
152919 5 
152947 2 
153014 26 
153018 4 
153077 2 
153320 74 
153458 191 
154051 80 
154254 10 
154425 87 
154432 4 
154473 114 
154852 305 
154854 2 
154905 1 
154965 42 
155837 14 
155903 63 
156098 24 
156285 1 
156299 1 
156304 1 
156307 35 
156349 1 
156352 96 
156353 1 
156368 20 
156424 72 
156553 42 
156663 24 
156809 159 
157496 3 
157659 4 
157677 30 
157679 24 
157698 185 
157704 31 
157712 16 
157727 1 
157764 3 
157778 185 
157789 128 
157809 24 
157812 83 
158101 68 
159125 210 
159142 4 
159238 5 
159306 57 
159313 3 
159331 4 
159354 67 
159356 73 
159621 3 
159834 190 
159988 12 
160320 134 
161639 1 
162176 16 
162452 1 
162660 4 
162716 3 
163015 22 
163471 16 
163542 141 
163777 17 
163951 72 
164332 87 
165232 98 
165236 39 
165267 115 
165303 10 
165444 3 
165449 10 
165499 1 
165520 39 
165522 5 
165562 3 
165604 29 
165616 23 
165990 3 
166044 1 
166085 42 
166087 73 
166121 29 
166324 68 
166340 2 
166428 78 
166454 1 
166611 246 
166669 39 
166698 1 
166703 1 
166724 3 
166727 30 
166735 49 
166791 2 
166841 4 
166932 8 
167564 1 
167591 27 
169396 729 
169801 12 
171020 37 
171484 3 
172187 2 
172645 6 
173164 26 
173165 1 
173171 6 
173198 15 
173212 44 
173230 1 
173234 2 
173262 3 
173299 83 
174055 5 
174445 18 
174472 118 
174509 23 
175008 102 
175042 24 
175177 1 
175363 131 
175432 109 
175839 14 
176073 186 
179347 1 
179973 1 
180515 1 
180530 24 
180595 2 
180612 46 
180616 5 
181293 66 
181434 11 
182212 62 
182299 14 
184785 2 
185127 4 
185512 3 
185533 68 
185889 24 
185908 92 
185918 142 
185924 3 
185954 4 
187437 1 
187465 1 
187478 11 
187584 48 
187618 165 
189725 9 
190927 119 
190944 65 
190959 72 
190960 39 
190971 53 
190972 28 
190976 86 
191040 36 
191041 8 
191046 21 
191058 1 
191207 23 
191833 6 
191837 1 
191847 2 
191854 1 
191878 2 
191883 24 
191918 7 
192654 4 
192755 20 
192914 53 
193377 51 
193484 6 
193496 95 
194112 20 
196402 2 
196570 1 
196575 24 
196606 115 
196692 269 
196717 4 
196771 577 
196859 45 
196899 183 
197024 45 
197064 21 
197077 36 
197085 251 
197288 20 
197481 1 
197510 1 
197517 150 
197628 16 
197688 7 
197692 49 
197805 25 
197842 27 
197847 116 
197864 405 
197988 4 
198026 128 
198037 10 
198049 227 
198056 109 
198389 8 
199201 1 
199232 7 
199244 19 
199578 54 
199724 1 
199886 16 
200261 30 
200274 110 
200280 210 
200363 40 
202056 69 
202581 4 
202684 313 
202703 202 
202815 148 
203617 3 
205276 189 
205416 43 
205435 34 
205548 1 
205563 13 
205595 60 
205807 171 
205856 1 
205966 19 
206040 3 
206145 10 
206152 8 
206246 6 
206269 93 
206297 17 
206473 3 
206599 233 
207146 7 
207250 21 
207480 61 
208320 4 
208380 11 
208742 2 
208747 1 
208777 4 
208795 26 
208861 1 
209032 9 
209446 273 
209730 209 
210183 163 
210230 11 
210428 83 
210441 93 
210616 1 
210629 25 
212661 11 
212803 9 
212991 202 
213875 20 
213878 30 
213881 57 
213886 43 
215650 1 
216175 166 
216189 47 
216199 3 
216210 99 
216362 40 
216722 13 
216927 3 
217158 5 
217170 8 
217350 1 
217356 336 
217456 2 
217458 631 
217618 1 
219215 22 
220228 127 
222914 2 
224642 2 
225530 39 
225610 27 
225628 7 
225736 488 
225797 2 
225905 45 
225919 103 
225929 84 
225994 42 
226173 30 
226213 108 
226232 66 
226250 200 
226259 2 
226268 5 
226311 96 
226594 4 
226601 1 
226801 1 
227585 3 
227707 4 
228422 38 
228441 18 
228452 5 
228471 5 
228507 1 
228512 1 
228527 1 
228578 57 
228585 4 
228593 10 
228692 1 
228707 102 
228726 2 
228731 7 
228877 156 
229067 6 
229615 94 
229743 27 
229790 8 
229895 59 
229908 100 
229929 59 
229945 3 
230109 1 
230122 15 
230136 8 
230142 2 
230146 1 
231199 1 
232143 1 
232993 60 
233797 31 
233922 37 
234269 1 
234572 58 
234614 31 
234617 36 
234620 1 
234622 33 
234681 39 
234686 8 
234864 56 
236016 12 
236034 102 
236080 23 
236086 55 
238195 30 
238288 17 
238300 60 
239375 107 
239692 56 
239921 77 
240756 28 
240846 14 
240980 12 
241162 3 
241282 2 
241483 1 
242695 3 
244413 16 
245078 169 
245241 30 
245254 3 
245302 1 
245307 74 
245308 20 
245312 109 
245317 3 
245325 4 
245341 4 
245650 2 
245653 200 
246331 1 
247368 26 
247551 153 
247631 1 
248654 1 
248708 1 
249109 16 
249322 4 
249657 133 
249782 47 
249798 86 
253912 47 
253994 26 
254000 1 
254149 34 
254400 4 
254405 9 
254462 2 
254474 6 
254509 8 
255324 2 
255360 33 
255383 186 
255406 207 
255415 2 
255426 24 
255464 3 
255507 114 
255563 1 
255662 43 
255682 102 
256316 99 
257350 31 
257392 174 
257397 2 
257419 86 
257556 88 
257727 5 
257778 6 
257928 100 
258546 53 
259455 43 
260571 1 
260646 122 
260903 3 
261264 2 
261571 48 
261600 3 
261655 4 
261774 1 
262131 27 
262200 2 
263567 80 
265967 5 
265969 37 
265990 22 
265993 1 
265999 44 
266040 102 
268160 285 
268166 1 
269172 36 
269186 239 
269219 32 
269304 1 
270310 136 
270410 43 
270832 117 
270839 7 
270850 1 
270912 228 
271349 46 
271363 151 
271372 34 
271428 31 
271434 39 
271438 268 
271475 71 
271505 2 
271513 74 
271545 6 
271568 104 
271578 1 
271584 30 
271589 4 
271613 40 
271634 265 
271658 23 
271757 47 
271770 2 
271792 31 
271834 27 
271838 47 
271845 120 
271867 1 
271878 57 
271892 62 
271898 14 
271949 1 
271963 56 
271968 32 
271989 22 
272032 2 
272142 322 
272159 47 
272163 43 
272239 13 
272266 19 
272601 44 
272778 1 
272782 4 
272935 55 
273181 210 
273219 193 
273665 23 
273769 146 
274154 92 
274563 47 
274709 7 
274781 22 
275178 32 
276307 73 
276348 36 
276471 23 
276673 9 
276783 12 
276794 53 
276928 1 
277104 4 
277129 49 
277136 6 
277145 63 
278470 3 
278601 6 
278651 46 
280612 8 
280623 8 
280640 21 
280653 18 
280707 3 
280733 1 
280864 64 
281052 68 
281264 244 
281423 3 
281427 23 
281433 86 
281454 80 
281535 3 
281640 102 
284052 50 
284183 122 
284468 2 
284502 172 
285289 27 
285835 277 
285978 15 
286240 2 
286270 8 
286607 136 
286670 3 
287175 93 
287197 2 
287253 5 
287255 13 
287259 2 
287275 2 
287280 70 
287322 4 
287327 7 
287330 3 
287443 19 
287509 60 
287584 5 
287721 21 
287743 28 
287921 105 
287932 117 
288297 4 
288307 7 
288324 111 
288344 13 
288417 1 
288679 95 
288910 484 
289010 237 
289027 27 
289107 33 
289255 27 
289403 1 
289466 81 
289471 3 
291763 53 
291867 3 
291872 1 
291886 869 
292513 65 
292761 1 
292906 236 
293104 79 
293141 6 
293164 7 
293353 117 
293359 1 
293446 5 
293451 7 
293538 296 
293748 70 
293753 66 
293921 115 
294442 6 
295251 4 
295772 1 
295779 4 
295795 13 
295801 11 
295862 17 
296028 107 
297878 147 
299817 79 
299834 24 
299902 17 
299912 9 
301355 21 
301403 3 
301413 2 
301995 84 
302767 154 
303116 138 
303298 15 
303497 9 
303512 4 
303570 39 
303607 15 
303977 8 
304158 40 
304405 52 
304552 4 
305455 40 
306196 55 
306360 225 
306408 79 
306416 129 
306449 40 
306459 10 
307228 20 
307361 1 
308153 20 
308547 7 
308617 3 
308683 20 
308685 23 
308723 18 
309771 8 
310053 18 
310058 30 
310625 5 
310629 14 
310641 10 
310655 70 
312006 4 
312056 76 
312064 17 
312110 129 
312507 12 
312751 13 
313126 1 
313138 221 
314261 1 
314457 1 
314459 1 
314476 7 
314486 3 
314536 7 
314546 23 
316699 37 
316723 42 
316862 65 
316914 1 
317096 20 
317154 9 
317203 36 
317210 2 
317211 72 
317254 131 
317260 39 
318100 3 
318300 2 
318304 4 
318522 53 
318971 92 
319012 2 
319363 50 
319455 1 
319533 1 
319635 4 
319650 281 
319685 3 
319872 3 
319884 8 
319892 12 
319904 313 
319907 8 
319938 4 
319956 21 
319989 7 
320632 60 
320832 27 
321587 45 
321599 105 
321658 10 
321663 46 
321713 80 
323187 38 
323192 69 
323322 201 
323327 1 
323329 61 
323354 2 
323692 3 
323769 3 
323934 74 
324311 2 
324454 1 
325004 63 
325056 10 
325185 3 
325483 16 
325661 2 
325820 20 
325827 1 
326069 2 
326295 44 
326393 83 
326437 135 
326476 161 
326516 40 
326520 236 
326601 92 
326702 270 
326804 64 
326898 46 
326909 3 
327223 166 
327886 2 
328029 1 
328035 1 
328056 2 
328110 14 
328142 8 
328272 1 
328513 41 
329084 7 
330690 2 
330709 12 
330722 52 
330734 1 
330735 1 
330736 26 
330743 6 
330798 13 
330809 6 
330820 3 
330842 4 
330901 9 
331268 45 
332817 116 
332896 2 
333381 38 
334499 64 
334698 136 
334714 1 
334762 1 
334803 169 
337667 8 
337730 25 
337758 115 
337791 79 
337802 16 
339406 1 
340324 11 
341743 138 
341780 50 
341976 9 
343180 2 
343236 6 
344973 83 
345073 10 
345394 13 
345449 442 
345456 827 
345638 5 
345774 4 
345803 120 
345809 1 
345904 13 
345925 81 
345961 2 
346340 2 
346392 59 
346429 39 
346631 102 
346667 1 
346675 1 
346680 377 
346808 19 
347027 59 
347103 17 
347106 77 
347114 202 
347132 122 
348726 369 
349354 1 
349758 202 
350154 29 
350425 8 
351043 90 
351491 16 
352371 11 
352373 32 
352377 60 
352386 17 
352413 150 
352428 103 
352430 105 
352431 3 
352435 41 
352439 150 
352801 13 
352805 37 
352827 41 
352890 33 
352908 17 
352921 45 
353140 315 
353770 11 
354322 84 
355066 14 
355619 549 
355630 85 
355640 22 
355673 120 
355702 61 
355709 16 
356238 3 
356667 5 
357040 165 
357179 134 
357203 222 
357273 32 
358236 22 
358386 50 
358433 567 
358439 103 
358445 72 
358466 12 
358500 15 
358517 1 
358967 1 
359304 33 
359389 5 
360146 194 
360613 45 
361144 9 
361288 26 
361636 24 
361647 23 
361793 3 
361920 3 
361945 4 
362046 6 
362573 1 
363282 9 
363303 36 
363918 46 
363921 20 
364042 17 
364136 7 
364239 142 
366119 2 
366128 2 
366276 65 
366282 128 
366288 44 
366296 110 
366334 43 
366516 61 
366525 27 
366530 16 
366759 2 
366764 23 
366773 1 
366801 200 
366812 2 
366817 33 
366819 2 
368351 66 
368354 7 
368358 2 
368387 135 
368416 489 
368580 51 
368585 1 
368588 61 
368629 48 
368696 15 
369299 2 
370830 199 
370896 1 
371060 63 
371075 2 
371115 15 
371118 85 
371130 4 
371149 48 
371263 29 
371269 1 
371300 11 
371303 7 
371381 1 
371390 161 
371399 9 
371424 345 
371433 47 
371473 47 
371481 4 
371491 108 
371577 33 
371625 7 
371785 20 
371812 23 
371931 1 
372043 4 
372135 9 
372157 58 
373804 105 
373961 48 
374380 47 
374883 59 
374976 116 
374983 10 
374988 33 
375032 35 
375241 1 
375383 47 
375729 189 
375912 49 
375930 22 
375966 14 
375981 22 
376040 57 
376163 28 
376372 45 
376575 9 
377289 26 
377344 3 
377517 28 
377541 104 
377948 6 
378836 40 
379053 11 
379432 125 
379517 67 
379735 47 
379765 59 
379773 4 
379780 25 
381341 9 
381400 79 
381406 14 
381412 1 
381415 18 
381433 24 
381436 20 
381445 5 
381471 11 
381615 116 
381650 1 
382581 5 
383288 41 
383346 53 
383368 153 
383396 1 
383435 53 
383567 11 
383581 1 
383684 3 
383703 43 
383736 3 
383747 114 
383761 2 
383780 255 
383804 6 
383839 112 
383869 36 
383883 18 
383976 39 
384045 10 
384195 469 
384241 21 
384252 258 
384313 2 
384319 24 
384328 1 
384339 71 
384344 1 
384348 4 
384366 1 
384367 438 
384370 9 
384445 8 
384517 48 
384539 108 
384552 146 
384553 2 
384554 231 
384556 2 
384564 20 
384567 57 
384583 1 
384609 300 
384759 312 
384760 6 
384761 4 
384762 1 
384789 117 
384838 80 
384937 250 
384964 61 
384970 183 
384975 18 
385018 10 
385078 700 
385308 1 
385490 49 
385670 16 
386213 81 
386261 38 
386360 28 
386510 5 
386523 106 
386579 12 
386672 76 
386909 10 
387017 1 
387112 54 
387213 157 
387260 224 
387386 19 
387433 55 
387526 170 
388040 5 
388111 1 
388282 195 
388522 13 
388635 316 
388766 1 
388773 19 
388822 38 
388842 44 
388868 48 
388881 23 
389120 2 
389845 2 
389855 3 
389871 23 
389891 10 
391195 71 
391380 279 
391533 262 
392053 82 
392063 79 
392076 103 
392088 2 
392100 2 
392124 30 
392148 3 
392152 33 
392162 28 
392191 2 
392300 18 
392650 7 
393578 132 
393781 1 
393795 88 
393801 160 
393832 41 
393853 221 
393854 3 
393886 179 
393893 6 
394014 11 
394274 3 
394328 1 
394987 54 
394995 9 
395186 6 
395814 6 
395838 1 
395895 6 
395899 4 
395918 115 
395925 104 
395982 1 
396072 9 
396448 28 
396549 1 
396986 1 
396992 88 
397109 208 
397117 13 
397279 19 
397408 69 
397572 15 
397661 5 
397743 21 
397746 6 
397752 63 
397777 5 
397806 2 
397945 229 
397954 1 
397985 2 
397990 47 
397996 1 
398027 1 
398075 143 
398107 1 
398108 1 
398109 43 
398174 39 
398180 19 
398189 4 
398192 3 
398277 13 
398284 20 
398285 7 
398320 11 
398378 5 
398417 6 
398504 3 
400091 5 
400101 17 
400176 28 
400294 6 
400392 10 
400404 65 
400475 3 
400484 6 
400502 9 
400539 2 
400647 2 
400669 197 
400691 129 
400770 273 
401341 101 
401344 10 
401350 516 
401367 4 
401410 15 
401420 101 
401428 48 
401498 202 
401668 25 
401682 2 
401694 1 
401826 1 
402215 6 
402390 117 
402417 354 
402436 1 
402442 27 
402472 120 
402559 2 
402672 178 
402723 6 
402768 104 
403453 1 
403627 57 
403705 4 
403741 2 
403942 33 
404034 15 
404346 26 
404354 16 
404362 1 
404439 9 
404506 2 
404519 2 
404587 2 
404591 1 
404641 14 
404659 53 
404664 322 
404679 366 
404704 3 
405386 28 
405394 5 
405514 29 
405554 22 
405565 1 
405574 143 
405577 6 
405581 1 
405590 1 
405597 73 
405645 418 
405654 22 
405688 92 
405691 8 
405737 427 
405863 58 
405931 2 
406221 26 
406752 2 
406758 15 
406865 46 
406890 88 
407239 227 
407243 2 
407427 1 
407747 26 
408967 2 
409017 43 
409289 52 
409470 2 
409833 26 
409844 43 
409878 7 
409882 22 
409923 2 
411357 59 
411366 94 
411370 88 
411376 44 
411379 16 
411411 76 
411415 75 
411421 5 
411432 217 
411439 23 
412153 96 
412194 16 
412208 2 
412248 29 
412256 1 
412275 4 
412744 96 
412786 33 
412796 13 
412894 174 
412982 3 
413002 67 
413011 39 
413031 6 
413039 12 
413050 16 
413085 282 
413091 1 
413186 4 
413218 408 
413228 24 
413297 1 
413299 4 
413303 39 
413316 35 
413350 21 
413390 7 
413393 25 
413409 10 
413423 5 
413442 2 
413480 2 
413499 19 
413522 9 
413543 7 
413558 69 
413568 2 
413943 11 
413992 161 
414127 57 
414139 8 
414209 15 
414391 26 
414504 8 
414658 2 
414923 4 
415204 47 
415514 1 
415589 56 
415602 35 
415748 1 
415762 7 
415779 1 
416067 6 
416087 37 
417265 36 
417296 331 
417297 6 
417335 10 
417372 10 
417384 6 
417400 36 
417406 186 
417438 2 
417619 1 
417629 28 
417776 1 
418336 33 
418501 142 
418711 10 
418714 2 
418720 6 
418722 34 
418729 171 
418744 66 
419231 1 
419246 207 
419301 4 
419414 143 
419461 2 
420479 3 
420557 2 
420671 20 
420686 16 
420687 21 
420717 1 
420727 5 
420732 3 
420735 90 
420738 19 
420741 135 
420764 104 
420798 169 
420862 8 
420876 6 
420878 121 
420880 6 
420886 49 
420910 155 
421144 6 
421158 29 
421213 2 
421218 1 
421221 5 
421224 3 
421743 31 
421900 1 
421933 23 
421962 29 
421966 8 
421993 143 
422001 20 
422009 67 
422011 30 
422021 671 
422039 20 
422042 1 
422323 20 
422889 2 
422995 101 
423155 69 
423171 1 
423228 4 
423231 7 
423272 11 
423295 1 
423303 119 
423313 149 
423320 1 
423327 103 
423328 17 
423329 4 
423332 1 
423359 15 
423484 10 
423488 86 
423521 198 
423553 40 
423570 53 
423686 242 
423708 88 
423715 2 
423730 13 
423750 302 
423755 200 
424158 93 
424279 27 
424425 1 
424971 1 
425105 43 
426853 1 
426859 608 
426921 1 
427034 5 
427037 68 
427045 3 
427048 2 
427056 25 
427067 54 
427100 7 
427106 24 
427116 22 
427129 16 
427154 7 
427176 60 
428022 1 
428141 1 
428231 2 
428380 7 
428393 2 
428454 69 
428487 19 
428506 26 
428547 16 
428634 1 
428688 42 
430967 75 
431031 1 
431193 58 
431234 152 
431258 42 
431282 1 
431409 5 
431545 1 
431888 65 
431913 4 
432550 7 
432817 18 
432831 48 
432837 6 
433008 252 
433164 21 
433214 55 
433225 3 
433269 1 
433308 11 
433447 1 
433479 28 
433497 10 
433519 24 
433543 2 
433563 8 
433568 1 
433569 41 
433664 100 
433678 33 
433826 85 
433916 6 
433954 8 
433960 14 
433984 158 
433989 1 
434009 11 
434051 36 
434056 46 
434061 23 
434064 8 
434070 1 
434072 43 
434087 51 
434117 325 
434170 170 
434194 90 
434267 1 
434285 111 
434366 1 
434520 5 
434546 63 
434573 21 
434774 14 
434788 4 
434990 1 
435009 13 
435066 27 
435360 172 
435655 7 
435892 5 
436687 5 
436862 1 
437020 1 
437026 250 
437049 28 
437081 78 
437100 2 
437110 586 
437146 2 
437183 2 
437209 1 
437356 8 
437360 1 
437396 5 
437399 3 
437524 11 
438016 1 
438029 14 
438330 164 
438451 6 
438475 1 
438478 2 
438526 5 
438671 15 
438696 23 
438807 7 
438899 1 
438903 18 
438935 2 
439005 1 
439705 1 
439831 15 
439843 127 
439855 15 
439856 16 
439874 2 
439877 2 
439882 5 
439885 63 
439935 12 
439938 22 
439970 4 
440622 16 
440623 2 
440632 21 
440639 19 
440651 5 
440653 12 
440659 26 
440700 17 
440701 92 
440753 3 
440786 4 
440797 6 
441019 12 
441032 6 
441051 110 
441058 17 
441150 13 
441167 15 
441346 21 
441368 235 
441377 45 
441457 1 
441502 43 
441562 12 
441634 51 
441666 7 
441677 192 
441691 3 
441800 34 
442279 2 
442390 6 
442497 9 
442764 48 
443047 6 
443109 2 
443204 32 
443237 12 
443263 110 
443269 48 
443310 157 
443317 37 
443384 537 
443405 49 
443417 108 
443423 281 
443439 14 
443475 266 
443511 147 
443525 48 
443542 54 
443620 2 
443707 5 
443855 26 
443858 31 
443870 85 
443879 218 
443933 15 
443962 173 
443998 180 
444014 4 
444071 8 
444122 85 
444242 6 
444468 1 
444483 47 
444495 1 
444653 1 
444784 3 
445242 17 
445388 40 
445890 13 
446070 1 
446209 30 
446223 7 
446231 27 
446245 55 
446253 71 
446256 1 
446261 22 
446299 31 
446312 33 
446319 5 
448610 11 
448649 39 
448650 223 
448652 19 
448656 1 
448660 240 
448692 352 
448729 77 
448882 138 
448890 423 
449232 183 
449509 25 
449520 95 
449980 77 
450018 39 
450028 10 
450062 3 
450077 62 
450080 4 
450093 111 
450255 7 
450359 93 
450435 156 
450457 23 
450661 21 
451079 22 
451228 35 
451369 21 
451667 73 
451709 9 
452021 101 
452160 50 
452165 9 
452175 8 
452178 134 
452179 1 
452180 6 
452182 16 
452184 529 
452193 1 
452210 2 
452261 272 
452266 4 
453160 1 
454502 83 
454707 6 
454716 4 
454719 8 
455364 10 
455366 58 
455408 22 
455531 1 
455955 1 
456047 2 
456324 173 
456328 308 
456495 11 
456513 48 
456815 8 
457092 2 
457473 2 
457915 52 
457957 10 
457961 41 
457967 2 
457970 10 
457971 1 
457978 164 
457991 8 
457995 28 
457999 81 
458015 2 
458021 27 
458031 20 
458048 19 
458409 9 
458504 20 
458534 1 
458859 9 
458994 36 
459020 8 
459696 27 
459704 251 
459708 1 
459738 76 
459786 126 
459794 68 
460369 14 
460859 32 
460998 12 
461329 53 
461500 5 
461505 71 
461511 7 
461525 51 
461552 1 
461556 276 
461558 36 
461561 7 
461570 460 
461576 1 
461603 6 
461934 63 
462497 1 
462722 19 
463092 7 
463162 25 
463342 9 
463581 4 
463749 8 
464250 12 
464600 108 
464628 92 
464650 64 
464841 26 
464956 10 
465021 64 
465115 234 
465199 46 
465210 10 
465230 80 
465396 91 
465566 1 
465637 20 
465640 15 
465645 523 
465647 32 
465656 155 
465679 1 
465689 318 
465779 2 
465854 22 
465866 91 
466177 43 
466491 6 
466639 1 
466778 135 
467058 36 
467650 7 
467750 11 
467829 5 
468088 27 
468449 52 
468709 29 
468822 334 
468828 323 
468904 7 
468906 2 
468909 1 
468916 15 
468924 146 
468958 14 
469030 117 
469067 55 
469103 207 
469304 79 
469455 229 
469831 70 
469834 34 
470239 8 
471661 826 
471759 12 
471831 89 
471948 26 
471951 1 
471977 77 
472072 1 
472164 12 
472261 70 
472325 9 
472406 126 
472462 51 
472505 47 
472514 11 
472518 87 
472581 4 
472676 5 
472688 19 
472709 219 
472735 58 
472740 33 
472756 74 
472773 5 
472783 5 
472857 12 
472884 5 
473088 3 
473092 4 
473256 130 
473514 4 
473831 2 
474291 4 
474301 19 
474314 31 
474324 47 
475321 23 
475325 43 
475331 202 
475342 146 
475345 36 
475353 147 
475355 3 
475360 1 
475405 2 
475413 3 
475415 74 
475444 11 
475456 110 
475597 15 
475756 100 
475772 101 
475954 1 
476086 9 
478763 1 
478787 110 
478798 79 
478806 74 
478813 12 
478818 100 
478885 17 
478889 12 
478893 120 
478896 168 
478904 3 
478909 143 
478915 34 
478918 57 
478926 20 
478940 20 
479010 4 
479015 1 
479025 80 
479029 12 
479037 61 
479069 11 
479081 7 
479082 103 
479092 364 
479097 38 
479110 151 
479120 25 
479313 45 
479328 66 
479415 3 
479433 1 
479504 2 
479511 3 
479534 1 
479647 1 
480979 44 
483036 87 
483073 7 
483090 252 
483105 18 
483112 26 
483167 34 
483184 65 
483190 1 
483195 160 
483227 67 
483237 40 
483300 453 
483305 1 
483306 656 
483334 297 
483337 20 
483342 230 
483351 43 
483357 84 
483371 135 
483375 47 
483386 100 
483425 41 
483469 1 
483490 4 
483520 46 
483597 137 
483616 142 
483651 58 
483718 6 
483728 1 
483736 58 
483739 68 
483756 1 
483763 28 
483767 144 
483780 120 
483787 45 
483789 6 
483808 9 
483813 19 
483818 140 
483825 14 
483885 293 
483901 13 
483941 121 
483949 24 
483956 490 
483993 1 
483999 6 
484010 53 
484041 2 
484050 114 
484072 91 
484128 1 
484133 29 
484149 1 
484175 1 
484179 2 
484182 94 
484187 2 
484195 1 
484197 2 
484200 2 
484204 3 
484206 7 
484207 1 
484208 35 
484225 36 
484230 3 
484250 9 
484258 6 
484264 1 
484267 7 
484289 1 
484293 21 
484301 1 
484305 3 
484308 11 
484323 10 
484324 35 
484325 22 
484334 78 
484336 23 
484338 1 
484339 34 
484342 21 
484344 11 
484345 9 
484346 1 
484348 1 
484356 9 
484357 21 
484362 6 
484367 1 
484372 13 
484385 1 
484398 17 
484426 7 
484431 7 
484471 3 
484475 2 
484486 84 
484489 34 
484498 24 
484500 1 
484503 31 
484509 2 
484510 2 
484521 3 
484523 1 
484526 33 
484551 4 
484553 78 
484576 322 
484635 4 
484636 51 
484644 7 
484649 26 
484656 73 
484698 2 
484719 3 
484725 5 
484728 83 
484730 1 
484739 6 
484750 10 
484766 107 
484770 10 
484775 1 
484800 59 
484820 2 
484826 10 
484838 33 
485073 7 
485217 13 
485236 143 
485247 68 
485259 103 
485265 122 
485292 3 
485297 5 
485298 1 
485304 15 
485355 3 
485372 138 
485380 23 
485389 21 
485393 228 
485396 13 
485400 98 
485402 4 
485403 2 
485413 8 
485419 54 
485448 2 
485453 149 
485454 35 
485455 23 
485458 16 
485461 20 
485467 13 
485509 3 
485511 33 
485911 4 
485934 9 
486105 15 
486250 49 
486260 5 
486403 19 
486967 46 
487003 51 
487010 15 
487160 109 
487252 41 
487289 4 
487897 25 
488456 28 
488501 53 
488518 31 
488770 165 
488783 1 
488877 160 
489069 1 
489094 10 
489112 204 
489201 1 
489224 42 
489240 3 
489301 264 
489415 148 
489502 2 
489572 9 
489744 47 
489889 14 
489926 6 
490080 27 
490118 32 
490295 8 
490547 3 
490599 181 
490606 288 
490609 7 
490617 70 
490624 33 
490628 18 
490629 68 
490636 49 
490640 81 
490641 62 
490649 192 
490653 12 
490657 24 
490658 7 
490660 1 
490663 3 
490684 11 
490691 32 
490696 2 
490702 225 
490714 84 
490721 3 
490726 13 
490833 1 
490855 2 
490880 7 
490897 2 
490994 12 
491029 25 
491042 36 
491291 2 
491314 65 
491325 235 
491341 59 
491344 21 
491489 57 
491507 98 
491631 24 
491637 50 
491654 47 
491655 8 
491663 24 
491666 81 
491674 1 
491807 21 
491817 129 
491835 58 
491973 24 
492000 1 
492003 4 
492006 1 
492030 203 
492040 2 
492049 190 
492063 28 
492064 6 
492065 9 
492068 47 
492071 69 
492078 45 
492105 177 
492107 2 
492119 19 
492140 1 
492282 2 
492292 7 
492300 1 
492440 12 
492486 2 
492501 6 
492669 18 
492976 12 
493180 4 
493228 1 
493605 4 
493946 1 
494109 1 
494266 51 
494267 1 
494273 151 
494275 1 
494276 29 
494279 86 
494284 41 
494292 4 
494299 1 
494302 70 
494308 4 
494313 5 
494318 45 
494327 65 
494355 163 
494360 9 
494371 87 
494373 2 
494392 306 
494399 53 
494400 2 
494401 99 
494402 7 
494403 12 
494404 20 
494405 1 
494407 209 
494410 2 
494411 78 
494416 4 
494418 148 
494440 87 
494535 103 
494543 3 
494547 35 
494556 5 
494565 45 
494570 4 
494577 3 
494579 1 
494586 1 
494587 108 
494593 12 
494611 50 
494631 34 
494707 32 
494721 16 
494729 8 
494766 98 
494776 3 
494937 1 
495281 173 
495287 1 
495290 1 
495304 11 
495314 1 
495339 6 
495385 21 
495432 1 
495440 3 
496597 254 
496609 59 
496610 3 
496615 425 
496617 176 
496643 11 
496647 48 
496650 62 
496651 14 
496655 46 
496658 23 
496665 26 
496667 151 
496678 48 
496684 12 
496685 5 
496699 44 
496700 25 
496702 42 
496704 28 
496707 4 
496712 57 
496715 2 
496718 1 
496723 25 
496756 13 
496771 169 
496813 1 
496819 147 
497050 2 
497062 1 
497066 4 
497079 1 
497111 51 
497221 17 
497254 152 
497264 46 
497273 1 
497277 2 
497344 15 
497399 31 
497419 34 
497433 4 
497454 53 
497757 3 
497768 14 
497887 12 
497911 35 
497917 8 
497922 37 
497930 5 
498027 41 
498033 1 
498067 3 
498076 17 
498085 7 
498087 6 
498091 3 
498093 4 
498103 3 
498117 88 
498124 1 
498138 2 
498150 42 
498161 92 
498168 17 
498169 3 
498176 1 
498188 1 
498197 1 
498210 1 
498224 16 
498238 26 
498299 37 
498305 8 
498345 65 
498385 1 
498394 57 
498701 4 
498731 22 
498746 5 
498909 3 
498980 22 
499788 1 
499803 1 
499824 1 
499910 20 
499943 5 
499947 3 
499954 9 
499965 149 
499967 89 
499969 54 
499978 1 
499983 46 
499987 11 
499988 14 
499990 26 
499992 35 
499993 7 
499997 71 
500004 41 
500008 3 
500030 2 
500034 65 
500039 100 
500041 3 
500049 12 
500053 153 
500057 4 
500058 2 
500061 28 
500065 122 
500066 127 
500067 1 
500068 2 
500075 8 
500079 2 
500101 12 
500216 34 
500292 1 
500410 76 
500422 48 
500434 2 
500442 162 
500532 1 
500768 232 
500874 44 
500879 14 
500936 16 
501170 2 
501186 13 
501218 2 
501409 3 
501511 1 
501672 1 
501694 9 
501740 3 
501817 38 
502029 20 
502038 43 
502088 1 
502227 1 
502344 1 
502350 36 
502408 17 
502551 1 
502553 3 
502575 5 
502728 4 
502739 1 
502754 38 
502759 1 
502781 18 
502786 1 
502790 1 
502794 93 
502801 7 
502806 2 
502812 41 
502819 4 
502827 1 
502835 1 
502840 5 
502844 2 
502847 17 
502851 2 
502853 49 
503013 53 
503179 15 
503205 6 
503213 8 
503222 1 
503516 3 
503520 10 
503550 14 
503572 1 
503633 16 
503659 1 
503663 1 
503684 32 
503842 1 
503851 110 
504000 1 
504017 226 
504023 1 
504030 38 
504145 25 
504228 58 
504245 2 
504297 10 
504374 3 
504437 33 
504533 15 
504594 1 
504681 6 
504745 1 
504751 24 
504754 1 
504767 2 
505901 289 
505919 13 
505924 66 
505925 16 
505932 53 
505946 17 
505953 249 
505962 156 
505966 317 
505967 3 
505968 16 
505969 31 
505970 1 
505972 1 
505991 5 
506001 20 
506004 2 
506010 214 
506018 1 
506023 66 
506032 7 
506158 1 
506220 25 
506785 33 
506800 27 
506806 22 
506808 122 
506811 13 
506814 22 
506815 49 
506816 74 
506827 981 
506833 255 
506836 53 
506884 717 
506891 383 
506892 178 
506893 2 
506894 38 
506895 131 
506896 100 
506899 231 
506903 23 
506907 43 
506929 144 
506938 116 
506943 58 
507077 1 
507107 5 
507242 2 
507359 24 
507368 18 
507369 57 
507387 46 
507426 12 
507503 1 
507545 24 
507592 31 
507600 9 
507684 12 
507869 1 
507911 95 
507926 109 
507967 15 
508208 50 
508219 168 
508248 119 
508256 4 
508338 46 
508407 6 
508426 17 
508442 1 
508458 10 
508482 21 
508501 25 
508503 2 
508541 12 
508549 23 
508565 3 
508571 5 
508574 10 
508580 28 
508586 13 
508589 46 
508593 2 
508597 53 
508600 65 
508618 26 
508626 2 
508638 97 
508640 5 
508650 21 
508654 1 
508684 27 
508687 76 
508705 3 
508709 301 
508731 2 
508747 13 
508830 5 
508861 96 
508865 2 
508884 10 
509002 1 
509016 3 
510422 30 
511083 1 
511100 7 
511108 6 
511126 1 
511134 29 
511137 4 
511143 239 
511150 704 
511175 3 
511192 104 
511203 18 
511225 4 
511232 657 
511237 17 
511307 5 
511341 70 
511346 1 
511352 11 
511356 53 
511361 213 
511365 35 
511367 68 
511386 189 
511401 165 
511408 492 
511413 35 
511414 22 
511420 106 
511421 2 
511425 476 
511445 4 
511699 13 
511746 96 
511759 1 
511764 155 
512065 121 
512103 1 
512240 208 
512412 2 
512580 4 
512630 8 
512678 129 
512788 61 
512814 1 
512983 7 
513001 22 
513010 39 
513014 3 
513051 3 
513060 8 
513065 19 
513067 46 
513072 78 
513074 2 
513076 23 
513084 18 
513236 21 
513244 2 
513255 64 
513424 37 
513427 1 
513446 8 
514062 70 
514227 5 
514246 1 
514359 14 
514378 94 
514386 317 
514396 52 
514399 19 
514404 5 
514406 44 
514414 126 
514417 4 
514429 7 
514430 462 
514439 6 
514443 209 
514445 4 
514447 105 
514448 78 
514461 111 
514494 139 
515657 117 
516099 1 
516128 21 
516160 16 
516182 4 
516188 1 
516197 39 
516223 10 
516337 1 
516346 62 
516365 32 
516366 13 
516371 47 
516381 29 
516389 3 
516412 7 
516420 7 
516425 7 
516436 12 
516516 63 
516524 4 
516525 5 
516526 5 
516530 17 
516534 1 
516563 50 
516763 39 
517308 1 
517389 1 
517711 94 
518060 2 
518066 2 
518137 5 
518327 73 
519245 1 
519347 1 
519406 75 
519408 22 
519561 5 
519628 4 
519803 11 
519826 238 
520055 42 
520249 1 
520469 25 
520532 2 
520615 5 
520742 12 
520784 1 
520822 31 
520847 4 
521012 2 
521051 1 
521069 36 
521260 1 
521418 72 
521524 58 
521557 74 
521588 251 
521618 142 
521704 10 
521892 214 
521903 1 
521907 21 
521921 205 
521963 63 
522062 379 
522115 431 
522129 26 
522133 1 
522137 109 
522152 467 
522161 3 
522168 212 
522174 417 
522184 131 
522190 23 
522197 13 
522201 163 
522388 3 
522407 78 
522554 6 
522555 28 
522707 10 
522741 1 
522795 1 
522801 7 
522908 10 
523114 24 
523123 4 
523134 1 
523170 4 
523189 29 
523283 7 
523286 25 
523299 118 
523303 35 
523307 1 
523313 17 
523318 47 
523323 32 
523349 4 
523436 21 
523447 80 
523465 119 
523473 2 
523484 1 
523486 18 
523487 28 
523519 40 
523537 18 
523539 12 
523546 85 
523549 380 
523561 154 
523567 7 
523609 14 
523612 24 
523887 1 
524039 39 
524263 4 
524266 63 
524274 96 
524287 1 
524405 89 
524439 59 
524447 215 
524455 7 
524602 16 
524605 47 
524744 32 
524779 54 
524798 62 
524807 70 
524822 5 
524824 104 
524841 33 
524842 20 
524846 6 
524848 14 
524856 36 
524864 164 
524874 18 
524885 15 
524892 3 
524901 7 
524910 12 
524926 10 
524929 3 
524946 22 
525060 17 
525083 68 
525098 7 
525147 13 
525428 5 
525479 10 
525527 6 
525605 86 
525615 2 
525657 53 
525663 24 
525677 67 
525839 77 
525999 47 
526099 98 
526143 71 
526406 141 
526488 2 
526552 7 
526730 20 
526741 12 
526749 7 
526750 15 
526772 9 
526813 20 
526847 9 
526939 2 
527410 3 
527413 1 
527420 62 
527428 18 
527439 6 
527444 24 
527449 12 
527460 23 
527486 41 
527489 5 
527495 147 
527509 17 
527529 47 
527547 26 
527555 108 
527557 73 
527566 7 
527572 48 
527575 13 
527576 76 
527587 75 
527704 646 
527933 13 
527943 23 
528045 80 
528061 35 
528203 20 
528236 2 
528281 1 
528302 45 
528308 3 
528344 8 
528359 21 
528374 17 
528423 33 
528432 42 
528436 60 
528466 54 
528495 52 
528540 4 
528558 6 
528570 12 
528593 9 
528615 34 
528618 1 
528637 1 
528643 7 
528658 99 
528670 154 
528677 3 
528678 132 
528683 534 
528699 2 
528730 8 
528784 253 
528804 6 
528814 660 
528815 93 
528816 2 
528873 17 
528897 1 
528916 74 
528944 3 
528974 191 
529001 922 
529026 72 
529032 248 
529070 16 
529073 37 
529085 23 
529098 104 
529185 58 
529754 46 
529796 10 
530452 16 
530481 79 
530683 52 
530719 42 
530720 8 
530761 1 
530987 2 
531024 6 
531287 1 
531354 24 
531389 54 
531472 10 
531500 2 
531536 24 
531612 47 
531634 22 
531640 21 
531660 506 
531711 90 
531879 3 
532629 3 
532660 106 
532680 36 
532684 54 
532691 128 
532703 1 
532714 40 
532759 109 
532765 5 
532770 109 
532775 473 
532779 24 
532786 1 
532787 183 
532788 72 
532795 5 
532802 1 
532808 55 
532809 2 
532817 112 
532826 34 
532840 23 
533009 1 
533018 17 
533135 8 
533145 49 
533154 456 
533176 4 
533332 35 
533556 53 
533632 1 
533668 47 
533941 33 
534008 1 
534020 2 
534026 31 
534032 37 
534046 42 
534063 4 
534072 2 
534200 1 
534423 44 
534561 48 
534674 1 
534699 22 
534724 7 
534795 4 
534851 55 
534901 50 
534912 4 
535050 3 
535052 1 
535067 1 
535094 2 
535605 2 
535654 1 
541745 2 
541756 20 
541771 1 
541777 1 
541786 116 
541848 5 
541884 1 
541912 3 
541946 21 
542004 11 
542060 4 
542102 1 
542136 18 
542176 40 
542177 2 
542181 5 
542182 115 
542364 6 
542370 1 
542523 52 
542561 6 
543132 20 
543268 10 
543278 49 
543300 45 
543470 6 
543471 485 
543474 66 
543606 5 
544469 67 
544479 17 
544500 2 
544504 137 
544508 174 
544521 47 
544528 34 
544540 33 
544542 288 
544544 80 
544545 263 
544546 24 
544702 81 
544722 181 
544749 82 
544764 18 
544810 25 
544915 5 
544967 3 
544982 22 
544991 7 
545050 8 
545057 2 
545067 9 
545074 67 
545083 48 
545105 1 
545126 79 
545131 6 
545134 74 
545258 25 
545447 2 
545479 223 
546222 40 
546231 95 
546247 32 
546263 1 
546266 6 
546270 269 
546324 1 
546326 41 
546401 24 
546656 101 
546664 9 
546828 1 
546895 1 
546949 106 
546996 82 
547001 2 
547132 19 
547184 78 
547215 1 
547238 314 
547244 125 
547280 22 
547290 1 
547295 64 
547310 10 
547337 1 
547338 62 
547345 42 
547426 25 
547427 103 
547428 1 
547429 43 
547431 13 
547439 79 
547448 1 
547451 2 
547452 107 
547456 7 
547486 70 
547493 184 
547500 159 
547504 44 
547505 5 
547509 1 
547511 24 
547562 73 
547576 269 
547585 40 
547587 26 
547594 1 
547595 77 
547596 234 
547601 252 
547608 11 
547612 150 
547622 3 
547636 3 
547646 1 
547676 36 
547681 1 
547730 72 
547748 13 
547787 342 
547807 32 
547870 29 
547908 4 
547951 11 
547983 17 
548055 3 
548063 48 
548083 47 
548094 3 
548135 22 
548148 44 
548159 12 
548169 1 
548298 1 
548312 168 
548319 11 
548352 1 
548384 9 
548543 72 
549235 58 
549855 202 
550457 269 
550630 176 
551473 30 
551855 18 
553044 19 
553179 1 
553217 1 
553357 1 
553683 8 
553919 91 
553944 21 
554130 1 
554156 16 
554568 2 
554711 1 
554780 55 
555061 1 
555083 1 
555137 41 
555157 2 
555173 147 
555235 414 
555460 16 
555476 66 
555547 5 
555556 7 
555578 47 
555581 17 
555587 39 
555589 15 
555599 17 
555646 50 
555652 23 
555664 220 
555667 29 
555684 23 
555685 223 
555693 110 
555713 25 
555742 7 
555763 1 
556812 3 
556817 1 
556825 6 
556834 38 
556841 1 
556846 7 
556881 5 
556898 2 
557044 20 
557072 78 
557077 133 
557117 6 
557464 29 
557467 3 
557475 30 
557709 16 
557710 15 
557749 1 
557868 8 
557883 207 
557892 125 
557913 18 
557915 3 
557931 1 
557950 126 
558067 98 
558073 1 
558256 80 
558874 1 
558910 3 
558955 501 
558989 258 
559037 302 
559046 14 
559065 84 
559098 65 
559131 110 
559143 86 
559158 81 
559200 2 
559314 1 
559362 28 
559516 27 
559530 158 
559589 2 
559829 3 
560140 10 
560153 17 
560160 1 
560165 347 
560172 59 
560179 27 
560182 15 
560191 39 
560195 53 
560219 2 
560274 3 
560390 15 
560396 30 
560443 91 
560455 15 
560637 41 
560883 29 
561202 2 
561213 1 
561217 142 
561369 2 
561380 260 
561417 99 
561429 66 
561461 1 
561476 30 
561504 125 
561625 19 
561632 3 
561747 2 
561803 1 
561872 1 
567504 3 
567940 3 
568217 206 
568251 2 
568254 9 
568377 465 
568650 1 
568695 21 
573190 1 
574341 1 
574492 43 
574618 22 
574652 189 
574655 2 
574802 53 
574847 74 
575033 12 
575036 88 
575041 7 
575047 1 
575078 23 
575311 10 
575467 16 
575485 2 
575507 1 
575863 1 
575961 33 
576409 2 
576433 90 
576561 228 
576575 83 
576583 115 
576595 117 
576617 360 
576647 80 
576725 12 
576785 2 
576787 61 
576792 47 
576825 13 
576833 6 
576869 4 
576872 9 
576928 19 
576997 7 
577064 19 
577327 69 
577329 73 
578100 107 
578280 24 
578521 46 
578616 56 
578675 1 
578770 4 
579137 40 
579334 87 
579346 4 
579368 237 
579388 2 
579399 336 
579405 1 
579640 5 
580234 3 
580415 19 
580461 53 
580543 298 
580754 15 
580885 4 
580952 5 
581129 190 
581546 28 
581564 13 
581570 7 
581587 15 
581610 6 
581622 53 
581625 4 
581689 55 
581706 7 
581713 35 
581723 61 
581729 18 
581741 6 
581757 44 
581777 24 
581780 62 
581818 135 
581823 1 
581824 74 
581831 6 
581884 123 
581905 66 
581923 178 
581934 15 
581983 13 
582296 9 
582355 3 
582712 3 
582754 4 
583592 3 
583625 45 
583919 67 
583935 49 
584019 62 
584030 1 
584060 29 
584149 1 
584153 34 
584161 4 
584179 10 
584201 2 
584227 20 
584233 56 
584256 15 
584259 46 
584262 13 
584280 85 
584283 9 
584288 1 
584291 40 
584301 27 
584307 1 
584317 5 
584321 119 
584340 27 
584364 220 
584404 57 
584432 143 
584472 2 
584576 2 
584620 72 
584632 1 
584640 43 
584646 34 
584663 61 
584717 91 
584722 213 
584741 26 
584745 15 
584758 41 
585045 38 
586356 17 
589525 28 
589528 4 
589537 4 
589549 328 
589646 6 
589662 3 
589686 18 
589698 3 
589711 80 
589719 1 
589722 2 
589729 13 
589744 4 
589773 3 
590880 56 
590997 6 
591004 15 
591057 89 
591105 59 
591161 33 
591610 43 
591622 85 
591720 1 
591862 184 
591936 223 
591983 46 
592147 12 
592180 3 
592223 1 
592250 1 
592442 191 
592505 1 
592511 45 
592572 86 
592584 17 
592591 5 
592634 6 
592649 293 
592785 23 
592820 6 
592840 10 
592921 1 
592937 169 
592951 1 
593035 5 
593070 8 
593196 1 
593434 13 
593616 1 
595057 9 
595238 32 
595929 251 
595938 27 
595954 1 
595969 43 
596008 117 
596015 1 
596048 3 
596055 24 
596066 9 
596294 1 
596326 13 
596393 195 
596397 3 
596489 158 
596596 33 
596679 18 
597422 62 
597897 343 
598585 1 
598634 71 
598803 1 
598825 5 
598829 42 
598844 4 
598872 35 
598882 31 
598886 8 
598904 37 
598909 19 
598924 3 
599117 26 
599132 16 
599145 3 
599147 63 
599166 55 
599203 69 
599209 63 
599271 1 
599279 1 
599298 212 
599334 29 
599390 12 
599444 8 
601044 10 
601115 3 
601218 176 
601275 70 
601544 1 
601548 1 
601573 4 
601586 4 
601613 30 
602034 8 
602712 1 
603212 37 
603899 4 
604154 61 
604289 56 
604301 59 
604568 49 
604571 1 
604644 5 
604684 5 
605123 3 
605594 44 
605607 10 
605610 7 
605619 8 
605621 52 
605626 8 
605666 57 
605668 215 
605698 14 
605707 58 
605728 43 
605764 77 
605985 11 
605992 19 
605996 30 
605998 32 
606015 2 
606033 1 
606044 41 
606049 27 
606050 22 
606055 73 
606057 27 
606063 159 
606082 29 
606281 3 
606802 1 
607198 9 
607203 2 
607213 19 
607287 3 
607289 24 
607337 18 
607825 56 
608469 7 
609159 70 
609181 74 
609209 32 
609217 4 
609240 8 
609292 3 
609299 3 
609352 1 
609365 1 
609384 1 
609390 9 
609395 3 
609401 3 
609458 1 
609505 1 
609717 4 
609786 10 
609797 8 
609845 3 
609978 90 
610132 19 
610147 131 
610174 27 
610216 58 
610223 33 
610268 1 
610291 56 
610298 6 
610368 5 
610408 37 
611477 1 
611761 38 
611938 1 
612049 55 
612791 140 
612880 68 
615311 7 
615595 9 
615635 23 
615648 7 
616088 2 
616092 2 
616206 1 
616258 22 
616720 8 
617153 5 
617186 4 
617339 25 
617351 16 
617356 2 
617363 47 
617367 36 
617565 3 
617873 39 
617882 3 
617883 1 
617888 1 
617892 67 
617899 7 
617900 1 
618030 98 
619867 26 
620004 109 
620064 1 
620072 407 
620075 58 
620076 6 
620148 1 
620158 86 
620172 184 
620180 49 
620216 2 
620345 79 
620367 183 
620716 192 
620816 81 
621344 76 
621552 45 
621589 1 
621595 2 
621964 123 
621975 7 
621988 186 
622021 107 
622230 12 
622348 173 
622410 43 
622577 197 
622583 1 
622955 19 
622960 18 
623465 101 
623724 54 
624468 44 
624802 27 
624807 1 
625185 35 
625188 53 
625199 149 
625222 26 
625225 29 
625240 30 
625243 1 
625292 13 
625295 46 
625305 5 
625351 15 
625415 199 
625477 57 
625502 76 
625505 32 
625511 2 
625529 1 
625536 124 
625593 1 
625599 84 
625634 1 
625648 76 
625719 25 
625732 82 
625900 79 
625904 40 
625930 29 
625939 213 
626051 59 
626099 529 
626320 40 
626525 86 
626567 13 
626669 53 
627164 22 
627248 4 
627270 3 
627471 1 
627558 137 
627612 2 
627624 5 
627711 148 
627723 26 
628011 1 
628024 46 
628640 18 
630422 1 
631077 2 
631083 165 
631109 132 
631606 242 
631829 178 
631837 1 
633033 36 
633507 11 
634130 1 
634162 94 
635043 7 
635046 1 
635356 37 
635555 3 
635561 1 
635564 1 
635625 3 
636946 25 
636970 4 
637649 1 
637739 45 
637925 1 
637937 27 
638299 11 
638710 1 
638788 6 
639559 2 
639579 2 
639585 2 
639595 14 
639635 1 
640136 5 
640424 15 
640439 2 
640472 1 
640693 6 
640703 47 
640706 1 
640709 21 
641004 7 
641264 188 
641515 447 
641647 173 
641949 23 
642102 54 
642124 17 
642254 86 
642320 31 
642724 100 
642892 7 
643016 46 
643161 29 
643347 12 
643355 1 
643642 111 
643648 3 
643685 81 
643823 82 
643829 20 
643847 91 
643885 5 
643895 38 
643929 134 
643986 3 
644664 8 
646926 216 
646931 69 
646938 67 
646982 4 
647011 327 
648123 228 
648134 21 
648152 354 
648222 8 
648225 141 
648228 1 
649021 19 
649040 2 
649048 46 
649051 2 
649198 45 
649216 82 
649228 2 
649233 27 
649413 10 
649495 19 
649723 167 
649738 34 
649808 32 
650318 14 
650761 12 
650809 37 
650812 1 
650837 3 
650905 12 
650925 17 
650938 3 
651049 23 
651055 86 
651077 206 
651413 68 
651423 296 
651441 28 
651478 2 
651504 1 
651507 3 
651539 6 
651580 10 
651767 19 
651772 4 
651902 20 
652925 3 
652930 11 
652937 9 
653113 11 
653273 18 
653284 7 
653306 22 
653387 2 
653391 1 
653537 109 
653650 196 
653651 9 
653652 634 
653796 7 
653824 185 
653827 1 
653954 8 
654016 43 
654062 619 
654075 33 
654088 6 
654114 2 
654148 83 
654234 1 
654261 39 
654497 139 
654503 2 
654817 2 
655184 109 
655245 115 
655573 15 
655755 29 
656116 45 
656195 47 
656489 1 
656508 4 
656532 3 
656584 33 
656623 121 
656628 1 
657140 19 
657278 13 
657842 27 
658803 22 
659014 1 
659081 23 
659134 8 
659695 65 
659936 89 
660003 2 
660025 203 
660033 42 
660058 38 
660182 23 
660246 50 
661028 56 
661167 22 
661400 1 
661661 23 
661773 2 
661856 6 
661875 447 
661949 49 
661974 21 
662020 3 
663658 1 
666149 2 
666182 2 
666206 4 
667999 15 
668016 371 
668031 4 
668372 10 
669845 184 
669993 71 
670142 52 
670160 64 
670174 267 
670217 25 
670252 79 
670262 43 
670270 75 
670438 47 
670818 10 
671304 29 
671829 125 
671832 1 
671975 4 
672008 2 
672069 48 
672131 48 
672148 8 
672302 12 
675359 13 
675532 3 
676444 539 
676516 75 
676533 239 
676548 1 
676905 5 
677027 6 
677031 41 
677159 1 
677163 31 
677272 15 
677285 3 
677321 14 
677380 11 
677595 1 
677627 20 
677656 9 
677680 8 
677696 2 
677795 10 
677842 25 
677917 2 
677921 10 
677926 5 
677967 23 
677971 162 
677973 1 
677976 26 
677979 1 
678023 5 
678189 6 
678223 8 
678280 19 
678307 21 
678322 1 
678366 97 
678426 153 
678451 180 
678544 4 
678548 21 
678729 2 
679012 70 
679273 1 
681200 63 
681304 107 
681476 20 
681831 20 
687551 37 
687729 2 
687749 114 
687763 27 
687771 1 
687789 12 
688384 1 
690095 5 
690617 16 
691087 22 
692031 1 
692251 57 
692879 11 
693027 148 
693174 1 
693201 1 
693264 65 
693288 181 
693293 82 
694107 56 
694123 7 
694327 110 
694333 2 
694395 15 
694423 24 
694468 19 
694473 1 
694684 7 
694816 2 
695199 67 
695204 122 
695225 136 
695232 29 
695296 8 
695301 150 
695311 234 
695324 103 
695346 1 
695348 172 
698445 7 
698497 9 
698499 29 
698936 1 
699029 7 
699090 113 
699217 1 
699402 51 
699650 112 
699882 93 
699955 26 
699961 8 
700226 3 
700231 6 
700256 357 
700442 32 
700673 109 
700782 10 
700803 51 
700832 57 
700843 4 
700885 10 
700891 33 
700985 9 
700989 4 
701041 5 
701109 2 
701454 316 
701474 327 
701509 262 
701636 16 
701641 21 
701665 43 
701708 101 
701765 4 
701852 1 
701920 137 
702169 14 
702210 38 
702359 18 
702478 61 
702489 24 
702636 2 
702700 213 
702727 2 
702754 11 
702776 136 
702830 22 
702836 38 
702893 3 
702942 271 
703069 1 
703198 3 
703233 5 
703400 33 
704057 2 
704548 51 
704824 35 
704874 31 
704995 9 
705960 1 
706418 1 
706627 8 
706788 52 
706814 74 
706818 1 
706894 64 
706948 3 
707084 9 
708789 10 
709317 2 
709329 39 
709336 29 
709339 26 
709342 7 
709384 1 
709389 1 
709401 2 
709405 1 
709407 2 
711177 1 
711957 1 
711958 156 
711960 2 
711969 96 
712625 4 
712660 19 
712803 40 
712808 1 
712814 6 
712821 51 
713509 1 
713593 3 
713647 5 
714828 2 
715046 4 
715647 72 
715653 1 
715680 83 
716755 83 
716852 1102 
717181 26 
717215 5 
717242 6 
717938 15 
717947 17 
718677 1 
720029 47 
720070 1 
720268 20 
720279 40 
720296 34 
723528 3 
724842 17 
724863 81 
725837 3 
726182 4 
726515 69 
726524 8 
726856 2 
727507 2 
727943 18 
729804 531 
729829 265 
729890 201 
729895 151 
729903 157 
729910 38 
729916 62 
729941 58 
730110 44 
730872 14 
731002 8 
731009 551 
731063 174 
731064 8 
731065 2 
731250 12 
731255 18 
731294 213 
731306 16 
731314 6 
731717 74 
731847 34 
731863 1 
731875 150 
732399 73 
732656 263 
732705 31 
732712 6 
732722 94 
732738 120 
732746 59 
732869 4 
732872 46 
732882 93 
733017 1 
733023 174 
733081 55 
733097 150 
733163 61 
733250 145 
733258 61 
733292 10 
733300 41 
733303 2 
733308 7 
733327 13 
733335 8 
733344 325 
733347 13 
733391 1 
733419 203 
733498 61 
733530 117 
733679 397 
733690 4 
733870 80 
733898 8 
734061 1 
734325 1 
735170 45 
736448 8 
737172 11 
737931 15 
738282 42 
738305 5 
738403 29 
739039 64 
739061 91 
739130 31 
739200 165 
739214 1 
739225 1 
739233 1 
739237 30 
739243 75 
739244 11 
739245 354 
739276 123 
739278 172 
739279 29 
739280 3 
739290 146 
739599 523 
739651 1 
739665 4 
739677 6 
739685 5 
739699 466 
739710 218 
739715 22 
739751 12 
739753 2 
740211 143 
741065 56 
741077 136 
741570 1 
741603 1 
741987 50 
742180 317 
742187 2 
743999 20 
745175 75 
745243 77 
745244 56 
745583 17 
745644 20 
745656 3 
745665 11 
745670 7 
745684 13 
745867 6 
745954 40 
746111 3 
746443 1 
746558 228 
746684 13 
746714 26 
747317 3 
747319 3 
747320 167 
747325 147 
747690 8 
747726 282 
747733 97 
747787 1 
747857 30 
747861 14 
747908 21 
748037 29 
750187 6 
750284 2 
750328 4 
750454 64 
750871 24 
751087 3 
751100 5 
751107 3 
751145 87 
751169 13 
751181 15 
751191 18 
751215 57 
752177 23 
752921 1 
753190 1 
753195 4 
753948 29 
753983 198 
754078 14 
754113 41 
754131 2 
754175 6 
754219 136 
754431 261 
754451 1 
754512 52 
754523 45 
755306 31 
755405 75 
755793 7 
756508 89 
756568 13 
756575 19 
756582 26 
756651 14 
757738 70 
757881 33 
758356 9 
759134 19 
761017 14 
761158 5 
761270 10 
761482 3 
761633 50 
762058 21 
762281 21 
762549 19 
762848 8 
763582 28 
765083 58 
765301 199 
765674 252 
765688 16 
765937 4 
766191 44 
766208 4 
766341 33 
766389 21 
766481 87 
766491 29 
766528 15 
766539 18 
766542 10 
766544 42 
766566 21 
766583 26 
766779 60 
766950 3 
767086 5 
767288 284 
767307 308 
767317 74 
767378 2 
770354 25 
770377 8 
770393 48 
770440 148 
770469 65 
770503 10 
770686 15 
771319 105 
771734 13 
771806 8 
771857 178 
771925 65 
771937 1 
771957 12 
772055 1 
772132 119 
772184 1 
772196 6 
772200 24 
772203 22 
772207 1 
772209 129 
772215 257 
772256 156 
772455 2 
773354 7 
773463 66 
773593 8 
773752 18 
773766 27 
773906 3 
774245 8 
774246 2 
774247 80 
774283 1 
774293 2 
774335 1 
774432 144 
774469 98 
774582 19 
774592 225 
774598 33 
774602 1 
774612 139 
774661 24 
774841 57 
774853 16 
775979 45 
776997 29 
777045 290 
777123 37 
777200 34 
777293 140 
777583 2 
777721 91 
777808 38 
777823 1 
777948 3 
778038 1 
778137 3 
778209 53 
778452 53 
778709 45 
778933 18 
779178 8 
779629 1 
779658 48 
779660 18 
779681 20 
779736 1 
779743 27 
779803 232 
779824 2 
779838 56 
779849 67 
779969 39 
780013 93 
780118 16 
780620 112 
780649 57 
780663 58 
780857 1 
780863 612 
781251 1 
781681 3 
781694 1 
783330 9 
784054 1 
784211 17 
784432 41 
785045 10 
785219 3 
785292 17 
785359 15 
785430 1 
785481 110 
785509 41 
785515 16 
785526 85 
785545 13 
785604 15 
785664 53 
785695 5 
785715 16 
785765 2 
785769 162 
785814 103 
785842 222 
785850 12 
785961 136 
786195 4 
786765 25 
786792 29 
787050 1 
787119 2 
787132 46 
787139 31 
787186 2 
788084 232 
788172 7 
788213 7 
788262 10 
788277 5 
788294 1 
788312 2 
788341 54 
788465 12 
788480 1 
788569 2 
788583 7 
788588 6 
788615 50 
788620 38 
788770 206 
788812 10 
788820 2 
788832 18 
788871 32 
788892 5 
789550 681 
790355 2 
791029 23 
792477 74 
792526 1 
792921 18 
793079 17 
793114 12 
793160 49 
793174 4 
793182 8 
793189 105 
793193 29 
793200 19 
793700 5 
793884 6 
794189 119 
794297 5 
794348 14 
795149 78 
795278 1 
795284 147 
795457 2 
795761 65 
796362 2 
796676 99 
796996 46 
797362 7 
797478 475 
797479 9 
797755 38 
798036 17 
798105 10 
798180 3 
798182 38 
798232 1 
798254 45 
798286 17 
798292 17 
798305 44 
798328 43 
798336 1 
798396 3 
798433 1 
798439 7 
799821 7 
799858 20 
799917 1 
800182 141 
800207 1 
800256 175 
800309 1 
800325 6 
800477 3 
801611 37 
801691 45 
801981 30 
802003 15 
802103 7 
802106 5 
802215 8 
802234 12 
802287 1 
802445 21 
805978 2 
806138 2 
806142 63 
806874 2 
807837 24 
807920 29 
807987 6 
807996 2 
808520 35 
808581 67 
808715 6 
809163 149 
809610 54 
809647 4 
809722 43 
809723 6 
809724 1 
809751 27 
809759 10 
809799 133 
809810 6 
809831 25 
809842 14 
809846 59 
809855 13 
809856 2 
809880 72 
809886 383 
809899 249 
809931 4 
809942 14 
810037 30 
810061 84 
810134 25 
810602 44 
810815 1 
810821 98 
810866 48 
810893 31 
810906 3 
810963 2 
811011 893 
811023 3 
823481 241 
823601 28 
823630 1 
823713 3 
823892 2 
823911 1 
824025 29 
824425 57 
824464 1 
824577 165 
825337 3 
827037 6 
827414 541 
827417 71 
827436 49 
827452 74 
827460 26 
827612 1 
828095 2 
828853 16 
828978 107 
828994 77 
829053 2 
829328 43 
830016 5 
830311 33 
830347 11 
830353 93 
830358 75 
830361 16 
830387 1 
830408 94 
831717 304 
831962 1 
832166 11 
832334 22 
833159 21 
833506 8 
834223 19 
834703 134 
834896 151 
835139 13 
835252 223 
835773 46 
835964 85 
836471 82 
836800 20 
836824 23 
836917 3 
836971 12 
837031 10 
837102 198 
840850 15 
840931 1 
841230 21 
841438 80 
841797 51 
841817 30 
842452 226 
842599 18 
842761 29 
843590 1 
843731 7 
843772 32 
843781 1 
843952 15 
844084 64 
844248 27 
844256 3 
844618 14 
845131 2 
845243 148 
845417 5 
845564 162 
845745 3 
845847 2 
846168 59 
846189 17 
846375 14 
846433 31 
846440 39 
846476 9 
846487 31 
848692 28 
848711 93 
848758 9 
848770 122 
848789 48 
848805 48 
848921 17 
848958 54 
848986 1 
848989 1 
849004 6 
849102 2 
849298 5 
849424 1 
849425 54 
849471 89 
849692 5 
849970 82 
850562 11 
850588 17 
850631 3 
850644 7 
850788 24 
850874 7 
850879 3 
850884 153 
850943 46 
852400 177 
852836 12 
853135 2 
853547 61 
853623 8 
854978 1 
855052 2 
855059 26 
855067 31 
855085 89 
855091 3 
856411 200 
856464 79 
856474 12 
856510 119 
856625 1 
856669 8 
856717 22 
856736 333 
856756 47 
856767 24 
856963 184 
856974 184 
857135 39 
857341 6 
857397 1 
857417 1 
857432 35 
857441 5 
857560 1 
857577 1 
857665 385 
857689 482 
857773 32 
857793 82 
857860 1 
857964 92 
858122 6 
858140 29 
858147 55 
858152 96 
858350 9 
858610 6 
858707 6 
858738 4 
858926 19 
859611 118 
859719 37 
859762 1 
859770 10 
860550 4 
860735 28 
862208 4 
862458 8 
862939 1 
865029 2 
866167 3 
866212 3 
866223 1 
867547 1 
867583 197 
867683 237 
867686 4 
867687 7 
867855 37 
870074 15 
870080 283 
870557 2 
871528 31 
871535 5 
871541 31 
871665 2 
871672 9 
871704 2 
871809 6 
871911 1 
873059 11 
874366 8 
875213 28 
875247 42 
875260 20 
875328 28 
875509 199 
875988 17 
876542 15 
877764 35 
878159 28 
878401 122 
878447 1 
878461 9 
878484 48 
878608 74 
878636 2 
878639 128 
878755 7 
878762 15 
878816 303 
878872 6 
879278 11 
879282 152 
879476 4 
879547 356 
879553 35 
879557 41 
879595 18 
879602 18 
879759 63 
879792 3 
880050 1 
880094 20 
880124 339 
880194 5 
880338 5 
880588 7 
880621 1 
880992 1 
881059 10 
881248 98 
881321 5 
881628 259 
881633 198 
881793 40 
882028 72 
882338 19 
882416 56 
882491 27 
882587 1 
882621 30 
882678 8 
882739 1 
882746 1 
883222 1 
883417 1 
884032 16 
884040 3 
884128 67 
884163 57 
884211 1 
884353 2 
884405 6 
884430 10 
884447 4 
884470 8 
885087 7 
885228 1 
885858 22 
885905 145 
885932 80 
885980 11 
886169 1 
886316 1 
886840 45 
887170 113 
887582 54 
887715 1 
887934 9 
887964 41 
887973 103 
887994 49 
888614 9 
888633 19 
888649 2 
888696 250 
888702 7 
888720 12 
888730 2 
888765 10 
889605 2 
890034 39 
890112 178 
890238 47 
890462 38 
891136 1 
892197 28 
892318 2 
893557 16 
894008 11 
894017 4 
894425 210 
894435 92 
894436 2 
894437 3 
897318 1 
897401 2 
897414 4 
897786 15 
898528 391 
899043 113 
899428 4 
899552 26 
899756 261 
900654 6 
901264 50 
902122 41 
902210 1 
902352 41 
902362 134 
902402 35 
902410 1 
902448 80 
902449 2 
902473 206 
902601 79 
902830 182 
902976 1 
903220 1 
903234 1 
903240 501 
903338 1 
903597 1 
904458 1 
904622 39 
904844 6 
904953 1 
905019 18 
905025 93 
905046 2 
905087 144 
905146 1 
905155 10 
905179 54 
905191 19 
905202 181 
905320 1 
905326 221 
905350 10 
905379 145 
905380 4 
905385 1 
905403 15 
905423 7 
905471 14 
905539 5 
905608 20 
905615 1 
905747 10 
905766 2 
905778 3 
905785 14 
905815 6 
905830 43 
905848 1 
907443 59 
908704 21 
908751 34 
908754 8 
909019 1 
909050 4 
909849 37 
909894 332 
910326 6 
910338 48 
910772 144 
910919 1 
911066 7 
911699 19 
911842 20 
912991 47 
913249 2 
913385 141 
913393 40 
913417 10 
913424 3 
913590 4 
913606 180 
914860 1 
914865 1 
914878 16 
914890 13 
914902 3 
914909 332 
914917 156 
915038 7 
915100 30 
915144 11 
916725 7 
916730 34 
916893 21 
916943 157 
917805 15 
917854 33 
918362 93 
919523 1 
919526 62 
919707 11 
919715 17 
919733 435 
919745 98 
919807 92 
919822 46 
919945 1 
920029 67 
920190 4 
920374 3 
920441 1 
921962 51 
921968 32 
921978 481 
922008 168 
922075 162 
922104 1 
922247 11 
922256 12 
922386 14 
922389 6 
924193 1 
924558 148 
924580 1 
924601 33 
925942 1 
926530 1 
929601 113 
930103 117 
930122 37 
930766 33 
930919 58 
931001 17 
931027 4 
931098 99 
931101 11 
931109 260 
931567 1 
931933 95 
932067 13 
932072 14 
932083 4 
932105 17 
932183 13 
932208 45 
932214 124 
936050 10 
936234 121 
936261 57 
936272 161 
936559 33 
936927 536 
936940 111 
936950 28 
937018 1 
937023 161 
938664 41 
938829 3 
938836 1 
938855 53 
939015 96 
939050 33 
939172 264 
939178 1 
939187 10 
939247 7 
939300 16 
939762 3 
939833 2 
939863 1 
940515 22 
940589 108 
940601 18 
940753 330 
941966 60 
941973 12 
942294 178 
942306 39 
942310 12 
942332 8 
942541 2 
942575 7 
942589 21 
942592 1 
942595 18 
942605 11 
942625 28 
942772 29 
942788 1 
943116 1 
943262 18 
943585 112 
944011 136 
944371 4 
944874 54 
944933 31 
944944 60 
944987 108 
944993 1 
945158 17 
945860 5 
946689 54 
947056 20 
947216 152 
947474 25 
947502 31 
947951 21 
948434 23 
949059 29 
949116 124 
950771 3 
950999 81 
951083 18 
951312 25 
951809 344 
952129 11 
952260 1 
952487 1 
953049 19 
953573 219 
953581 7 
953593 308 
953611 327 
953623 46 
953631 72 
953640 5 
953651 20 
953723 218 
953744 175 
953870 1 
953912 1 
954411 11 
954488 1 
954641 24 
954823 20 
955015 3 
955047 6 
955277 74 
955895 156 
956259 5 
957678 44 
958332 2 
958501 3 
958531 3 
958606 25 
958631 40 
958946 43 
959022 51 
959103 44 
959123 20 
959124 552 
959143 260 
959314 262 
959316 24 
959317 11 
959335 39 
959368 11 
959535 108 
959544 30 
959562 127 
959590 465 
959672 28 
959897 11 
961062 26 
961447 1 
961546 1 
961978 33 
961998 63 
962122 45 
962133 30 
962179 134 
962239 8 
962245 21 
962253 6 
962326 6 
962471 6 
962887 8 
963027 41 
963072 7 
963091 22 
963180 15 
963580 300 
964346 12 
965271 41 
965787 24 
965803 6 
965811 10 
965876 22 
965886 1 
966079 141 
966243 6 
966461 133 
966798 407 
966967 5 
967887 350 
967893 1 
967929 176 
968317 22 
968405 200 
968795 20 
968915 209 
969041 1 
969148 2 
969292 102 
969501 196 
969513 10 
969569 5 
969575 11 
969583 2 
969603 38 
970170 2 
970209 11 
970313 3 
970319 6 
970332 5 
970353 16 
970512 36 
973566 6 
973822 186 
973985 27 
974042 56 
974053 9 
974083 92 
974103 94 
974164 3 
974186 45 
974219 242 
974252 102 
974275 64 
974345 52 
974472 24 
974494 39 
974540 3 
974543 744 
974572 1 
974693 57 
974701 1 
975194 1 
975590 24 
976003 75 
976844 1 
976860 1 
977185 1 
977303 2 
977306 1 
977822 2 
977850 68 
977951 4 
978125 25 
978167 25 
978170 3 
978205 189 
978299 79 
978338 5 
978391 4 
978961 4 
979278 13 
979309 5 
979469 44 
979484 2 
979520 4 
979531 13 
979553 29 
979585 20 
979596 6 
979605 14 
980668 1 
982193 19 
982202 222 
982208 3 
982211 2 
982317 1 
982458 2 
982487 2 
984276 110 
984373 3 
984699 3 
984764 16 
984768 16 
985111 71 
985401 1 
985899 9 
985988 81 
986104 23 
986173 86 
986262 22 
986536 1 
986839 6 
987041 170 
987089 5 
987141 8 
987420 1 
987510 20 
987701 150 
988077 156 
988599 69 
988746 7 
988768 73 
989459 3 
989652 13 
989660 4 
989805 10 
990116 32 
990204 272 
990235 26 
990246 191 
990296 11 
991095 7 
991296 1 
991505 20 
991658 23 
992112 3 
992506 187 
992683 6 
992698 1 
993036 1 
993444 1 
993470 1 
993783 6 
993811 1 
993844 85 
993859 1 
993895 448 
993922 67 
993934 4 
993959 51 
993993 1 
994120 36 
994153 32 
994195 10 
994198 66 
994248 403 
994580 14 
994620 23 
995242 209 
995294 125 
995481 1 
995487 91 
995520 4 
995528 1 
995531 138 
995534 2 
995570 14 
995589 42 
995601 153 
996570 2 
996755 72 
996766 83 
996770 20 
998005 3 
999197 26 
999227 11 
999232 11 
999251 1 
999266 1 
999275 60 
999379 5 
999864 51 
999902 1 
999971 80 
999997 3 
1000013 18 
1000016 12 
1000019 4 
1000025 346 
1000037 64 
1000052 289 
1000067 9 
1000077 114 
1000149 11 
1000154 14 
1000164 9 
1000166 22 
1000197 36 
1000253 67 
1000259 129 
1000265 2 
1000273 107 
1000301 64 
1000308 65 
1000313 25 
1000329 353 
1000334 83 
1000343 12 
1000356 131 
1000381 39 
1000414 48 
1000495 70 
1000519 26 
1000523 25 
1000529 208 
1000533 2 
1000588 1 
1000608 1 
1000628 3 
1000638 19 
1000698 5 
1000724 29 
1001083 106 
1001676 10 
1001944 298 
1002224 65 
1002422 14 
1002492 439 
1003041 10 
1004072 44 
1004085 2 
1004106 3 
1004233 13 
1004368 32 
1004394 9 
1004425 5 
1004433 35 
1005446 31 
1005544 237 
1005779 52 
1006100 36 
1007442 136 
1008276 1 
1010498 1 
1010873 159 
1011031 12 
1011147 1 
1011426 33 
1011435 29 
1011857 53 
1011872 225 
1011976 11 
1012003 4 
1012112 262 
1012330 50 
1012335 15 
1012349 11 
1012387 65 
1012472 146 
1012773 41 
1013571 24 
1013640 125 
1013700 32 
1014237 12 
1014506 3 
1015503 81 
1016860 2 
1017798 37 
1017834 2 
1018106 49 
1019304 6 
1019416 10 
1021989 147 
1021994 9 
1022010 8 
1022058 22 
1022063 105 
1022081 1 
1022085 138 
1022121 2 
1022233 159 
1022406 278 
1022436 16 
1022521 537 
1022522 1 
1022588 35 
1023216 64 
1024867 3 
1024875 19 
1024920 9 
1024921 15 
1025700 1 
1025745 9 
1025789 431 
1025954 11 
1025962 27 
1025964 114 
1025973 17 
1025997 18 
1026005 314 
1026065 115 
1026069 20 
1026073 6 
1026111 51 
1026120 62 
1026183 1 
1026259 92 
1026559 36 
1026727 82 
1026757 5 
1026801 64 
1026815 104 
1026816 1 
1026817 3 
1026820 88 
1026854 1 
1026862 36 
1026865 15 
1026915 202 
1027046 42 
1027063 16 
1027076 34 
1027550 1 
1027854 1 
1027881 12 
1029368 16 
1030302 45 
1031607 1 
1031612 11 
1031653 51 
1031662 2 
1031693 48 
1031750 3 
1031841 67 
1034721 3 
1035527 18 
1035867 141 
1036452 2 
1037428 1 
1037458 164 
1037687 93 
1037863 63 
1037878 33 
1038623 1 
1039899 8 
1039978 5 
1043203 43 
1043270 60 
1043280 1 
1043416 1 
1043422 359 
1043445 353 
1043574 6 
1044500 15 
1044633 20 
1044725 6 
1045020 27 
1045565 1 
1045573 6 
1045594 160 
1045614 10 
1046612 17 
1046676 12 
1046684 10 
1046687 29 
1046796 1 
1047362 15 
1048510 3 
1048518 3 
1048526 100 
1048556 185 
1048565 14 
1049344 534 
1049442 101 
1050142 128 
1050215 154 
1050230 31 
1050236 98 
1050249 86 
1050446 217 
1050557 24 
1050560 71 
1050574 5 
1050621 13 
1050732 2 
1050830 12 
1051091 331 
1051771 3 
1051784 28 
1051893 6 
1051897 162 
1051909 82 
1052042 54 
1052106 148 
1052197 20 
1052204 44 
1052305 6 
1052331 7 
1052337 8 
1052341 5 
1052345 5 
1052372 421 
1052400 119 
1052447 13 
1052498 125 
1052569 5 
1052586 1 
1052595 1 
1052716 6 
1052793 9 
1052836 11 
1052840 4 
1052890 24 
1053177 1 
1053474 12 
1053496 82 
1054641 550 
1054701 1 
1055293 11 
1055501 42 
1056454 71 
1056797 6 
1057407 1 
1057451 2 
1057724 136 
1058451 17 
1058645 5 
1058939 5 
1059152 1 
1059491 94 
1060089 22 
1060092 77 
1060108 26 
1060120 1 
1060226 3 
1060247 10 
1061661 13 
1061708 2 
1061714 3 
1061716 20 
1061720 11 
1061727 9 
1061733 4 
1061741 109 
1061786 58 
1061820 7 
1062167 9 
1062868 29 
1063159 1 
1063180 28 
1063186 190 
1063239 70 
1063249 8 
1063280 5 
1063561 5 
1063622 3 
1064815 107 
1065210 1 
1065214 116 
1065224 22 
1065269 27 
1065273 87 
1065278 10 
1065283 62 
1065304 1 
1065333 1 
1065346 149 
1065360 2 
1065491 2 
1065588 1 
1066925 14 
1067217 1 
1068119 25 
1068859 61 
1069044 5 
1069189 34 
1069312 62 
1069386 33 
1069395 296 
1069570 204 
1069584 77 
1069704 2 
1070115 21 
1070123 161 
1070125 1 
1070127 97 
1070135 140 
1070152 31 
1070156 90 
1070162 130 
1070187 16 
1070276 3 
1070309 27 
1070689 3 
1070693 45 
1071007 1 
1071182 580 
1072384 12 
1072678 4 
1072694 36 
1072751 22 
1072913 10 
1072946 7 
1072989 13 
1073510 1 
1073674 30 
1074428 61 
1076012 2 
1076057 36 
1076190 42 
1076209 2 
1076221 6 
1076304 1 
1076333 24 
1076450 113 
1078324 1 
1078481 51 
1078488 9 
1078596 1 
1078794 25 
1078915 77 
1079931 4 
1081023 4 
1081326 19 
1081509 52 
1082289 3 
1082373 1 
1082571 72 
1082734 1 
1082757 55 
1082788 259 
1082843 3 
1082846 1 
1082854 65 
1082855 2 
1082859 84 
1082868 60 
1082875 28 
1083181 223 
1083416 3 
1083535 4 
1083727 29 
1083738 25 
1083857 165 
1083864 1 
1083925 2 
1083944 6 
1084016 155 
1084044 174 
1084131 10 
1084187 71 
1084230 1 
1084233 150 
1084235 3 
1084239 245 
1084246 29 
1084254 221 
1084255 4 
1084256 89 
1084262 414 
1084266 11 
1084272 102 
1084338 19 
1084342 1 
variableStep chrom=chrVIII
42 173 
47 119 
94 3 
156 1 
223 1 
228 3 
234 7 
245 2 
282 13 
292 39 
307 5 
309 2 
312 13 
323 1 
327 7 
346 62 
1668 2 
1725 6 
1877 11 
1951 6 
2000 1 
2207 19 
2237 1 
2261 1 
2429 1 
2912 4 
3179 2 
3194 1 
3246 46 
3261 2 
4880 1 
4917 126 
4929 118 
4930 120 
4931 1 
4938 95 
4939 4 
4972 30 
4984 374 
4992 116 
5000 67 
5004 1 
5008 3 
5056 1 
5121 211 
5124 1 
5137 1 
5141 4 
5155 2 
5198 178 
5205 25 
5221 20 
5261 110 
5282 1 
5410 1 
5486 56 
5572 3 
6060 17 
6344 6 
6355 26 
6358 23 
6374 169 
6381 149 
7502 83 
7505 95 
7534 2 
7681 4 
7688 14 
7708 6 
7761 4 
7779 7 
7930 15 
7943 46 
7967 13 
7969 7 
7974 20 
7987 119 
8008 84 
8170 11 
8873 142 
8878 537 
8893 2 
9155 23 
9325 14 
9731 215 
9866 25 
9881 49 
10108 1 
10479 18 
10498 79 
10527 20 
10533 18 
10585 3 
10638 45 
10681 3 
10723 28 
10728 1 
10748 56 
10750 1 
10772 240 
10887 9 
11026 17 
11036 84 
11039 27 
11063 21 
11077 13 
11147 1 
11150 20 
11164 41 
11168 1 
11324 103 
11464 5 
11604 36 
11610 23 
11632 416 
11656 18 
11657 7 
11661 428 
11667 2 
11676 7 
11707 262 
11712 56 
11843 47 
11854 13 
11896 11 
11970 21 
12277 1 
12586 1 
12606 54 
12609 1 
12680 2 
12688 2 
12695 10 
12711 17 
12932 2 
13367 211 
13380 2 
13381 41 
13391 2 
13417 14 
13421 5 
13422 92 
13437 64 
13442 4 
13445 17 
13458 278 
13460 1 
13485 40 
13835 58 
13863 8 
13936 5 
14002 2 
14006 137 
14079 36 
14536 66 
14584 174 
15194 1 
15284 2 
15593 115 
15767 35 
15792 1 
15810 85 
15963 6 
15964 110 
15970 83 
16009 354 
16022 83 
16035 97 
16048 91 
16077 115 
16351 13 
16366 10 
16401 15 
16535 12 
16543 52 
16570 6 
16614 140 
16722 171 
16736 38 
16753 21 
16760 11 
16889 10 
16912 153 
17016 17 
17231 45 
17270 58 
17299 16 
17494 65 
17637 51 
17681 4 
17691 27 
17705 107 
17738 5 
17752 1 
17772 26 
17823 142 
17837 10 
17841 5 
17845 48 
17906 35 
17939 21 
18016 23 
18092 74 
18110 110 
18116 172 
18164 12 
18283 25 
18299 63 
18343 51 
18363 97 
18378 18 
18397 95 
18404 61 
18450 12 
18471 44 
18495 13 
18583 33 
18587 11 
18620 8 
18636 13 
18728 145 
18983 3 
19333 16 
19704 16 
20336 8 
20516 22 
20551 18 
20693 5 
20713 8 
20979 168 
21157 1 
21195 7 
21206 6 
21294 7 
21370 229 
21432 7 
21440 46 
21607 97 
21622 19 
21627 46 
21655 14 
21658 63 
21680 317 
21684 132 
21693 16 
21712 71 
22155 32 
22220 1 
23040 11 
23098 5 
23207 52 
23248 125 
23405 8 
23525 14 
23567 7 
23612 1 
23650 41 
23922 146 
23932 27 
24035 37 
24357 19 
24471 95 
24892 45 
24907 5 
24933 96 
24956 112 
25063 15 
25092 56 
25412 119 
25575 17 
25578 52 
25590 76 
25610 405 
25613 61 
25618 36 
25621 1 
25677 65 
25678 24 
25685 366 
25789 52 
25796 50 
25983 47 
26012 293 
26022 134 
26029 17 
26072 139 
26080 263 
26088 1 
26089 110 
26099 10 
26110 8 
26113 53 
26114 3 
26115 46 
26122 1 
26148 7 
26283 1 
26289 210 
26445 32 
26629 108 
26780 64 
26854 186 
26860 1 
27347 4 
27462 82 
27563 1 
27597 7 
27618 4 
27803 76 
27921 8 
27942 7 
27950 55 
27996 27 
28022 12 
28040 13 
28119 2 
28122 6 
28184 33 
28248 5 
28283 5 
28326 40 
28446 1 
28557 3 
28780 1 
28814 1 
29041 146 
29055 294 
29472 3 
29971 2 
30690 16 
30993 48 
31910 1 
32163 2 
32195 83 
32577 9 
32666 49 
32672 1 
32766 29 
32797 1 
32833 1 
32897 185 
32903 375 
32916 171 
32928 3 
32934 9 
34186 6 
34218 9 
34222 3 
34229 7 
34254 10 
34261 44 
34264 1 
34296 6 
34297 84 
34317 47 
34331 55 
34550 1 
34627 66 
34634 58 
34671 80 
34722 6 
34788 16 
34808 26 
34811 159 
34812 10 
34833 74 
34839 10 
34863 80 
34872 396 
34893 67 
34968 139 
35070 44 
35909 3 
36029 4 
36163 65 
36307 81 
36315 2 
36322 11 
36331 2 
36342 43 
36389 1 
36474 70 
36653 87 
36683 3 
36692 37 
36703 9 
36708 49 
36803 39 
36889 1 
36978 30 
37104 16 
37106 45 
37269 156 
37332 7 
37475 98 
37793 96 
37987 496 
38088 27 
38102 34 
38215 42 
38252 88 
38415 11 
38581 44 
38622 2 
38624 4 
38667 408 
38696 162 
38699 1 
38720 52 
38743 40 
38767 49 
38777 38 
38781 504 
38787 44 
38884 2 
38888 77 
39529 117 
39603 46 
39611 22 
39614 190 
39621 89 
39629 11 
39635 177 
39724 4 
39901 7 
39945 254 
39954 44 
39961 43 
39971 120 
39979 58 
40008 4 
40124 24 
40179 20 
40491 6 
40843 15 
40978 73 
41592 6 
41804 5 
41826 12 
43534 9 
43712 143 
43815 69 
43820 189 
44087 427 
44532 211 
44570 158 
44610 19 
44631 27 
44735 790 
45396 26 
45553 51 
45686 6 
45707 9 
45715 78 
45728 1 
45739 12 
45740 9 
45760 27 
45780 34 
45783 19 
45808 405 
45814 31 
46452 5 
46863 34 
47038 1 
47468 14 
47502 1 
47576 2 
47701 30 
47736 33 
47874 1 
47885 2 
48031 1 
48055 66 
48056 1 
48058 35 
48065 194 
48070 1 
48076 53 
48083 54 
48089 50 
48132 60 
48189 124 
48193 53 
48235 1 
48241 1 
48244 15 
48265 11 
48288 1 
48330 7 
48351 2 
48356 37 
48406 93 
48414 1 
48418 15 
48500 1 
48508 121 
48523 2 
48598 1 
48675 6 
48766 6 
48837 133 
48850 184 
48875 61 
49203 6 
49374 9 
49410 5 
49528 1 
49550 1 
49893 34 
49894 1 
49942 290 
50273 1 
50512 31 
50536 14 
50615 548 
50628 10 
50631 10 
50653 22 
50674 4 
50690 67 
50696 48 
50759 10 
50788 1 
50894 51 
50906 1 
50915 26 
50921 3 
50927 10 
50931 6 
50933 2 
50937 43 
50939 4 
50948 2 
50950 135 
50959 9 
51116 1 
51296 38 
51308 7 
51458 27 
51977 69 
52049 6 
52143 23 
52155 25 
52463 6 
52477 10 
52512 15 
52664 1 
52670 12 
52763 4 
52823 7 
52998 90 
53036 45 
53041 7 
53048 2 
53056 8 
53058 138 
53061 2 
53066 6 
53131 9 
53264 1 
53305 1 
53317 2 
53320 4 
53327 207 
53330 164 
53350 358 
53396 10 
53403 272 
53409 1 
53515 33 
53525 57 
53540 12 
53843 211 
53881 5 
53895 138 
53955 158 
54050 107 
54231 2 
54234 12 
54367 722 
54375 99 
54381 20 
54397 15 
54407 218 
54413 2 
54420 24 
54428 83 
54446 9 
54456 268 
54472 29 
54503 10 
54595 13 
54616 431 
54627 41 
54637 13 
54652 2 
54657 171 
54670 1 
54705 6 
54750 25 
54754 124 
54786 13 
54809 52 
54853 222 
54947 1 
55378 161 
55394 17 
55402 2 
55403 162 
55420 18 
55427 5 
55441 12 
55442 222 
55451 165 
55492 62 
55499 2 
55507 73 
55511 60 
55521 1 
55523 12 
55538 71 
55548 20 
55556 1 
55564 193 
55567 2 
55575 224 
55576 3 
55589 65 
55599 1 
55621 32 
55683 3 
55732 52 
55914 1 
55915 6 
55939 55 
55982 17 
55985 13 
56010 247 
56026 43 
56034 14 
56049 18 
56090 252 
56106 35 
56161 10 
56223 18 
56229 87 
56290 1 
56302 324 
56316 82 
56320 155 
56322 10 
56336 298 
56363 13 
56447 202 
56544 6 
56678 148 
56685 1 
56850 12 
56948 1 
56951 8 
56986 124 
57215 81 
57344 67 
57356 143 
57997 375 
58390 41 
58564 1 
58582 27 
58694 5 
58720 16 
58734 11 
58754 7 
58764 159 
58835 8 
58944 42 
58957 2 
58991 10 
59111 1 
59115 18 
59293 38 
59298 1 
59332 5 
59503 10 
60257 1 
60507 60 
61555 83 
62303 53 
62633 1 
62637 50 
62641 70 
62647 8 
62653 179 
62654 43 
62657 194 
62659 165 
62660 3 
62663 95 
62664 75 
62665 2 
62865 1 
62873 37 
62881 2 
62904 1 
63066 7 
63455 6 
63499 19 
63539 2 
63540 189 
63542 2 
63968 27 
64139 12 
64150 10 
64153 1 
64277 38 
64314 1 
64358 7 
64401 48 
64436 30 
64556 18 
64578 50 
64611 26 
64630 16 
64662 1 
64763 7 
64769 4 
64895 82 
64903 39 
64932 2 
64948 7 
65090 128 
65429 43 
65464 1 
65546 44 
65578 4 
65602 60 
65614 5 
65832 23 
65922 48 
65936 22 
65974 7 
66025 83 
66052 1 
66055 30 
66066 3 
66080 2 
66085 2 
66096 1 
66101 3 
66116 2 
66138 11 
66198 113 
66325 12 
66758 2 
66794 8 
67233 4 
67241 10 
67262 1 
67528 8 
67555 115 
67559 1 
67569 9 
67574 22 
67577 14 
67580 8 
67585 12 
67595 113 
67607 85 
67611 4 
67643 2 
67663 48 
67673 12 
67678 34 
67680 39 
67683 80 
67685 36 
67687 78 
67688 2 
67689 14 
67695 16 
67696 10 
67727 68 
67848 16 
67851 34 
67923 1 
68011 241 
68119 38 
68161 49 
68216 392 
68416 15 
68627 20 
68656 2 
68771 5 
68964 16 
69089 6 
69231 13 
69430 192 
69580 18 
69603 59 
69612 5 
69634 42 
69643 32 
69650 221 
69658 59 
69831 83 
69945 2 
70083 1 
70125 140 
70150 235 
70157 6 
70160 154 
70161 28 
70162 12 
70167 5 
70172 215 
70182 1 
70217 95 
70244 14 
70372 34 
70380 36 
70511 27 
70567 3 
70702 9 
70758 69 
70864 96 
71392 1 
71446 240 
71588 67 
71598 14 
71642 212 
71673 69 
71694 46 
71762 10 
71957 1 
71977 2 
72012 1 
72187 197 
72561 2 
72564 45 
72749 10 
73043 3 
73510 298 
73578 26 
73598 1 
73650 3 
73651 149 
73830 247 
74024 19 
74248 86 
74270 2 
74582 24 
74598 22 
74601 1 
74610 103 
74652 19 
74677 1 
74734 6 
74897 60 
74915 5 
75061 9 
75077 29 
75097 4 
75102 27 
75103 49 
75107 27 
75111 25 
75122 37 
76079 146 
76116 8 
76122 231 
76143 21 
76173 306 
76178 196 
76252 1 
76256 7 
76265 8 
76313 40 
76317 94 
76333 5 
76482 9 
76694 3 
76776 467 
77047 24 
77163 1 
77168 4 
77174 2 
77184 1 
77353 13 
77372 211 
77377 17 
77378 1 
77385 1 
77389 3 
77409 221 
77463 271 
77613 273 
77623 16 
77932 32 
78007 9 
78249 3 
78380 241 
78416 1 
78420 259 
78421 15 
78422 5 
78429 38 
78433 56 
78437 2 
78438 189 
78476 1 
78477 2 
78481 33 
78493 5 
78507 48 
78514 227 
78654 1 
78662 82 
78664 14 
78673 55 
78692 1 
78697 2 
78702 5 
78711 94 
78851 53 
78862 59 
78872 1 
79019 20 
79020 15 
79022 24 
79393 179 
79567 150 
79569 126 
79578 4 
79589 17 
79611 7 
79634 92 
79784 37 
79812 1 
79851 82 
79897 2 
79957 7 
79973 1 
80048 3 
80270 77 
80559 1 
80569 4 
80650 98 
81645 232 
81655 8 
81759 32 
81780 21 
81790 43 
81815 33 
81818 1 
81826 56 
81830 14 
81839 105 
81856 1 
81862 2 
81886 18 
81894 20 
81931 21 
81945 1 
81949 301 
81956 7 
81993 12 
82114 45 
82128 42 
82294 83 
82296 78 
82321 11 
82327 45 
82677 253 
82935 2 
83102 5 
83263 140 
83433 141 
83644 48 
83775 67 
83807 8 
83816 122 
83849 12 
83859 1 
83861 69 
83872 22 
83878 13 
83882 1 
83896 1 
83903 36 
83910 24 
83912 198 
83922 22 
83935 104 
84064 61 
84069 100 
84226 1 
84425 7 
84438 40 
84552 5 
84860 122 
85220 3 
85225 22 
85229 31 
85231 116 
85238 93 
85246 27 
85250 323 
85257 2 
85261 1 
85265 1 
85279 29 
85310 8 
85498 1 
92143 57 
92191 8 
92205 391 
92398 4 
92436 12 
92443 22 
92526 1 
92626 1 
92639 9 
92642 7 
92651 2 
92699 4 
92705 21 
92827 10 
92836 28 
92897 30 
92915 14 
92921 14 
93208 1 
93261 16 
93264 30 
93597 1 
93734 16 
93773 20 
94983 13 
95061 21 
95080 40 
95170 1 
95359 38 
95400 1 
95409 26 
95422 66 
95579 36 
95744 167 
95772 128 
95801 1 
95850 46 
95916 3 
96002 2 
96050 201 
96060 4 
96504 110 
97314 20 
97324 11 
97391 39 
97476 2 
97590 15 
97593 168 
97599 26 
97621 8 
97758 85 
97786 7 
97825 26 
97835 45 
97957 60 
97987 132 
97992 212 
98062 79 
98072 2 
98083 11 
98092 4 
98093 395 
98099 1 
98102 2 
98110 1 
98116 69 
98123 103 
98124 24 
98128 115 
98132 1 
98137 28 
98139 15 
98142 3 
98145 95 
98151 226 
98152 10 
98153 15 
98157 78 
98162 2 
98167 24 
98174 395 
98186 8 
98187 250 
98198 184 
98202 1 
98209 878 
98213 1 
98222 5 
98224 123 
98231 12 
98233 102 
98236 579 
98327 9 
98343 288 
98355 81 
98358 71 
98359 7 
98363 193 
98369 284 
98385 55 
98387 26 
98395 101 
98426 20 
98504 7 
98511 35 
98513 1 
98519 54 
98524 183 
98527 115 
98531 88 
98533 81 
98536 245 
98537 1 
98538 37 
98540 27 
98541 68 
98544 170 
98546 287 
98547 41 
98551 23 
98611 21 
98623 20 
98646 6 
98672 65 
98677 16 
98681 90 
98687 2 
98689 28 
98692 30 
98694 25 
98695 82 
98697 1 
98699 75 
98703 137 
98704 2 
98705 7 
98707 3 
98712 46 
98716 23 
98724 2 
98740 19 
98748 2 
98770 1 
98773 26 
98790 7 
98794 13 
98804 9 
98872 34 
98887 89 
98896 17 
98906 125 
98914 6 
98918 5 
98923 94 
98930 36 
98931 28 
98935 1 
98936 149 
98948 58 
98951 14 
98954 27 
98956 34 
98960 11 
98962 43 
98966 38 
98969 45 
98970 36 
98977 47 
98979 33 
98980 152 
98983 11 
98989 19 
98994 56 
98999 1 
99001 3 
99002 25 
99004 12 
99013 14 
99018 18 
99021 3 
99024 3 
99047 4 
99050 89 
99056 7 
99059 7 
99061 442 
99069 10 
99076 20 
99077 1 
99079 61 
99083 237 
99084 31 
99087 12 
99091 6 
99092 222 
99093 1 
99094 1 
99095 12 
99099 224 
99127 65 
99129 6 
99219 5 
99253 163 
99266 63 
99268 34 
99274 4 
99283 45 
99285 27 
99291 31 
99296 76 
99401 146 
99409 71 
99587 65 
99591 4 
99593 11 
99603 22 
99606 421 
99612 1 
99613 25 
99743 79 
99748 11 
99814 11 
99909 28 
99930 130 
99979 34 
100024 1 
100041 728 
100084 9 
100104 9 
100125 128 
100165 3 
100190 62 
100219 12 
100223 22 
100229 21 
100261 48 
100283 32 
100288 104 
100289 3 
100296 139 
100297 5 
100349 163 
100364 21 
100380 19 
100442 6 
100448 3 
100460 110 
100467 4 
100468 4 
100493 1 
100539 1 
100607 60 
100740 1 
100780 1 
100786 247 
100799 264 
100951 4 
101044 66 
101117 62 
101120 4 
101220 33 
101242 5 
101244 18 
101267 14 
101300 6 
101406 334 
101412 3 
101417 150 
101529 77 
101711 17 
101764 59 
101825 10 
101859 13 
101866 134 
101871 102 
101878 10 
101881 46 
101887 12 
101909 75 
102022 6 
102024 1 
102027 54 
102030 548 
102040 3 
102041 99 
102049 256 
102053 38 
102064 21 
102067 2 
102069 17 
102071 47 
102073 74 
102079 223 
102084 433 
102087 184 
102089 17 
102093 69 
102097 56 
102105 93 
102120 49 
102132 102 
102140 104 
102143 224 
102144 18 
102146 165 
102148 105 
102150 335 
102152 74 
102155 7 
102156 1 
102157 650 
102159 109 
102160 174 
102166 139 
102167 12 
102170 14 
102171 10 
102177 7 
102183 118 
102191 88 
102195 44 
102239 8 
102262 50 
102285 60 
102334 3 
102366 17 
102379 6 
102380 6 
102384 4 
102388 6 
102395 60 
102421 58 
102439 1 
102445 9 
102447 16 
102448 17 
102450 49 
102452 29 
102460 2 
102461 11 
102466 5 
102479 9 
102516 1 
102517 18 
102519 4 
102523 161 
102529 16 
102537 11 
102544 18 
102547 24 
102557 9 
102558 2 
102564 7 
102566 9 
102571 35 
102588 143 
102592 13 
102699 4 
102707 96 
102733 14 
102748 194 
102829 183 
102922 18 
103001 2 
103047 168 
103171 18 
103251 8 
103279 118 
103324 46 
103343 152 
103356 43 
103357 51 
103393 11 
103610 169 
103625 68 
103642 1 
103662 1 
103723 9 
103758 5 
103789 21 
103815 171 
103831 30 
103847 159 
103848 182 
103971 145 
103980 3 
103985 5 
103987 4 
103994 21 
104000 20 
104002 5 
104006 2 
104008 3 
104015 1 
104027 150 
104029 35 
104130 9 
104135 8 
104140 90 
104145 40 
104146 14 
104153 87 
104157 1 
104164 19 
104165 7 
104172 79 
104173 41 
104174 48 
104175 3 
104176 8 
104181 54 
104192 18 
104202 14 
104205 73 
104211 10 
104223 8 
104229 6 
104234 34 
104389 202 
104402 4 
104564 90 
104811 8 
104893 2 
104898 1 
105247 106 
105266 133 
105273 89 
105299 2 
105317 47 
105324 76 
105328 16 
105342 14 
105347 56 
105423 10 
105464 1 
105481 228 
105491 68 
105506 119 
105509 124 
105510 2 
105519 790 
105530 752 
105542 22 
105722 43 
105725 52 
105731 48 
105815 11 
105828 1 
105856 1 
105863 1 
105864 50 
105874 178 
105885 8 
105888 14 
105913 7 
105921 30 
105937 5 
105942 26 
105943 1 
105953 7 
105973 1 
105974 4 
105979 16 
106003 10 
106094 47 
106104 6 
106252 438 
106258 1 
106309 23 
106426 1 
106429 68 
106613 4 
106625 3 
106641 41 
106654 78 
106749 1 
106799 58 
106811 44 
106928 1 
107074 1 
107229 77 
107237 1 
107240 36 
107386 6 
107403 7 
107406 32 
107434 68 
107437 12 
107441 28 
107529 9 
107537 1 
107543 27 
107545 1 
107560 6 
107562 39 
107567 4 
107572 15 
107574 7 
107580 53 
107584 20 
107587 19 
107591 15 
107593 1 
107598 12 
107600 9 
107604 13 
107646 6 
107658 15 
107669 9 
107676 72 
107680 5 
107688 1 
107694 113 
107698 7 
107699 65 
107700 2 
107701 160 
107703 1 
107704 3 
107707 17 
107708 19 
107714 40 
107723 135 
107729 30 
107735 19 
107742 364 
107752 36 
107763 109 
107835 47 
107857 30 
107866 18 
107891 263 
107900 24 
107903 5 
108020 84 
108031 15 
108068 132 
108071 117 
108107 2 
108205 198 
108286 2 
108337 19 
108357 55 
108367 39 
108389 24 
108451 4 
108472 4 
108486 1 
108502 7 
108506 64 
108516 83 
108541 1 
108546 4 
108553 29 
108558 90 
108560 12 
108564 22 
108572 28 
108588 1 
108589 5 
108605 1 
108617 39 
108655 71 
108726 37 
108765 324 
108771 1 
108783 95 
108787 1 
108794 42 
109424 1 
109519 13 
109617 1 
109855 1 
109869 29 
109920 5 
109955 186 
109963 684 
109995 5 
110036 2 
110092 27 
110110 5 
110130 7 
110162 4 
110276 8 
110522 6 
110527 5 
110537 51 
110553 2 
110666 32 
110685 2 
110815 103 
110855 33 
110857 16 
110890 42 
111027 66 
111061 1 
111176 2 
111188 158 
111193 23 
111209 35 
111324 406 
111329 1 
111347 19 
111369 45 
111397 3 
111398 1 
111401 1 
111403 71 
111405 1 
111409 133 
111419 113 
111425 64 
111451 106 
111462 103 
111580 12 
111592 45 
111599 57 
111634 24 
111676 2 
111684 19 
111687 6 
111931 14 
111995 3 
112272 30 
112559 3 
112724 7 
112917 54 
113058 15 
113065 5 
113090 2 
113101 30 
113212 9 
113242 1 
113246 62 
113254 3 
113265 11 
113269 11 
113283 9 
113291 19 
113293 1 
113309 71 
113314 1 
113331 332 
113337 3 
113341 46 
113342 12 
113347 36 
113363 52 
113365 2 
113370 38 
113377 1 
113378 139 
113379 3 
113380 3 
113384 10 
113388 139 
113391 14 
113486 1 
113492 74 
113511 4 
113551 6 
113594 39 
113684 64 
114093 139 
114229 30 
114375 1 
114382 114 
114390 10 
114393 9 
114449 1 
114515 2 
114638 145 
114755 172 
114829 2 
114888 1 
114898 40 
114907 24 
114923 137 
114938 23 
114975 4 
115067 1 
115110 163 
115126 123 
115132 35 
115168 6 
115181 1 
115207 17 
115208 112 
115209 1 
115210 1 
115221 3 
115233 1 
115247 7 
115255 195 
115261 13 
115270 3 
115274 1 
115282 1 
115293 2 
115294 287 
115296 73 
115297 1 
115301 1 
115304 155 
115307 624 
115312 1 
115319 38 
115321 51 
115337 6 
115338 97 
115343 1 
115358 271 
115368 351 
115380 175 
115381 2 
115386 18 
115413 17 
115415 381 
115420 4 
115425 3 
115433 166 
115458 1 
115482 204 
115489 73 
115613 43 
115956 1 
115962 2 
115982 3 
115988 161 
115991 283 
115995 16 
115999 137 
116004 2 
116007 2 
116012 229 
116020 19 
116024 188 
116049 51 
116050 1 
116054 15 
116060 180 
116080 4 
116097 24 
116107 2 
116172 2 
116194 108 
116243 12 
116255 15 
116263 4 
116296 1 
116352 3 
116407 23 
116417 7 
116426 1 
116601 1 
116612 2 
116886 50 
116957 13 
116962 13 
117016 29 
117039 99 
117046 1 
117047 105 
117048 4 
117054 1 
117068 256 
117116 13 
117125 2 
117140 27 
117206 16 
117269 107 
117389 38 
117405 217 
117410 10 
117562 52 
117571 8 
117580 16 
117582 165 
117592 304 
117594 96 
117599 348 
117635 123 
117673 33 
117683 82 
117690 138 
117691 67 
117692 13 
117694 16 
117702 136 
117716 19 
117724 99 
117743 1 
117744 19 
117747 1 
117752 334 
117753 2 
117754 29 
117756 26 
117758 54 
117764 197 
117769 53 
117893 1 
117895 28 
117897 1 
117902 474 
118081 16 
118118 95 
118199 115 
118205 1 
118372 32 
118577 79 
118772 1 
118778 44 
118823 40 
118833 62 
119078 1 
119152 52 
119238 12 
119300 162 
119450 6 
119485 3 
119497 1 
119504 23 
119542 35 
119573 2 
119655 9 
119672 23 
119715 1 
119755 1 
119788 1 
119822 12 
119849 312 
119919 28 
119925 19 
119928 4 
119930 6 
119945 1 
119960 36 
119993 74 
119999 1 
120019 2 
120036 2 
120040 5 
120127 1 
121793 6 
121816 5 
121846 3 
121851 7 
121871 19 
121894 4 
121909 63 
121998 3 
122006 3 
122021 4 
122032 223 
122039 5 
122043 5 
122047 5 
122051 716 
122084 374 
122097 432 
122107 1 
122111 2 
122112 32 
122114 186 
122122 10 
122123 1 
122125 1 
122128 1 
122132 311 
122136 20 
122145 14 
122149 85 
122150 4 
122153 7 
122158 1 
122167 106 
122196 2 
122201 6 
122220 72 
122230 36 
122242 4 
122248 1 
122292 18 
122313 45 
122325 2 
122333 14 
122341 39 
122345 4 
122362 2 
122373 9 
122375 14 
122387 9 
122396 27 
122407 18 
122410 1 
122418 9 
122420 23 
122424 40 
122434 77 
122441 85 
122448 11 
122452 32 
122474 12 
122486 109 
122505 11 
122506 272 
122514 13 
122528 62 
122533 117 
122546 18 
122549 28 
122553 36 
122557 30 
122582 4 
122583 51 
122585 142 
122590 64 
122600 104 
122609 40 
122612 51 
122619 49 
122623 34 
122624 151 
122625 1 
122626 133 
122627 1 
122628 4 
122631 294 
122636 225 
122640 92 
122644 193 
122645 5 
122651 58 
122667 57 
122676 42 
122708 195 
122721 130 
122765 4 
122773 1 
122805 6 
122807 29 
122966 4 
122994 8 
122998 43 
123019 6 
123042 3 
123054 4 
123134 1 
123385 1 
123393 54 
123478 1 
123513 6 
123718 1 
123732 9 
123737 14 
123755 14 
123759 85 
123767 8 
123787 1 
123790 90 
123795 3 
123798 87 
123799 5 
123805 50 
123812 6 
123820 4 
123828 620 
123829 1 
123830 2 
123852 1 
123868 8 
123884 1 
123901 1 
124042 6 
124186 92 
124212 18 
124332 66 
124558 106 
124595 70 
124665 2 
124951 149 
125001 35 
125093 573 
125307 261 
125360 16 
125458 39 
125465 4 
125490 2 
125647 1 
125953 251 
125959 1 
125962 89 
125971 117 
125981 31 
125986 15 
125996 67 
126006 32 
126009 32 
126011 25 
126012 3 
126022 120 
126026 12 
126030 5 
126034 79 
126041 40 
126045 11 
126049 208 
126054 17 
126061 11 
126075 44 
126370 2 
126477 4 
127607 1 
127617 1 
127677 1 
127703 8 
127707 2 
127879 75 
127967 6 
128372 3 
128437 50 
128613 4 
128635 133 
128674 23 
128839 6 
128845 73 
128950 16 
129007 14 
129167 17 
129185 35 
129331 13 
129343 25 
129354 25 
129355 223 
129361 145 
129368 26 
129370 72 
129377 95 
129416 4 
129601 1 
129618 1 
129782 1 
130417 3 
131375 5 
131514 81 
131531 13 
131539 24 
131569 120 
131585 191 
131605 78 
131642 4 
131780 1 
131939 32 
131970 28 
132134 11 
132150 11 
132451 150 
132705 34 
132992 25 
133307 6 
133340 2 
133402 1 
133462 1 
133746 3 
133881 16 
133974 9 
134019 172 
134051 124 
134089 112 
134096 1 
134101 165 
134124 28 
134134 61 
134143 218 
134238 184 
134272 257 
134343 85 
134346 48 
134407 2 
134415 130 
134449 222 
134491 1 
135170 3 
135176 1 
135185 16 
135221 57 
135736 53 
136015 14 
136222 189 
136280 60 
136732 7 
136865 45 
136978 1 
137074 253 
137131 1 
137184 9 
137415 63 
137543 197 
137606 98 
137783 8 
138453 146 
138555 464 
138561 113 
138563 611 
138589 1 
138597 156 
138623 26 
138628 7 
138631 73 
138639 11 
138643 1 
138647 6 
138737 31 
138754 14 
138793 3 
138818 54 
139000 100 
139959 55 
141359 2 
141493 37 
141511 8 
141512 2 
141521 64 
141555 9 
141574 8 
141576 42 
141579 116 
141589 223 
141593 1 
141598 205 
141599 33 
141600 2 
141618 59 
141619 19 
141715 1 
141808 7 
143379 3 
143658 10 
143669 209 
143674 150 
143680 13 
143688 47 
143703 1 
143705 1 
143711 1 
143767 2 
143769 298 
143810 93 
143817 17 
143825 2 
143828 6 
143850 1 
143898 11 
144188 1 
146200 62 
146204 49 
146209 2 
146211 177 
146212 330 
146213 9 
146214 484 
146222 15 
146227 26 
146230 3 
146279 4 
146382 17 
146395 13 
146448 3 
146727 4 
146733 22 
146772 1 
146899 37 
146931 56 
147068 1 
147104 62 
147142 29 
147284 4 
147343 24 
147455 9 
147526 232 
147541 4 
147677 1 
147773 13 
148296 2 
149142 54 
149146 1 
149150 7 
149154 39 
149156 5 
149180 56 
149352 28 
149422 386 
149485 4 
149489 1 
149704 68 
149813 37 
149827 25 
149883 64 
150420 2 
150522 1 
150767 57 
150826 1 
150888 17 
150892 183 
150894 1 
150934 1 
150939 1 
150959 89 
150963 62 
151007 17 
151063 1 
151072 25 
151229 3 
151232 34 
151240 20 
151329 18 
151348 1 
151359 62 
151440 8 
151451 4 
151457 78 
151461 17 
151465 37 
151468 79 
151476 76 
151490 128 
151512 64 
151521 39 
151532 1 
151596 1 
151705 6 
151969 1 
154806 1 
156337 7 
157202 28 
157533 123 
157642 45 
159240 24 
159266 21 
159274 15 
159277 102 
159282 2 
159289 9 
159297 42 
159305 5 
159308 105 
159310 35 
159318 19 
159332 18 
159336 48 
159341 1 
159680 3 
160077 63 
160362 1 
160366 3 
160665 67 
160676 62 
160678 36 
160679 1 
160680 8 
160695 3 
160700 2 
161345 4 
161492 4 
161522 8 
161523 2 
161698 48 
162312 1 
164805 5 
164812 1 
164844 33 
164854 6 
164890 1 
164897 10 
164908 53 
164909 12 
164917 2 
164942 162 
165227 138 
166550 123 
166844 68 
167325 69 
167519 1 
167547 42 
167566 3 
167567 156 
167579 4 
167619 2 
167651 350 
167797 125 
167975 5 
167997 3 
168306 1 
168621 90 
168635 2 
168667 4 
168698 1 
168701 19 
168727 2 
168729 13 
168745 1 
168839 2 
168918 86 
169111 115 
169137 22 
170372 26 
170602 1 
170619 66 
170653 34 
170678 150 
170682 11 
170705 1 
170740 45 
171175 1 
171642 31 
172214 8 
172334 48 
172530 86 
172648 320 
172858 15 
172873 17 
172875 128 
172903 2 
172917 1 
173034 6 
173054 51 
173068 22 
173102 77 
173108 98 
173172 10 
173213 4 
173233 12 
173292 7 
173389 21 
173525 3 
173541 34 
173725 20 
173906 68 
174058 110 
174220 74 
174377 13 
174628 178 
174712 88 
174718 60 
174728 1 
174732 73 
174746 24 
174928 192 
175058 141 
175091 89 
175100 149 
175101 393 
175102 381 
175103 5 
175112 122 
175113 164 
175114 12 
175122 1 
175135 140 
175140 49 
175272 4 
175344 4 
175391 305 
175402 33 
175412 1 
175416 61 
175427 10 
175432 27 
175436 25 
175442 18 
175446 58 
175455 4 
175538 1 
175625 1 
175655 104 
175730 1 
175795 40 
175817 76 
175820 6 
176004 4 
176036 2 
176181 29 
176189 10 
176197 35 
176377 2 
176694 3 
176779 16 
176788 1 
176807 79 
177037 3 
177062 1 
177230 44 
177250 1 
177339 5 
177420 11 
177488 36 
177611 95 
177769 70 
178094 6 
178304 45 
178335 34 
178489 8 
178492 32 
179007 126 
179185 39 
179211 16 
179379 189 
179384 62 
179556 121 
179647 122 
179790 6 
179935 58 
180109 20 
180113 4 
180137 13 
180138 25 
180141 8 
180154 41 
181716 15 
181722 160 
181760 30 
181773 13 
181778 37 
181779 25 
181795 88 
181846 75 
181850 402 
181851 1 
181852 3 
181868 24 
181924 153 
182035 10 
182379 9 
182575 21 
182965 17 
183125 106 
183186 7 
183406 67 
183534 7 
183543 15 
183760 2 
183921 463 
183934 6 
183940 1 
183961 14 
183965 460 
183967 2 
183968 4 
183973 84 
183984 81 
184043 35 
184209 28 
184716 20 
184826 9 
185043 43 
185689 20 
185802 480 
186556 39 
186959 1 
186981 1 
187004 1 
187016 11 
187096 2 
187695 1 
187734 55 
187756 16 
187763 27 
187842 211 
187849 64 
187859 108 
187865 195 
187890 38 
189157 1 
189317 1 
189356 1 
189374 3 
189729 21 
189896 35 
189930 27 
189936 672 
189941 1 
189956 208 
189962 149 
189977 40 
190030 63 
190135 35 
190143 79 
190186 259 
190247 98 
190338 3 
190339 3 
190344 84 
190348 3 
190402 1 
190408 263 
190424 42 
190449 34 
190458 27 
191457 28 
192456 12 
192458 5 
192612 40 
192626 17 
192661 27 
192664 51 
192683 2 
192691 45 
192729 3 
192852 50 
192882 52 
192918 5 
193060 1 
193493 23 
193641 37 
193666 23 
193717 27 
193760 38 
193761 22 
193765 12 
193790 1 
193921 15 
193983 1 
194080 3 
194110 3 
194128 5 
194323 141 
194568 325 
194926 27 
195146 58 
195281 42 
195305 2 
195337 1 
195375 6 
195382 1 
195574 1 
195575 1 
196033 5 
196055 1412 
196180 12 
196531 1 
196851 7 
197031 20 
197166 5 
197366 167 
197933 12 
197939 80 
197955 30 
197995 2 
198313 99 
198410 15 
198447 3 
198456 7 
198494 67 
198506 53 
198524 104 
198526 2 
198527 1 
198529 26 
198536 30 
198902 15 
198921 56 
198935 3 
199182 2 
199325 22 
200486 176 
200810 43 
201062 32 
201410 11 
201423 3 
201452 2 
201493 1 
201505 6 
201538 80 
201559 147 
201575 66 
201578 1 
201618 2 
201632 1 
201646 104 
201661 6 
201662 89 
201668 7 
201753 2 
201794 1 
201982 61 
201990 2 
202297 54 
202318 11 
203143 7 
203549 10 
203689 467 
204309 3 
204341 214 
204363 6 
204411 10 
204428 3 
204485 10 
204777 60 
204807 16 
204823 7 
204946 32 
204995 9 
205128 220 
205340 799 
205346 1 
206009 10 
206023 136 
206186 52 
206244 16 
206258 214 
206333 125 
206351 23 
206453 8 
206881 41 
206890 110 
207166 109 
207307 9 
207316 33 
207352 54 
207385 13 
207391 9 
207392 22 
207417 41 
207423 1 
207447 25 
207616 334 
207801 13 
207905 233 
208005 1 
208328 11 
208428 27 
208551 86 
208737 62 
209041 50 
209092 1 
209101 482 
209337 16 
209388 63 
209393 1 
209415 13 
209470 11 
209476 16 
209498 14 
209551 4 
210626 8 
210634 1 
210641 4 
210725 5 
210738 61 
214248 22 
214298 217 
214309 291 
214331 4 
216478 126 
216896 1 
217244 1 
217295 2 
217757 2 
217786 11 
217878 21 
217914 1 
217945 21 
217952 162 
218020 1 
218206 248 
218372 42 
218394 3 
218547 27 
218893 213 
218901 4 
218963 154 
219937 30 
219992 10 
220016 6 
220684 59 
221368 7 
221690 15 
222809 7 
223859 48 
223866 187 
223921 13 
224067 8 
224246 1 
225245 77 
225270 14 
225282 54 
225299 36 
225313 78 
225316 40 
226755 16 
226877 1 
227043 1 
227217 16 
227226 6 
227232 3 
227235 11 
227240 13 
227274 3 
227308 46 
227311 1 
227317 96 
227438 109 
227463 77 
227612 52 
229117 2 
229143 1 
229223 84 
229231 25 
229244 9 
229253 9 
229267 16 
229439 95 
229442 1 
229726 9 
230734 393 
230782 32 
230815 1 
230821 160 
230832 221 
230884 114 
230885 52 
230892 72 
230916 3 
231054 41 
231062 11 
231264 7 
231451 3 
231906 75 
231912 8 
231921 41 
231937 32 
231940 15 
231946 55 
232015 19 
232085 3 
232922 1 
234746 224 
234774 1 
234818 100 
236430 59 
236749 14 
237560 2 
237569 68 
237590 46 
237601 45 
237607 80 
237624 12 
237916 1 
238011 1 
238014 4 
238023 93 
238151 7 
238221 14 
238413 1 
238895 18 
238920 6 
238968 27 
239022 32 
241283 3 
241461 121 
241545 6 
241557 5 
241561 48 
241578 3 
242258 35 
242367 43 
242500 429 
242767 147 
242801 37 
243088 189 
243714 440 
243717 1 
245572 52 
245583 75 
245593 1 
245731 1 
245749 25 
245762 579 
245847 2 
245998 27 
246008 59 
246018 142 
246023 32 
246028 74 
246071 511 
246073 56 
246074 6 
246090 1 
247859 8 
248745 105 
248841 5 
248887 87 
249554 31 
249560 2 
249719 27 
249728 1 
249735 20 
249749 22 
249771 6 
249814 9 
249982 19 
250302 228 
250496 96 
250985 1 
251000 7 
251010 13 
251014 87 
251045 10 
251423 2 
251524 38 
251565 1 
251724 1 
252453 4 
252616 10 
253454 4 
254813 30 
254876 5 
254898 9 
255232 48 
255357 1 
255833 5 
255859 1 
255862 20 
255881 6 
255900 33 
255906 5 
255991 15 
256237 9 
256243 311 
256263 67 
256286 6 
256294 1 
256312 17 
257628 283 
257947 39 
258087 6 
258182 78 
258338 242 
258529 194 
258953 5 
259305 16 
261662 40 
261877 1 
261908 13 
261928 3 
261931 4 
261934 36 
261954 33 
261979 12 
261985 5 
262032 19 
262043 22 
262671 15 
262739 41 
262744 2 
262746 4 
262757 2 
263101 4 
263104 150 
263135 74 
263608 70 
263953 141 
264256 338 
264590 8 
264895 69 
264980 88 
265354 18 
265749 13 
265864 9 
266212 13 
266263 66 
266440 254 
266546 1 
266655 2 
266663 72 
266668 174 
266878 13 
266926 200 
266940 2 
266977 103 
267003 16 
267089 38 
267092 124 
267125 233 
267134 6 
267150 22 
267328 45 
267403 336 
267412 551 
267413 5 
267418 10 
267424 277 
267627 2 
267656 22 
268038 25 
268082 372 
268113 8 
268214 97 
268890 79 
269187 20 
271390 197 
272014 151 
272393 12 
272396 11 
272413 4 
272450 22 
272456 8 
272462 5 
272476 6 
272498 2 
272504 203 
272511 6 
272556 17 
272579 12 
272599 4 
272603 4 
273835 3 
273846 4 
274008 3 
275668 2 
276045 1 
276058 1 
276233 7 
276587 13 
276602 17 
276610 55 
276619 8 
276674 299 
276694 77 
277847 2 
277878 41 
277903 35 
278085 2 
278928 390 
279302 82 
279486 20 
279691 182 
279693 31 
279832 1 
280192 49 
280269 54 
280304 20 
280329 16 
280338 5 
280405 40 
280418 12 
280444 35 
280598 11 
280877 27 
280941 337 
281044 12 
281298 82 
281310 22 
281318 220 
281332 108 
281333 1 
281411 23 
282413 1 
282912 63 
283230 1 
283424 74 
283455 28 
283839 1 
284693 42 
284704 806 
284706 7 
284709 115 
284800 73 
284840 90 
284902 150 
284938 160 
284970 11 
284975 58 
285125 22 
285415 37 
285683 59 
285859 27 
286042 3 
286304 92 
286666 8 
286683 2 
286872 3 
286883 123 
286902 11 
286914 438 
286926 173 
286941 2 
286961 4 
287467 92 
288221 1 
288851 2 
288886 17 
289633 55 
289792 44 
289851 1 
289867 5 
289898 1 
289904 12 
289931 11 
289939 63 
289968 9 
290090 69 
290148 41 
290204 180 
290301 107 
290551 1 
290684 14 
290692 6 
290697 17 
290702 130 
290745 38 
291075 1 
291331 1 
291462 180 
291733 18 
291773 62 
291777 5 
291970 1 
292085 5 
292215 24 
292737 3 
292786 12 
293047 1 
293457 55 
293462 18 
293479 426 
293500 2 
293519 1 
293556 5 
293586 233 
293596 3 
293621 1 
293650 28 
293909 9 
294376 51 
294380 291 
294389 30 
294599 1 
294689 57 
294720 276 
294764 1 
295058 1 
295369 2 
295435 15 
296031 194 
296273 10 
296510 1 
296513 14 
296663 25 
296694 65 
296874 36 
296891 26 
297012 114 
297105 1 
297109 74 
297153 62 
297165 265 
297191 6 
297221 1 
297225 337 
297230 80 
297240 16 
297297 103 
297463 29 
297481 97 
297504 9 
297600 18 
297685 38 
297691 4 
298642 32 
298685 33 
298833 25 
298838 92 
298842 4 
298850 39 
298851 2 
298852 16 
298858 10 
298863 4 
298879 50 
298884 7 
298903 281 
298911 1 
298931 2 
299122 17 
299185 62 
299512 14 
299515 1 
300016 1 
300942 23 
301092 56 
301410 18 
301870 44 
301878 1 
302085 20 
302122 11 
302125 190 
302158 23 
302163 21 
302166 202 
302332 1 
302363 1 
302398 314 
302407 1 
302581 53 
302606 14 
302618 29 
302634 21 
302647 39 
302677 79 
311188 1 
314766 47 
314769 1 
314805 1 
314806 2 
314817 4 
314832 75 
314857 1 
316032 8 
316094 9 
316268 12 
316273 23 
316286 137 
316337 1 
316349 176 
316530 18 
317963 12 
319944 4 
320000 11 
320007 22 
320112 69 
320129 2 
321259 3 
321639 9 
322539 5 
323195 35 
323265 4 
323273 5 
323281 106 
323289 201 
323324 14 
323604 7 
324552 1 
324581 4 
325474 8 
325513 26 
325691 3 
325695 6 
325837 1 
325957 1 
326274 9 
326320 41 
328095 41 
328100 19 
328195 189 
328201 108 
328209 56 
328224 44 
328230 70 
328399 20 
329507 81 
329530 169 
329611 7 
329673 20 
330185 1 
330219 57 
330253 5 
330261 5 
330273 386 
330404 13 
330730 300 
331417 75 
331654 79 
331956 11 
332131 45 
332144 12 
332176 6 
332192 18 
332208 11 
332412 41 
332784 60 
333010 166 
333016 51 
334121 11 
334402 44 
334889 6 
335126 103 
335252 254 
335261 2 
335412 5 
335427 42 
335652 60 
335770 39 
335852 62 
336074 6 
336224 17 
336229 34 
336230 47 
336285 85 
336982 5 
337115 149 
337572 76 
337675 1 
338296 51 
338446 1 
338458 117 
338677 1 
339556 38 
339708 28 
339849 6 
339922 52 
340181 157 
340238 244 
340340 2 
340614 3 
340887 310 
340987 36 
341186 165 
341413 13 
341549 21 
341555 17 
341580 5 
341602 23 
341608 17 
341656 8 
341670 31 
341674 20 
341699 2 
341874 28 
342197 103 
342212 17 
342250 5 
342360 1 
342398 4 
342505 2 
342588 3 
342743 57 
343345 11 
345656 389 
345700 22 
345770 11 
348045 1 
349185 15 
349405 4 
349642 60 
349931 46 
351371 7 
351668 404 
351781 7 
352388 59 
352546 25 
352585 411 
352591 1 
352598 122 
352806 35 
352958 52 
353442 74 
353452 37 
353480 138 
353494 8 
353502 9 
353518 42 
353750 2 
354668 16 
354708 7 
354712 169 
354715 1 
354716 29 
354729 4 
354743 55 
355093 198 
355107 29 
355114 26 
355525 3 
356061 9 
356294 26 
356305 4 
356332 128 
356343 4 
356452 7 
356458 10 
356481 1 
356482 3 
357041 1 
357047 66 
358084 39 
358253 3 
358283 2 
358439 13 
358456 14 
359001 8 
359025 8 
359444 15 
359666 14 
359706 12 
359888 14 
359904 197 
360076 18 
360824 26 
361654 63 
361798 1 
361805 278 
361845 36 
361978 4 
362141 1 
362583 160 
363000 274 
363011 159 
364256 6 
364275 66 
364323 50 
364324 4 
364383 38 
364920 8 
365044 2 
365297 10 
365570 414 
365631 14 
365681 30 
367109 16 
367132 16 
367235 3 
368057 8 
368199 15 
368245 2 
368249 84 
369361 22 
369654 1 
369913 186 
369917 8 
369925 2 
369930 216 
369975 35 
371101 34 
371647 3 
371679 6 
371703 30 
371750 7 
372237 2 
372798 7 
372876 2 
372903 32 
374044 134 
374336 173 
374466 1 
374577 1 
374624 32 
374635 3 
374994 5 
375059 1 
375081 183 
375086 1 
375102 121 
375119 124 
375145 12 
375167 23 
375178 1 
375244 68 
375322 14 
375386 59 
375403 16 
375435 1 
375589 1 
376532 2 
377049 26 
377093 75 
377220 5 
377581 139 
377610 224 
377630 12 
377645 111 
377841 13 
377873 3 
377890 20 
377899 24 
377962 74 
378016 17 
378104 24 
378423 53 
379128 453 
379554 82 
379605 1 
379627 3 
379741 5 
379764 1 
379770 76 
379902 2 
380019 1 
380100 1 
380364 134 
380388 2 
380443 84 
380503 2 
380507 2 
380591 8 
380915 1 
380964 62 
381023 2 
381117 15 
381140 1 
381299 16 
381310 19 
381330 3 
381371 3 
381382 9 
381811 12 
381843 1 
382848 1 
383037 1 
383267 148 
383274 217 
383303 5 
383306 317 
383334 104 
383361 2 
383519 10 
383559 17 
383905 147 
384009 14 
384221 51 
384346 17 
384626 41 
384642 3 
384685 9 
384708 1 
384869 2 
384909 24 
384969 34 
384984 72 
385139 3 
385504 33 
385690 1 
385836 16 
386148 41 
386209 33 
386285 53 
386389 75 
386440 30 
386518 19 
387019 1 
387021 1 
387044 3 
388618 1302 
388820 57 
388834 10 
388840 44 
388867 31 
388884 26 
388951 1 
388956 2 
388960 1 
389923 4 
390148 299 
390163 7 
390174 4 
390195 15 
390198 19 
390225 81 
390227 3 
390403 98 
391033 1 
392017 4 
392025 1 
392277 77 
392394 4 
392438 22 
392861 10 
393199 75 
393365 224 
393371 1 
393374 2 
393390 9 
393393 85 
393415 1 
393441 1 
393447 399 
393460 4 
393463 28 
394329 3 
394481 2 
394511 9 
394528 7 
394912 2 
395018 47 
395259 74 
395521 220 
396727 5 
396818 13 
396880 3 
396903 9 
396906 5 
396932 42 
397140 5 
397171 89 
397178 1 
397634 3 
397693 9 
397973 29 
398541 4 
398870 67 
400729 13 
400844 23 
400854 57 
400870 19 
401030 3 
401074 16 
401081 112 
401085 36 
401254 206 
401260 344 
401271 1 
401632 28 
402134 1 
402137 3 
402587 11 
402731 1 
402827 4 
403073 179 
403713 14 
403795 4 
403929 38 
403934 139 
403949 7 
404109 9 
404303 13 
404935 4 
404990 9 
405135 57 
405936 1 
406112 1 
406196 55 
406201 2 
406853 1 
406868 10 
406883 122 
406886 63 
406892 58 
406926 36 
406953 31 
406963 26 
407317 19 
409790 110 
410139 26 
410387 71 
410731 9 
410784 48 
410890 2 
410913 6 
410919 25 
410924 31 
411004 4 
411009 72 
411017 2 
411034 29 
411928 1 
411961 95 
412168 17 
412431 62 
412473 31 
412488 25 
412490 1 
412812 38 
413190 1 
413371 116 
413390 95 
414060 124 
414190 89 
414196 247 
416236 1 
416525 16 
417323 58 
417370 298 
417378 47 
417381 32 
417424 16 
417460 6 
417483 32 
417548 54 
417604 1 
417608 1 
417640 7 
418423 73 
418442 10 
419217 22 
419610 6 
419997 168 
420123 24 
420140 4 
420145 105 
420567 73 
420593 6 
420871 24 
421091 94 
421970 86 
422508 7 
422532 109 
422658 72 
422661 13 
422670 18 
422696 112 
422720 1 
422728 40 
423375 2 
423548 3 
423593 1 
423666 33 
424040 1 
424321 87 
428097 1 
428993 599 
429289 113 
429359 27 
429362 1 
429394 2 
429416 3 
429420 1 
429588 8 
429604 54 
437108 5 
437110 61 
437169 19 
437177 3 
437193 51 
437201 9 
439175 32 
439888 59 
440224 1 
440276 4 
440294 19 
440326 41 
440464 1 
440512 3 
440579 31 
440935 2 
442017 12 
442025 197 
443590 4 
443599 2 
443605 19 
443608 19 
443621 2 
443698 193 
443707 6 
443720 5 
443723 3 
443742 4 
444383 1 
445592 3 
445603 104 
445651 77 
445692 113 
445819 2 
445836 95 
446184 8 
446433 41 
447528 13 
447561 35 
447722 1 
448077 95 
448094 10 
448142 17 
448178 7 
448184 10 
450735 19 
450743 24 
450765 52 
450789 46 
450845 75 
450891 80 
450899 38 
450914 17 
450940 3 
451106 72 
451119 62 
451177 28 
451440 16 
452099 29 
452344 1 
452573 5 
452762 15 
452795 63 
452821 2 
452826 200 
452843 36 
452869 13 
452965 1 
453076 4 
453388 345 
453737 3 
453801 32 
454007 37 
454026 1 
454032 39 
454039 1 
454069 141 
454103 70 
454259 44 
454261 1 
454267 21 
454404 14 
454435 25 
454691 43 
454864 46 
454983 1 
454987 10 
455116 1 
455227 16 
455705 1 
455745 109 
455944 141 
456247 13 
456250 7 
456405 25 
456477 25 
456648 16 
456990 1 
457800 150 
458498 49 
458574 39 
459133 148 
459145 26 
459149 58 
459191 141 
459198 226 
459205 6 
459210 16 
459212 66 
459229 33 
459417 1 
460199 3 
461526 86 
461535 1 
461590 60 
461629 40 
461638 258 
462086 1 
462127 186 
462183 1 
462308 99 
462350 4 
462519 7 
462570 2 
462572 15 
462675 8 
462759 63 
463424 78 
463484 3 
463944 17 
464270 81 
464303 13 
464328 15 
464504 2 
464532 4 
464778 182 
464799 1 
464802 2 
464833 181 
464878 3 
464884 1 
464927 35 
465439 8 
465614 26 
466659 1 
466662 1 
466914 1 
467116 75 
467132 23 
467141 88 
467173 32 
467611 22 
467653 45 
468148 6 
468663 1 
469669 6 
469697 2 
470010 29 
470420 3 
470463 18 
470497 2 
470507 48 
470511 165 
470608 8 
470629 106 
470644 3 
470722 14 
470734 206 
470735 3 
470736 5 
470743 125 
470750 99 
470751 22 
470774 5 
470775 4 
470788 12 
470795 15 
472377 1 
472695 64 
474330 9 
474662 25 
474837 175 
474913 2 
475298 27 
475320 162 
475499 18 
475577 12 
475626 21 
475659 8 
475665 1 
475669 111 
475695 41 
475738 84 
477738 1 
480657 40 
480684 1 
480846 9 
480897 6 
480914 14 
481256 2 
481766 48 
483897 10 
483995 29 
484012 6 
484136 19 
484458 6 
484470 2 
484516 2 
484554 2 
484633 6 
484641 7 
484666 2 
484673 4 
486516 1 
486705 23 
486708 28 
487565 1 
487595 1 
487643 12 
487663 90 
488151 12 
488277 50 
488286 81 
488305 21 
488327 31 
488505 16 
488511 111 
488547 149 
488557 10 
488624 9 
489807 1 
490433 1 
490499 6 
490506 3 
490537 5 
490540 7 
490543 57 
490565 8 
491696 9 
491720 19 
491730 4 
491792 10 
491830 677 
491866 24 
493715 2 
493724 2 
493729 79 
493786 5 
493802 16 
493804 42 
493812 27 
493830 531 
493836 1 
494147 1 
496158 19 
496378 21 
496543 5 
496630 176 
496739 1 
497099 48 
497167 57 
497298 21 
497309 13 
497338 1 
497344 245 
497350 3 
497371 38 
497556 1 
497946 352 
498367 55 
498373 1 
498377 7 
498529 1 
498535 397 
498552 2 
498553 30 
498923 2 
498926 2 
498931 15 
498941 1 
498975 32 
499008 3 
499704 28 
499861 16 
500138 112 
500472 12 
500695 1 
501183 12 
501255 2 
501430 44 
502281 1 
502298 11 
503438 30 
503489 1 
503772 11 
504228 1 
504234 62 
504263 136 
504273 150 
504275 35 
504307 9 
505892 5 
505921 9 
506197 24 
506209 136 
506216 97 
506231 73 
506377 123 
506730 2 
507229 25 
507234 7 
507806 175 
508072 11 
508146 259 
508453 1 
508531 23 
508723 6 
508731 52 
508757 3 
508782 37 
508796 2 
508877 7 
509006 9 
509229 12 
512165 116 
512185 2 
512198 3 
512201 1 
512392 300 
512399 10 
512403 202 
513106 34 
514115 7 
514401 100 
514529 5 
514721 50 
514938 15 
516366 2 
516535 3 
516555 67 
516582 1 
516583 2 
516792 101 
516990 13 
517338 64 
517361 1 
517365 15 
517385 171 
517429 2 
517445 7 
517449 72 
517457 8 
517466 1 
518015 35 
518739 15 
518800 219 
519041 5 
519149 17 
519330 5 
519760 170 
519808 230 
520163 35 
520325 24 
520561 1 
520760 6 
521012 20 
521585 5 
521724 1 
521937 14 
522099 29 
522103 3 
522123 46 
522133 38 
522203 28 
522691 47 
522705 192 
522886 37 
522920 120 
522922 40 
522963 52 
523001 37 
523016 61 
523367 361 
523378 29 
524343 1 
524846 92 
525009 1 
525188 60 
525677 7 
526304 33 
526824 1 
526941 6 
527267 67 
527271 3 
527409 1 
527881 16 
527993 1 
528020 1 
528729 76 
528780 3 
528786 128 
528831 1 
529150 30 
529318 1 
529324 1 
529326 35 
529338 38 
529916 5 
530342 50 
530485 9 
530665 282 
531583 3 
531705 67 
531736 1 
540822 104 
540854 120 
541030 3 
541220 83 
541223 1 
541464 4 
541469 8 
542895 13 
543191 9 
543670 12 
543683 1 
545099 2 
545184 69 
548646 1 
548656 16 
548670 14 
548753 338 
549440 1 
549857 1 
550377 112 
551369 10 
551747 3 
551779 1 
551794 55 
553571 50 
553587 5 
553602 34 
553611 48 
553951 1 
553971 166 
553974 29 
553983 66 
553997 4 
555101 20 
555430 30 
556102 5 
556336 6 
556395 1 
556608 9 
556708 1 
556720 11 
556726 179 
556733 155 
556808 3 
variableStep chrom=chrIX
16021 2 
16029 3 
16087 46 
16112 416 
19617 19 
19626 1 
21017 198 
21068 234 
21091 3 
21506 3 
21577 2 
21690 35 
21751 49 
21785 25 
21828 39 
22051 2 
22075 102 
22147 9 
22661 2 
22667 6 
24572 3 
24967 18 
25121 29 
25307 7 
25887 40 
26356 7 
26473 519 
26793 1 
27103 27 
27540 448 
27737 39 
27879 14 
28010 115 
28309 132 
28317 11 
28330 11 
28342 27 
28347 142 
28528 95 
28609 201 
28673 37 
28679 1 
28768 71 
28804 137 
28855 3 
29922 108 
30022 59 
30157 18 
30499 47 
30646 31 
30676 35 
30679 1 
30728 80 
30766 173 
30882 171 
31042 21 
31177 1 
31206 29 
31229 61 
31321 178 
31429 1 
31440 39 
31484 68 
32609 28 
32843 96 
33020 7 
33031 3 
33071 1 
33077 63 
33135 14 
33139 100 
33149 4 
33295 109 
33303 302 
33318 23 
33469 39 
33475 3 
33648 246 
33679 8 
34218 33 
34299 110 
34454 3 
35038 65 
35080 164 
35112 1 
35250 14 
35261 5 
35275 24 
35866 61 
35881 101 
36071 19 
36075 299 
36095 88 
36103 29 
36108 271 
36115 16 
36236 43 
36311 112 
36340 121 
36449 145 
36537 49 
36582 122 
36599 138 
36670 5 
36717 46 
36752 45 
36880 24 
36883 120 
37054 23 
37184 40 
37790 3 
37914 16 
38013 224 
38132 36 
39066 4 
39182 1 
39263 3 
39275 6 
39281 6 
39303 12 
39343 7 
39358 14 
39374 5 
39520 13 
39718 1 
40049 1 
40382 15 
40453 56 
40753 2 
41392 5 
41724 89 
42104 54 
42597 65 
43080 408 
43355 3 
44281 1 
45134 12 
45285 13 
45975 6 
45986 66 
46034 8 
46063 17 
46084 5 
46292 1 
46777 3 
46950 1 
47203 19 
47244 38 
47246 70 
47495 77 
47605 276 
47648 144 
47650 2 
47684 39 
47805 41 
47811 26 
47812 2 
47813 2 
47820 101 
48582 198 
48592 120 
48812 44 
49207 4 
50365 414 
50742 43 
50985 60 
51045 13 
51187 6 
51352 2 
51353 17 
51359 12 
51367 106 
51411 3 
51455 23 
51604 39 
51696 82 
52593 177 
53266 28 
53461 65 
53785 53 
53808 3 
53885 22 
54002 1 
54010 22 
54053 5 
54069 44 
54089 2 
54193 13 
54284 32 
54292 161 
54308 26 
54314 254 
54330 3 
54335 101 
54345 1 
54469 347 
54754 36 
54895 1 
54905 63 
55154 15 
55168 2 
55178 32 
55627 317 
56076 7 
56116 15 
56217 3 
56413 5 
56493 7 
56538 4 
56675 1 
56680 111 
57233 31 
57258 5 
57346 81 
57359 2 
57436 135 
58009 2 
58820 10 
59402 57 
59474 2 
59628 79 
59792 55 
60222 41 
60592 49 
60720 5 
60731 1 
60893 52 
60903 15 
60977 10 
61031 66 
61134 10 
61855 1 
62606 3 
62820 56 
62821 1 
63125 101 
63250 2 
63275 11 
63645 20 
63688 2 
63802 11 
63826 83 
65095 139 
65892 774 
68051 49 
68066 5 
68284 31 
68418 15 
68428 58 
68609 48 
69599 1 
69635 2 
70569 78 
72877 2 
73662 208 
73679 17 
73701 15 
73717 37 
73937 1 
74148 56 
74229 2 
74357 73 
74716 216 
75685 34 
76193 55 
76209 9 
76220 23 
76259 15 
76264 53 
76269 6 
76549 4 
76760 44 
77377 5 
77413 5 
77486 16 
77495 1 
77887 5 
77917 10 
77926 133 
77946 35 
77961 7 
81844 3 
82820 2 
82952 12 
83117 9 
83125 18 
83206 11 
83207 126 
83220 13 
84921 6 
84922 12 
84923 1 
84953 35 
85608 14 
85912 36 
85986 19 
85993 31 
85994 9 
85995 2 
86296 309 
86827 145 
87453 1 
87533 43 
87652 131 
88056 329 
88571 22 
88587 1 
88838 3 
88871 20 
89166 11 
89774 16 
89861 4 
89880 4 
90043 35 
90183 2 
90574 272 
90584 1 
90844 29 
91071 1 
91332 40 
91716 1 
91871 16 
92231 74 
92732 653 
92878 168 
92937 1 
92968 4 
93025 84 
93105 1 
93215 4 
93382 1 
93416 69 
93417 19 
93434 8 
93450 25 
93458 107 
93505 266 
93519 36 
93823 19 
94012 95 
94169 14 
94581 5 
94701 14 
94933 1 
95025 1 
95244 35 
96469 2 
96490 4 
96492 252 
96504 4 
96507 1 
96518 276 
96559 431 
96562 1 
96566 57 
96568 2 
96804 68 
96812 2 
96982 128 
97193 91 
97249 7 
97312 1 
97324 15 
97442 27 
99200 28 
99320 4 
99555 16 
99586 39 
99880 22 
99897 21 
99903 88 
99915 9 
99940 15 
100052 4 
100078 13 
100367 63 
100553 3 
100602 25 
100710 18 
100936 26 
100959 245 
101372 75 
101548 53 
101998 51 
102025 47 
102358 326 
102370 54 
102414 45 
102573 124 
102587 15 
102600 111 
102610 1 
102633 1 
102753 8 
103743 98 
104567 51 
104651 4 
104719 32 
105756 12 
105824 4 
105981 1 
106000 27 
106388 1 
106894 31 
108066 1 
109475 2 
110223 2 
113029 106 
113072 27 
113339 12 
113366 50 
113392 92 
113398 9 
113412 56 
113477 3 
113601 9 
113659 3 
113662 77 
113670 248 
113697 2 
113706 37 
113821 11 
115015 2 
116096 38 
116871 2 
117037 29 
117061 21 
117110 1 
117246 4 
117555 25 
117699 7 
117734 1 
117740 1 
117745 13 
117753 17 
117825 3 
117837 1 
117841 4 
117843 24 
117876 2 
117886 1 
121238 2 
121721 87 
121784 17 
121799 186 
121813 4 
121882 1 
122188 2 
122223 18 
122237 16 
122239 40 
122322 22 
122327 125 
122334 45 
122342 31 
122345 3 
122357 11 
122366 18 
122388 63 
122399 1 
122484 44 
122503 1 
122536 1 
122588 3 
122673 16 
122839 121 
122876 5 
124285 89 
125064 146 
125436 192 
125465 125 
125513 147 
125633 26 
125807 36 
125994 34 
125999 12 
126008 34 
126020 27 
126023 1 
126025 7 
126028 112 
126036 64 
126040 93 
126044 3 
126048 6 
126059 89 
126112 18 
126116 87 
126252 212 
126255 1 
126452 54 
126804 120 
126940 1 
127297 25 
127317 253 
127327 11 
127352 102 
127364 104 
128018 356 
128121 163 
128481 9 
128817 12 
128954 26 
128969 1 
129105 216 
129211 36 
129245 214 
129443 1 
129540 20 
129571 1 
129584 3 
129634 2 
129658 19 
129748 37 
129905 175 
129916 3 
129930 1 
130219 20 
130224 46 
130243 75 
130297 88 
130525 13 
130549 310 
130760 2 
130959 4 
131162 42 
131546 91 
131710 2 
131875 39 
131972 3 
132005 3 
132043 7 
132049 6 
132451 89 
132471 35 
132604 64 
132625 30 
132859 39 
133206 62 
133337 53 
133552 586 
134121 18 
134149 253 
134192 40 
134564 163 
134700 27 
134775 23 
134977 125 
135127 1 
135131 1 
135134 102 
135180 30 
135201 10 
135358 1 
135395 3 
135661 5 
135775 1 
136813 1 
136942 58 
137344 4 
137621 43 
137956 120 
138173 2 
138329 2 
138708 1 
138754 4 
138862 270 
138870 49 
139273 13 
139377 2 
139382 26 
139401 106 
139530 4 
139539 510 
139637 163 
139669 80 
139692 1 
139704 10 
140103 1 
140797 6 
140903 11 
140978 128 
141105 27 
141192 16 
141369 22 
141690 3 
141815 45 
141970 4 
142046 10 
142461 204 
142514 66 
142625 18 
142639 1 
142645 850 
142648 262 
142649 1 
142650 54 
142657 101 
142723 3 
142727 504 
142731 1 
142740 43 
142800 51 
142826 105 
142832 131 
144259 3 
148933 3 
148938 14 
149029 54 
149040 77 
149222 2 
149535 5 
149855 117 
150060 131 
150064 853 
150105 101 
150118 130 
150145 624 
150314 2 
150329 46 
150377 32 
150416 7 
150450 22 
150516 76 
150977 99 
151081 1 
151220 26 
151225 67 
151409 57 
151441 1 
151455 15 
151494 40 
151498 26 
151507 76 
151511 10 
151515 17 
151735 78 
151880 28 
151928 9 
152411 1 
152839 66 
154504 1 
154673 13 
154716 132 
154945 5 
154962 1 
155000 27 
155001 6 
155009 1 
155110 39 
155132 1 
155317 30 
155342 73 
155520 32 
155525 108 
155702 5 
155885 4 
155907 1 
156350 45 
156641 40 
157547 71 
160288 34 
160293 104 
160317 719 
161418 1 
161461 1 
161471 166 
161860 72 
162702 19 
162798 6 
162841 1 
163037 4 
163072 292 
163438 12 
163579 6 
164064 7 
164538 40 
164559 3 
165638 50 
165671 109 
165842 159 
165986 1 
166031 2 
166039 25 
166049 23 
166231 97 
166250 72 
166257 237 
166267 79 
166273 1 
166287 13 
166313 1 
166656 51 
167437 14 
168898 64 
169143 284 
169658 137 
169791 122 
169801 7 
169842 2 
169845 1251 
169851 2 
169859 508 
169869 7 
169872 27 
169913 124 
169932 8 
169937 85 
171576 81 
171587 179 
171596 2 
171637 17 
171673 95 
173139 24 
173171 4 
173181 8 
173182 4 
173354 21 
173745 25 
173758 15 
174939 1 
174958 83 
175122 4 
175127 10 
175131 129 
175141 95 
175157 5 
175389 1 
175400 24 
175424 2 
175593 49 
175708 1 
175849 408 
175936 86 
176073 56 
176575 1 
176756 43 
177034 5 
177035 161 
177092 6 
177144 5 
177310 24 
177436 1 
177504 14 
177528 19 
177555 103 
177560 1 
177580 9 
177600 57 
177608 218 
177614 6 
177619 52 
177622 2 
177645 91 
177653 123 
178074 20 
178087 6 
178098 29 
178340 12 
178605 33 
179122 154 
179600 23 
179962 1039 
179968 1 
179978 7 
180339 6 
180342 68 
180357 24 
180374 2 
180706 132 
180832 23 
180870 10 
181390 150 
182299 3 
182479 122 
182642 1 
183090 3 
183248 12 
183274 63 
183282 3 
183285 30 
183292 11 
183302 25 
183343 28 
183494 264 
183592 5 
183699 190 
183893 16 
183993 1 
184068 30 
184730 8 
186043 7 
186263 12 
186401 7 
186581 53 
186627 4 
187211 2 
187741 1 
187758 30 
187775 47 
187784 20 
187857 3 
187919 7 
187922 2 
187989 238 
188550 149 
188907 2 
188960 288 
188973 9 
189123 95 
189460 3 
189813 37 
189817 4 
189843 47 
190842 4 
190847 66 
191625 1 
192257 1 
192342 1 
193256 35 
193289 1 
193299 58 
193339 203 
193363 1 
193394 2 
193411 25 
193739 82 
194364 119 
194518 518 
194524 1 
194624 209 
194717 197 
194892 191 
195267 1 
195273 62 
195829 29 
195981 28 
196076 30 
196134 6 
196162 15 
196166 102 
196241 176 
196374 25 
196578 6 
197346 2 
197358 1 
197370 1 
197505 18 
197601 13 
197608 14 
197615 3 
197628 241 
197651 79 
197695 53 
197700 38 
197703 114 
197711 58 
197728 422 
197734 6 
197741 4 
197745 260 
197804 178 
198001 1 
198189 4 
198338 1 
198344 134 
198384 106 
198404 2 
198514 78 
198670 62 
198819 98 
198892 6 
199045 207 
199341 11 
199471 71 
199475 1 
199488 343 
199527 22 
199984 34 
200131 3 
200185 1 
200212 206 
200318 167 
200426 82 
200564 30 
200628 62 
200798 56 
201644 13 
201797 41 
201994 1 
202009 365 
202206 18 
202213 38 
202221 30 
202387 114 
202746 95 
203123 7 
203126 26 
203377 1 
203382 6 
203394 21 
203434 2 
203450 96 
204803 2 
204810 26 
204846 4 
204847 5 
204857 2 
204890 8 
204916 7 
204952 8 
206411 24 
206583 11 
206604 4 
206800 52 
206870 2 
207432 51 
207437 177 
207498 1 
209104 4 
209187 45 
209885 34 
210656 6 
210768 16 
210775 119 
210790 8 
210808 50 
211262 55 
211268 87 
212070 27 
212080 120 
212085 45 
212088 159 
212142 9 
214764 4 
214785 10 
214793 18 
214815 7 
214874 40 
215287 21 
215352 26 
215500 17 
215504 2 
215703 75 
215718 52 
215878 18 
216041 44 
216053 76 
216059 48 
216064 71 
216111 10 
216125 23 
216166 2 
216173 14 
216213 31 
216352 49 
216479 179 
216511 2 
216522 135 
216549 11 
216578 21 
216587 1 
216603 29 
216786 34 
216809 11 
216942 1 
216964 2 
217028 132 
217619 20 
217649 57 
217672 73 
217984 3 
218020 12 
218319 26 
220781 35 
220814 28 
220822 11 
220832 84 
220897 10 
220905 43 
221406 120 
221614 452 
221652 47 
222136 215 
222282 121 
222310 130 
222620 24 
222638 1 
222645 62 
222661 7 
222688 50 
222699 43 
222720 3 
222732 40 
222740 6 
222764 20 
222769 33 
222815 5 
222830 10 
222836 215 
222854 157 
222864 15 
222887 3 
222903 2 
223003 55 
223017 6 
223024 1 
223142 1 
223155 256 
223519 25 
223695 11 
223732 23 
223735 83 
224050 68 
224165 2 
224244 1 
224967 1 
225484 5 
225939 152 
226097 125 
226104 33 
226130 140 
226188 158 
226319 7 
226352 14 
226367 105 
226394 30 
226607 2 
227403 2 
227677 3 
227739 2 
228029 4 
228890 1 
229676 7 
230099 59 
230106 18 
230118 10 
230276 3 
230351 2 
230520 30 
230665 93 
230701 18 
230806 3 
231026 1 
231169 3 
231185 1 
231191 114 
231197 3 
231249 3 
231275 30 
231316 25 
231450 16 
231451 103 
232224 23 
232311 1 
232433 6 
232471 1 
232489 8 
232495 19 
232535 10 
232548 9 
232556 2 
232559 2 
232580 2 
232669 1 
232704 8 
232707 12 
232764 53 
232770 6 
232779 12 
232888 67 
232890 25 
232894 83 
232907 162 
232908 59 
232914 24 
232922 427 
232928 32 
232932 77 
232936 155 
235556 6 
235602 3 
235614 3 
235625 2 
235638 3 
235645 40 
235652 27 
235696 76 
235770 9 
235814 21 
235831 3 
236394 22 
236477 384 
236716 6 
237185 76 
237652 3 
237681 14 
237841 15 
237896 12 
237908 28 
237924 124 
237932 3 
237934 1 
237941 7 
238089 1 
238327 242 
238462 80 
238806 4 
239637 34 
239944 19 
239975 16 
239977 1 
240574 413 
240940 1 
240963 1 
240999 4 
241015 3 
241068 140 
241079 6 
241167 2 
241233 11 
241528 11 
241668 1 
241702 110 
241872 143 
241888 180 
241889 16 
241891 60 
241903 31 
241911 89 
241922 1 
241930 3 
241944 22 
241946 18 
241970 127 
241985 33 
242148 1 
242165 130 
242366 44 
242497 4 
242527 194 
242535 132 
243835 1 
243843 95 
243846 2 
243854 2 
243863 3 
243895 2 
243900 671 
243917 65 
243957 28 
244473 1 
244516 18 
244522 7 
244637 21 
244638 4 
245616 13 
245622 81 
245631 44 
245671 77 
245681 68 
245693 9 
245696 27 
245855 42 
245858 1 
245900 99 
245943 32 
246194 11 
246829 1 
246929 30 
246999 1 
247089 1 
247107 34 
247163 49 
247319 1 
247330 17 
247480 21 
247491 44 
247493 7 
247498 134 
247534 2 
247541 182 
247667 42 
247674 67 
247676 269 
247722 15 
247736 254 
247778 1 
247782 11 
247824 8 
247947 12 
247977 1 
248083 4 
248212 2 
248349 17 
248502 7 
248513 13 
248571 77 
248606 43 
248660 136 
248661 7 
248662 35 
248695 55 
248706 22 
248726 38 
248732 7 
248752 1 
248760 8 
248768 5 
248773 47 
248776 1 
248780 23 
248820 20 
248857 15 
248870 1 
248875 3 
248890 292 
248980 396 
248990 2 
249000 61 
249012 51 
249036 1 
249037 3 
249042 156 
249050 2 
249063 58 
249081 4 
249091 26 
249099 16 
249101 143 
249145 247 
249168 100 
249173 29 
249187 150 
249204 53 
249207 2 
249396 62 
249505 1 
249511 150 
249518 3 
249524 1 
249528 2 
249529 114 
249551 91 
249560 8 
249585 47 
249594 47 
249597 40 
249606 9 
249654 4 
249704 1 
249721 12 
249753 156 
249778 3 
249809 1 
249810 6 
249822 12 
249876 55 
249986 18 
250076 179 
250094 9 
250171 1 
250223 250 
250695 6 
251031 23 
251184 7 
251192 1 
251198 12 
251205 1 
251409 2 
251766 7 
251935 3 
251966 38 
251970 11 
252041 798 
252108 168 
252244 405 
252447 95 
252565 37 
252835 29 
253055 30 
253283 428 
253287 15 
253402 26 
253527 88 
253539 101 
253854 6 
253947 1 
254078 19 
254116 2 
254161 12 
254211 33 
254215 3 
254220 3 
254247 21 
254260 1 
254269 2 
254488 4 
254510 1 
254519 169 
254585 31 
254624 39 
254651 23 
254675 11 
254710 1 
254716 129 
254720 109 
254725 30 
254749 1 
254783 10 
254863 1 
254919 3 
254943 11 
254944 1 
254947 5 
254954 38 
255000 1 
255126 7 
255636 1 
255677 25 
255683 86 
255860 64 
255976 1 
256015 1 
256031 11 
256083 6 
256111 187 
257167 1 
257177 17 
257261 17 
257336 2 
257351 54 
257455 1 
257590 12 
257593 2 
257598 1 
257621 80 
257664 19 
257666 1 
257762 18 
257767 37 
257783 351 
257790 145 
257796 54 
257802 43 
257803 11 
257810 43 
257813 17 
257875 11 
257966 1 
258225 1 
258233 2 
258335 88 
258338 1 
258377 13 
258394 44 
258405 2 
258409 117 
258443 223 
258455 4 
258466 38 
258471 19 
258478 17 
258493 406 
258548 8 
258554 1 
258581 49 
258655 5 
258710 2 
258711 66 
258725 1 
258740 6 
258918 3 
258931 5 
259073 22 
259567 6 
259655 112 
259688 59 
259820 1 
259985 6 
260024 172 
260089 1 
260798 5 
261003 13 
261018 76 
261095 14 
261105 1 
261106 9 
261111 1 
261462 29 
261604 10 
261619 2 
264064 1 
264959 47 
264990 56 
265157 6 
265273 218 
265301 1 
265495 1 
265528 6 
265572 186 
265631 135 
266191 45 
266492 24 
267121 30 
267319 57 
267675 1 
267725 6 
267845 1 
267933 67 
267942 5 
267953 12 
267987 44 
268000 43 
268071 21 
268086 1 
268088 46 
268095 136 
268115 8 
268123 252 
268131 1 
268137 3 
268269 6 
268271 30 
268393 18 
268411 17 
268421 166 
268425 19 
268437 69 
268443 1 
268450 105 
268456 121 
268534 85 
268553 94 
268572 43 
268579 84 
268590 621 
268596 2 
268624 184 
268746 5 
269023 5 
270566 2 
270610 21 
270619 1 
270747 16 
270780 1 
270802 12 
270831 4 
270834 3 
270857 5 
270859 1 
270869 71 
270879 11 
270927 1 
270933 51 
271001 5 
271143 14 
271254 1 
272865 3 
272984 5 
272987 3 
273028 7 
273049 1 
273350 4 
273375 2 
273562 43 
273573 123 
273726 43 
273840 7 
273915 7 
273959 5 
273987 68 
274025 2 
274035 12 
274482 61 
274640 21 
274770 38 
274785 30 
274966 3 
274978 2 
275023 29 
275036 70 
275545 3 
275550 379 
275704 207 
275852 68 
276152 64 
276183 3 
276196 5 
276204 13 
276220 4 
276236 1 
276279 1 
276365 10 
276376 8 
276387 94 
276395 11 
276406 28 
276423 1 
276435 95 
276464 24 
276468 2 
276469 147 
276470 1 
276621 16 
276639 3 
276664 10 
276666 11 
276798 51 
276990 47 
277475 9 
277554 1 
277618 29 
277821 95 
278082 17 
278289 14 
278349 84 
278359 75 
278529 1 
278552 36 
278705 32 
278708 295 
278718 129 
278849 5 
279180 13 
279370 117 
279814 56 
279926 5 
280281 4 
280660 2 
281538 2 
282345 9 
282572 49 
282626 146 
282940 7 
282948 72 
282985 38 
283053 8 
283179 64 
283555 9 
283627 1 
283922 1 
284296 133 
284455 2 
284497 10 
284594 6 
285112 93 
285141 78 
285321 6 
285331 1 
285397 2 
285405 165 
285421 1 
285429 1 
285435 5 
285745 4 
285804 52 
285879 49 
285985 1 
286389 3 
286402 310 
287306 1 
287369 71 
287633 1 
287932 68 
287954 21 
288051 7 
288124 41 
288742 7 
288874 14 
288909 24 
289064 28 
289065 34 
289075 61 
289095 11 
289166 5 
289183 15 
289188 1 
289748 1 
289817 1 
289962 39 
289970 58 
289980 7 
290121 36 
290136 86 
290151 439 
290158 58 
290170 21 
290181 4 
290464 45 
291457 1 
291813 7 
291835 41 
291842 32 
291857 18 
291868 162 
291871 11 
291874 25 
291876 46 
291883 2 
291949 75 
291985 2 
292099 275 
292134 7 
292304 8 
292316 13 
292385 78 
292389 1 
292397 157 
292399 20 
292404 9 
292405 1 
292425 71 
292458 2 
294853 12 
295024 2 
295318 18 
295352 27 
295581 2 
295848 3 
295857 9 
295906 1 
296008 60 
296010 3 
296899 1 
297116 9 
297888 1 
298004 10 
298189 24 
298458 61 
298744 2 
298933 2 
298971 62 
299132 91 
299384 9 
299459 1 
299653 10 
299752 57 
299793 24 
299798 32 
299932 2 
299956 121 
299960 69 
300116 1 
300124 2 
300130 2 
300144 113 
300156 185 
300160 1 
300168 252 
300206 67 
300239 42 
300289 10 
300368 6 
300376 65 
300389 196 
300528 1 
300761 203 
301249 9 
301415 50 
301426 1 
301428 59 
301430 10 
301452 39 
301462 1 
301499 4 
301507 13 
301521 1 
301522 226 
301534 306 
301683 88 
301704 10 
301721 204 
301918 23 
301989 8 
301997 176 
302045 47 
302065 1 
302427 14 
302535 28 
302577 5 
303002 197 
303007 181 
303065 18 
303379 24 
303490 11 
303500 70 
303522 1 
304188 7 
304219 283 
304244 10 
304271 81 
304273 7 
304277 58 
304279 67 
304291 57 
304300 26 
304314 25 
304320 15 
307979 5 
308083 5 
308279 37 
308292 69 
308415 3 
308423 19 
308775 126 
308881 62 
309057 15 
309292 2 
309310 18 
309311 286 
309315 153 
309320 209 
309335 96 
309338 170 
309357 85 
309450 4 
309488 563 
309524 28 
309534 75 
309650 113 
310049 28 
310122 24 
310151 26 
310315 1 
310342 1 
310377 71 
310405 48 
310450 1 
310476 1 
310497 1 
310521 2 
310530 227 
310679 14 
310764 152 
310897 9 
310898 145 
310905 5 
310913 1 
310971 324 
310978 9 
310984 185 
310985 23 
310986 31 
310988 220 
310994 397 
311002 476 
311015 29 
311029 17 
311048 8 
311772 1 
312449 23 
312477 26 
312505 4 
312536 19 
312647 5 
312655 4 
312667 18 
312668 42 
312677 98 
312689 13 
312709 8 
312725 21 
312733 17 
312771 11 
312783 5 
312796 1 
312852 16 
313693 9 
313943 4 
314042 4 
314877 41 
314907 105 
314928 49 
314942 7 
314949 563 
314950 124 
314957 9 
314963 36 
315012 3 
315018 145 
315029 173 
315030 2 
315031 252 
315037 104 
316158 1 
316285 1 
316316 3 
316326 327 
316448 5 
316453 16 
316492 3 
316668 1 
318006 11 
318017 6 
318060 34 
318078 1 
318081 241 
318087 58 
318116 115 
318148 83 
318159 76 
318166 260 
318176 1 
318317 252 
318321 409 
318542 91 
318549 76 
318576 6 
318765 4 
318864 145 
318941 207 
319038 2 
319179 5 
319222 332 
319697 3 
319734 3 
319928 140 
319941 99 
320237 38 
320561 8 
320623 9 
320729 5 
320746 41 
320751 96 
320762 254 
320770 630 
320776 59 
320781 65 
320798 353 
321316 1 
324446 2 
325838 3 
325842 1 
325850 16 
325857 12 
325861 162 
325867 2 
325870 1 
325871 253 
325874 3 
325875 12 
325879 2 
325886 49 
325889 10 
326042 1 
326060 69 
326082 147 
326184 52 
326210 32 
326378 60 
326927 10 
326978 20 
327029 66 
327933 49 
328204 12 
328291 1 
328693 136 
329041 39 
329097 1 
329210 53 
329269 79 
329351 19 
329440 88 
329632 16 
329872 11 
330049 31 
330229 21 
330268 15 
330332 51 
330431 99 
330459 9 
330468 3 
330560 1 
330620 236 
331219 106 
331321 310 
331417 25 
331535 4 
331796 7 
331957 1 
332115 1 
332229 252 
332260 78 
332266 19 
332298 2 
332442 19 
332617 3 
332665 16 
332685 48 
332810 3 
332966 1 
332978 1 
333014 1 
333077 4 
333080 3 
333092 77 
333104 1 
333134 11 
333196 1 
333202 217 
333240 20 
333271 4 
333272 113 
333277 21 
333279 13 
333286 88 
333289 17 
333298 39 
333301 22 
333305 27 
333316 2 
333327 95 
333353 35 
333358 31 
333384 102 
333390 22 
333396 10 
333400 4 
333415 301 
333530 6 
333563 311 
333680 2 
333696 1 
333705 75 
333716 6 
333732 125 
333736 18 
334479 2 
334526 2 
334532 35 
334538 27 
334562 62 
334690 123 
334701 1 
334730 1 
334732 1 
334740 68 
334747 1 
334759 92 
334763 79 
334790 9 
334792 178 
334800 19 
334816 31 
334825 11 
334923 8 
334935 45 
334948 2 
334962 39 
334971 37 
334982 55 
335116 5 
335275 5 
335459 2 
335460 415 
335471 4 
335575 333 
335603 14 
335643 1 
335651 10 
335823 2 
335976 673 
336120 205 
336136 61 
336145 84 
336152 13 
336266 26 
336285 22 
336291 191 
336295 14 
336302 43 
336310 80 
336314 299 
336317 2 
336321 1 
336322 106 
336323 2 
336326 12 
336327 26 
336334 170 
336340 21 
336370 5 
336391 1 
336413 4 
336540 2 
336630 25 
336635 16 
336643 5 
336681 20 
336822 1 
336862 176 
336955 1 
337011 4 
337043 59 
337173 19 
337203 4 
337269 76 
337343 12 
337412 88 
337437 36 
337494 115 
337554 1 
337634 27 
337675 19 
337694 180 
337739 11 
337877 65 
337882 5 
337898 175 
337910 2 
337935 5 
338030 471 
338083 285 
338087 4 
338105 7 
338123 401 
338127 31 
338130 6 
338185 184 
338199 75 
338210 91 
338213 2 
338221 303 
338247 8 
338283 77 
338308 17 
338311 5 
338434 24 
338527 16 
338564 6 
338618 71 
338645 3 
338696 91 
338699 78 
338716 190 
338728 4 
338737 111 
338744 4 
338750 75 
338769 1 
338784 12 
338826 20 
338828 14 
338838 3 
338849 1 
338925 144 
338952 6 
338963 256 
338970 15 
339040 19 
339071 15 
339090 1 
339168 4 
339171 20 
339175 3 
339202 73 
339260 1 
339269 83 
339293 18 
339326 175 
339357 32 
339422 9 
339451 127 
339480 28 
339684 1 
339798 147 
339827 83 
339912 128 
340203 22 
340223 3 
340227 33 
340258 2 
340493 43 
340552 3 
340598 2 
340806 21 
340822 26 
340934 82 
341128 36 
341159 14 
341350 231 
341456 1 
341582 8 
341595 1 
341628 16 
341643 8 
341698 1 
341726 1 
341734 18 
341735 2 
341748 6 
341756 207 
341779 2 
341799 12 
341880 2 
341942 4 
341950 39 
341958 1 
341959 34 
341971 11 
341972 16 
341973 1 
341974 4 
341982 1 
341999 5 
342003 3 
342050 9 
342055 2 
342147 50 
342217 9 
342310 131 
342331 10 
342335 4 
342336 35 
342366 60 
342372 41 
342378 6 
342384 1 
342398 1 
342399 4 
342400 11 
342406 232 
342411 2 
342412 94 
342413 6 
342417 64 
342420 9 
342428 5 
342449 3 
342451 69 
342629 29 
342734 29 
342750 14 
342900 2 
343010 1 
343078 70 
343098 203 
343121 45 
343341 231 
343402 118 
343464 3 
343528 713 
343549 113 
343723 71 
343760 33 
343763 102 
343764 11 
343769 4 
343788 21 
343792 103 
343811 82 
343928 89 
343937 3 
343941 8 
343958 30 
343966 2 
343968 113 
343982 4 
343991 1 
343999 233 
344003 29 
344005 5 
344009 205 
344014 64 
344029 1 
344177 47 
344192 1 
344336 32 
344349 337 
344360 7 
344524 7 
344529 88 
344807 47 
344822 363 
344826 17 
344829 1 
344830 23 
344857 3 
345000 41 
345003 1 
345049 16 
345101 55 
345114 79 
345248 17 
345251 1 
345270 1 
345272 107 
345280 106 
345352 1 
345434 6 
345461 20 
345464 86 
345466 19 
345480 54 
345484 2 
345490 53 
345492 130 
345494 494 
345499 31 
345502 4 
345504 82 
345509 31 
345530 142 
345665 13 
345675 19 
345684 1 
345697 1 
345713 1 
345735 1 
345977 174 
346188 185 
346230 12 
346404 3 
346520 4 
346669 5 
346918 13 
347034 12 
347039 1 
347170 2 
347184 5 
347318 1 
347516 25 
347521 13 
347535 12 
347681 4 
347701 59 
347707 9 
347711 415 
347722 1 
347728 3 
347733 354 
347740 2 
347741 220 
347750 10 
347753 2 
347757 3 
347759 3 
347760 81 
347768 236 
347855 14 
348523 7 
348526 29 
348554 6 
348565 16 
348568 51 
348574 87 
348588 158 
348595 90 
348610 41 
348612 124 
348613 22 
348614 1 
348616 30 
348618 1 
348627 36 
348632 34 
348635 71 
348638 99 
348641 5 
348647 91 
348673 1 
348801 15 
348851 60 
348951 18 
348955 3 
348987 195 
348992 57 
349003 8 
349006 29 
349007 1 
349009 39 
349012 1 
349020 30 
349035 132 
349040 18 
349110 52 
349929 212 
349937 46 
349959 128 
349967 28 
350078 50 
350107 12 
350111 4 
350112 2 
350113 229 
350116 71 
350121 35 
350128 306 
350132 20 
350144 1 
350149 64 
350150 126 
350156 1 
350160 325 
350162 98 
350163 8 
350169 26 
350175 12 
350177 7 
350218 3 
350228 151 
350231 125 
350233 4 
350238 13 
350239 19 
350255 132 
350274 82 
350281 59 
350293 166 
350415 67 
350444 154 
350700 60 
350742 2 
350746 1 
350754 84 
350762 62 
350783 76 
350801 8 
350810 9 
350953 8 
350973 18 
350980 2 
350990 2 
351102 132 
351116 48 
351139 238 
351149 6 
351152 68 
351167 17 
351269 6 
351277 1 
351314 2 
351368 47 
351519 38 
351701 136 
351711 8 
351725 90 
351758 2 
351811 35 
351859 113 
351902 23 
351908 41 
351916 37 
351991 27 
352012 112 
352052 1 
352106 109 
352126 130 
352199 43 
352204 323 
352246 34 
352361 17 
352395 1 
352926 253 
353184 24 
353345 28 
353376 150 
353391 47 
353532 5 
353540 3 
353547 137 
353577 14 
353581 144 
353588 260 
353697 1 
353698 2 
353706 8 
353707 11 
353725 9 
353730 25 
353735 12 
353738 10 
353746 94 
353753 3 
353792 240 
353800 9 
353802 7 
353803 3 
353805 47 
353809 7 
353811 136 
353813 1 
353815 76 
353816 4 
353817 1 
353824 154 
353826 17 
353832 9 
353836 7 
353837 12 
353841 7 
353846 19 
353851 9 
353988 71 
354018 4 
354022 82 
354133 55 
354173 126 
354175 6 
354209 46 
354339 118 
354367 10 
354444 16 
354488 70 
354530 1 
354633 32 
354645 3 
354670 40 
354779 54 
354798 7 
354811 1 
354814 3 
354822 58 
354858 44 
354994 5 
354999 4 
355040 673 
355050 1 
355142 20 
355174 30 
355189 79 
355191 5 
355205 2 
355217 53 
355301 1 
355306 1 
355310 47 
355315 62 
355323 3 
355327 153 
355333 82 
355367 92 
355399 27 
355460 6 
355532 46 
355542 1 
355548 73 
355553 1 
355558 31 
355569 143 
355577 1 
355587 78 
355589 2 
355594 23 
355600 23 
355606 54 
355616 35 
355790 15 
355797 39 
355802 1 
355808 115 
355826 21 
355832 273 
355844 194 
355853 2 
355863 24 
355868 73 
355872 2 
355875 3 
355883 21 
356057 1 
356105 210 
356289 3 
356577 2 
356677 86 
356688 3 
356709 19 
356807 2 
356830 1 
356870 19 
356899 9 
356931 4 
356954 44 
356980 25 
356981 86 
356983 3 
356994 4 
357018 25 
357022 12 
357025 19 
357037 6 
357039 171 
357040 1 
357041 29 
357043 29 
357045 6 
357054 30 
357065 13 
357072 100 
357073 4 
357076 86 
357080 4 
357083 469 
357091 11 
357098 257 
357099 3 
357122 144 
357211 83 
357217 1 
357264 21 
357269 135 
357315 2 
357324 4 
357435 1 
357443 3 
357459 64 
357466 2 
357490 15 
357503 2 
357551 1 
357557 357 
357677 20 
357682 343 
357701 44 
357708 3 
357721 8 
357732 128 
357820 2 
357830 3 
357835 10 
357845 67 
357879 129 
357995 12 
358047 4 
358226 5 
358237 14 
358328 54 
358450 1 
358487 14 
358512 39 
358684 47 
358762 14 
358872 7 
358920 39 
359002 1 
359006 92 
359097 5 
359193 190 
359249 269 
359378 45 
359386 27 
359494 42 
359666 26 
359834 245 
359871 61 
360043 153 
360197 118 
360354 1 
360368 292 
360400 58 
360502 44 
360503 77 
360507 1 
360514 3 
360522 110 
360523 3 
360524 1 
360529 5 
360535 9 
360539 41 
360542 59 
360544 58 
360549 255 
360551 136 
360557 110 
360606 119 
360626 113 
360641 2 
360702 9 
360726 3 
360730 3 
360743 365 
360747 6 
360753 31 
360758 167 
360759 72 
360763 12 
360766 42 
360774 811 
360780 46 
360791 72 
360811 50 
360836 116 
360925 131 
360962 9 
360982 36 
360989 89 
360993 301 
361005 1 
361006 26 
361010 14 
361177 3 
361443 22 
361465 3 
361480 49 
361495 15 
361593 20 
361917 4 
361936 74 
361943 51 
362075 138 
362231 6 
362283 14 
362312 6 
362317 13 
362391 1 
362547 1 
362549 38 
362552 1 
362695 4 
362702 357 
362718 1 
362726 8 
362866 119 
362888 10 
363020 4 
363042 1 
363055 11 
363085 11 
363107 13 
363110 44 
363120 103 
363141 21 
363154 75 
363165 28 
363167 2 
363328 11 
363651 52 
363821 2 
363970 3 
364007 10 
364010 1 
364085 1 
364153 1 
364190 27 
364237 15 
364254 12 
364405 56 
364447 109 
364463 26 
364606 1 
364695 26 
364735 20 
364762 23 
364780 82 
364804 1 
364820 4 
364822 52 
364830 28 
364849 1 
364854 15 
364864 4 
364980 1 
365040 14 
365200 5 
365208 18 
365243 7 
365251 61 
365350 1 
365356 173 
365371 1 
365374 31 
365376 145 
365400 67 
365411 13 
365425 65 
365500 8 
365536 1 
365542 1 
365553 28 
365555 19 
365560 65 
365568 44 
365581 1 
365634 3 
365654 150 
365661 81 
365727 3 
365798 27 
365823 1 
365838 52 
365943 5 
366091 17 
366204 14 
366208 15 
366243 62 
366247 159 
366261 131 
366263 48 
366329 5 
366363 30 
366403 13 
366406 7 
366565 1 
366646 19 
366944 5 
367068 1 
367124 1 
367128 128 
368461 37 
368689 1 
368696 159 
368714 92 
368730 2 
368864 3 
368889 16 
368904 1 
368940 4 
369056 27 
369634 7 
369666 21 
369681 13 
369689 15 
369727 245 
369788 150 
369802 17 
369807 234 
369812 43 
369818 2 
369823 14 
369955 21 
369966 255 
369976 886 
369977 1 
369978 13 
369984 169 
369991 283 
369998 748 
370001 7 
370006 2 
370021 126 
370026 93 
370029 1 
370039 212 
370045 225 
370051 142 
370084 23 
370226 27 
370286 345 
370300 15 
370323 258 
370329 11 
370434 17 
370437 1 
370448 3 
370459 11 
370481 44 
370482 6 
370505 50 
370514 76 
370524 23 
370526 4 
370527 34 
370533 9 
370535 129 
370545 5 
370562 49 
370567 30 
370576 14 
370595 2 
370723 270 
370738 132 
371212 12 
371585 36 
371896 159 
372239 260 
372630 5 
372779 8 
372898 1 
373096 15 
374261 3 
374356 85 
374363 1 
374369 459 
374415 45 
374418 22 
374424 44 
374434 541 
374440 1 
374468 30 
374469 5 
374486 52 
374917 19 
375222 8 
375307 7 
375822 43 
376036 14 
377226 4 
377306 1 
378295 8 
378298 3 
378321 97 
378344 47 
378389 55 
378395 25 
378399 231 
378411 115 
378414 1 
378417 159 
378425 14 
378427 68 
378436 29 
378895 1 
379870 154 
379878 17 
379917 4 
379997 49 
380150 13 
380172 22 
380179 254 
380187 118 
380191 4 
380203 8 
380347 8 
380355 72 
380391 163 
380541 18 
380573 12 
380577 8 
380585 20 
380588 11 
380897 12 
380909 3 
380926 37 
380929 28 
380979 24 
380995 5 
381006 14 
381012 6 
381016 25 
381023 278 
381026 23 
381041 59 
381377 44 
381445 38 
381657 4 
381662 13 
381770 1 
381794 10 
381795 1 
381796 1 
381808 35 
381842 520 
381896 5 
381907 15 
381938 2 
382336 3 
382402 37 
382409 1 
382423 23 
382427 1 
382430 31 
382437 1 
382456 6 
382464 7 
382472 1 
382492 11 
382499 120 
382509 211 
382520 45 
382524 165 
382550 6 
382568 3 
382571 80 
382583 2 
382584 1 
382591 16 
382615 2 
382624 1 
382650 46 
382709 84 
382723 1 
382729 65 
382782 69 
382787 9 
382887 15 
382963 96 
382981 15 
383013 7 
383041 2 
383048 1 
383183 1 
383239 52 
383291 312 
383472 39 
383531 1 
383555 1 
383572 143 
383724 38 
383741 204 
383742 15 
383754 1 
383756 135 
383764 128 
383768 84 
383775 69 
383786 24 
383794 66 
383846 1 
383857 45 
383871 45 
383872 168 
383879 1 
383899 1 
383909 8 
383919 34 
383935 8 
383936 20 
383953 9 
383957 375 
383965 5 
383971 1 
383976 634 
384017 2 
384019 79 
384030 4 
384068 34 
384124 80 
384133 11 
384146 23 
384151 53 
384157 13 
384187 2 
384188 67 
384204 11 
384217 3 
384220 39 
384222 29 
384224 1 
384229 89 
384254 40 
384275 89 
384293 5 
384294 18 
384307 2 
384312 4 
384316 1 
384341 5 
384357 38 
384362 289 
384372 1360 
384380 19 
384383 216 
384388 6 
384391 29 
384399 3 
384406 11 
384416 9 
384431 1 
384433 42 
384437 195 
384440 304 
384450 1 
384460 3 
384466 4 
384470 1 
384475 6 
384480 45 
384481 280 
384497 140 
384518 347 
384523 197 
384530 1379 
384537 62 
384544 138 
384545 149 
384546 70 
384547 4 
384551 98 
384564 420 
384675 45 
384714 33 
384889 590 
384895 1 
385052 10 
385102 105 
385384 121 
385495 2 
385505 1 
385547 1 
385610 36 
385682 41 
385684 15 
385725 12 
385727 12 
385730 9 
385747 26 
386013 6 
386087 3 
386317 22 
386321 15 
386329 175 
386351 3 
386364 3 
386400 41 
386480 148 
386505 12 
386513 51 
386528 32 
386536 10 
386587 1 
386590 1 
386629 2 
386638 56 
386646 56 
386710 3 
386713 4 
386769 3 
386778 15 
386816 2 
386863 3 
386870 16 
386920 218 
386944 180 
387008 18 
387037 96 
387048 4 
387084 56 
387087 1 
387108 1 
387175 94 
387180 4 
387211 29 
387277 112 
387323 80 
387329 27 
387330 1 
387384 31 
387539 41 
387651 109 
387719 8 
387847 36 
387883 33 
387951 204 
388068 28 
388154 529 
388220 65 
388247 5 
388264 1 
388286 16 
388298 259 
388377 337 
388427 80 
388433 1 
388438 51 
388440 15 
388449 31 
388459 3 
388496 119 
388510 26 
388515 16 
388524 121 
388537 8 
388827 286 
388902 193 
388924 8 
388948 183 
388984 25 
389046 64 
389106 29 
389146 11 
389168 19 
389185 13 
389190 11 
389195 2 
389209 2 
389238 3 
389288 4 
389291 1 
389304 4 
389313 5 
389324 3 
389325 2 
389326 23 
389336 84 
389507 1 
389646 1 
389652 284 
390170 4 
390276 1 
390284 16 
390401 5 
390466 39 
390730 185 
390790 8 
390990 5 
391837 2 
392089 1 
392636 80 
392644 1 
392682 1 
393436 391 
393873 22 
394035 7 
394059 2 
394065 11 
394334 71 
394759 3 
394807 16 
395014 3 
395202 2 
395289 100 
395373 27 
395636 1 
395694 240 
395746 31 
395778 7 
396431 16 
396604 27 
396612 45 
396644 31 
396969 184 
397123 122 
397149 2 
397171 137 
397530 58 
398077 3 
398275 107 
398380 1 
398402 9 
398599 240 
398603 3 
398604 72 
398605 2 
398610 28 
398616 1 
398646 277 
398666 11 
398678 141 
399166 9 
399271 23 
399317 1 
399451 2 
399690 17 
399701 1 
399740 36 
399815 3 
399864 34 
400371 3 
400580 41 
400680 2 
401006 1 
401105 5 
401152 11 
401733 5 
401911 9 
402170 167 
402438 5 
402488 5 
402558 2 
402603 3 
402840 26 
403068 1 
403074 200 
403147 27 
403538 109 
403548 28 
403554 80 
403609 66 
403780 2 
403970 158 
404244 110 
404261 81 
404468 36 
404477 712 
404483 1 
404567 1 
404786 10 
404811 32 
404821 98 
404916 231 
405535 3 
405538 16 
406024 16 
406027 68 
406044 29 
406068 10 
406105 22 
406108 7 
406117 39 
406324 103 
406404 8 
406427 4 
406456 64 
406490 49 
406509 1 
406561 1 
406588 1 
406592 5 
406683 46 
406692 308 
406749 92 
406782 315 
406787 44 
406791 92 
406865 6 
406912 28 
406971 81 
407314 18 
407324 40 
407335 263 
407358 29 
407512 238 
407518 1 
407555 18 
407634 47 
407814 105 
407979 61 
407995 4 
408005 69 
408014 284 
408085 9 
408095 62 
408105 1 
408114 55 
408140 54 
408297 5 
409086 102 
409279 380 
409302 118 
409313 1 
409351 53 
409553 28 
409679 416 
409714 59 
410012 4 
410184 37 
410198 16 
410208 17 
410228 3 
410245 20 
410247 13 
410409 1 
410575 4 
410618 53 
410639 169 
410653 6 
410765 1 
410772 69 
410784 7 
410801 187 
410802 73 
410974 125 
411074 1 
411336 1 
411447 14 
411469 441 
411739 11 
411988 213 
412177 31 
412289 6 
412474 34 
412648 27 
412663 87 
412820 119 
413005 77 
413051 23 
413247 6 
413384 2 
413400 179 
413402 179 
413977 2 
413985 109 
413987 53 
414022 34 
414193 20 
414379 1 
414539 155 
414548 24 
414677 223 
414679 2 
414722 8 
414878 68 
414882 57 
414901 7 
414946 27 
414964 236 
414969 62 
414978 15 
414986 13 
415020 20 
415097 94 
415355 76 
415363 13 
415390 1 
415532 53 
415577 7 
415588 12 
415616 20 
415707 113 
415759 108 
415772 208 
415783 103 
415962 173 
415967 18 
415980 35 
416004 140 
416020 41 
416023 5 
416027 4 
416178 98 
416332 1 
416499 78 
417297 5 
417828 62 
417940 3 
418336 1 
418412 1 
419253 3 
419345 28 
419359 7 
419666 32 
419772 345 
420031 63 
420162 9 
420168 4 
420274 3 
420280 4 
420297 8 
420345 4 
420678 1 
420845 4 
420855 21 
420861 7 
420911 4 
420953 35 
420959 5 
420967 9 
421139 3 
421486 18 
421528 138 
421607 44 
421680 13 
421695 89 
421737 1 
421771 5 
421876 5 
421885 15 
421910 13 
421916 5 
421935 25 
421965 89 
422054 96 
422205 2 
422308 1 
422314 88 
422388 9 
422726 8 
422748 33 
422928 17 
422956 210 
423012 3 
423016 24 
423029 192 
423037 2 
423038 128 
423039 6 
423199 298 
423209 195 
423219 47 
423375 122 
423544 2 
424208 2 
424271 9 
424404 15 
424602 1 
424622 20 
424652 55 
424674 226 
424681 3 
424731 2 
424760 173 
424830 49 
424857 71 
424870 123 
424876 17 
424880 110 
424976 104 
425114 88 
425147 31 
425183 175 
425304 1 
425306 38 
425318 266 
425349 75 
425365 26 
425470 3 
425552 49 
425562 8 
425571 1 
425731 18 
425750 4 
425961 2 
426107 20 
427173 81 
427492 44 
428106 3 
429115 31 
429290 36 
429294 19 
429323 42 
429343 3 
429479 6 
429483 44 
429516 199 
429523 237 
429529 47 
429535 1 
429571 121 
429578 154 
429582 181 
429603 1 
429606 77 
429621 147 
429632 99 
429690 28 
430080 2 
430294 7 
430832 14 
430882 39 
431342 3 
431347 23 
431534 2 
431665 199 
431991 83 
432342 45 
432355 63 
432408 7 
432426 2 
432448 4 
432465 41 
432495 10 
432502 24 
433307 1 
433308 69 
433310 60 
433335 77 
433346 198 
433535 1 
433772 296 
433824 245 
433971 175 
434650 21 
434668 4 
434955 13 
435135 84 
435160 16 
435214 194 
435406 4 
435643 25 
436087 171 
436099 10 
436114 59 
436189 36 
436441 34 
436452 35 
436456 21 
436460 32 
436548 98 
436806 13 
436876 14 
436944 35 
436971 114 
437005 200 
437008 1 
437050 15 
437084 90 
437174 27 
437436 188 
437702 1 
438013 9 
438197 167 
438267 95 
438273 12 
438287 1 
438299 34 
438442 26 
438496 123 
438527 46 
438934 2 
439089 5 
439289 89 
439292 311 
439317 7 
439353 33 
439369 85 
439376 41 
439378 2 
439387 98 
439419 14 
439426 1 
439442 5 
439552 1 
439587 509 
439627 218 
439634 97 
439673 18 
439712 393 
variableStep chrom=chrX
8421 7 
16069 170 
16077 1 
16085 318 
16095 3 
19637 149 
20321 1 
20974 46 
20997 1 
21049 5 
21530 18 
21821 4 
21828 184 
21844 55 
21855 10 
21877 60 
21906 1 
22008 5 
22313 31 
22760 123 
22803 374 
22808 21 
22830 49 
22836 1 
22851 15 
22854 17 
22958 7 
22968 176 
22992 377 
22995 40 
23140 117 
23811 1 
23902 11 
24175 14 
24384 12 
24720 575 
24974 186 
25971 127 
25985 143 
26163 85 
26456 19 
26522 119 
26530 10 
26604 10 
26654 1 
26666 105 
26840 116 
28085 1 
28198 34 
28381 124 
28440 17 
28462 151 
28969 6 
28971 18 
28991 65 
29295 16 
29297 18 
29459 7 
29465 407 
29477 1 
29516 13 
29577 12 
29724 9 
29894 4 
30654 12 
31200 1 
31215 29 
31223 227 
31227 8 
31236 24 
31307 4 
31381 15 
31530 9 
31677 1 
31714 17 
32421 4 
33520 314 
33526 2 
33547 2 
33582 17 
33590 173 
33960 4 
34135 86 
34284 44 
34295 10 
35846 1 
35913 7 
36115 1 
36232 8 
36325 25 
36408 301 
36416 17 
36433 137 
36472 195 
36503 6 
36506 157 
36534 101 
36555 8 
36562 15 
36570 5 
36590 42 
36661 1 
36680 16 
36689 6 
36695 23 
36706 78 
36712 44 
36848 41 
37047 1 
37122 3 
37129 1 
37153 8 
37205 7 
37245 34 
37250 1 
37332 10 
37350 30 
37372 10 
37396 34 
37605 48 
37760 22 
37771 97 
37819 105 
37840 38 
37869 218 
37880 167 
39770 8 
39828 408 
39853 24 
40032 146 
40490 50 
40659 21 
41295 75 
41385 5 
41387 37 
41436 117 
41556 8 
41576 49 
41596 29 
42374 28 
43611 9 
44582 1 
44995 3 
45012 23 
45054 142 
45822 1 
47104 26 
47501 7 
47515 1 
47516 25 
47517 2 
47549 26 
47558 19 
47571 1 
47949 366 
47976 50 
48131 17 
48825 50 
49593 69 
49641 43 
49800 364 
50004 47 
50133 19 
50178 16 
50513 51 
50553 12 
50555 3 
50570 9 
50600 9 
51086 3 
52037 1 
52889 2 
52993 6 
53213 38 
54205 310 
54215 263 
54241 48 
54325 117 
54484 5 
55013 198 
55544 425 
55814 7 
55986 29 
56179 28 
56202 141 
56222 1 
56247 6 
56298 1 
56447 10 
58495 53 
58970 48 
58981 1 
58986 6 
58996 61 
59027 12 
59033 6 
59041 6 
59049 51 
59140 233 
59250 24 
59255 6 
59256 28 
59634 5 
60181 7 
60286 164 
60290 205 
60423 10 
60637 4 
60666 194 
60678 44 
60913 250 
61231 95 
61597 1 
63253 370 
63257 1 
63302 20 
63451 140 
63486 70 
63600 35 
63612 7 
63669 6 
63676 16 
63884 1 
64190 90 
64396 25 
65923 4 
66274 1 
67043 88 
67057 384 
67088 32 
67413 99 
67789 15 
67878 112 
68122 305 
68544 285 
68658 1 
68860 11 
68874 3 
68956 12 
68962 3 
68965 4 
69067 4 
69070 47 
69197 1 
69202 52 
69251 1 
70815 1 
70977 1 
71039 21 
71044 1 
71063 3 
71079 28 
71234 3 
71254 14 
71255 20 
71262 9 
71264 19 
71464 25 
71667 267 
72243 24 
72437 161 
72605 32 
72756 1 
72803 14 
72843 46 
73109 218 
73115 1 
73513 46 
73630 201 
73721 165 
73732 67 
73929 206 
74046 2 
74059 2 
74184 17 
74287 1 
74332 9 
74367 1 
74515 1 
74725 115 
75389 2 
75454 5 
76653 4 
76703 2 
76754 124 
76775 31 
76786 5 
76851 35 
76932 5 
76948 31 
77417 1 
77534 90 
77578 9 
77768 1 
78108 1 
78225 10 
78466 27 
78637 85 
78643 21 
78981 8 
79269 75 
79300 2 
79481 17 
79539 140 
79675 2 
79881 169 
79910 223 
79942 103 
80200 43 
80210 12 
80541 12 
81342 4 
81517 269 
81975 28 
82044 7 
82588 30 
82623 4 
82634 17 
82737 10 
83292 38 
83348 36 
83352 16 
83361 11 
83431 44 
83849 168 
83856 14 
83857 3 
83858 1 
83867 7 
83910 1 
83916 17 
83918 15 
83925 22 
83938 1 
83944 3 
83987 1 
85291 1 
85463 1 
85471 13 
85500 34 
85553 3 
85604 14 
85942 17 
85944 2 
86945 1 
86949 109 
87096 1 
87131 100 
87439 237 
87467 151 
88605 5 
89167 96 
89215 2 
89220 4 
89516 1 
89964 178 
90115 191 
90119 79 
90124 8 
90151 113 
90152 1 
90157 1 
90162 74 
90172 25 
90173 124 
90182 578 
90187 273 
90199 12 
90320 14 
90345 5 
90385 2 
90430 2 
90505 45 
90553 29 
90576 9 
90579 41 
90590 57 
90656 136 
90953 7 
90978 1 
91145 6 
91513 11 
91870 1 
94292 2 
94300 4 
94430 125 
94618 60 
94623 2 
94658 23 
94666 46 
94905 1 
94943 10 
95931 3 
96573 202 
96631 50 
96646 1 
96651 34 
96685 11 
97046 192 
97216 17 
97542 2 
97547 86 
97556 4 
97564 8 
97569 11 
97591 123 
97595 13 
97605 14 
97611 3 
97616 11 
97623 55 
97858 47 
97948 23 
98008 79 
98025 61 
98174 367 
98488 12 
99356 11 
99444 1 
99463 2 
99579 1 
99611 1 
99643 4 
99777 3 
100442 515 
100476 24 
100508 211 
100952 683 
100978 37 
100998 22 
101006 16 
101067 7 
101074 39 
101166 26 
101279 11 
101287 27 
101327 164 
101384 26 
101392 4 
101472 22 
101577 70 
101905 58 
101928 206 
101953 1 
102158 69 
103466 108 
104238 1 
104396 14 
104434 1 
104438 162 
104444 1 
104549 82 
104778 25 
104803 249 
104813 80 
104840 30 
104873 4 
106128 21 
106139 23 
106171 12 
106275 41 
106316 154 
106346 57 
106478 1 
106853 56 
106862 22 
106905 16 
107027 243 
107628 28 
107889 16 
107942 7 
108007 27 
108808 114 
109160 4 
109655 22 
109677 61 
109711 1 
109733 35 
109736 89 
109755 23 
109839 8 
109916 71 
109940 3 
110778 55 
111040 1 
111435 189 
111440 10 
111466 34 
111472 152 
111481 19 
111492 107 
111498 5 
111542 33 
111550 68 
111721 50 
111902 87 
111906 36 
112263 68 
112764 37 
113047 72 
113281 64 
113428 1 
113441 56 
113453 22 
113494 6 
113601 183 
114054 31 
114276 4 
114867 99 
115741 35 
115751 41 
115770 1 
116109 28 
116122 24 
116187 14 
116203 21 
116209 1 
116215 70 
116245 57 
116306 4 
116359 258 
116509 23 
116522 91 
116548 11 
116553 5 
116594 2 
116605 41 
116609 6 
116618 4 
116621 3 
116626 712 
116635 21 
116788 129 
116802 58 
116970 4 
117060 4 
117075 4 
117096 9 
117382 5 
117689 5 
117722 1 
117732 83 
117777 6 
117792 14 
117811 47 
117838 8 
118017 5 
118230 1 
118475 21 
118603 2 
118707 4 
118801 13 
119094 25 
119159 2 
119316 26 
119317 13 
119319 1 
119338 4 
119362 32 
119386 4 
119548 1 
119558 18 
119638 6 
119658 159 
119679 2 
119747 3 
119814 35 
119873 64 
119877 7 
119939 42 
119952 164 
119967 144 
119976 8 
119991 12 
120030 7 
120055 74 
120059 16 
120081 5 
120192 144 
120201 12 
120309 24 
120328 52 
121369 1 
121375 3 
121465 1 
121913 5 
122062 92 
122128 20 
122596 60 
123048 147 
123186 78 
123196 25 
123296 29 
123372 297 
123418 7 
123456 9 
123488 32 
123558 4 
123820 17 
123906 90 
123965 84 
124030 1 
124411 8 
124685 4 
124687 52 
125166 44 
125700 65 
125891 188 
126519 2 
126529 78 
126537 5 
126554 20 
126557 2 
126593 1 
126604 1 
126666 100 
126671 57 
126691 164 
126762 343 
126780 30 
126867 23 
126900 130 
127078 9 
127138 931 
127209 2 
127989 18 
128483 4 
128530 37 
129116 69 
129122 58 
129138 30 
129141 1 
129761 73 
130329 44 
130685 181 
130811 1 
130859 56 
130881 101 
130958 152 
131468 6 
131872 28 
133711 2 
134076 1 
134105 1 
134111 72 
134132 8 
134140 3 
134168 1 
134208 4 
134803 1 
134809 676 
136231 67 
136237 43 
136251 31 
136266 1 
136270 93 
136273 45 
136306 2 
136307 67 
136412 13 
136415 7 
136421 24 
136425 1 
136440 141 
136449 1 
136452 1 
136458 206 
136480 58 
136704 7 
136830 26 
136833 6 
136835 295 
136836 23 
136853 5 
136858 178 
136864 1 
136874 23 
136878 38 
136886 3 
136897 30 
136905 87 
136965 209 
137024 8 
137190 23 
137211 1 
137271 11 
137277 1 
137286 1 
137460 45 
137670 27 
138243 48 
138399 11 
139183 1 
139560 66 
139566 1 
140163 12 
140178 87 
140210 6 
140241 2 
140501 1 
140687 8 
140831 51 
141272 11 
141332 8 
141482 2 
141494 5 
141504 2 
141763 52 
142025 1 
143053 4 
143064 4 
143073 1 
143439 14 
144056 1 
144117 1 
144418 21 
144762 20 
144969 132 
145056 35 
145374 31 
145596 53 
145616 1 
145994 13 
146138 19 
146450 183 
146719 56 
146753 14 
146905 5 
146908 42 
146909 17 
146912 10 
146916 1 
146917 6 
146974 79 
147000 6 
147008 7 
147026 243 
147045 1 
147614 1 
147772 1 
149244 13 
149247 1 
149312 2 
149946 75 
150522 3 
150560 9 
150574 7 
150595 33 
150607 14 
150616 4 
150622 169 
150627 24 
150630 27 
150636 2 
150835 2 
150876 46 
152437 1 
152460 26 
152518 36 
153170 1 
153179 15 
154676 1 
154776 54 
154804 185 
154824 24 
154873 10 
154940 44 
154944 130 
154955 71 
154965 23 
155309 84 
155759 122 
156087 34 
156236 11 
156281 140 
156310 57 
156322 20 
156347 12 
156479 3 
157009 1 
157553 1 
157635 2 
157763 62 
157776 22 
157806 117 
157977 180 
158005 1 
158044 2 
158130 30 
158986 1 
159143 48 
159373 12 
159377 1 
159419 52 
159489 40 
159546 123 
159672 12 
159753 1 
159930 290 
159994 51 
160003 109 
160014 20 
160022 90 
160034 71 
160098 46 
160105 1 
160130 1 
160131 1 
160307 106 
160340 34 
160354 143 
160387 85 
160396 76 
160555 1 
160905 2 
160920 47 
161755 11 
161759 15 
161821 20 
161823 5 
161848 108 
161865 1 
161868 3 
162398 3 
163165 72 
164076 1 
164092 305 
164258 241 
164401 13 
164717 10 
165217 204 
165458 7 
165485 3 
165491 28 
165502 32 
165713 107 
165963 9 
166010 2 
166220 71 
166750 5 
166937 56 
167068 1 
167091 4 
167238 74 
167644 51 
168568 1 
169524 97 
169891 3 
171540 257 
171829 103 
172376 5 
172451 118 
172533 1 
172544 7 
172682 121 
172699 2 
172717 82 
172883 8 
172896 2 
173032 10 
173083 6 
173303 4 
173369 11 
173377 9 
173456 47 
173500 2 
173537 3 
173662 62 
175390 2 
175688 29 
176095 15 
177325 3 
178616 141 
179049 15 
180394 14 
180409 31 
180422 50 
180448 41 
180491 28 
180657 8 
180663 3 
180698 8 
180704 14 
180708 32 
180712 1 
180897 13 
180912 29 
181031 7 
181058 89 
181272 24 
181352 37 
181407 17 
181426 59 
181525 27 
181818 106 
181823 22 
181866 199 
181888 6 
181908 44 
181930 116 
181931 1 
181932 1 
181942 139 
182027 23 
182058 186 
182082 275 
182103 5 
182106 6 
182226 45 
182364 7 
182572 25 
182638 49 
182646 267 
182707 84 
182746 80 
182824 24 
182958 16 
182978 192 
183049 44 
184367 112 
184377 3 
184417 167 
185208 89 
185497 15 
186800 9 
186821 52 
186842 92 
186850 47 
186866 19 
187054 2 
187683 13 
187853 3 
187856 47 
187879 16 
187889 54 
189069 4 
189330 18 
189511 1 
189524 1 
189632 44 
189642 54 
189647 1 
189683 1 
190292 2 
190367 125 
190876 13 
191021 3 
191101 175 
191106 122 
191142 19 
191166 39 
191266 32 
191521 22 
191545 60 
191555 450 
191566 363 
191575 174 
191594 420 
191609 79 
191619 23 
191834 92 
192103 34 
192289 186 
192293 27 
192300 14 
192307 15 
192324 227 
192366 7 
192367 5 
192373 1 
192377 278 
192428 1 
192430 10 
192517 5 
192593 2 
193456 98 
193545 228 
193589 9 
193722 12 
193775 2 
194044 5 
194065 30 
194129 22 
194379 195 
194587 51 
195098 21 
195232 143 
195258 65 
195277 11 
195327 1 
195332 1 
195335 7 
195359 9 
195402 105 
195407 9 
195539 23 
195546 48 
195548 45 
195557 19 
195584 79 
195589 11 
195627 30 
195820 112 
195871 103 
195880 102 
195917 152 
195929 6 
195969 12 
196010 190 
196013 39 
196030 33 
196048 2 
196055 28 
196115 1 
196145 60 
196161 9 
196741 92 
196804 6 
196841 43 
196844 43 
197159 15 
197296 3 
197299 1 
197935 382 
198005 50 
200832 4 
204090 1 
204557 8 
204644 3 
204652 20 
204744 1 
204764 21 
204798 29 
204823 38 
204827 100 
204832 135 
204849 1 
204853 215 
204858 55 
204859 15 
204876 5 
205051 2 
205054 9 
205070 7 
205078 8 
205080 2 
205157 67 
205161 5 
205182 7 
205387 37 
205407 1 
205748 3 
206245 13 
206537 43 
207060 145 
207626 2 
207634 2 
207646 1 
207657 11 
207726 7 
207801 24 
209469 14 
209519 20 
209634 41 
209694 50 
209717 281 
209731 7 
209815 3 
209854 15 
209871 98 
210278 2 
211051 36 
211373 11 
211379 14 
211516 51 
211734 135 
211786 1 
211791 24 
211832 59 
211841 20 
211853 38 
211877 80 
212037 2 
212056 11 
217497 10 
217508 26 
217513 4 
217681 28 
218612 467 
218661 1 
219265 1 
219337 1 
219551 7 
219704 20 
219974 92 
219999 65 
220014 99 
220018 1 
220179 14 
220215 27 
220238 8 
220264 7 
220277 5 
220321 217 
220435 4 
220444 62 
220463 5 
220468 1 
220517 21 
220632 68 
220649 2 
220654 14 
220684 93 
220703 3 
220717 110 
220731 2 
220754 4 
220832 50 
220841 65 
221400 1 
222332 3 
223553 4 
223568 129 
223571 438 
223598 1 
223694 9 
223875 40 
223980 16 
224009 1 
224028 20 
224067 13 
224356 253 
224681 158 
224823 14 
224882 186 
225244 70 
225280 419 
226874 17 
227121 1 
227127 72 
227147 4 
227155 69 
227161 283 
227169 21 
227180 2 
227240 82 
227250 7 
227270 2 
227909 13 
227917 77 
227923 12 
227937 45 
227944 23 
227947 10 
227952 65 
228008 1 
228167 51 
228370 19 
228396 1 
228420 5 
228469 3 
228552 8 
228567 83 
228575 1 
228655 4 
228663 2 
228678 2 
228698 4 
229631 5 
229870 173 
229986 3 
230784 154 
231080 19 
231142 27 
231145 55 
231160 8 
231191 41 
231199 25 
231268 24 
231879 2 
232050 3 
232203 5 
233555 4 
233881 2 
233969 1 
233973 10 
234052 15 
234078 32 
234121 13 
234836 21 
235310 83 
235782 1 
235884 50 
235956 19 
236177 1 
236387 57 
236401 17 
236472 1 
236583 129 
236597 53 
236602 28 
236604 29 
236628 374 
236655 249 
236662 346 
236668 472 
236674 191 
236680 291 
236688 6 
236746 60 
236765 40 
236778 3 
236793 163 
236801 22 
236807 31 
236854 10 
237008 100 
237045 4 
237089 121 
237107 518 
237149 106 
237325 259 
237513 10 
238150 70 
238573 41 
238592 13 
238660 151 
238847 1 
238853 3 
239066 18 
239275 26 
239338 27 
239477 30 
239793 42 
240088 3 
240116 255 
241099 19 
241357 219 
241498 40 
241529 48 
241683 26 
241691 35 
241692 51 
241694 10 
241780 11 
241785 51 
241805 8 
241806 226 
241808 5 
241812 1 
241827 3 
241839 13 
241843 9 
242652 221 
243142 15 
243160 41 
243279 267 
243953 38 
244203 3 
244440 3 
245418 49 
245458 2 
245514 63 
245517 7 
246283 64 
246380 106 
246385 13 
246388 16 
246418 7 
246425 30 
246562 7 
247032 1 
247046 1 
247055 8 
247105 1 
247111 3 
247116 147 
247281 2 
247303 2 
247480 47 
247914 34 
251516 1 
251820 8 
252168 18 
252307 24 
252876 29 
253149 36 
253832 181 
254522 8 
254571 6 
254596 1 
254602 6 
254625 9 
254628 3 
254833 19 
254836 6 
256858 43 
256906 101 
256926 15 
256939 12 
257179 25 
257353 9 
257511 42 
257548 1 
257767 1 
257870 76 
258820 1 
260265 3 
260293 1 
260476 6 
260849 14 
260925 107 
260961 1 
262586 43 
262611 99 
262655 16 
262848 12 
265184 58 
265261 1 
265271 1 
265273 7 
265303 83 
265424 196 
265567 26 
265589 7 
265643 7 
265915 77 
265949 40 
265959 1 
266085 11 
266939 15 
267763 3 
267905 7 
267980 40 
268020 20 
268133 21 
268180 4 
268201 63 
268395 17 
268432 6 
268444 25 
268449 10 
268458 378 
268484 54 
268610 3 
268617 266 
268641 101 
268665 26 
268673 2 
268681 7 
268768 11 
268778 115 
269258 1 
269384 2 
270397 2 
272617 14 
272672 31 
272685 86 
273726 17 
274832 36 
275426 1 
276525 18 
276546 26 
277665 141 
277814 8 
277848 1 
278018 11 
278088 29 
278138 80 
278182 98 
278195 135 
278200 194 
278206 12 
278218 133 
278265 16 
278267 698 
278308 1 
278454 23 
278461 310 
278619 1 
278680 3 
278701 229 
278704 1 
278724 2 
278726 153 
278731 92 
278747 18 
278881 26 
279425 14 
279554 72 
279664 7 
280090 1 
280226 5 
280234 38 
280564 1 
280735 4 
280751 64 
280848 20 
280850 29 
280867 20 
280890 17 
280920 100 
280927 2 
280984 2 
280988 8 
280995 3 
281033 1 
281038 2 
281058 4 
281085 103 
281336 31 
282057 3 
282146 59 
283329 28 
283469 251 
285388 73 
285400 19 
285409 22 
286686 8 
287395 49 
287476 1 
289504 11 
289585 3 
289628 1 
289666 247 
289682 4 
289952 2 
290171 90 
290652 1 
290732 2 
290742 29 
290860 25 
290871 248 
290884 33 
290891 1 
290990 1 
291015 25 
291040 5 
291108 6 
291128 39 
291195 7 
291208 22 
291225 296 
291260 4 
291288 16 
291342 67 
291373 39 
291437 3 
291483 40 
291543 3 
291648 6 
291680 23 
291713 24 
291715 8 
291769 35 
291829 90 
291862 2 
291916 1 
291927 3 
291932 17 
291991 15 
292050 110 
292332 1 
292619 8 
293037 14 
293085 176 
293215 19 
293837 45 
293911 99 
294179 26 
294199 1 
294261 186 
294307 1 
294350 284 
294351 240 
294354 2 
294358 6 
294402 1 
294410 1 
294415 140 
294417 11 
294430 145 
294443 18 
294468 23 
294496 60 
294515 31 
294519 5 
294568 47 
294583 43 
294607 74 
294665 23 
294681 105 
294760 9 
294766 32 
294769 68 
294821 1 
294854 3 
294979 13 
295009 77 
295015 24 
295117 10 
295158 750 
295456 7 
295490 84 
295560 5 
295745 42 
296336 5 
296617 7 
297917 16 
298696 7 
298760 7 
298773 14 
298823 4 
298950 20 
298970 4 
299040 32 
301826 1 
301985 1 
302926 8 
302941 48 
302946 14 
302956 45 
302973 4 
303007 140 
303013 43 
303023 3 
303029 12 
303043 1 
303726 87 
303746 63 
305984 32 
305985 137 
307786 1 
308080 18 
308164 16 
308185 1 
308195 18 
308248 12 
308289 29 
308988 22 
309902 76 
310578 25 
310719 15 
310813 2 
312316 2 
312767 51 
312771 26 
312810 43 
312858 15 
312869 3 
312886 116 
312910 16 
313068 120 
313796 77 
313866 1 
313872 180 
313998 3 
314001 2 
314009 1 
314022 8 
314030 4 
314574 2 
314784 36 
315011 11 
315105 1 
315158 1 
315198 28 
315433 17 
315625 13 
315652 58 
315680 10 
315686 40 
315694 4 
315700 33 
315703 56 
316011 3 
316157 354 
316160 11 
316542 47 
316557 120 
316580 203 
316625 12 
316672 67 
316679 26 
316851 9 
316874 446 
317150 16 
317557 1 
318608 31 
318901 11 
319559 70 
319880 1 
319899 1 
319905 6 
322003 14 
322723 5 
322841 13 
323275 40 
323277 2 
323313 4 
323318 200 
323484 3 
323638 17 
324113 1 
324845 283 
324893 1 
324901 82 
325067 21 
325113 117 
325390 42 
325864 62 
326109 218 
326307 53 
326636 25 
327775 202 
327928 1 
327988 53 
327994 4 
327997 26 
328143 256 
328539 11 
328663 1 
329541 4 
329874 44 
330242 146 
330250 77 
330269 9 
330295 108 
330423 1 
333234 67 
333271 22 
333279 111 
333295 169 
333318 4 
333786 303 
333790 1 
333954 15 
334152 12 
334159 13 
334189 1 
334204 1 
334226 3 
334256 3 
335674 2 
335700 23 
335745 654 
335752 25 
335753 1 
335757 43 
335762 2 
335768 153 
335769 77 
335786 3 
335789 4 
337307 82 
337320 51 
337330 12 
337339 3 
337345 1 
337371 34 
337403 48 
337426 175 
337461 14 
337474 1 
337478 273 
337480 2 
337481 1 
337612 14 
337641 27 
337654 57 
337677 302 
337678 7 
337679 3 
337681 49 
337695 7 
337704 15 
337739 4 
337761 83 
337765 513 
337840 3 
337861 361 
337876 83 
337895 35 
337898 89 
337901 2 
337909 27 
337926 1 
337931 269 
337941 23 
337975 35 
337987 84 
338007 21 
338035 1 
338192 12 
338321 2 
338364 9 
338935 26 
339081 11 
339113 2 
339153 7 
339231 5 
339472 13 
339506 8 
339518 4 
339573 7 
339577 10 
339757 38 
340374 30 
341225 24 
341373 154 
341704 233 
341711 89 
341765 236 
341771 2 
341957 189 
342008 88 
342100 1 
342278 89 
342281 74 
342351 4 
342378 15 
342384 7 
342405 1 
342423 3 
342430 60 
345818 3 
345830 164 
345841 14 
345878 98 
345883 30 
345892 19 
345895 1 
346417 31 
347420 36 
347734 5 
348075 88 
348247 2 
348327 4 
348580 1 
348731 5 
348784 465 
348790 1 
348808 29 
348813 91 
348819 7 
348845 15 
348856 119 
348916 56 
348952 64 
349009 1 
349025 68 
349031 5 
349040 6 
349064 14 
349083 1 
349088 76 
349182 3 
349215 2 
349230 45 
349333 12 
349388 3 
349402 2 
349459 14 
349577 31 
349681 55 
349695 14 
349709 6 
349910 6 
350241 4 
350766 8 
351762 8 
352189 25 
352226 33 
352229 20 
352242 9 
352257 31 
352263 1 
352269 78 
352329 26 
352353 14 
352839 2 
353811 4 
353817 3 
354007 33 
354285 2 
354289 16 
354295 6 
354358 28 
354372 20 
354375 10 
354920 1 
354929 2 
355071 1 
355130 1 
355136 1 
355151 3 
355253 4 
355281 14 
355309 14 
355541 95 
355568 9 
355714 89 
355737 2 
355747 8 
355800 4 
355824 2 
355875 10 
355919 1 
355986 2 
356002 2 
356189 49 
356192 4 
356597 102 
356686 17 
356726 23 
357092 10 
357334 81 
357376 198 
357397 9 
357411 165 
357420 3 
357431 173 
357434 79 
357436 18 
357437 1 
357488 41 
357834 1 
358002 18 
358201 4 
358205 1 
358209 31 
358240 74 
358259 18 
358291 19 
358302 147 
358368 45 
358374 1 
358385 91 
358948 154 
358992 178 
359727 87 
359759 100 
359773 114 
359783 6 
359784 2 
359789 44 
359794 125 
359810 47 
359887 48 
359893 6 
360010 8 
360263 21 
360313 59 
360390 19 
360425 6 
360442 73 
360451 13 
360454 76 
360465 60 
360468 266 
360474 2 
360482 9 
360487 102 
360510 1 
360516 7 
360696 1 
360701 81 
360709 42 
360761 18 
360821 2 
360845 5 
360849 7 
360870 2 
360876 2 
360891 2 
360902 10 
360924 3 
360934 11 
360951 6 
360958 1 
360959 13 
360961 137 
360970 9 
360986 12 
360989 1 
360992 23 
361000 53 
361029 23 
361074 80 
361079 9 
361110 36 
361122 43 
361178 3 
361244 6 
361295 77 
361314 3 
361395 4 
361651 4 
361847 84 
361925 133 
362271 48 
362649 56 
363031 14 
363173 7 
363631 125 
364256 5 
364320 48 
364403 18 
364516 139 
364676 29 
364696 25 
365215 28 
365395 106 
365403 9 
365407 102 
365565 20 
365573 110 
365617 17 
365655 72 
365679 3 
365680 6 
365686 3 
365690 17 
365692 7 
368773 64 
368914 4 
374004 1 
374023 3 
374054 1 
374058 4 
374094 1 
374107 1 
374108 3 
374117 8 
374120 3 
374126 13 
374131 6 
374133 7 
374167 23 
374394 22 
374651 194 
374654 23 
374663 4 
374676 1 
374679 2 
374688 58 
374702 5 
374712 13 
374719 32 
374739 1 
374980 2 
375048 1 
375058 253 
375064 180 
375099 164 
376004 5 
376054 4 
376179 7 
376467 3 
376943 2 
376980 17 
377033 5 
377105 6 
377305 38 
377338 5 
377443 106 
377451 35 
377576 31 
377631 326 
377699 67 
377720 6 
377762 15 
377775 29 
377795 8 
377828 14 
378102 31 
378232 12 
378246 71 
378282 8 
378291 29 
378299 1 
378386 1 
378576 4 
378577 12 
378581 3 
378585 5 
378599 8 
378602 11 
378607 57 
378620 12 
378625 28 
378652 56 
378660 94 
378661 10 
378672 9 
378695 3 
379177 70 
379295 469 
379333 9 
379350 58 
379432 1 
379521 21 
379696 37 
379770 34 
379800 14 
379803 80 
379998 269 
381095 34 
381108 81 
381114 10 
381155 1 
381162 73 
381175 63 
381186 42 
381232 46 
383252 22 
383348 5 
383578 8 
383654 21 
383658 4 
383662 30 
383667 26 
383737 36 
383741 111 
383747 212 
383754 2 
383756 2 
383759 9 
386210 9 
386294 2 
387474 5 
387551 251 
387553 7 
387572 1 
387582 166 
387645 19 
387752 2 
387934 52 
388117 5 
388141 6 
388320 21 
388329 14 
388442 2 
388518 1 
390975 28 
391028 7 
391088 103 
391119 52 
391173 22 
391178 12 
391181 104 
391188 19 
391205 44 
391206 3 
391207 2 
391210 102 
391222 8 
391225 539 
391281 112 
391282 64 
391288 24 
391292 6 
391309 2 
391323 114 
391363 90 
391370 57 
391413 437 
391429 54 
391437 159 
391448 21 
391452 78 
391462 481 
391468 1 
391474 14 
391487 1 
391493 53 
391498 2 
391517 156 
391536 11 
391541 37 
391549 2 
391552 1 
391610 1 
391615 183 
391621 349 
391631 60 
391661 7 
391700 54 
391736 30 
391737 25 
391738 328 
391798 2 
391806 4 
391820 60 
391832 71 
391851 5 
391870 24 
391875 68 
391877 7 
391881 110 
391897 3 
391908 64 
391916 64 
391931 80 
391947 37 
392005 26 
392042 1 
392062 94 
392065 3 
392069 103 
392078 44 
392081 9 
392084 10 
392085 70 
392096 1 
392136 422 
392142 1 
392146 102 
392148 657 
392150 64 
392151 1 
392156 108 
392159 34 
392177 56 
392181 66 
392222 7 
392251 114 
392439 17 
393552 21 
393727 3 
393768 1 
393775 1 
393790 1 
393800 3 
395699 1 
395849 5 
395948 39 
395977 31 
396001 1 
396015 230 
396271 1 
396349 42 
396352 35 
396451 79 
396651 22 
396652 1 
396662 19 
396671 437 
396678 9 
396694 1 
396700 19 
396701 5 
396708 132 
396759 17 
396855 10 
396873 101 
396972 70 
397024 11 
397054 9 
397225 4 
397232 7 
397450 42 
397749 5 
398096 23 
398112 1 
398124 62 
398199 30 
398257 23 
398405 140 
398431 19 
398445 104 
398453 10 
398455 1 
398460 18 
398486 159 
398514 176 
398524 9 
398537 3 
398610 163 
398698 15 
398704 92 
398819 3 
399047 6 
399076 24 
399090 2 
399648 103 
399988 136 
400018 137 
400167 103 
400229 18 
400350 50 
400698 2 
400812 61 
401281 16 
402025 2 
402037 2 
402058 194 
402515 1 
402516 138 
402522 11 
402534 2 
402536 9 
402545 39 
402546 3 
402559 10 
402650 67 
402713 12 
402730 1 
402734 43 
402737 1 
402744 2 
402899 103 
402912 11 
402915 1 
402952 38 
402977 14 
403481 1 
404851 91 
404879 2 
404891 73 
404910 112 
404922 23 
404932 2 
404934 9 
404939 68 
404943 19 
404984 8 
405007 37 
405038 35 
405041 27 
405054 111 
405068 18 
405072 257 
405101 9 
405102 22 
405116 63 
405117 2 
405127 1 
405141 26 
405144 93 
405160 1 
405181 1 
405189 34 
405221 329 
405227 88 
405243 262 
405312 1 
405358 3 
405429 20 
405436 7 
405439 7 
405463 2 
405493 60 
405677 12 
405707 88 
405750 233 
405911 66 
406354 141 
406374 3 
406453 2 
406689 53 
406770 88 
406781 29 
406827 76 
406850 98 
406956 1 
407009 531 
407175 56 
407203 1 
407333 130 
407351 29 
407358 40 
407359 1 
407361 10 
407363 377 
407373 373 
407380 130 
407381 33 
407385 12 
407391 58 
407393 4 
407396 112 
407435 13 
407448 66 
407452 5 
407457 169 
407468 1 
407471 33 
407474 2 
407482 1 
407513 4 
409272 15 
409284 16 
409287 10 
409317 3 
409347 45 
409401 9 
409405 1 
409490 5 
409737 34 
409757 51 
409946 200 
410237 305 
410279 57 
410363 3 
410595 1 
410750 96 
410892 19 
410901 11 
410937 1 
411044 16 
411049 1 
411058 18 
411076 1 
411081 15 
411089 8 
411095 3 
411099 53 
411110 1005 
411112 3 
411115 694 
411126 7 
411131 1 
411134 84 
411143 1 
411145 126 
411150 13 
411522 126 
411815 274 
411832 158 
412040 32 
413241 10 
413278 12 
413465 11 
413477 1 
413491 1 
413526 2 
413529 15 
413536 1 
413537 11 
413541 9 
413553 1 
413565 4 
413570 3 
413581 1 
413587 11 
413589 35 
413593 34 
413602 23 
413619 25 
413640 6 
413654 1 
413655 3 
413883 1 
413946 1 
413947 7 
414009 2 
414160 2 
414808 1 
414819 79 
414825 85 
414834 166 
414846 95 
414848 11 
414851 32 
414854 36 
414860 34 
414869 1 
414874 2 
414984 5 
415017 68 
415050 9 
415056 229 
415063 106 
415069 13 
415075 25 
415085 77 
415093 106 
415101 24 
415133 1 
415236 118 
415264 19 
415279 66 
415289 70 
415294 33 
415480 14 
415484 6 
415551 2 
415604 10 
415633 53 
415667 305 
415755 1 
415794 3 
415806 8 
415822 12 
415830 1 
415838 1 
415841 201 
415851 226 
415853 416 
415857 91 
415880 333 
415984 37 
416095 8 
416105 38 
416110 177 
416118 9 
416133 1 
416146 75 
416234 6 
416241 66 
416244 48 
416249 53 
416253 7 
416263 29 
416398 59 
416439 7 
416442 97 
416454 260 
416937 68 
417076 55 
417109 57 
417117 116 
417189 2 
417283 120 
417312 26 
417348 2 
417397 33 
417409 5 
417413 24 
417415 2 
417430 4 
417437 6 
417457 1 
417458 25 
417470 2 
417471 8 
417598 2 
417615 1 
417637 1 
417642 3 
417884 1 
418891 2 
419446 11 
419461 1 
419468 2 
419483 89 
419655 242 
419668 2 
419674 6 
419677 20 
419728 9 
419736 92 
419890 1 
419927 1 
420962 1 
421727 2 
421736 47 
421746 84 
421754 67 
421764 7 
421767 12 
421772 54 
421779 1147 
421819 89 
421830 49 
421832 26 
421837 27 
421839 64 
421843 377 
421849 142 
421857 239 
421880 1 
421882 43 
421898 56 
421998 95 
422016 54 
422022 160 
422049 7 
422064 56 
422185 5 
422417 9 
422522 1 
422538 1 
422541 77 
422560 8 
422565 182 
422824 3 
422833 523 
422839 1 
422848 34 
422854 17 
422856 581 
422859 1 
422860 138 
422863 11 
422865 27 
422878 1 
422948 679 
422966 118 
422975 85 
423012 464 
423028 87 
423034 1 
423035 376 
423043 22 
423050 69 
423054 213 
423083 159 
423179 223 
424166 1 
424182 2 
424201 37 
424216 92 
424225 72 
424229 2 
424247 1 
424255 3 
424263 551 
424266 45 
424269 3 
424271 27 
424285 31 
424291 38 
424303 21 
424308 3 
424313 425 
424316 11 
424319 36 
424326 59 
424327 74 
424339 81 
424340 11 
424343 13 
424346 55 
424347 7 
424348 200 
424349 3 
424356 591 
424367 24 
424371 99 
424373 130 
424380 3 
424383 1 
424386 2 
424400 9 
424403 1 
424406 31 
424418 126 
424441 147 
424589 206 
424595 5 
424603 6 
424629 95 
424745 22 
424835 23 
424851 1 
424857 12 
424872 19 
424895 1 
424907 29 
424932 2 
424943 55 
424953 237 
424961 1 
424963 2 
425027 49 
425039 1 
425047 4 
425050 1 
425477 1 
431248 70 
431255 10 
431325 1 
431336 39 
431371 19 
431382 4 
431396 1 
431411 9 
431438 1 
431550 16 
431581 16 
431594 1 
431730 1 
431821 8 
431853 4 
431875 1 
431889 16 
432002 14 
432038 1 
432042 19 
432065 26 
432087 29 
432107 3 
432114 3 
432229 89 
432242 37 
432248 92 
432249 18 
432254 13 
432257 2 
432266 25 
432284 5 
432290 193 
432343 17 
432353 3 
432357 1 
432380 90 
432448 2 
432449 292 
432466 6 
432472 5 
432477 110 
432516 2 
432522 17 
432524 185 
432529 2 
432530 4 
432531 4 
432536 4 
432540 42 
432545 32 
432552 33 
432569 1 
432574 5 
432685 7 
432693 4 
432738 10 
432834 1 
432888 61 
432920 8 
432955 20 
433034 47 
433090 15 
433236 1 
433278 1 
434670 5 
434691 1 
434696 3 
434716 35 
434717 1 
434725 193 
434731 1 
434745 12 
434747 180 
434755 56 
434759 15 
434765 99 
434766 16 
434768 147 
434776 234 
434777 2 
434780 122 
434837 19 
434859 1 
434980 79 
434983 14 
434986 48 
435001 191 
435023 266 
435029 98 
435034 286 
435036 47 
435041 7 
435045 147 
435058 132 
435065 66 
435069 625 
435079 9 
435080 1 
435095 27 
435100 85 
435110 1 
435928 17 
436080 7 
436087 1 
436229 1 
436232 11 
436255 37 
436561 18 
436570 129 
436587 34 
436603 32 
436609 63 
436613 58 
436643 16 
436649 73 
436655 37 
436668 1 
436680 18 
436691 32 
436702 12 
436707 14 
436708 2 
436710 18 
436847 13 
436862 4 
436865 6 
436869 72 
436877 4 
436888 4 
437022 21 
437030 1 
437180 11 
437206 17 
437216 123 
437226 22 
437238 27 
437331 1 
437373 1 
437379 633 
437394 20 
437473 196 
437477 2 
437487 1 
437522 1 
437532 12 
437564 16 
437571 54 
437575 7 
437581 5 
437616 7 
437624 20 
437669 4 
437792 55 
437800 325 
437842 149 
437921 1 
437950 3 
437988 31 
438011 218 
438108 20 
438150 1 
438195 157 
438297 73 
438301 43 
438310 314 
438458 4 
438473 73 
438476 1 
438485 5 
438495 25 
438506 1 
438508 103 
438511 1 
438629 392 
438657 201 
438663 119 
438664 1 
438671 129 
438673 6 
438674 79 
438681 7 
438682 1 
438685 567 
438693 28 
438697 127 
438698 1 
438701 64 
438715 38 
438722 4 
438729 2 
438731 67 
438734 41 
438736 2 
438748 4 
438749 96 
438757 17 
438759 57 
438788 18 
438798 40 
438801 15 
438806 81 
438811 1 
438814 9 
438826 23 
439142 3 
439498 3 
439590 60 
439599 1 
439602 51 
440555 34 
440669 17 
440707 20 
440732 72 
440865 7 
440870 3 
440884 2 
440900 314 
440905 10 
441013 19 
441019 129 
441054 5 
441060 20 
441066 2 
441070 18 
441077 4 
441080 1 
441092 1 
441100 14 
441106 10 
441113 322 
441114 17 
441115 1 
441116 8 
441124 57 
441127 69 
441129 40 
441130 2 
441132 7 
441133 7 
441135 3 
441136 60 
441141 44 
441142 3 
441146 17 
441171 70 
441181 18 
441320 18 
441324 132 
441431 103 
441470 24 
441494 12 
441623 43 
441788 1 
441919 10 
441934 21 
441975 1 
441986 5 
442104 17 
442134 80 
442292 10 
442331 1 
442382 7 
442416 12 
442581 84 
442596 149 
442602 1 
442606 51 
442615 33 
442617 3 
442620 1 
442640 7 
442644 51 
442652 45 
442654 27 
442656 125 
442663 181 
442687 33 
442695 64 
442726 50 
442748 38 
442751 30 
442754 15 
442759 16 
442760 43 
442768 8 
442775 53 
442793 48 
442795 104 
442801 4 
442804 42 
442808 113 
442825 9 
442831 6 
442882 2 
442920 240 
442922 1 
442928 7 
442975 136 
442976 2 
443084 1 
443089 2 
443117 77 
443162 2 
443271 5 
443340 8 
443397 8 
443532 1 
443560 2 
443564 223 
443629 96 
443637 9 
443666 155 
443807 1 
443877 69 
443931 1 
443934 75 
444210 17 
444241 47 
444390 67 
444400 13 
444439 113 
444595 1 
444688 14 
444749 1 
444863 9 
444892 3 
445084 158 
445183 1 
445196 129 
445210 266 
445216 94 
445245 7 
445383 6 
445384 6 
445402 4 
445530 74 
445553 5 
445566 37 
445697 1 
445712 261 
445718 7 
445723 414 
445728 794 
445730 240 
445731 116 
445735 440 
445757 48 
445765 154 
445786 45 
445797 106 
445802 224 
445816 16 
445820 23 
445821 44 
445831 618 
445838 34 
445852 18 
445860 11 
445991 1 
446160 1 
446308 19 
446347 1 
446466 41 
446618 129 
446641 23 
446870 7 
446879 40 
446891 1 
447090 24 
447093 53 
447550 28 
447748 37 
447800 12 
447866 5 
447924 4 
448005 53 
448011 1 
448105 1 
448288 273 
448302 34 
448311 6 
448328 6 
448333 35 
448358 5 
448389 35 
448474 1 
448483 6 
448491 78 
448505 48 
448841 6 
448978 82 
449008 2 
449013 173 
449018 1 
449039 56 
449044 2 
449099 5 
449104 28 
449117 2 
449120 86 
449126 1 
449162 64 
449894 2 
450210 4 
450732 200 
450741 33 
450747 8 
450755 83 
450757 16 
450760 33 
450761 13 
450762 1 
450764 8 
450765 17 
450767 57 
450768 18 
450772 5 
450800 22 
450819 7 
450827 4 
450837 9 
450838 16 
450843 143 
450860 18 
450863 13 
450870 26 
450873 2 
450874 34 
451828 9 
451929 1 
452009 33 
452046 27 
452082 6 
452141 187 
452151 1 
452160 12 
452175 1 
452194 99 
452196 1 
452210 139 
452216 41 
452222 30 
452232 280 
452249 52 
452251 54 
452252 4 
452253 2 
452262 52 
452269 4 
452282 4 
452297 681 
452313 153 
452317 153 
452347 66 
452366 4 
452449 31 
452470 65 
452489 43 
452500 12 
452504 2 
452547 324 
452562 1 
452575 64 
452581 1 
453045 202 
453216 88 
453262 96 
453427 15 
453481 62 
453511 1 
453585 1 
453707 7 
453736 18 
453750 6 
453787 2 
453792 12 
453837 9 
453843 4 
453897 9 
453920 1 
454093 464 
454119 135 
454259 4 
454461 1 
454548 18 
454784 20 
454797 2 
454808 5 
454810 8 
454879 6 
454904 22 
454908 110 
454911 8 
454915 44 
454922 20 
454928 93 
454962 380 
454963 79 
454965 1 
454968 188 
454972 137 
454973 4 
454974 311 
454991 106 
454993 263 
454994 65 
454996 1 
454999 42 
455000 2 
455001 3 
455002 11 
455006 195 
455014 182 
455032 188 
455038 53 
455040 148 
455068 41 
455097 92 
455098 192 
455099 6 
455102 23 
455105 27 
455110 52 
455112 1 
455118 214 
455133 1 
455230 137 
455232 166 
455233 2 
455238 139 
455240 8 
455242 52 
455245 557 
455265 63 
455270 27 
455283 45 
455288 22 
455295 50 
455331 11 
455342 75 
455470 38 
455475 8 
455619 9 
455626 25 
455634 75 
455780 5 
455784 163 
455797 308 
455802 27 
455816 164 
455828 27 
455837 73 
455846 1 
455915 21 
455930 14 
455940 55 
455954 5 
455985 2 
456324 1 
456472 47 
456482 6 
456602 21 
456647 7 
456659 3 
456682 16 
456809 59 
456829 1 
457042 84 
457087 66 
457120 1 
457182 63 
457307 5 
457543 2 
457873 1 
457880 1 
457891 1 
458061 1 
458066 235 
458084 184 
458116 65 
458240 20 
458452 1 
458468 22 
458471 121 
458472 337 
458473 2 
458475 257 
458485 357 
458508 258 
458515 124 
458541 344 
458554 7 
459079 3 
459315 1 
459320 2 
459480 792 
459491 15 
459508 674 
459528 3 
459529 34 
459541 1 
459591 645 
459701 1047 
459752 1 
459873 45 
459899 1 
459902 625 
459917 13 
459918 1 
460042 137 
460082 73 
460178 19 
460193 1 
460203 44 
460211 139 
460214 26 
460249 1 
460266 130 
460286 1 
460291 21 
460300 1 
460317 4 
460320 1 
460352 43 
460367 1 
461617 13 
461661 48 
461673 29 
461683 151 
461695 73 
461725 1 
461741 101 
461763 30 
461768 106 
461885 3 
462412 3 
462504 170 
462530 14 
462541 13 
462575 8 
462590 1 
462606 11 
462616 98 
462624 53 
462627 116 
462628 63 
462629 6 
462643 24 
462665 89 
462685 4 
462710 16 
462737 6 
462823 217 
462840 8 
462984 92 
463152 118 
463355 114 
464059 97 
464113 7 
464234 53 
464260 60 
464339 1 
466288 5 
466312 1 
466319 23 
466325 8 
466341 309 
466348 2 
466378 389 
466387 8 
466388 1 
466394 2 
466400 168 
466405 24 
466415 171 
466447 291 
466458 86 
466464 5 
466466 58 
466476 91 
466477 243 
466478 4 
466485 14 
466491 11 
466495 51 
466660 34 
466905 1 
466936 3 
467001 1 
467080 38 
467108 46 
467165 48 
467180 23 
467198 5 
467296 1 
467346 151 
467853 126 
467988 133 
468167 2 
468185 3 
468373 114 
468398 105 
468406 60 
468428 131 
468432 41 
468438 45 
468447 124 
468448 13 
468490 4 
468500 378 
468591 47 
468604 177 
468648 11 
468662 1 
468663 170 
468742 40 
468783 54 
468785 14 
468809 31 
468966 238 
468970 10 
469029 7 
469110 2 
469264 6 
469617 158 
469632 16 
469642 225 
469647 21 
469648 184 
469676 73 
469682 2 
469692 4 
469725 133 
469730 485 
469731 2 
469732 3 
469749 122 
470366 108 
470542 91 
470651 187 
470877 2 
470966 53 
470994 38 
471011 106 
471015 82 
471027 1 
471031 1 
471039 160 
471071 93 
471224 18 
471696 7 
471771 7 
471780 34 
471816 1 
471822 11 
471823 72 
471846 216 
471847 4 
471848 16 
471863 219 
471867 30 
471871 3 
471872 21 
471874 2 
471888 5 
471924 62 
471929 14 
471947 1 
471987 81 
472126 9 
472274 48 
475543 1 
483955 111 
483982 360 
483988 1 
484008 6 
484127 54 
484382 412 
484393 2 
484461 1 
485147 13 
485162 122 
485168 26 
485596 138 
485914 53 
485993 33 
486310 1 
486402 1 
486405 12 
486466 73 
486473 38 
486624 13 
486632 1 
487261 38 
487350 43 
487505 12 
487510 6 
487522 459 
487534 1 
487731 47 
488426 7 
488757 18 
489055 9 
489295 49 
489613 98 
489984 121 
490613 2 
490896 1 
490921 38 
490949 18 
490959 117 
490974 24 
490983 123 
491000 406 
491015 7 
491037 3 
491067 2 
491230 50 
491522 34 
492090 1 
492403 6 
492723 4 
492729 1 
492821 384 
492822 3 
492828 1 
493182 50 
493409 22 
493473 21 
493745 14 
494143 22 
494887 1 
494945 1 
495045 50 
495125 47 
495540 19 
495880 4 
496035 144 
496197 36 
496478 2 
496501 1 
496516 8 
496545 79 
496553 41 
496564 149 
496782 163 
496896 39 
497230 71 
497276 12 
498148 7 
498551 2 
498977 12 
499301 1 
499409 66 
499833 131 
499952 69 
500224 4 
500361 201 
500440 5 
500480 3 
500569 173 
500700 12 
500737 21 
500762 44 
502275 50 
502295 91 
503228 29 
503251 161 
503262 20 
503593 78 
503600 149 
503651 81 
503692 45 
503828 33 
503902 45 
504078 129 
504209 22 
504232 137 
504516 95 
504525 235 
504540 154 
504669 65 
505564 12 
505650 8 
506699 223 
506819 33 
506822 1 
507228 4 
507573 71 
507587 5 
507609 9 
507611 35 
507626 4 
507630 191 
507634 1 
507666 8 
507683 1 
507794 32 
508295 1 
509346 1 
509452 66 
509478 1 
509597 243 
509931 3 
510204 3 
510224 10 
510235 8 
511237 1 
511268 9 
511811 1 
513245 1 
513754 1 
513875 1 
513876 10 
513891 17 
513916 3 
513960 131 
513968 399 
513990 8 
514542 1 
516513 1 
516524 1 
516568 19 
516571 1 
516589 25 
516602 44 
516604 9 
517581 1 
517593 3 
517602 247 
517610 71 
517639 4 
517646 2 
517647 24 
517652 63 
517662 2 
517682 1 
517683 144 
517706 125 
517941 196 
517955 2 
517967 2 
518123 41 
518128 295 
518257 353 
519274 24 
519291 60 
519301 3 
519321 65 
519353 529 
519359 36 
519369 6 
519372 1 
519389 6 
519398 97 
519412 1 
519415 1 
519416 12 
519519 2 
519573 40 
519594 1 
519602 24 
521776 2 
521785 4 
521819 11 
521824 4 
521858 2 
521866 28 
521922 63 
521942 189 
523797 3 
523935 25 
523970 59 
524050 60 
524169 7 
524172 50 
524295 239 
524439 13 
524552 122 
524591 61 
524610 5 
524622 48 
524629 1 
524635 152 
524649 2 
524729 1 
524734 3 
524750 27 
524754 1 
524833 2 
524916 234 
524937 14 
524950 13 
524953 46 
525091 2 
525112 238 
525130 106 
525262 1 
525286 160 
525329 206 
525604 17 
525920 201 
525927 19 
525928 1 
525929 4 
525946 12 
525986 198 
526025 6 
526026 17 
526072 1 
526082 1 
526122 3 
526124 51 
526141 68 
526144 13 
526152 79 
526170 11 
526185 1 
526204 68 
526234 203 
526271 27 
526365 51 
526502 21 
526702 376 
526713 212 
526714 201 
526716 108 
526717 112 
526718 384 
526720 232 
526721 313 
526722 32 
526723 637 
526724 417 
526725 68 
526726 51 
526729 1794 
526731 64 
526732 37 
526734 80 
526735 48 
526736 1166 
526737 670 
526739 219 
526740 21 
526741 6 
526744 967 
526745 208 
526747 40 
526748 291 
526751 81 
526753 4 
526754 15 
526755 648 
526757 23 
526759 432 
526761 20 
526762 347 
526763 311 
526764 77 
526765 20 
526766 529 
526767 103 
526768 1939 
526769 463 
526770 260 
526771 355 
526772 2 
526773 122 
526775 314 
526776 609 
526777 1084 
526778 967 
526779 852 
526781 33 
526782 93 
526783 3430 
526784 509 
526785 819 
526786 3 
526787 1005 
526789 12 
526791 1699 
526794 88 
526795 4 
526798 76 
526800 674 
526802 341 
526804 758 
526807 1 
526808 203 
526809 694 
526810 626 
526811 292 
526812 13 
526813 585 
526814 1551 
526815 49 
526816 259 
526817 492 
526818 121 
526819 237 
526820 593 
526821 12 
526822 234 
526823 377 
526824 179 
526825 501 
526826 13 
526827 21 
526828 312 
526829 198 
526830 25 
526831 192 
526832 447 
526833 13 
526834 131 
526835 480 
526836 5 
526838 110 
526851 1 
526855 2 
526857 5 
526858 1 
526862 267 
526865 2 
526872 1074 
526878 245 
526880 1 
526881 5 
526882 2 
526883 1 
526884 5 
526888 1 
526891 31 
526911 18699 
526942 693 
527152 136 
527265 1 
527418 3 
527729 8 
527845 5 
528184 11 
528354 6 
528496 24 
528503 122 
528531 1 
528537 168 
528550 31 
528557 14 
528568 50 
528576 16 
528581 31 
528617 1 
528782 10 
528800 170 
529144 97 
529151 63 
529157 83 
529205 5 
529716 4 
529759 38 
529818 42 
529911 508 
530814 18 
531229 1 
531404 33 
531768 83 
531845 33 
531930 19 
531965 10 
531982 1 
532005 13 
532529 4 
533161 17 
533448 16 
533619 12 
533643 3 
533880 5 
533895 10 
533922 17 
533938 8 
533947 39 
533950 14 
535497 73 
535594 1 
535614 1 
535618 50 
535628 1 
535638 8 
535640 2 
535644 3 
535649 118 
535784 12 
535787 33 
535852 4 
535856 1 
535909 9 
535916 68 
536982 1 
536996 8 
537387 1 
537550 15 
537553 2 
537579 8 
537587 54 
537869 2 
537992 1 
538069 123 
538163 23 
538360 1 
538485 1 
538566 1 
538680 106 
538681 1 
538682 1 
538683 1 
538690 40 
538711 1 
538727 1 
538908 1 
538956 1 
539473 23 
540175 20 
540190 88 
540387 53 
540404 61 
540537 3 
540600 34 
540644 1 
540694 18 
541424 83 
541605 6 
541629 165 
541738 1 
542086 96 
542112 58 
542520 2 
542524 6 
542538 1 
542676 2 
542696 3 
542699 1 
542808 1 
542812 6 
542883 32 
543002 2 
543052 1 
543127 12 
543154 10 
543863 5 
543870 97 
543946 2 
543961 47 
543968 82 
543969 2 
543983 87 
543989 1 
544007 3 
544020 108 
544960 132 
545124 78 
545194 16 
545271 16 
545281 207 
545286 2 
545293 51 
545295 1 
545297 66 
545369 39 
545403 11 
545443 49 
545452 103 
545468 6 
545488 101 
545491 1 
545500 162 
545503 18 
545509 1 
545532 36 
545554 1 
545586 4 
545591 178 
545593 4 
545605 419 
545609 9 
545614 56 
545634 10 
545659 23 
545678 9 
545680 1 
545817 31 
547040 245 
547335 51 
547406 3 
547511 394 
547588 168 
547890 15 
548018 122 
548052 36 
548300 1 
548471 1 
548478 32 
548515 1 
548519 1 
548522 72 
548526 22 
548588 28 
548597 11 
548891 1 
548973 3 
550102 7 
550118 15 
550136 41 
550453 199 
550553 180 
550611 173 
550880 1 
550896 78 
551253 425 
551392 224 
551570 209 
551883 100 
552310 41 
552487 284 
552672 27 
553260 1 
553775 1 
553898 25 
554732 7 
554887 131 
554890 11 
554910 19 
554932 326 
554939 103 
555121 29 
555132 1 
555533 1 
555555 192 
555556 5 
555563 2 
555570 166 
555713 37 
555718 94 
555726 1 
555816 28 
555825 4 
555828 11 
555831 1 
555836 11 
557617 1 
557621 13 
557633 64 
557705 30 
559223 66 
559257 13 
559258 20 
559262 49 
559305 1 
559316 28 
559324 9 
559327 302 
559345 61 
559365 111 
559371 1 
559485 131 
559500 132 
559527 166 
559653 12 
561449 16 
563130 8 
563372 36 
563552 15 
564527 62 
565410 19 
566572 15 
567539 2 
567556 168 
567576 8 
568736 2 
568796 16 
569007 87 
569430 1 
569431 5 
569432 42 
569473 8 
569534 2 
569994 1 
570760 46 
570829 52 
571004 65 
571012 20 
571145 109 
571219 50 
571287 20 
571338 396 
572186 50 
572191 91 
572193 76 
572198 286 
572263 87 
572269 64 
572277 47 
572943 30 
573040 94 
573058 2 
573060 10 
573061 411 
573148 2 
573251 1 
573546 1 
573768 200 
573772 19 
573813 6 
573832 50 
573838 1 
573860 8 
573879 382 
574040 333 
574049 33 
574272 1 
574360 238 
574545 3 
576802 77 
576812 70 
576822 37 
576834 36 
576982 92 
577140 1 
577483 1 
577600 17 
577737 1 
577778 1 
577911 214 
577920 17 
577936 23 
578100 49 
578243 30 
578287 6 
578323 74 
578376 97 
578385 43 
578660 4 
578672 47 
578678 11 
578689 38 
578747 17 
578750 10 
578784 1 
578796 3 
578799 1 
578811 4 
578856 103 
579008 112 
579033 90 
579061 129 
579122 46 
579184 4 
579202 22 
579334 402 
579347 150 
579376 3 
579407 25 
579424 16 
579454 26 
579456 225 
579457 4 
579639 9 
579694 233 
579718 29 
579759 9 
579841 2 
579880 1 
579886 48 
579895 155 
579986 7 
580006 11 
580235 1 
580285 14 
580474 94 
581173 5 
581497 44 
581702 119 
581725 113 
581735 20 
581754 3 
581803 2 
582221 1 
582259 20 
582412 10 
582418 39 
582477 14 
582487 28 
582544 9 
582779 23 
582932 3 
583582 42 
583605 4 
583645 1 
583665 44 
583684 10 
583980 43 
584179 13 
584211 26 
585002 5 
585170 108 
585529 21 
585558 89 
585578 166 
585623 30 
585809 92 
585861 2 
585907 124 
585915 3 
585967 2 
585978 3 
585990 1 
585993 19 
586007 156 
586509 25 
586740 39 
586757 4 
587406 1 
587440 71 
587441 1 
587482 16 
587488 27 
587538 34 
587541 18 
587547 10 
587557 87 
587721 51 
588025 14 
590636 132 
590690 22 
590799 9 
590805 1 
590841 117 
590882 720 
591596 6 
591674 6 
592429 1 
593404 16 
593987 3 
594291 12 
594435 2 
594596 25 
594611 8 
594653 18 
594685 54 
594691 53 
594705 1 
594743 4 
594765 199 
594768 1 
594973 2 
595306 33 
595357 8 
595605 230 
595958 13 
596093 331 
598052 7 
598085 6 
598225 19 
598236 86 
598354 4 
598387 1 
598420 1 
598423 8 
598432 21 
598440 95 
598448 38 
598453 53 
598462 14 
599651 32 
600226 230 
600412 26 
600675 2 
601193 119 
601992 158 
602247 9 
602475 53 
602743 1 
602926 1 
602991 47 
604322 21 
604333 19 
604390 29 
604441 21 
604785 55 
605340 70 
605710 1 
605887 77 
605973 62 
605980 7 
606112 28 
606186 31 
606187 1 
606373 39 
606411 8 
606699 1 
606736 245 
606840 21 
606859 99 
607002 169 
607019 3 
607208 23 
607542 17 
607553 59 
607585 1 
607762 15 
607827 2 
607885 4 
607943 1 
607973 20 
608071 78 
608085 8 
608140 8 
608153 1 
608158 2 
608159 13 
608165 38 
608169 8 
608178 2 
608210 2 
608284 1 
609013 5 
609021 35 
609025 11 
609033 55 
609049 34 
609053 5 
609079 40 
609092 84 
609100 1 
609111 45 
609115 254 
609119 1 
609130 1 
609191 50 
609196 10 
609220 1 
609303 196 
609315 4 
609401 36 
609547 2 
609625 3 
610062 13 
610276 62 
610468 8 
610486 12 
610656 7 
610740 2 
610932 6 
610949 25 
611044 7 
611084 21 
611346 297 
611556 113 
611856 37 
612168 74 
612171 1 
612173 133 
612175 26 
612178 168 
612189 118 
612263 29 
612270 49 
612273 124 
612275 3 
612293 90 
612826 1 
613012 11 
613028 1 
613078 162 
613108 13 
613247 35 
613328 48 
613866 7 
614085 27 
614602 60 
615074 115 
615360 4 
615377 2 
615379 2 
615384 2 
616207 5 
616231 7 
616250 4 
617026 604 
617030 45 
617186 24 
617286 9 
617454 4 
617479 1 
617498 75 
617507 14 
617631 1 
617635 1 
617641 39 
617653 4 
617661 2 
617684 4 
617840 19 
617843 67 
617844 27 
617962 41 
617974 95 
617983 15 
618048 171 
618077 429 
618128 8 
618140 3 
618143 1 
618266 3 
618287 126 
618311 17 
618482 1 
619065 157 
619223 1 
619911 18 
619925 5 
619955 221 
620264 17 
620416 13 
620421 83 
620444 4 
620467 51 
620558 181 
620677 3 
620678 28 
620698 64 
620829 50 
621021 1 
621058 130 
621297 181 
621780 125 
621885 3 
621995 1 
622015 70 
622396 12 
622400 29 
622405 48 
622565 13 
622575 1 
623114 6 
623125 21 
623167 2 
623185 15 
623191 75 
623195 23 
623218 3 
623226 1 
623276 2 
623297 38 
623306 377 
623307 178 
623308 3 
623338 1 
623342 18 
623359 178 
623369 79 
623453 200 
623488 1107 
623527 143 
623863 1 
623926 20 
624208 1 
624269 6 
624280 26 
624638 330 
624724 38 
624764 57 
625086 95 
625089 1 
626122 1 
626232 2 
626326 39 
626473 1 
626849 17 
626994 7 
627027 18 
627062 1 
627071 2 
627076 97 
627496 11 
628017 11 
628127 19 
628407 19 
628415 80 
628593 115 
628691 1 
628760 1 
628776 149 
628815 24 
628827 102 
628834 2 
628853 1 
628867 2 
629205 87 
629226 174 
629589 14 
629646 1 
632973 112 
632995 70 
633060 7 
633247 4 
633276 13 
633283 78 
633414 9 
633423 45 
633441 9 
633619 4 
633653 4 
633763 1 
633793 14 
634069 74 
635059 25 
636670 8 
636711 1 
636836 46 
636842 106 
636887 39 
636922 84 
636923 29 
636950 122 
636952 46 
636964 259 
636974 15 
637640 22 
637651 2 
637669 36 
637675 6 
637709 44 
637718 106 
637768 16 
638435 26 
638535 20 
638549 19 
638575 49 
638721 1 
639048 9 
639067 1 
639082 81 
639091 26 
639099 21 
639106 1014 
639144 1 
639234 4 
639243 2 
639245 149 
639254 28 
639261 13 
639274 6 
639303 194 
639324 23 
639351 8 
639364 25 
639392 1 
639437 206 
639521 94 
639529 131 
639538 60 
639546 58 
639601 1 
639625 2 
639641 6 
639725 1 
639915 4 
639955 3 
640135 74 
640244 7 
640342 105 
640414 102 
640452 19 
640496 61 
640504 65 
640564 1 
640568 121 
640591 5 
640742 31 
640743 37 
640996 488 
641145 55 
641254 18 
641298 12 
641755 13 
641846 21 
641861 10 
641871 1 
641900 7 
642269 262 
642981 345 
643117 1 
643351 83 
643429 3 
643556 80 
644025 380 
644228 108 
644246 30 
644449 194 
644455 106 
644488 67 
644583 2 
644585 445 
644799 158 
645114 1 
645471 41 
645923 170 
646085 140 
646384 29 
646603 1 
646625 36 
646649 8 
646661 151 
646814 36 
646854 222 
646862 6 
646876 37 
646965 70 
647042 26 
647051 2 
647057 2 
647077 29 
647093 160 
647099 146 
647100 2 
647166 15 
647171 23 
647183 96 
647190 144 
647241 19 
647251 68 
647257 1 
647261 4 
647264 26 
647283 1 
647284 38 
647286 116 
647289 39 
647295 77 
647296 2 
647298 228 
647333 15 
647409 45 
647483 2 
649323 13 
649341 9 
649512 14 
649551 29 
649619 128 
649628 85 
651346 47 
651356 331 
652749 69 
652765 16 
652769 27 
653102 23 
653257 66 
653417 13 
653908 1 
654306 56 
654310 7 
654361 1 
654371 20 
654381 6 
654392 12 
654564 10 
654611 7 
654709 33 
654936 14 
654947 511 
655133 451 
655390 74 
655727 115 
655862 507 
655876 33 
656066 1 
656093 70 
656139 4 
656327 20 
656344 3 
656893 15 
656955 175 
656967 7 
657141 15 
657352 17 
658691 101 
658729 28 
658737 126 
658739 5 
658742 45 
658745 8 
658752 1 
658756 65 
658796 6 
658827 37 
659021 96 
659168 63 
659439 144 
659458 1 
659505 84 
659715 26 
660192 462 
660313 19 
660419 1 
660710 2 
661982 34 
662336 43 
662961 13 
662971 1 
663065 2 
663146 2 
663224 47 
663235 73 
663245 14 
663257 107 
663301 15 
663303 248 
663331 26 
663333 3 
663542 21 
663549 78 
663564 52 
663574 4 
663578 23 
663624 28 
663635 4 
663645 25 
663672 20 
663679 2 
663694 5 
663711 27 
663853 1 
664138 1 
664144 520 
664183 2 
664195 155 
664205 98 
664246 1 
664274 8 
664730 159 
665125 185 
665142 5 
665164 159 
665215 45 
665391 5 
665626 1 
665695 5 
665851 6 
667060 20 
667359 1 
667510 73 
667540 2 
667561 6 
667614 23 
667686 1 
667746 199 
667760 118 
668529 20 
668702 8 
668719 2 
668772 21 
668778 6 
669284 6 
669295 3 
669330 178 
669390 11 
672405 17 
672411 112 
672418 7 
672433 71 
672462 31 
672735 153 
672776 66 
672789 182 
672809 102 
672824 149 
672930 19 
673215 122 
673225 96 
674129 1 
674517 8 
674660 2 
674668 1 
675813 17 
675828 47 
676877 2 
676897 43 
677256 1 
678710 43 
678726 18 
678774 42 
678785 5 
678792 38 
678801 4 
678814 16 
678821 6 
678838 3 
679032 1 
679035 25 
679370 1 
679549 23 
679757 1 
680367 21 
680464 52 
681322 16 
681384 129 
682741 79 
682791 54 
683282 1 
683437 27 
683450 57 
683516 24 
683527 12 
683530 14 
683533 42 
683541 13 
683542 21 
683676 38 
683685 1 
684354 105 
684365 18 
684373 38 
684449 20 
684452 54 
684463 267 
684480 2 
684702 8 
686419 5 
687055 3 
687291 6 
687816 1 
688271 4 
688385 34 
688862 41 
688869 112 
690671 1 
690677 72 
690694 61 
690778 11 
690780 32 
690807 2 
691134 4 
691335 4 
691689 1 
692165 3 
694374 11 
694965 1 
695165 34 
695776 104 
695843 1 
697030 2 
697256 34 
697301 1 
697575 228 
697759 4 
697990 24 
698117 131 
698275 16 
698465 111 
698640 6 
698777 36 
698798 16 
699399 24 
699577 8 
699899 57 
699957 1 
700071 3 
700221 8 
700238 65 
700365 2 
700415 31 
700701 33 
700773 15 
700778 120 
700781 13 
700983 10 
701689 61 
701723 27 
701806 5 
701825 9 
701866 28 
701923 6 
703172 1 
703334 1 
703493 158 
703501 13 
703509 42 
703521 70 
703567 2 
703569 191 
703573 64 
703697 31 
703748 10 
703761 16 
703764 6 
703783 5 
703789 6 
703845 28 
703853 88 
703993 41 
704007 102 
704055 2 
704068 7 
704182 51 
704221 120 
704313 1 
704746 16 
704769 3 
704849 637 
705021 1 
705093 2 
705228 57 
705230 2 
705266 4 
705268 21 
705288 7 
705377 130 
705401 15 
705415 4 
705443 2 
705445 256 
705457 5 
705471 2 
705477 17 
705501 99 
705511 3 
705515 2 
705542 92 
705561 108 
705568 3 
705580 17 
705603 39 
705641 47 
705730 228 
705795 1 
706189 16 
706294 5 
706646 44 
706726 40 
706741 50 
706757 267 
707039 9 
707091 139 
707351 73 
707406 1 
707764 122 
707785 102 
708219 6 
708480 141 
708648 2 
708837 105 
708880 202 
708891 395 
709222 16 
709728 13 
710009 67 
710179 5 
710209 25 
710402 13 
710729 46 
710893 1 
711102 1 
711464 10 
711663 1 
711936 3 
711954 30 
712026 420 
712098 5 
712421 47 
712438 9 
712560 310 
712833 41 
713390 67 
713391 6 
713392 1 
713546 80 
715824 284 
716297 192 
716322 4 
716544 62 
716938 87 
716945 12 
716994 102 
717115 9 
717213 132 
717456 26 
717649 75 
717655 43 
717667 66 
718029 1 
718059 9 
718072 1 
718074 3 
718080 13 
718081 2 
718082 3 
718097 9 
718113 26 
718126 14 
718366 54 
719243 30 
719250 36 
719262 4 
719269 95 
719283 54 
719390 1 
720549 3 
720648 2 
720831 16 
721031 16 
721520 1 
721521 64 
721532 105 
721591 4 
721610 36 
721744 118 
721747 1 
721779 4 
721836 1 
721937 5 
722012 26 
722536 8 
723403 7 
723573 14 
724223 46 
724276 20 
724285 52 
724288 87 
724299 31 
724305 56 
724332 14 
724338 1 
724350 54 
724515 3 
724873 6 
724894 192 
725072 117 
725098 38 
725221 60 
725243 55 
725250 64 
725260 11 
725263 15 
725429 79 
725435 9 
725441 23 
725452 4 
725461 3 
725495 60 
725575 1 
726862 453 
726906 275 
726965 24 
727164 7 
727194 362 
727388 105 
727463 102 
727747 57 
727920 96 
727956 1 
728198 40 
728288 146 
728400 91 
729001 3 
729162 1 
736412 22 
737994 1 
738004 367 
740093 58 
740432 97 
741601 2 
741853 4 
741960 423 
742229 33 
744038 42 
744092 41 
745196 7 
745499 589 
745509 40 
745516 306 
745523 1 
745538 32 
745545 1 
variableStep chrom=chrXI
108 12 
166 3 
181 58 
198 178 
201 8 
206 111 
2491 108 
2589 1 
2765 47 
2774 1 
3901 10 
5233 65 
5835 152 
5847 6 
5872 2 
5875 1 
5887 1 
5897 116 
6017 1 
6023 175 
6446 112 
6480 147 
6533 83 
6539 1 
6565 10 
7447 3 
7979 13 
7990 16 
8068 84 
8533 13 
9504 170 
9601 6 
9799 99 
9806 3 
11574 32 
11645 2 
11654 18 
11780 31 
12467 9 
12708 44 
13093 22 
13699 1 
13891 1 
14400 117 
14475 5 
14518 2 
15261 147 
15651 36 
15760 285 
16781 6 
17392 19 
17611 2 
17699 1 
18054 365 
18380 22 
18442 62 
18481 1 
18498 6 
18697 38 
18949 243 
18954 110 
19726 50 
19750 1 
19812 3 
19951 256 
20093 4 
20286 1 
20319 1 
20577 2 
20642 42 
20675 76 
20685 1 
20753 2 
20798 35 
20806 5 
20869 129 
20933 3 
20967 41 
21105 5 
21120 1 
21129 5 
21395 17 
21408 33 
21456 118 
21507 25 
21541 5 
21553 9 
21590 1 
21603 4 
21629 2 
21639 4 
21723 6 
21839 23 
21848 82 
21864 53 
21940 13 
21945 21 
22037 115 
22108 12 
22327 101 
22400 104 
22412 33 
22415 132 
22975 16 
22984 17 
23183 27 
23463 277 
23496 63 
23813 190 
23998 184 
24225 1 
24232 7 
24246 1 
24372 45 
24949 66 
24957 12 
24981 273 
25031 62 
25062 90 
25070 136 
25102 1 
25119 1 
25754 2 
26930 79 
27048 19 
27277 2 
27459 25 
28573 1 
28880 8 
29944 339 
30283 21 
30295 67 
30478 37 
30487 161 
30793 188 
30812 69 
30850 48 
30884 90 
30994 15 
31002 6 
31017 33 
31446 7 
31454 5 
31471 27 
31787 27 
31813 2 
31830 8 
31853 31 
32202 12 
32218 7 
32766 8 
33396 6 
34004 8 
34197 16 
34201 4 
34310 2 
34516 13 
38257 150 
38310 162 
38510 3 
38518 10 
38529 12 
38533 1 
38539 57 
38609 11 
38621 8 
38925 2 
38944 2 
39050 54 
39090 56 
39100 9 
42606 84 
42697 26 
42795 6 
42912 189 
43108 16 
43290 4 
43470 26 
43512 1 
44449 27 
44788 2 
46241 2 
46448 42 
46451 169 
46455 15 
46465 100 
46471 19 
46475 2 
46478 92 
46522 1 
46545 117 
46589 365 
46629 89 
46873 21 
47088 6 
47095 2 
47237 10 
48023 11 
48088 35 
48108 4 
48112 1 
48297 7 
49671 18 
49698 22 
49739 22 
49875 2 
49909 14 
49913 1 
49917 15 
49923 42 
49950 29 
50151 13 
50159 4 
50293 18 
50879 4 
51093 2 
51376 2 
51479 68 
53169 48 
53529 243 
53665 6 
53980 97 
54242 17 
55769 23 
55796 4 
61086 1 
63585 80 
63593 63 
63613 18 
63664 6 
63860 13 
64389 87 
65786 19 
65868 36 
65929 16 
66037 22 
66293 39 
66358 29 
66582 20 
66848 89 
66881 25 
66884 1 
67030 210 
67105 2 
67319 66 
67421 23 
67525 36 
67743 15 
67807 1 
67830 3 
67850 27 
67856 2 
68004 18 
68087 3 
68193 30 
68402 1 
68408 1 
68492 1 
68514 39 
68535 4 
68565 137 
68587 9 
68601 130 
68759 133 
68774 128 
68786 3 
68827 193 
68907 7 
68918 60 
68919 4 
68944 106 
68999 131 
69028 52 
69029 286 
69077 77 
69158 18 
69182 129 
69187 66 
69263 1 
69281 1 
69318 1 
69341 226 
69390 760 
69396 1 
69404 11 
69424 20 
69480 1 
69501 105 
69517 4 
69524 1 
69532 56 
69540 2 
69656 3 
69666 88 
69668 267 
69741 2 
69747 59 
69749 104 
70150 83 
70290 487 
70350 21 
70366 1 
70379 3 
70488 3 
70577 18 
70602 195 
70616 151 
70622 116 
70625 1 
70637 2 
70701 1 
70758 25 
70842 14 
71000 1 
71003 7 
71016 13 
71021 17 
71067 16 
71091 2 
71112 17 
71168 9 
71244 132 
71277 31 
71376 1 
71433 39 
71828 26 
72173 1 
72307 61 
72326 6 
73269 7 
73277 2 
73287 4 
73296 5 
73426 173 
73877 60 
73935 3 
73936 474 
73943 133 
73977 36 
74137 77 
74319 101 
74363 41 
74542 26 
74732 3 
74881 3 
74887 1 
75650 60 
77174 103 
77550 30 
77633 23 
78195 101 
78693 148 
78698 17 
78706 42 
79970 140 
79976 1 
79988 6 
80675 635 
80700 4 
80917 147 
80922 1 
80933 35 
80934 222 
80935 15 
81135 20 
81664 56 
81982 6 
82390 10 
82392 2 
82849 8 
82853 429 
82856 1 
83232 1 
83650 4 
84494 1 
84564 56 
85897 8 
86426 1 
86461 32 
86537 1 
88478 157 
88652 16 
88662 12 
88814 16 
89024 6 
89255 115 
90220 573 
91192 1 
91206 4 
91238 32 
91246 1 
91341 93 
91358 202 
91427 127 
91708 3 
91721 437 
91731 266 
91875 165 
92110 19 
92146 1 
92242 168 
92396 232 
92404 20 
92427 1 
92500 22 
92667 12 
92703 15 
92724 44 
92753 43 
92757 55 
92844 1 
93383 34 
93391 12 
93399 567 
93471 19 
93490 139 
93504 50 
93561 156 
93577 5 
93743 89 
93760 7 
93774 141 
93800 89 
93835 18 
93867 93 
93918 89 
93941 29 
93976 171 
94026 168 
94464 1 
94491 13 
94537 1 
94624 244 
94762 1 
94883 30 
95022 116 
95574 22 
95965 57 
96143 170 
96175 106 
96349 5 
96423 63 
96455 73 
96464 8 
96487 2 
96662 3 
97394 15 
98437 265 
98497 7 
98736 5 
99033 90 
99252 15 
99463 92 
99721 84 
99723 112 
99747 15 
99752 78 
99753 1 
99765 61 
99780 4 
99825 28 
99836 5 
99939 158 
99947 69 
106967 33 
106971 4 
106980 8 
107015 3 
107026 1 
107055 4 
108450 5 
108849 3 
108981 8 
109003 4 
110495 285 
110628 3 
110830 22 
111478 2 
112055 12 
112203 1 
112570 262 
112578 79 
112582 222 
112598 118 
112601 7 
112666 77 
112668 96 
112688 166 
112693 56 
113575 19 
113921 52 
114045 93 
114069 319 
114105 62 
114269 38 
114470 99 
114479 84 
115032 2 
115034 8 
116139 3 
116613 1 
117916 37 
118033 9 
118338 41 
118352 3 
118360 1 
118409 6 
118421 11 
118489 2 
118598 89 
118680 6 
118684 13 
118687 1 
118688 31 
119061 4 
119070 155 
119722 2 
120007 1 
122341 49 
122350 27 
122363 128 
122396 26 
122423 49 
122434 21 
122442 63 
122602 3 
122708 1 
125594 3 
125677 2 
127097 257 
127100 9 
127122 3 
127132 127 
127283 43 
127290 6 
127299 23 
127313 9 
127317 9 
127340 12 
127520 2 
127673 81 
127973 15 
128399 91 
129356 21 
129362 43 
129525 15 
129766 332 
130399 53 
130443 18 
130509 123 
131308 18 
131316 18 
132199 212 
132973 80 
133343 8 
133382 109 
133505 5 
133529 51 
133543 1 
133549 6 
133552 1 
133576 6 
133579 4 
133585 263 
133598 31 
133615 66 
134197 129 
134204 88 
134220 74 
134279 1 
134304 296 
134457 96 
134501 246 
134618 9 
135015 3 
135375 4 
135751 136 
135942 59 
135982 416 
136019 25 
136078 114 
136265 193 
136428 1 
136620 120 
137666 2 
137689 1 
137695 5 
137704 11 
137710 8 
140767 2 
140780 9 
140834 22 
140969 12 
141161 7 
141180 29 
141294 1 
141519 73 
142343 10 
143075 2 
143225 15 
143256 5 
143301 19 
143303 24 
143324 58 
143331 8 
143353 50 
143497 18 
143508 16 
143511 20 
143526 5 
143576 9 
143752 43 
143798 241 
143811 15 
143816 22 
143821 255 
143876 138 
144007 17 
144106 3 
144233 49 
144322 109 
144568 4 
144805 1 
145695 14 
145969 64 
146172 80 
146178 223 
146358 88 
146493 8 
146549 1 
146555 157 
146909 3 
146924 59 
147093 14 
147501 1 
147710 18 
148497 1 
148503 820 
148790 6 
148828 24 
148993 16 
149000 27 
149026 1 
149042 41 
149043 55 
149046 2 
149288 19 
149541 30 
149630 46 
150831 32 
150984 90 
150988 62 
150999 1 
151003 48 
151051 229 
151150 158 
151238 12 
151280 5 
151467 17 
151470 18 
151504 38 
151509 88 
152304 3 
152736 16 
152832 1 
152859 107 
153172 21 
153176 51 
153557 22 
153680 2 
153714 3 
153751 6 
153903 1 
153909 48 
154031 133 
154568 4 
154870 120 
155415 84 
155456 344 
155477 2 
155506 6 
156010 1 
156296 1 
157358 1 
158276 45 
158315 49 
158321 1 
158339 58 
158359 43 
158362 19 
158469 13 
158488 2 
158516 27 
158534 25 
158808 68 
159331 2 
159428 3 
159846 1 
160309 25 
160723 14 
161362 33 
161394 182 
161426 1 
161439 163 
162427 208 
162450 9 
162461 1 
162542 42 
162630 6 
162746 1 
162771 1 
162807 12 
162922 1 
163194 221 
163378 6 
163392 1 
163572 6 
164527 14 
164577 1 
164586 2 
164590 44 
164594 2 
164615 3 
164617 2 
164645 13 
164662 1 
164674 1 
164675 18 
164679 80 
164708 115 
164797 8 
164818 5 
164830 45 
164839 96 
164849 165 
164887 16 
164899 8 
164910 2 
164942 30 
165032 401 
165038 22 
165056 3 
165194 23 
165254 13 
165269 5 
165406 1 
165653 8 
165686 72 
166225 1 
166242 33 
166250 102 
166262 7 
166299 4 
166314 236 
166363 8 
166366 22 
166384 69 
166595 13 
166858 5 
166936 4 
167024 103 
167058 33 
167062 28 
167082 42 
167141 1 
167577 416 
167624 71 
167733 1 
168046 27 
168695 8 
168930 521 
168944 30 
169157 16 
169510 420 
170180 22 
170197 1 
170416 68 
170685 7 
171020 3 
171221 5 
171336 70 
171361 30 
171369 156 
171375 1 
171402 57 
171457 7 
171478 2 
171492 7 
171496 11 
171514 1 
171577 15 
171586 23 
171632 15 
171671 177 
171675 71 
171688 22 
171712 51 
171915 53 
171918 1 
172053 7 
172639 11 
172857 25 
172866 17 
172959 1 
173298 6 
173334 309 
173479 246 
173637 1 
174033 41 
174039 1 
174043 236 
174045 6 
174092 3 
174103 19 
174112 37 
176662 234 
176668 1 
176684 8 
176691 520 
178078 6 
178179 96 
178234 2 
178253 1 
178290 5 
178311 44 
178320 3 
178323 28 
178330 1 
178333 15 
178336 8 
178352 25 
178362 30 
178368 27 
178375 38 
178380 28 
178589 2 
178850 101 
179228 2 
179518 31 
179557 15 
179566 63 
179582 67 
179754 28 
179800 25 
179929 9 
180038 19 
180242 37 
180284 10 
180386 2 
180393 8 
180622 10 
180696 6 
180784 108 
182269 33 
182485 6 
182620 103 
182711 22 
182722 2 
182739 7 
182744 4 
183068 1 
185059 6 
185143 42 
185839 19 
185842 1 
186020 20 
186425 50 
186530 91 
188830 1 
188885 3 
188888 1 
188893 15 
189103 1 
189134 2 
189830 16 
190018 262 
190851 8 
191355 51 
191551 49 
191572 27 
191575 2 
191599 18 
191607 12 
191638 71 
191834 6 
192119 43 
192126 18 
192458 14 
192771 3 
192959 13 
193150 4 
193189 7 
193230 1 
193234 29 
193583 366 
193602 13 
193982 65 
194032 30 
194402 2 
194842 6 
195050 4 
195082 4 
195093 260 
195106 3 
195943 5 
196120 119 
196123 1 
196129 7 
196165 15 
196173 6 
196242 533 
196758 1 
196778 86 
197613 27 
197631 9 
198245 11 
199268 54 
199314 32 
199463 10 
200273 16 
200372 24 
200382 6 
200808 17 
200821 1 
200862 18 
200865 54 
200871 1 
200921 11 
201246 28 
201261 119 
201270 16 
201539 22 
201929 10 
201931 1 
202108 4 
202643 108 
202931 14 
203094 1 
203104 2 
203108 120 
203112 133 
203220 1 
203303 9 
203374 11 
203437 258 
203445 32 
203468 11 
203644 21 
203828 46 
204420 1 
204720 60 
205051 101 
205062 39 
205369 384 
205376 161 
205425 11 
205438 1 
205457 7 
205462 43 
207945 26 
207958 74 
207971 32 
208014 6 
208018 15 
208023 1 
208054 5 
208071 20 
208112 179 
208201 3 
210117 59 
210292 1 
210368 8 
210390 12 
210392 6 
210394 20 
210404 1 
210410 13 
210414 1 
210431 60 
210658 455 
211103 2 
211262 24 
211993 2 
213060 2 
213065 20 
213083 2 
213097 12 
213099 30 
213442 3 
213456 20 
213807 83 
213814 12 
213821 50 
213827 1 
213846 84 
214332 2 
215153 2 
215726 23 
216823 2 
216826 33 
216828 32 
216840 188 
216842 3 
216852 6 
216902 41 
217001 8 
217017 8 
217064 3 
217069 119 
217133 10 
217136 34 
217511 9 
217917 4 
218027 47 
219086 4 
219096 10 
219321 25 
219365 1 
219939 29 
219979 28 
220098 277 
220118 8 
220183 13 
220228 32 
220454 190 
220744 54 
221130 2 
222322 107 
223097 46 
223133 3 
224211 342 
224280 1 
224413 1 
224528 11 
224553 1 
224799 4 
224815 32 
224851 2 
225275 1 
225421 1 
225634 6 
225934 52 
225944 256 
225958 59 
225980 20 
225984 37 
226027 30 
226028 8 
226064 10 
226218 20 
226285 16 
226342 90 
226352 2 
226377 9 
226380 12 
226388 3 
226434 1 
226441 36 
226446 25 
228694 2 
229093 15 
229273 70 
229481 10 
229754 135 
229925 101 
229933 38 
229968 75 
229981 68 
230071 18 
230100 133 
230144 133 
230196 5 
230202 27 
230213 26 
230260 3 
230297 1 
230309 44 
230639 29 
230749 32 
230757 17 
230804 31 
230899 4 
230945 25 
230947 4 
230949 22 
230954 6 
230965 35 
231021 199 
231032 18 
231159 16 
231166 201 
231167 48 
231170 2 
231177 40 
231286 105 
231467 1 
231555 2 
231736 20 
231831 40 
231986 14 
233790 95 
233850 22 
233922 1 
234016 4 
234253 5 
234290 8 
234302 283 
234326 93 
234378 1 
235661 61 
235777 39 
235957 262 
236003 47 
236027 1 
236060 5 
236099 23 
236158 8 
236357 70 
236861 107 
236930 79 
236965 1 
236976 110 
237160 1 
237221 13 
237287 5 
237304 26 
237361 11 
237385 2 
237719 1 
238955 23 
239229 36 
239448 14 
239627 1 
240461 223 
240584 292 
240868 1 
242884 10 
242897 27 
242921 11 
243096 2 
245524 3 
245639 8 
245648 2 
245686 23 
245709 11 
245723 46 
245731 1 
245740 4 
245752 18 
245817 12 
245839 136 
245865 1 
245887 10 
245890 5 
246001 1 
246052 1 
246065 1 
246120 1 
246137 2 
246139 4 
246168 331 
246284 153 
246301 26 
246361 11 
246420 168 
246462 1 
246813 7 
247252 8 
247271 13 
247300 11 
247426 198 
247502 205 
247658 8 
247814 30 
247825 12 
247827 190 
247836 8 
247841 14 
247873 130 
247880 60 
247883 28 
247892 8 
247901 125 
247966 17 
247973 7 
248062 1 
248139 1 
248245 183 
248324 3 
248342 2 
248367 4 
248400 23 
248415 1 
248442 10 
248635 1 
248693 40 
249376 23 
249379 2 
249547 34 
250019 9 
250614 2 
250779 4 
251011 1 
251416 23 
251930 1 
252211 1 
252217 161 
252900 135 
253212 57 
253342 4 
254382 59 
254738 67 
254739 235 
254740 5 
255326 1 
255543 3 
255553 56 
255618 1 
256586 104 
256594 30 
256604 36 
256666 171 
256672 30 
256676 76 
257178 1 
257347 12 
257457 116 
257480 1 
257982 2 
258204 14 
258216 1 
258345 8 
258432 112 
258474 3 
258485 321 
258502 33 
258531 16 
258554 6 
258564 27 
258592 109 
258595 115 
258616 6 
258625 22 
258634 14 
258672 2 
258680 2 
258717 8 
258753 21 
258798 1 
258839 8 
258872 1 
258970 16 
259016 14 
259037 1 
259045 2 
259060 5 
259110 4 
259477 3 
259750 35 
259762 36 
259793 253 
259809 96 
259829 70 
259863 27 
259869 1 
259965 6 
260004 20 
260026 119 
260109 139 
260145 8 
260162 24 
260183 12 
260263 1 
260391 1 
260492 3 
260577 1 
260579 14 
260587 36 
260604 4 
260726 6 
260856 14 
260879 1 
260916 29 
261116 5 
261187 20 
261214 26 
261228 16 
261419 1 
261436 117 
261459 1 
261786 87 
261795 121 
261818 1 
261828 236 
261834 1 
261967 1 
261975 50 
261997 157 
262002 77 
262012 3 
262041 119 
262047 1 
262065 442 
262745 2 
263168 4 
263224 78 
263233 216 
263240 16 
263242 47 
263247 49 
263249 24 
263254 16 
263262 55 
263267 59 
263274 54 
263282 1 
263286 143 
263310 62 
264245 352 
264257 4 
264271 36 
264432 5 
264442 11 
264448 199 
264550 8 
264566 53 
264576 15 
264580 22 
264673 42 
264750 102 
264856 167 
265142 39 
265473 6 
265983 8 
266043 11 
266242 30 
266286 7 
266988 170 
267196 11 
268417 3 
268735 1 
268755 14 
269379 2 
269420 6 
269423 15 
269571 11 
269586 7 
269596 3 
269603 11 
269631 4 
269639 3 
269683 4 
269771 7 
269795 20 
269844 1 
269974 49 
270232 1 
270717 4 
270741 1 
270781 37 
270794 148 
271141 5 
271243 115 
271746 46 
271752 30 
271813 7 
272298 69 
273080 195 
273089 1 
273096 238 
273104 13 
273227 1 
273314 4 
273336 87 
275118 685 
275175 394 
275183 37 
275208 42 
277135 38 
277407 4 
277507 184 
277623 23 
277626 624 
277641 1 
277703 38 
277844 1 
278017 1 
278029 98 
278041 36 
278106 8 
278136 2 
278143 34 
278155 81 
278175 1 
278211 44 
278333 10 
278350 27 
278439 91 
278481 2 
278493 5 
278509 26 
278535 31 
278542 26 
278546 13 
278570 81 
278578 268 
278580 46 
278591 28 
278816 2 
278817 12 
278831 3 
278849 1 
278856 1 
278872 3 
278902 3 
278936 6 
278941 2 
278955 2 
278987 4 
279132 20 
279481 1 
279759 5 
280278 2 
280309 7 
280316 2 
280318 1 
280344 6 
280363 10 
280396 130 
280420 70 
280429 34 
280448 1 
280454 56 
280464 1 
280493 25 
280573 442 
280779 10 
280813 299 
281111 1 
282439 22 
282442 16 
282454 15 
282461 7 
282599 22 
282673 4 
282695 1 
282890 2 
283132 31 
283246 2 
283255 10 
283259 20 
283387 17 
283467 1 
283748 43 
283758 63 
283760 2 
284353 15 
284723 3 
284741 306 
284754 192 
284764 342 
284800 55 
284889 1 
286031 1 
286386 17 
286403 7 
286608 43 
288141 196 
288306 5 
288324 17 
288340 6 
288510 9 
288544 27 
288707 260 
288770 58 
288776 1 
291260 268 
291275 574 
291283 50 
291286 192 
291514 34 
291687 7 
292143 7 
293638 1 
294072 48 
294115 2 
294273 9 
294473 40 
294487 189 
294699 15 
294718 103 
295253 3 
295537 70 
295881 27 
295924 24 
296080 6 
296107 8 
296252 1 
296254 12 
296272 31 
296293 26 
296366 23 
296540 1 
299197 74 
299203 25 
299284 8 
299311 123 
299316 2 
299326 33 
299611 4 
300539 11 
300634 27 
301860 6 
301963 9 
302347 2 
302505 1 
302528 28 
302909 4 
302961 6 
302994 3 
303040 5 
303043 2 
303044 24 
303097 8 
303167 75 
303212 3 
303216 15 
303244 3 
303253 43 
303268 18 
303527 1 
304015 19 
304096 2 
304210 34 
304247 8 
304266 9 
304582 82 
304767 67 
304799 14 
304817 2 
304980 3 
305003 5 
305009 5 
305667 13 
305801 45 
306127 9 
306248 33 
306288 1 
306326 1 
306330 2 
306642 32 
306657 16 
306941 37 
307122 19 
307167 3 
307179 5 
307184 67 
307189 215 
307251 58 
307848 31 
308078 1 
308091 5 
308102 94 
308120 35 
308122 161 
308277 8 
308283 125 
308300 89 
308430 56 
308595 2 
308648 8 
308691 19 
308698 19 
308699 189 
308702 263 
308708 175 
308778 237 
308784 34 
308794 482 
308823 30 
308854 4 
308859 11 
308885 5 
308897 118 
308920 30 
308947 24 
308986 4 
309016 59 
309031 7 
309044 1 
309085 81 
309225 134 
309290 77 
309391 22 
309664 2 
309918 23 
309993 51 
310000 24 
310067 28 
310084 51 
312664 1 
312830 2 
313134 32 
313176 13 
313321 318 
313328 36 
313332 79 
313369 1 
313377 1 
313381 8 
313421 17 
313472 1 
313537 2 
313546 79 
313557 26 
313559 50 
313935 2 
314059 9 
314272 5 
314557 2 
314566 5 
314576 14 
314613 1 
314621 8 
314657 2 
314661 3 
314675 2 
314849 21 
314868 1 
314884 16 
315164 139 
315361 52 
315561 22 
315633 4 
315861 87 
315863 56 
315906 25 
316033 7 
316085 8 
316156 57 
316319 3 
316970 7 
317117 83 
317136 18 
317143 33 
317150 1 
317156 131 
317180 8 
317202 312 
317203 2 
317206 30 
317208 72 
317327 1 
317337 1 
317409 34 
317454 28 
317514 28 
317518 21 
317568 21 
317688 35 
319396 1 
320509 6 
320631 15 
320773 1 
320855 1 
320922 33 
320926 16 
320952 90 
321510 11 
321700 355 
321761 307 
321764 4 
321771 122 
321777 57 
321787 48 
321794 11 
321902 2 
321948 2 
321966 34 
321969 2 
322193 1 
322209 18 
322212 1 
322298 14 
322359 1 
322383 58 
322428 2 
322492 4 
322551 4 
322600 30 
322612 25 
322781 60 
322870 90 
322874 311 
322881 6 
323161 4 
323221 7 
323242 17 
323454 6 
323490 1 
324363 395 
324619 1 
324866 23 
325382 2 
325686 13 
325710 94 
325728 1 
325770 35 
326085 31 
326277 53 
326288 6 
326318 41 
327659 40 
327668 49 
327709 22 
327712 29 
327717 1 
327726 1 
327762 4 
327765 97 
327766 42 
327768 23 
327788 1 
327809 40 
327826 4 
327832 5 
327869 5 
327873 3 
327930 26 
327933 80 
328009 91 
328014 6 
328031 14 
328049 22 
328058 8 
328068 92 
328079 59 
328170 3 
328206 13 
329543 112 
329567 13 
329572 211 
329574 1 
329575 45 
329583 124 
329614 141 
329622 1 
329629 110 
329632 1 
329804 15 
329973 1 
329992 223 
330069 3 
330074 33 
330096 8 
330121 2 
330566 6 
334066 130 
334093 48 
334102 15 
334111 25 
334164 14 
334171 67 
334237 460 
334265 43 
334634 5 
334838 1 
334856 5 
335122 4 
335154 1 
335267 1 
335270 27 
335539 6 
335556 3 
335978 15 
336112 2 
336292 28 
336319 17 
336456 2 
336473 3 
336520 4 
338794 1 
338958 70 
338985 1 
338993 26 
338998 4 
339001 1 
339003 3 
339004 95 
339046 36 
339076 32 
339118 30 
339508 73 
339548 15 
339565 10 
339575 103 
339577 6 
339580 8 
339583 7 
339586 157 
339605 15 
340603 3 
340604 1 
340608 14 
340620 3 
340623 11 
340631 9 
340640 1 
340651 2 
340768 9 
340779 4 
340792 96 
340819 11 
340863 21 
340890 30 
340978 82 
340983 3 
340997 17 
341044 10 
341066 1 
341086 12 
341094 57 
341119 76 
341167 33 
341180 1 
341457 227 
341606 38 
341630 49 
341633 1 
342016 52 
342181 1 
342383 24 
342443 4 
342478 3 
342513 3 
342541 10 
342568 3 
342606 2 
342630 2 
343020 17 
343031 67 
343156 4 
343337 5 
344806 98 
344952 106 
345005 66 
345434 139 
345438 3 
345633 21 
345647 2 
345664 201 
345898 1 
345950 69 
346932 118 
346937 94 
346943 3 
347736 128 
349249 62 
349269 1 
349280 105 
349283 60 
349289 250 
349300 38 
349341 6 
349354 12 
349358 11 
349732 38 
350204 73 
350372 116 
350398 28 
350527 19 
350654 76 
350662 22 
350711 9 
350749 3 
350810 57 
350907 7 
350964 23 
351320 131 
351462 105 
351743 46 
351869 2 
352242 55 
352907 8 
352933 4 
352943 134 
353156 1 
353162 80 
353256 390 
353306 11 
353360 61 
353729 1 
354910 6 
354934 36 
354988 55 
355139 2 
355148 18 
355219 3 
355231 11 
355327 33 
355389 16 
355498 2 
355584 3 
355606 268 
355630 113 
355780 79 
355831 2 
355843 52 
355855 1 
355867 56 
355916 48 
355970 6 
355995 4 
356007 13 
356012 75 
356018 128 
356024 1 
356027 11 
356304 4 
356308 3 
356365 35 
356593 35 
356891 3 
357208 59 
357390 5 
358030 2 
358229 1 
358234 44 
358239 68 
358247 3 
358253 9 
358254 40 
358255 36 
358260 16 
358261 92 
358287 46 
358431 15 
359676 41 
359831 4 
359873 7 
359885 42 
359886 7 
359897 7 
359964 22 
359996 6 
360113 10 
360721 5 
360824 4 
361000 1 
361109 665 
361235 1 
361237 2 
361594 30 
361931 1 
361938 3 
362007 1 
362011 130 
362014 10 
362016 412 
362038 28 
362216 1 
362299 5 
362319 28 
362322 32 
362329 10 
362384 3 
362400 1 
362436 81 
362441 28 
362613 32 
363517 14 
363858 28 
364149 42 
364291 23 
364323 121 
364437 24 
364443 154 
364493 2 
364512 388 
364528 225 
364540 1 
365048 2 
365062 122 
365072 168 
365245 84 
365285 10 
365295 57 
365300 3 
365311 2 
365524 68 
365575 5 
365868 43 
367398 3 
367440 91 
367668 42 
367753 29 
367849 240 
368057 28 
369008 8 
369119 54 
369147 11 
369239 23 
369251 9 
369268 196 
369276 25 
369329 8 
369331 127 
369345 298 
369369 29 
369381 35 
369424 9 
369435 21 
369457 18 
369468 256 
369510 180 
369610 8 
369621 2 
369625 1 
369632 117 
369637 1 
369652 3 
369667 1 
369671 34 
369678 118 
369680 1 
369681 24 
369712 4 
369760 67 
369772 1 
371233 1 
371546 29 
371556 6 
371612 73 
371618 1 
371657 28 
371661 14 
371676 18 
371691 50 
371751 1 
371984 221 
372158 59 
372197 1 
372328 19 
372963 83 
373381 37 
373653 331 
373925 20 
374078 2 
374090 3 
374099 45 
374250 9 
374268 26 
374269 3 
374278 156 
374285 1 
374293 2 
374330 16 
374338 76 
374374 10 
374378 40 
374400 29 
374846 110 
375164 6 
375200 12 
375282 3 
375316 49 
375317 26 
375325 83 
375378 24 
375500 1 
377746 6 
378713 95 
379039 163 
379045 3 
379223 3 
379233 14 
379242 71 
379340 1 
379373 34 
379415 1 
379420 59 
379766 77 
379783 115 
379788 10 
379792 152 
379801 73 
379812 269 
379844 19 
379886 3 
380027 33 
380200 8 
380243 78 
380334 50 
381638 1 
381656 1 
381897 5 
381915 2 
381930 1 
381999 4 
382008 5 
382021 1 
382027 28 
382039 43 
382058 1 
382063 16 
382087 28 
382099 1 
382113 2 
382123 1 
382164 34 
382169 37 
382176 8 
382180 35 
382183 100 
382191 1 
382218 3 
382227 39 
382267 7 
382283 35 
382410 1 
382423 78 
382431 4 
382477 44 
382486 44 
382489 1 
382507 7 
382531 41 
382534 13 
382543 139 
382888 49 
382900 15 
382912 58 
382919 280 
382924 5 
382926 3 
382929 108 
382986 27 
382997 4 
383011 7 
383046 9 
383051 7 
383056 45 
383057 2 
383058 1 
383061 43 
383074 52 
383219 149 
383298 148 
383418 1 
383446 1 
383457 8 
383547 4 
383597 1 
383685 85 
384116 184 
384183 21 
384385 21 
384563 370 
384592 17 
384747 1 
384845 1 
384850 4 
384875 1 
384913 16 
384919 13 
384941 67 
384943 4 
384955 4 
384991 14 
384994 151 
385002 1 
385010 3 
385013 18 
385018 13 
385025 6 
385047 114 
385060 89 
385068 246 
385079 64 
385138 46 
385155 150 
385156 1 
385166 27 
385258 6 
385284 21 
385297 36 
385315 3 
385316 233 
385317 2 
385319 20 
385324 1 
385438 1 
385441 1 
385447 249 
385453 54 
385461 66 
385464 34 
385494 93 
385543 82 
385572 239 
385585 2 
385642 1 
385645 22 
385646 1 
385650 262 
385666 250 
385669 5 
385712 136 
386580 121 
386892 125 
387064 7 
387113 10 
387283 55 
387289 4 
387302 41 
387335 53 
387360 2 
387390 4 
387396 122 
387398 6 
387399 5 
387403 601 
387408 4 
387559 22 
387566 2 
387604 10 
387890 116 
388088 13 
388229 23 
388251 1 
388353 1 
388418 3 
388421 6 
388926 15 
389104 5 
389119 195 
389136 1 
389196 1 
389199 89 
389205 1 
389228 86 
389347 38 
389586 6 
389671 1 
389676 606 
389713 131 
389773 1 
390038 97 
390048 339 
390082 89 
390088 22 
390091 11 
390094 18 
390118 40 
390126 2 
390143 1 
390177 1 
390186 50 
390189 111 
390224 4 
390231 23 
390254 9 
390303 61 
390327 32 
390571 5 
390574 87 
390648 1 
390725 4 
390868 45 
390887 396 
391678 7 
391818 9 
392001 43 
392145 25 
392166 189 
392308 2 
392309 5 
392333 2 
392343 58 
392352 75 
392420 1 
392423 1 
392432 5 
392434 13 
392446 54 
392455 1 
392456 38 
392476 75 
392477 5 
393273 213 
393305 7 
393325 83 
393446 2 
393465 259 
393473 13 
393483 74 
393488 40 
393559 170 
393638 8 
393642 103 
393643 177 
393644 186 
393657 287 
393660 1 
393661 281 
393670 101 
393720 1 
393873 50 
394042 1 
394713 243 
394911 18 
396859 6 
397191 1 
397210 6 
397225 374 
397288 264 
397306 1 
398644 165 
398698 16 
398733 146 
398743 220 
398924 27 
399513 29 
399799 25 
399819 91 
400176 2 
400341 1 
401392 8 
401557 5 
401888 22 
401988 4 
402162 15 
402196 465 
402269 73 
402280 92 
402298 22 
402313 145 
402315 40 
402321 37 
402337 111 
402338 5 
402339 1 
402410 773 
402432 2 
402433 9 
402434 188 
402444 2 
402446 11 
402455 136 
402463 2 
402466 18 
402479 50 
402485 11 
402490 179 
402523 74 
403808 7 
403924 189 
403941 29 
403947 226 
403966 308 
403974 157 
403995 168 
403997 1 
404008 37 
404011 67 
404013 1 
404049 65 
404531 1 
405076 2 
405292 197 
405333 51 
405528 1 
405794 32 
405887 24 
405912 15 
405950 23 
406124 18 
406749 7 
406757 238 
406973 11 
407262 5 
407275 5 
407279 7 
407289 96 
407291 1 
407292 1 
407341 57 
407492 13 
407505 30 
408091 2 
408103 5 
408124 3 
408132 22 
408143 97 
408161 1 
408163 11 
408164 1 
408167 1 
408181 37 
408231 5 
408362 1 
408366 123 
408387 16 
408392 2 
408405 18 
408574 125 
408593 10 
408680 37 
408715 95 
408731 1 
408768 38 
409273 4 
409423 19 
409432 43 
409821 61 
410191 1 
410310 26 
410340 8 
410473 90 
410840 261 
410971 33 
411018 1 
411271 14 
411446 56 
411657 1 
412642 3 
416951 21 
416989 14 
417004 3 
417010 136 
417019 102 
417023 65 
417024 16 
417025 1 
417076 3 
417092 38 
417095 10 
417112 18 
417148 88 
417216 2 
417235 140 
417288 105 
418092 1 
418123 6 
418127 121 
418134 37 
418140 2 
418185 20 
418191 5 
418196 2 
418208 4 
418212 29 
418229 4 
418511 2 
419162 1 
419520 15 
419624 3 
419798 200 
419823 4 
419970 49 
419990 6 
419993 4 
420035 6 
420044 1 
420141 2 
420173 21 
420188 4 
420197 166 
420211 40 
420231 7 
420234 117 
420313 1 
420418 11 
420613 93 
420630 5 
420760 44 
420765 255 
420930 2 
421333 6 
421337 4 
421353 3 
421778 3 
421782 18 
421795 4 
421838 69 
421858 215 
422051 1 
422082 14 
422351 9 
422366 5 
422570 34 
422957 109 
423031 26 
423946 1 
423963 2 
424007 52 
424098 36 
424123 147 
424305 3 
424428 82 
425087 99 
425399 1 
425408 246 
425524 9 
425635 8 
425663 127 
425683 46 
425991 3 
426022 529 
426034 99 
426037 104 
426049 4 
426092 104 
426126 2 
426158 39 
426165 213 
426191 2 
426992 129 
427052 54 
427074 1 
427098 87 
427107 1 
427112 6 
427127 95 
427153 8 
427159 5 
427160 5 
427161 13 
427182 1 
427189 1 
427222 53 
427347 17 
427418 20 
427515 212 
427603 25 
427881 5 
428076 16 
428106 19 
428208 179 
428216 1 
428273 37 
428445 19 
428453 65 
428458 32 
428488 29 
428580 117 
428623 2 
428634 2 
428647 8 
428675 45 
428718 12 
428765 47 
428776 24 
428813 598 
428817 1 
428830 95 
428831 1 
428832 3 
428859 104 
428864 55 
428868 181 
428891 99 
428894 1 
428898 1 
428922 17 
428925 2 
428933 6 
428942 264 
428971 107 
428978 72 
429001 67 
429011 25 
429014 12 
429019 12 
429020 19 
429022 169 
429026 145 
429031 330 
429035 38 
429038 1 
429041 36 
429045 268 
429053 77 
429055 227 
429057 3 
429060 1 
429061 94 
429066 35 
429067 2 
429074 12 
429174 214 
429180 181 
429186 106 
429192 58 
429197 217 
429202 558 
429208 48 
429214 425 
429216 30 
429224 1359 
429228 72 
429238 120 
429267 234 
429278 289 
429565 11 
429701 19 
430041 43 
430052 192 
430061 94 
430075 352 
430155 8 
430519 31 
430543 25 
430554 2 
430680 12 
430696 116 
430712 38 
430714 303 
430727 78 
430739 10 
430744 5 
430748 41 
430766 170 
430769 6 
430778 25 
430795 43 
430804 127 
430825 10 
430895 1 
430928 49 
430994 63 
431085 112 
431095 1 
431156 35 
431169 90 
431208 440 
431380 3 
431442 4 
431443 60 
431453 55 
431456 1 
431461 173 
431465 2 
431467 25 
431473 53 
431611 1 
431704 1 
432807 84 
432834 15 
432837 197 
432848 2 
432853 9 
432864 108 
432903 48 
432914 40 
432972 103 
433002 3 
433024 7 
433035 8 
433045 3 
433046 271 
433074 3 
433183 15 
433192 4 
433200 2 
433254 16 
433258 4 
433313 46 
433348 2 
433442 6 
433505 15 
433520 13 
433548 82 
433625 62 
433656 234 
433677 1 
433686 52 
433692 62 
433693 3 
433801 410 
433977 1 
434007 8 
434013 20 
434057 1 
434078 41 
434183 1 
434231 9 
434286 27 
434389 10 
434415 1 
434500 206 
434587 32 
434629 24 
434637 13 
434643 22 
434656 43 
434659 16 
434662 70 
434705 3 
434770 4 
434799 19 
434848 3 
434857 12 
434902 73 
434985 1 
435013 23 
435025 9 
435030 10 
435044 43 
435051 6 
435057 8 
435059 27 
435060 7 
435061 113 
435062 2 
435067 1 
435068 1 
435078 689 
435117 33 
435125 3 
435131 4 
435142 72 
435152 652 
435157 53 
435163 130 
435177 89 
435191 1231 
435313 80 
435339 28 
435361 14 
435364 255 
435381 54 
435527 195 
436624 1 
436675 4 
436695 3 
436700 33 
436721 5 
436744 3 
436901 4 
436983 2 
436992 2 
437343 31 
437366 2 
437368 4 
437377 4 
437385 94 
437393 71 
437534 4 
437559 16 
437567 312 
437569 58 
437570 32 
437571 24 
437572 31 
437584 225 
437585 1 
437586 3 
437588 1 
437598 2 
437601 61 
437622 2 
437634 60 
437635 14 
437636 499 
437637 3 
437640 53 
437643 41 
437644 3 
437645 998 
437653 1 
437657 46 
437659 19 
437660 55 
437667 53 
437671 4 
437702 3 
437716 19 
437804 1 
437839 3 
437865 1 
438166 14 
438194 2 
438316 13 
438454 6 
439026 8 
439166 1 
439187 61 
439217 66 
439249 2 
439380 99 
439389 7 
439395 43 
439399 19 
439404 20 
439469 1 
439470 44 
439489 23 
439502 146 
439507 1 
439543 237 
439551 124 
439552 12 
439554 1 
439560 369 
439565 155 
439568 149 
439572 34 
439622 88 
439628 86 
439635 13 
439639 10 
439648 272 
439665 621 
439672 1 
439674 78 
439678 4 
439681 122 
439689 43 
439690 1 
439691 106 
439693 2 
439694 1 
439696 869 
439701 30 
439705 122 
439709 65 
439716 227 
439719 26 
439729 5 
439730 52 
439738 31 
439751 23 
439798 1 
439834 41 
439852 30 
439859 64 
439862 3 
439889 2 
439901 26 
439922 2 
439923 152 
439924 2 
439934 29 
440028 35 
440045 18 
440052 231 
440064 124 
440075 22 
440083 27 
440086 4 
440088 223 
440268 306 
440269 75 
440274 109 
440280 68 
440288 1 
440292 67 
440293 69 
440296 1 
440306 150 
440436 40 
440448 4 
440463 1 
440503 5 
440520 25 
440530 521 
440554 20 
442813 142 
442818 6 
442827 165 
442833 3 
442837 7 
442840 2 
442841 10 
442842 30 
442845 3 
442851 2 
442853 38 
442854 1 
442856 483 
442859 3 
442862 1 
442864 19 
442865 93 
442875 4 
442876 1 
442877 24 
442880 147 
442888 14 
442916 32 
442924 12 
442925 10 
442926 6 
442927 1 
442932 77 
442934 20 
442937 28 
442938 3 
442939 5 
442944 6 
442950 14 
442952 1 
442958 85 
442968 8 
442974 78 
442975 1 
442976 151 
442984 8 
443472 88 
444769 13 
444790 846 
444816 37 
444896 86 
444903 1 
444913 2 
444914 274 
444934 4 
444942 41 
444953 401 
444963 11 
444981 34 
445054 28 
445059 6 
445063 59 
445071 66 
445089 2 
445092 54 
445096 21 
445098 85 
445106 6 
445112 21 
445115 12 
445118 16 
445126 21 
445129 142 
445132 66 
445140 1 
445142 20 
445147 70 
445149 19 
445153 15 
445154 41 
445157 6 
445158 26 
445161 186 
445163 4 
445165 46 
445169 3 
445173 8 
445175 2 
445180 491 
445188 3 
445198 10 
445208 1 
445212 116 
445215 20 
445219 7 
445236 54 
445243 1 
445244 7 
445245 4 
445249 1533 
445255 2 
445256 44 
445260 25 
445262 1 
445268 6 
445283 3 
445296 2 
445312 1 
445409 16 
445433 7 
445445 65 
445450 230 
445452 7 
445460 382 
445467 27 
445489 3 
445586 1 
445618 12 
445627 33 
445642 27 
445665 15 
445761 31 
445855 21 
445905 297 
445999 1 
446014 104 
446106 1 
446153 54 
446178 110 
446195 8 
446201 14 
446250 3 
446344 15 
446348 52 
446356 6 
446366 17 
446386 16 
446394 96 
446401 10 
446424 12 
446479 16 
446494 2 
446497 22 
446576 2 
446586 34 
446590 32 
446597 85 
446601 39 
446612 49 
446616 7 
446617 28 
446619 9 
446622 68 
446623 5 
446628 63 
446633 7 
446634 1 
446635 44 
446638 27 
446655 2 
446660 6 
446670 14 
446683 51 
446726 49 
446727 4 
446737 1 
446739 5 
446747 21 
446997 11 
447016 5 
447051 2 
447126 3 
447249 6 
447258 4 
447264 11 
447374 12 
447602 1 
447965 2 
448013 21 
448046 126 
448162 2 
448174 3 
448198 150 
448210 77 
448212 18 
448225 30 
448230 20 
448241 28 
448244 14 
448319 29 
448359 14 
448363 47 
448373 10 
448379 20 
448385 116 
448398 64 
448406 126 
448415 56 
448426 3 
448521 57 
448600 5 
448637 1 
448680 4 
448703 202 
448720 102 
448730 15 
448741 57 
448756 124 
448776 70 
448854 2 
448892 3 
448905 45 
448909 26 
448917 23 
448918 1 
448930 33 
448938 120 
448996 1 
448998 2 
449014 35 
449067 22 
449096 3 
449133 19 
449160 1 
449208 1 
449242 29 
449301 175 
449448 111 
449693 19 
449778 211 
449849 1 
449924 1 
449981 90 
450031 72 
450058 32 
450118 194 
450132 55 
450149 10 
450400 2 
450459 3 
450795 15 
450812 42 
450915 124 
450921 47 
450926 437 
450932 1 
450959 30 
451085 2 
451088 3 
451121 2 
451130 10 
451291 5 
451298 1 
451301 5 
451305 842 
451309 5 
451342 101 
451343 5 
451344 1 
451351 43 
451355 278 
451370 5 
451373 10 
451382 5 
451389 164 
451391 9 
451399 85 
451406 1 
451420 280 
451450 1 
451553 7 
451716 1 
452006 2 
452011 12 
452020 52 
452021 1 
452022 1 
452044 33 
452052 5 
452094 10 
452117 18 
452118 49 
452119 1 
452123 1 
452134 138 
452144 43 
452153 2 
452154 14 
452165 4 
453308 2 
454074 246 
454093 6 
454097 39 
454166 1 
454214 1 
454231 53 
454233 4 
454255 69 
454277 48 
454326 174 
454338 8 
454362 2 
454397 150 
454433 6 
454557 227 
454647 1 
454694 36 
454746 26 
454755 7 
454759 2 
454790 2 
454791 7 
454799 78 
454838 254 
454956 71 
455020 644 
455171 16 
455228 94 
455237 1 
455328 51 
455421 3 
455457 1 
455484 9 
455609 80 
455618 19 
455694 44 
455949 95 
456065 3 
456067 1 
456077 97 
456205 180 
456209 1 
456273 7 
456381 76 
456557 8 
456612 6 
456647 14 
456846 41 
456890 24 
456904 2 
457052 3 
457101 54 
457218 18 
457226 36 
457230 4 
457265 4 
457283 285 
457298 36 
457341 119 
457355 52 
457357 10 
457361 31 
457363 27 
457394 117 
457497 8 
457580 67 
457587 20 
457687 162 
457705 70 
457914 5 
457929 34 
458187 12 
458237 1 
458306 5 
458586 90 
458609 170 
458611 7 
458615 1 
458620 9 
458703 170 
458866 32 
459010 23 
459131 32 
459332 95 
459540 98 
460403 5 
460413 371 
460584 66 
460723 9 
461024 7 
461032 2 
461059 7 
461063 16 
461083 1 
461177 9 
461192 3 
461196 9 
461202 1 
461247 1 
461390 74 
461395 162 
461402 1 
461405 1 
461414 3 
461421 39 
461476 21 
461482 1 
461487 32 
461488 6 
461489 1 
461499 74 
461504 20 
461519 26 
461549 181 
461659 54 
461674 22 
461740 116 
461741 4 
461742 2 
461748 30 
461885 112 
461890 10 
462023 87 
462033 2 
462218 16 
462379 6 
462829 19 
462840 56 
462859 12 
462865 31 
462872 113 
462892 47 
462898 78 
462904 74 
462931 108 
462941 1 
462944 37 
462946 1 
462954 77 
462988 12 
463003 17 
463025 11 
463035 2 
463040 320 
463142 1 
463171 37 
463189 3 
463286 11 
463315 2 
463319 32 
463332 2 
463333 841 
463334 35 
463335 193 
463352 1 
463362 7 
463366 116 
463376 133 
463382 1 
463384 41 
463397 21 
463521 98 
463522 148 
463536 274 
463544 35 
463546 1 
463551 66 
463557 19 
463562 57 
463581 58 
463591 51 
463597 29 
463626 42 
463632 5 
463658 16 
463660 497 
463663 106 
463664 13 
463667 34 
463670 55 
463677 60 
463887 1 
463998 115 
464013 78 
464046 1 
464385 27 
464674 38 
464691 101 
464854 10 
464899 15 
464903 3 
464907 44 
464919 2 
465069 321 
465072 56 
465226 39 
465281 101 
465296 152 
465365 6 
465762 1 
465784 1 
466244 90 
466267 12 
466271 1 
466280 1 
466287 5 
466325 125 
466333 123 
466352 10 
466400 137 
467549 17 
467561 15 
467590 20 
467711 45 
467717 2 
467745 81 
467781 4 
468589 11 
468634 29 
468824 55 
468830 187 
468837 2 
468838 64 
468845 199 
468853 13 
468858 27 
468895 127 
468900 3 
468904 7 
468908 35 
468920 32 
468932 2 
468933 2 
468947 211 
468948 8 
468949 1 
469011 39 
469114 106 
469188 1 
469191 150 
469313 2 
469437 29 
469465 21 
469477 1 
469487 114 
469496 21 
469551 38 
469573 69 
469580 11 
469595 88 
469603 3 
469794 104 
469811 2 
469822 29 
469829 13 
469832 1 
469931 25 
469983 6 
470580 97 
470722 263 
470755 1 
470876 1 
471231 208 
471511 47 
471749 142 
471884 86 
472226 1 
472625 29 
472894 26 
473146 7 
473514 14 
473546 383 
473553 143 
473565 335 
473566 11 
473567 1 
473569 10 
473578 29 
473623 14 
473739 197 
473783 112 
473812 21 
473890 25 
474158 21 
474324 1 
474437 3 
474804 137 
474867 11 
475165 186 
475328 4 
475503 3 
475645 61 
475671 7 
475772 6 
475788 129 
475792 2 
475808 1 
475941 12 
475956 44 
475990 6 
477041 3 
477938 5 
478008 200 
478031 4 
478172 94 
478214 39 
478215 58 
478265 122 
478276 5 
478286 140 
478312 4 
478865 20 
479075 1 
479087 6 
479131 2 
479160 11 
479452 37 
479470 19 
479516 1 
480073 12 
480375 5 
480420 77 
480432 6 
481377 7 
481727 112 
481886 20 
482016 54 
482072 141 
482168 33 
482589 11 
483066 1 
483131 1 
483223 31 
483241 127 
483247 150 
483257 55 
483307 58 
483312 273 
483315 206 
483319 11 
483324 6 
483334 31 
483498 1 
483849 28 
484314 40 
484364 2 
484444 11 
484625 105 
484760 50 
484824 2 
484916 1 
485143 4 
486067 4 
487295 3 
487326 2 
487340 2 
487350 1 
487482 5 
487506 91 
487512 14 
487650 154 
487722 6 
487850 101 
488599 17 
489086 20 
489253 1 
489743 15 
489787 63 
489835 2 
489840 10 
489862 14 
489874 3 
489923 1 
489963 4 
490081 53 
490238 6 
490260 4 
490295 36 
490298 66 
490307 48 
490578 28 
490862 87 
490908 5 
490978 1 
490986 105 
491033 2 
491131 38 
491150 1 
491180 2 
491190 2 
491194 26 
491202 2 
491212 17 
491218 28 
491228 132 
491230 10 
491376 38 
491463 100 
491570 20 
491585 6 
491594 21 
492234 10 
492398 51 
492458 202 
492652 49 
492662 65 
492677 51 
492898 41 
493226 31 
493234 39 
493486 85 
493709 7 
493714 3 
493726 10 
493739 16 
493753 6 
493780 1 
493802 14 
493810 14 
493820 2 
493824 1 
493826 5 
493832 6 
493843 16 
494166 130 
494342 20 
494453 29 
494663 45 
495462 66 
495977 21 
496585 71 
496909 2 
497078 9 
497215 41 
497554 13 
497640 2 
497744 3 
498293 9 
498319 30 
499395 7 
499501 1 
499789 1 
499795 17 
499887 524 
499912 130 
499916 3 
499920 23 
499928 4 
499988 546 
500081 3 
500102 40 
500165 17 
500185 115 
500694 29 
500728 85 
500754 1 
500850 1 
501482 10 
501503 3 
501773 1 
501994 163 
502238 1 
503684 245 
504296 35 
504732 2 
505374 4 
505520 2 
505719 24 
506183 1 
506352 35 
506407 43 
506414 13 
506548 91 
506557 106 
506563 23 
506571 9 
506577 14 
506608 39 
506609 37 
506610 1 
506615 1 
506618 96 
506619 5 
506647 213 
506764 1 
506857 15 
506954 1 
507352 2 
507570 2 
507750 41 
507763 2 
507767 1 
507835 6 
507881 13 
508207 53 
508614 18 
508682 6 
508747 244 
508919 2 
508971 2 
509109 36 
509171 1 
509279 89 
509474 275 
510159 1 
510369 105 
510662 57 
510667 2 
510676 1 
510909 185 
511834 55 
511870 2 
511878 1 
511886 1 
511902 4 
511906 7 
511910 5 
511915 5 
511920 154 
511924 144 
511935 1 
511942 2 
513190 15 
513229 140 
513230 22 
513233 55 
513257 19 
513272 23 
513387 3 
513466 1 
513469 8 
513471 17 
513472 80 
513480 11 
513500 22 
513793 2 
513810 2 
513813 4 
513984 62 
513995 11 
514001 110 
514008 122 
514009 58 
514013 13 
514014 71 
514023 113 
514081 125 
514089 36 
514104 226 
514129 25 
514136 38 
514299 2 
514300 203 
514301 3 
514306 1 
514328 4 
514381 97 
514409 97 
514414 1 
514420 1 
514440 1 
514448 1 
514451 2 
514461 5 
514472 37 
514485 6 
514495 1 
514585 65 
514602 29 
514605 110 
514642 1 
514682 84 
514683 1 
514690 277 
514704 1 
514715 218 
514729 171 
514737 19 
514816 93 
514991 91 
515019 11 
515029 1 
515241 1 
515357 38 
515418 13 
515677 1 
515791 26 
515828 151 
515837 13 
516319 107 
516331 22 
516456 56 
516468 28 
516870 27 
517021 3 
517033 3 
517042 6 
517105 2 
517125 45 
517196 4 
517205 2 
517235 10 
517246 4 
517261 21 
517298 5 
517315 20 
517323 1 
517330 44 
517334 163 
517414 88 
517792 20 
518005 67 
518195 66 
518203 52 
518207 8 
518222 20 
518300 68 
518319 143 
518347 219 
518359 101 
518361 1 
518378 461 
518391 264 
518404 21 
518429 130 
518474 1 
518485 89 
518537 20 
518539 1 
518545 203 
518551 1 
518559 82 
518628 1 
518630 26 
518658 97 
518688 3 
518707 47 
518731 1 
518740 3 
518774 20 
518798 12 
518800 55 
518833 6 
518846 6 
518867 12 
518879 1 
518885 112 
518892 10 
518898 79 
518917 18 
518949 39 
518955 4 
519055 29 
519103 7 
519125 234 
519146 4 
519166 22 
519180 63 
519209 2 
519231 25 
519242 1 
519258 6 
519263 1 
519265 62 
519273 12 
519289 1 
519605 11 
519833 43 
520341 12 
520430 3 
520662 18 
520748 50 
520860 6 
520903 1 
521236 40 
521443 54 
521540 1 
521571 31 
521584 47 
521613 21 
521767 14 
521773 168 
521782 111 
521805 32 
521830 2 
521839 116 
521870 11 
521878 7 
522043 17 
522466 17 
522719 1 
522831 64 
522853 5 
522903 21 
522951 89 
523037 67 
523078 9 
523303 7 
523331 1 
523479 19 
523709 13 
523873 1 
523892 6 
524021 158 
524088 1 
524100 1 
524105 60 
524112 1 
524329 60 
524566 101 
524666 7 
524668 9 
524736 1 
524774 13 
524779 16 
524935 53 
525076 15 
525078 16 
525097 11 
525111 179 
525123 18 
525124 7 
525150 20 
525151 2 
525154 4 
525216 1 
525224 11 
525229 8 
525234 40 
525240 2 
525241 35 
525257 4 
525386 53 
525594 54 
525752 7 
526540 12 
526669 143 
526694 1 
526695 301 
526700 1 
526706 494 
526715 5 
526717 15 
526729 2 
526734 113 
526784 6 
526791 7 
526805 8 
526816 44 
526828 4 
527312 22 
527337 38 
527342 5 
527350 116 
527458 444 
527472 32 
527668 19 
527674 239 
527677 39 
527678 27 
527693 142 
527698 250 
527732 89 
527746 123 
527751 647 
527756 13 
527918 122 
528063 83 
528410 1 
529434 433 
530144 10 
530197 2 
530248 1 
530368 27 
530390 1 
530548 1 
530728 1 
530734 17 
530735 21 
530738 37 
530753 5 
530987 1 
531061 99 
531084 14 
531103 16 
531285 24 
531300 35 
531769 27 
531833 23 
532136 111 
532247 5 
533003 119 
533412 1 
533520 83 
533607 43 
533652 10 
533685 129 
533697 8 
533719 273 
533733 268 
533910 1 
533927 2 
533931 1 
533982 1 
533989 8 
533990 1 
533991 2 
534019 1 
534177 11 
534865 4 
535212 21 
535228 101 
535335 1 
535575 100 
535581 1 
535667 2 
539881 1 
542350 1 
542789 2 
543877 1 
545967 1 
547212 23 
547989 14 
548044 33 
548050 52 
548084 1 
548087 3 
548109 678 
548117 33 
548123 87 
548917 6 
548952 138 
549182 4 
549405 3 
549413 21 
549520 1 
549525 1 
549697 22 
550324 68 
550510 8 
550704 1 
550769 32 
550851 16 
550954 31 
551213 5 
551221 5 
551231 52 
551375 1 
551394 31 
551398 1 
551629 24 
552406 1 
552524 1 
552565 10 
552939 2 
552941 1 
552947 43 
553101 5 
553261 11 
553799 58 
554209 16 
554709 5 
554734 1 
554747 2 
554822 18 
554826 21 
554829 17 
554843 3 
554856 1 
555003 62 
556154 2 
556161 2 
556219 48 
556342 1 
556370 13 
556375 1 
556379 24 
556429 2 
556786 35 
556933 107 
556945 104 
557240 6 
557407 66 
557427 25 
557433 2 
557462 6 
557559 35 
557612 1 
557702 3 
557727 12 
558009 1 
558541 17 
558580 6 
558707 183 
558883 12 
558889 1 
558905 28 
558922 33 
558933 139 
558967 4 
559088 3 
559261 7 
559283 18 
559349 4 
559407 12 
559412 5 
559434 6 
559462 6 
559534 3 
559539 54 
559549 11 
559562 4 
562342 6 
562359 150 
562363 166 
562371 173 
562379 18 
562386 114 
562390 1 
562400 2 
562444 5 
562445 106 
562456 35 
562476 1 
562482 38 
564077 2 
564295 59 
564701 9 
564973 13 
565415 254 
565427 65 
565781 23 
565976 144 
565983 3 
565986 1 
566037 80 
566049 1 
566050 52 
566277 1 
566591 92 
566592 2 
566600 55 
567052 1 
567118 6 
567121 175 
567280 264 
567291 120 
567336 1 
567340 170 
567344 22 
567348 5 
567370 32 
567384 246 
567388 50 
567389 3 
567542 134 
567675 18 
567677 27 
567686 18 
567730 37 
567746 52 
567751 1 
567758 26 
567763 97 
567832 83 
568088 300 
568190 1 
568196 101 
568890 80 
569755 40 
569772 17 
569878 27 
569936 9 
570102 21 
570110 21 
570121 34 
570132 92 
570270 68 
570278 2 
570997 69 
571067 1 
571082 1 
571119 2 
571128 1 
571386 3 
571428 13 
571575 24 
571921 2 
572657 1 
572950 20 
572999 21 
573247 17 
573293 5 
573502 15 
573650 18 
573671 3 
573861 105 
573879 49 
574385 11 
574538 71 
574722 28 
575440 37 
575725 1 
576053 61 
576126 14 
576143 169 
576176 387 
576537 1 
576711 56 
577041 58 
577384 11 
577628 1 
577666 39 
577790 8 
577803 2 
577975 1 
578294 39 
578312 331 
578319 264 
578353 313 
578365 741 
578391 72 
578415 319 
578427 503 
578439 12 
578446 3 
578515 9 
578536 1 
578545 34 
578568 85 
578697 1 
578777 1 
578806 3 
578867 6 
579002 249 
579011 26 
579026 5 
579084 184 
579154 129 
579175 1 
579454 70 
579497 91 
579520 317 
579571 82 
579681 124 
580064 10 
580256 222 
580339 1 
580345 22 
580381 19 
580392 191 
580492 33 
580578 1 
580582 176 
580588 1 
580900 1 
581337 502 
581443 1 
581455 135 
581463 3 
581475 16 
581512 4 
581648 36 
581727 116 
581734 1 
581764 70 
581774 79 
581804 4 
581806 289 
581811 15 
581814 454 
581834 16 
581924 4 
581935 1 
581942 142 
581949 11 
582036 18 
582062 21 
582133 4 
582159 2 
582451 68 
582709 17 
582832 42 
583315 34 
583445 84 
583511 39 
583525 31 
583535 51 
584211 1 
584653 10 
584849 223 
584854 5 
585026 16 
585074 1 
585082 103 
585227 12 
585231 5 
585252 28 
585726 239 
586083 39 
586246 10 
586400 25 
586694 14 
586706 1 
586734 1 
586843 4 
589479 29 
589581 1 
589621 30 
589631 50 
589634 5 
589707 76 
589717 3 
589721 427 
589737 1 
589772 1 
589773 3 
589904 1 
589906 1 
589948 131 
589960 2 
589969 537 
590142 19 
590151 15 
590165 21 
590179 6 
590197 30 
590225 57 
590367 331 
590378 10 
590389 24 
590409 3 
590412 2 
590419 2 
590427 1 
590859 6 
590885 1 
591326 20 
592574 1 
592642 1 
592654 3 
592715 74 
592757 12 
592859 20 
596916 43 
596950 26 
596968 104 
596974 40 
597156 1 
597243 1 
597249 192 
597331 92 
597341 48 
597844 34 
598642 266 
598669 34 
598989 41 
598992 1 
598995 22 
599015 89 
599035 3 
599092 30 
599204 1 
599370 24 
599739 5 
599746 15 
599786 31 
599808 2 
599826 91 
603794 221 
603798 52 
603857 71 
603932 4 
603975 2 
603998 93 
604116 3 
604125 26 
604223 16 
604262 11 
604338 3 
604398 2 
604525 284 
604532 19 
604673 169 
605117 10 
605153 14 
605288 6 
605343 32 
605472 22 
605483 14 
605511 82 
605557 9 
605724 39 
606186 1 
606256 3 
606394 4 
606751 27 
606894 80 
607053 32 
607343 8 
607470 35 
607896 48 
608307 53 
608507 60 
608511 756 
608530 56 
608531 168 
608533 2 
608537 16 
608711 10 
608748 1 
608756 3 
608887 1 
608939 2 
609089 14 
609177 5 
609236 194 
609410 6 
609497 21 
609617 14 
609989 171 
610143 251 
610145 10 
610267 29 
610322 221 
610326 82 
610906 12 
611249 30 
611281 8 
611331 15 
611339 8 
611395 7 
611464 30 
611558 15 
612139 28 
612396 42 
612462 18 
612475 17 
612805 1 
613893 36 
613910 9 
614010 66 
614054 5 
614067 2 
614098 1 
614100 2 
614107 40 
614234 1 
614276 37 
614335 7 
614387 7 
614424 3 
614486 7 
614539 1 
614568 2 
614581 1 
614607 1 
614690 3 
614731 2 
614743 7 
614750 3 
614766 3 
614775 2 
614781 1 
614785 33 
614792 70 
614853 77 
614877 61 
614939 1 
614968 22 
615149 1 
615213 43 
615238 1 
615265 73 
615332 15 
615337 10 
615384 134 
615421 7 
615465 39 
615481 9 
615489 120 
615517 1 
615551 3 
615577 9 
615587 10 
615651 8 
615844 4 
615956 55 
616013 1 
616070 22 
616143 121 
616213 18 
617046 62 
617244 9 
617433 13 
617454 8 
617607 3 
617682 4 
617770 2 
617840 43 
617978 1 
618536 2 
618689 1 
618830 5 
618836 6 
618855 1 
618860 20 
618867 12 
618870 4 
618884 1 
618896 7 
618908 10 
618924 3 
619047 2 
619053 131 
619063 16 
619071 1 
619088 70 
619271 4 
619277 1 
619293 3 
619464 94 
619475 8 
619553 10 
619576 1 
619590 13 
619774 523 
620487 4 
620655 1 
621291 14 
622203 1 
622302 246 
622417 36 
623116 86 
623288 2 
623687 1 
625110 17 
625143 3 
625306 51 
625309 87 
625317 2 
625332 125 
625340 78 
625372 10 
625484 41 
625509 28 
625680 195 
625715 69 
625719 13 
625733 6 
625752 4 
625767 9 
626231 1 
626319 71 
626412 219 
626449 43 
626453 99 
626462 116 
626500 145 
628046 69 
628239 42 
628330 19 
628556 5 
628773 15 
628810 6 
628849 1 
629516 146 
629662 203 
629742 18 
630079 224 
630093 69 
630202 14 
630213 116 
630315 65 
630323 13 
630378 48 
630457 104 
630471 27 
630486 15 
630511 18 
630526 1 
630596 18 
630656 1 
630723 2 
630724 75 
630736 1 
630737 130 
630739 1 
630745 37 
630757 11 
630778 13 
630811 14 
630868 94 
631166 3 
631255 24 
631633 60 
632436 156 
632953 1 
633167 93 
633344 6 
633902 1 
633917 54 
634395 16 
634858 40 
634886 7 
635001 1 
635045 13 
635499 1 
635514 5 
635547 9 
636207 149 
637149 1 
637927 4 
638075 85 
638090 88 
638601 38 
638609 2 
638617 25 
638642 2 
638643 34 
638658 7 
638697 6 
639131 27 
639642 29 
639843 6 
640459 20 
640507 18 
641232 33 
642121 2 
642261 372 
642290 163 
642809 1 
642842 1 
642923 38 
642946 72 
643262 1 
643268 54 
643277 65 
643351 154 
644497 41 
644979 1 
644982 53 
645205 10 
645345 4 
645431 8 
645439 17 
645519 52 
645614 16 
645670 14 
645863 23 
646213 245 
646573 4 
647450 3 
647474 78 
647889 14 
649106 5 
649597 17 
650060 23 
650342 114 
650430 21 
650621 30 
651805 8 
652731 31 
653180 123 
653822 26 
653885 1 
654714 24 
655224 1 
655719 59 
655854 24 
656079 3 
656684 77 
657124 57 
658095 2 
658256 31 
658493 106 
658502 124 
658550 427 
658669 27 
658692 57 
658704 20 
658723 3 
659867 9 
659900 4 
660439 35 
660631 1 
660695 52 
660707 77 
660717 294 
660889 6 
661198 4 
661754 5 
662048 12 
662071 4 
662472 68 
662543 366 
662554 56 
662591 36 
663290 22 
663300 108 
663355 17 
663440 69 
663445 193 
663705 12 
664882 1 
665241 85 
665386 91 
665409 301 
665415 8 
665747 61 
666127 123 
666134 111 
666183 319 
666187 1 
666192 2 
666199 1 
666252 2 
666411 1 
666417 299 
666452 1 
666454 389 
666508 17 
666513 307 
666562 2 
666576 86 
666580 28 
variableStep chrom=chrXII
39 8 
76 13 
80 26 
83 47 
90 117 
103 1 
112 333 
553 1 
5653 4 
5728 1 
5737 298 
5751 10 
7043 1 
11395 32 
11397 3 
11400 2 
11410 1 
11459 73 
11469 5 
11535 158 
11606 6 
11735 1 
11784 1 
11807 1 
11855 6 
13757 34 
13796 69 
13806 1 
13875 58 
13982 1 
14089 44 
14274 71 
14319 2 
14379 1 
14380 2 
14456 22 
14689 7 
14817 6 
14946 9 
15086 88 
15425 23 
16047 1 
16071 4 
16091 113 
16102 42 
16141 82 
16396 73 
16408 12 
16429 2 
16453 5 
16476 47 
16489 218 
16505 16 
16704 12 
16956 40 
17003 221 
17588 1 
17605 12 
17745 4 
17764 3 
17806 101 
17822 21 
17825 1 
17849 2 
17855 369 
17866 124 
17888 6 
18746 13 
18903 70 
18956 4 
19411 16 
19535 4 
19733 4 
19810 2 
19878 84 
20449 2 
20466 6 
20574 1 
20587 60 
20649 36 
20707 31 
20936 13 
20941 9 
20950 88 
20955 2 
20961 658 
20968 1 
20975 1 
20985 165 
20994 26 
21000 1 
21007 2 
21054 98 
21062 13 
21387 12 
21502 182 
21736 2 
21743 149 
21799 1 
21845 23 
21858 32 
21875 85 
21883 1 
21890 454 
21896 1 
21930 20 
21959 85 
21975 162 
22029 72 
22178 108 
22352 57 
22386 81 
22410 34 
22414 35 
22438 10 
22461 31 
22749 302 
22761 9 
22774 184 
22789 532 
22794 1 
22799 14 
22806 239 
22821 2 
22856 121 
22880 82 
22885 97 
22889 217 
22897 2 
22919 2 
23089 14 
23225 10 
23233 15 
23250 93 
23258 262 
23270 37 
23301 26 
23336 126 
23360 2 
23375 88 
23383 59 
23414 33 
23446 52 
23591 17 
23620 22 
23625 10 
24241 1 
24424 67 
25183 257 
25202 2 
25246 68 
25379 85 
25557 2 
25592 49 
25615 38 
25624 11 
25665 25 
25729 16 
25732 1 
25742 136 
26095 345 
26099 94 
26126 65 
26140 97 
26184 13 
26323 51 
26333 91 
26338 3 
26512 4 
26972 25 
27130 36 
27157 24 
27321 91 
27590 35 
27856 55 
28022 131 
28113 162 
28212 1 
28683 55 
28709 16 
28740 115 
28950 38 
28958 101 
28972 150 
28975 49 
28993 4 
29008 22 
29037 94 
29316 6 
29332 6 
29376 2 
29393 164 
29399 175 
29401 22 
29450 71 
29534 8 
29570 25 
29589 11 
29599 5 
29622 31 
29634 16 
29640 27 
29645 92 
29680 20 
29708 44 
29717 95 
29729 14 
29766 9 
29789 167 
29804 4 
29820 4 
29862 4 
29916 2 
29959 4 
30778 105 
31011 2 
31332 50 
31453 69 
31475 22 
31478 1 
31731 14 
31804 49 
32154 1 
32210 30 
32690 2 
33005 28 
33044 12 
33609 10 
34098 1 
34571 69 
34627 55 
34809 8 
35311 4 
35324 115 
35341 37 
35359 4 
35468 7 
35531 109 
35546 373 
35551 36 
35583 148 
35896 70 
36416 164 
36686 35 
36707 58 
36789 77 
36960 17 
36964 9 
36999 16 
37067 207 
37081 25 
37089 77 
37119 1 
37141 23 
37144 1 
37164 38 
37186 5 
37344 38 
37501 85 
37649 3 
37945 30 
37971 206 
38144 4 
38304 7 
38621 6 
38877 2 
39341 25 
39360 235 
39385 1 
39415 87 
39534 67 
39543 24 
39570 10 
39576 4 
39600 22 
39613 106 
39619 202 
39643 47 
39682 7 
39699 58 
40490 77 
40503 422 
40521 23 
40524 45 
40534 91 
40577 19 
40586 95 
40602 64 
40608 121 
41273 7 
41433 1 
41507 168 
42295 91 
42419 1 
42495 439 
42701 5 
43590 158 
44169 33 
44317 2 
45319 117 
45564 1 
45921 1 
46123 12 
46491 4 
46501 2 
46519 154 
46549 2 
46599 39 
46619 38 
46629 2 
46632 4 
46686 6 
46745 3 
46809 2 
46892 1 
46973 13 
47451 6 
47464 12 
47475 5 
47619 1 
47719 1 
48009 9 
48060 3 
48165 2 
48188 65 
48707 122 
48739 9 
48764 39 
48784 151 
48823 2 
48843 129 
48852 6 
48970 21 
48977 11 
48979 13 
48983 8 
49048 1 
49107 1 
49158 1 
49164 9 
49204 57 
49208 3 
49213 12 
49223 16 
49224 114 
49225 1 
49226 1 
49245 3 
49274 1 
49299 73 
49301 14 
49488 3 
49596 1 
49642 28 
49680 17 
49687 9 
49690 16 
49714 34 
49715 1 
49716 77 
49742 21 
49795 19 
49802 41 
49809 209 
49843 275 
49863 125 
50029 10 
51545 1 
51901 117 
52137 9 
52176 239 
52266 136 
52314 3 
52319 6 
52338 6 
52452 29 
52457 12 
52570 41 
52648 22 
52670 46 
52683 102 
52703 1 
52711 16 
53508 1 
53848 16 
53875 31 
53881 137 
54022 29 
54025 1 
54031 9 
54036 12 
54038 298 
54043 11 
54068 2 
54087 119 
54152 107 
54155 87 
54158 2 
54166 294 
54175 248 
54488 187 
54709 110 
54781 3 
54845 29 
54952 2 
55052 818 
55115 140 
55192 341 
55198 1 
55297 1 
55313 96 
56745 2 
56982 2 
57045 1 
58047 48 
58112 8 
58173 1 
58413 80 
58486 62 
58489 13 
59058 17 
59399 2 
60268 39 
60480 10 
61037 113 
61533 35 
62173 14 
62339 2 
62654 2 
63460 7 
63612 2 
63658 1 
63772 88 
63793 22 
63803 137 
63809 65 
63825 2 
63832 76 
63883 428 
63895 289 
63903 50 
63918 1 
63919 1 
63928 3 
64105 34 
64132 3 
64421 51 
64719 8 
64738 29 
65320 13 
65325 8 
65347 11 
65352 2 
65361 36 
65364 8 
65390 3 
65399 12 
65413 187 
65420 16 
65625 33 
65659 16 
65690 1 
65757 1 
65769 26 
65774 29 
65832 112 
65876 12 
65904 8 
65912 166 
65949 16 
65979 1 
65982 107 
66003 136 
66049 50 
66076 31 
66110 32 
66118 134 
66146 19 
66384 350 
66429 2 
66573 15 
66592 44 
66696 2 
66700 13 
66706 14 
68291 2 
68356 11 
68387 20 
68394 210 
68400 24 
68405 95 
68415 4 
68420 2 
68424 5 
68545 27 
68580 6 
73215 62 
73251 2 
73272 283 
73327 1 
73340 1 
73343 1 
73346 176 
73355 1005 
73356 128 
73357 4 
73375 485 
73838 1 
75102 5 
75105 64 
75237 123 
75596 67 
75597 1 
75609 5 
76680 52 
76718 428 
76862 74 
76868 9 
76903 55 
76906 126 
80259 48 
80287 53 
80296 23 
80338 254 
80344 130 
80361 2 
80376 60 
80381 74 
80383 4 
80386 120 
80389 235 
80428 72 
80439 3 
80440 11 
80452 405 
80554 149 
80801 516 
80943 11 
81120 1 
81158 5 
81255 17 
81266 2 
81271 22 
81272 3 
81312 2 
81323 14 
81488 1 
81491 1 
81509 2 
81542 72 
81552 1 
81867 24 
81926 3 
81933 7 
81978 48 
82092 9 
82135 38 
82160 104 
82168 9 
82210 26 
82226 96 
82804 190 
82838 53 
82903 135 
82931 25 
82965 80 
83136 391 
83278 123 
83344 9 
83445 260 
83450 75 
83451 1 
83453 18 
83466 552 
83469 36 
83489 1 
83496 9 
83582 4 
83621 2 
83629 73 
83661 5 
83668 196 
83681 66 
83806 73 
83816 15 
83837 83 
83861 84 
83867 21 
83874 549 
83875 2 
83877 4 
83882 5 
83957 10 
83965 53 
83967 54 
83969 18 
84032 37 
84055 41 
84099 42 
84105 4 
84106 142 
84108 5 
84112 1 
84136 65 
84164 59 
84169 4 
84186 11 
84192 33 
84220 72 
84221 428 
84222 4 
84224 3 
84268 7 
84363 84 
84367 1 
84369 18 
84371 162 
84380 1 
84384 117 
84389 1 
84393 217 
84425 73 
84460 48 
84467 5 
84478 60 
84744 21 
84934 1 
84963 147 
85085 6 
85113 2 
85116 9 
85312 55 
85403 19 
85432 140 
85503 17 
85516 42 
85520 29 
85540 78 
85612 47 
85620 81 
85625 329 
85682 10 
85689 114 
85697 258 
85719 1 
85785 2 
85942 123 
85985 14 
85999 10 
86000 77 
86003 13 
86005 19 
86046 1 
86052 6 
86056 8 
86059 120 
86077 3 
86078 223 
86098 52 
86212 1 
86354 25 
86651 4 
86686 20 
86790 1 
86875 1 
86929 9 
86960 1 
87127 5 
87330 271 
87362 196 
87977 6 
88289 16 
88309 3 
88395 1 
88406 6 
88423 15 
88424 1 
88469 7 
88608 3 
88686 1 
88760 1 
88770 2 
89074 89 
89086 30 
90106 189 
90347 14 
90600 8 
91015 167 
91026 1 
91032 1 
91101 26 
91207 30 
91461 3 
91529 1 
91531 42 
91575 238 
91687 639 
91693 1 
91708 8 
91844 1 
91871 14 
91877 1127 
92083 6 
92110 10 
92156 4 
92255 53 
92262 11 
92272 78 
92292 4 
92310 11 
92319 3 
92337 28 
92439 118 
92467 1 
92481 2 
92483 19 
92558 1 
92568 113 
92588 1 
92614 121 
92680 133 
92682 1 
92684 17 
92716 7 
92819 71 
92859 11 
92921 13 
93127 13 
93153 37 
93172 1 
93203 5 
93369 5 
93426 2 
93429 4 
93475 121 
93757 3 
93809 30 
93986 4 
94057 164 
94071 3 
94158 35 
94169 1 
94203 1 
94242 4 
94249 253 
94294 34 
94330 485 
94396 1 
94475 72 
94674 9 
94681 67 
94749 1 
94785 22 
94804 3 
94883 9 
94911 39 
94930 13 
94956 28 
95003 77 
95008 80 
95096 2 
95161 72 
95177 2 
95279 1 
95285 8 
95521 114 
95829 11 
95883 64 
96558 20 
96569 2 
97061 31 
97081 49 
97111 6 
97193 36 
97541 62 
97635 54 
97643 48 
97650 22 
97667 50 
97710 1 
97783 11 
97793 646 
97797 64 
97798 1 
97799 21 
97801 68 
97818 12 
97840 5 
97847 65 
98106 1 
98162 2 
98447 49 
98599 80 
98769 24 
98846 1 
98899 137 
98926 21 
98937 89 
98949 8 
98973 5 
98984 73 
98991 50 
99000 100 
99013 102 
99015 46 
99188 28 
100219 92 
100232 28 
100243 10 
100304 23 
100431 6 
100643 122 
100649 44 
100659 5 
100667 14 
100669 33 
100670 1 
100677 153 
100756 19 
101076 51 
101850 6 
102016 38 
102447 1212 
102647 1 
103466 12 
103506 15 
103595 177 
103637 150 
103643 2 
104273 195 
104298 11 
104637 65 
104667 29 
104708 19 
104813 48 
105058 9 
105082 28 
105106 269 
105113 19 
105133 21 
105140 8 
105148 1 
105158 48 
105200 11 
105402 1 
105463 1 
105525 6 
105680 27 
105774 341 
106071 29 
106178 1 
106301 2 
106378 158 
106491 2 
106701 5 
106801 27 
106925 14 
107109 2 
107441 71 
107490 1 
107590 4 
107706 2 
108125 14 
108246 1 
108263 86 
108276 1 
108282 3 
108286 54 
108292 3 
108299 16 
108313 6 
108317 5 
108324 85 
108336 22 
108341 21 
108342 4 
108345 30 
108353 3 
108364 24 
108395 9 
108400 47 
108406 5 
108415 10 
108421 9 
108424 22 
108427 2 
108429 16 
108438 42 
108440 4 
108442 7 
108447 8 
108458 13 
108481 1 
108483 12 
108493 1 
108495 3 
108498 8 
108546 1 
108798 1 
109017 77 
109054 16 
109110 29 
109127 8 
109135 42 
109139 30 
109141 21 
109148 9 
109150 12 
109156 21 
109163 103 
109167 74 
109170 28 
109173 7 
109191 5 
109220 36 
109224 110 
109444 69 
109493 166 
109496 4 
109555 130 
109583 103 
109626 122 
109690 150 
109752 15 
109904 10 
111457 1 
111665 30 
111668 64 
111683 55 
111686 34 
111743 8 
111757 9 
111766 37 
111772 21 
111777 8 
111789 28 
112048 15 
112083 69 
112090 8 
112136 131 
112165 1 
112332 44 
112477 1 
112481 11 
112749 6 
112869 4 
112902 17 
112935 52 
113242 2 
113375 58 
113669 3 
113720 46 
114022 1 
114194 17 
114210 24 
114346 62 
114355 37 
114368 17 
114376 35 
114386 28 
114389 7 
114399 31 
114410 28 
114416 26 
114435 50 
114440 71 
114442 1 
114462 74 
114470 103 
114473 35 
114478 8 
114483 2 
115039 30 
115048 1 
115577 328 
115997 2 
115998 68 
115999 1 
116019 19 
116153 2 
116173 38 
116190 14 
116214 39 
116217 49 
116219 48 
116227 52 
116252 165 
116274 11 
116308 6 
116451 17 
116455 93 
116461 4 
116473 8 
116578 18 
116604 63 
116630 3 
116635 2 
116722 129 
116730 202 
116759 48 
116904 1 
116910 78 
117046 90 
117051 1 
117343 46 
117472 23 
117480 31 
118028 31 
118458 70 
118566 62 
118594 1 
118768 19 
119245 2 
119413 4 
119547 49 
119635 3 
119816 1 
119825 11 
119852 24 
120105 21 
120307 17 
120341 1 
120465 5 
120627 5 
120794 7 
120830 20 
120837 7 
120953 4 
121175 8 
121217 21 
121232 1 
121240 314 
121259 45 
121268 32 
121272 47 
121279 290 
121280 208 
121283 1 
121290 120 
121766 18 
121815 36 
121832 50 
121838 157 
121843 50 
121997 21 
122153 37 
122158 8 
122210 5 
122379 32 
122516 82 
122524 3 
122552 250 
122585 27 
122596 1 
122599 18 
122633 53 
122637 299 
122641 232 
122942 107 
122948 1 
123014 114 
123142 87 
123419 244 
123454 7 
123564 11 
123864 5 
124232 57 
124255 2 
124336 92 
124382 178 
124518 7 
124659 56 
124694 1 
124813 1 
125000 19 
125007 1 
125017 29 
125022 16 
125029 2 
125030 76 
125041 23 
125042 25 
125044 128 
125049 68 
125058 49 
125063 6 
125070 18 
125073 254 
125079 27 
125092 8 
125371 1 
125407 3 
125414 1 
125584 19 
125716 1 
125736 7 
125755 102 
125758 1 
125763 219 
125767 2 
125768 2 
125787 1 
125800 11 
125808 92 
125838 22 
125846 151 
125850 17 
125854 2 
125857 18 
125958 8 
126140 3 
126228 3 
126428 20 
126589 210 
126602 2 
126614 29 
126666 26 
126859 103 
126883 14 
126965 69 
126968 1 
127088 254 
127111 47 
127290 32 
127303 1 
127304 7 
127332 1 
127355 50 
127368 35 
127372 445 
127374 1 
127441 10 
127446 79 
127455 5 
127461 1 
127463 29 
128819 6 
128864 13 
129021 1 
129025 24 
129073 3 
129088 2 
129152 221 
129260 1 
129367 46 
129400 14 
129672 1 
129818 9 
129854 30 
129966 1 
129969 2 
129977 191 
129988 90 
130027 251 
130056 1 
130062 510 
130206 7 
130214 36 
130392 59 
130529 11 
130696 1 
130865 2 
130869 6 
130877 1 
130893 3 
130902 6 
130948 7 
130959 3 
130970 2 
130976 3 
131045 4 
131051 18 
131055 40 
131056 1 
131063 46 
131078 3 
131081 1 
131097 3 
131105 7 
131306 398 
131476 21 
131483 2 
131485 308 
131500 28 
131524 15 
131533 446 
131536 1 
131537 60 
131544 8 
131548 21 
131556 118 
131561 3 
131565 3 
131612 44 
131618 83 
131624 21 
131627 1 
131634 1 
131639 61 
131640 13 
131641 2 
131668 4 
133755 2 
134036 89 
134089 12 
134104 3 
134542 6 
134584 1 
134664 57 
134743 1 
134892 15 
134912 2 
135010 4 
135032 11 
135095 23 
135117 6 
135122 8 
135722 1 
135760 2 
135896 8 
135904 3 
135916 2 
136108 13 
136213 3 
136246 49 
136257 36 
136267 19 
136400 14 
136416 76 
136422 1 
136452 1 
136455 235 
136463 2 
136466 172 
136472 17 
136481 193 
136491 198 
136500 42 
136504 114 
136512 64 
136627 73 
137030 3 
137952 36 
138063 152 
138117 184 
138251 64 
138257 1 
138274 86 
138370 3 
139234 1 
139491 1 
139521 6 
139565 10 
139717 40 
139721 9 
139725 2 
139784 110 
139834 406 
140119 4 
140177 17 
140199 20 
140375 1 
140434 4 
140801 2 
140811 1 
140942 1 
140946 2 
140973 4 
140975 21 
140986 5 
140987 21 
141016 106 
141022 1 
141024 4 
141041 98 
141047 2 
141050 171 
141059 4 
142999 2 
143004 76 
143010 7 
143016 47 
143025 14 
143028 14 
143029 18 
143037 75 
143039 12 
143043 7 
143052 1 
143058 1 
143061 9 
143068 10 
143072 6 
143075 4 
143102 8 
143107 28 
143117 396 
143120 88 
143124 61 
143128 8 
145753 74 
145787 2 
145844 1 
145885 184 
145910 1 
145925 121 
145936 66 
145948 22 
145967 72 
145978 36 
146097 11 
146110 115 
146133 11 
146137 14 
146147 1 
146151 97 
146159 100 
146171 61 
146177 139 
146189 188 
146191 1 
146198 18 
146202 173 
146210 23 
146213 2 
146240 2 
146357 18 
146402 48 
146559 3 
146576 1 
146886 7 
147336 2 
147361 1 
147455 2 
147499 2 
147500 9 
147630 1 
147685 366 
147686 34 
147690 1 
147694 41 
147697 18 
147699 1 
147702 6 
147704 74 
147713 169 
147736 30 
147751 3 
147755 6 
147759 17 
147764 1 
147766 183 
147768 88 
147769 1 
147770 99 
147771 9 
147772 5 
147777 169 
147782 1 
147784 3 
147785 291 
147789 63 
147790 25 
147791 1 
147792 196 
147795 91 
147796 78 
147797 92 
147798 1 
147799 66 
147804 1 
147805 19 
147806 60 
147948 42 
147957 3 
147959 18 
147995 28 
148064 53 
148070 69 
148137 166 
148259 27 
148269 46 
148297 1 
148324 32 
148328 6 
148332 83 
148449 12 
148454 3 
148493 5 
148507 34 
148582 4 
148784 6 
148861 14 
148875 25 
148892 8 
149042 1 
149098 62 
149132 1 
149176 1 
149213 27 
149221 1 
149377 31 
149497 7 
149556 13 
149560 56 
149699 1 
149846 13 
149854 10 
149873 27 
149971 16 
150044 18 
150106 2 
150216 5 
150226 18 
150235 107 
150240 3 
150247 3 
150251 2 
150264 3 
150368 1 
150373 8 
150409 1 
150412 11 
150419 35 
150429 3 
150432 54 
150436 27 
150451 1 
150463 8 
150545 21 
150571 160 
150575 13 
150700 7 
150709 1 
150717 1 
150723 147 
150729 1 
150735 534 
150750 29 
150758 156 
150764 364 
150772 176 
150778 68 
150784 120 
150804 175 
150962 11 
150971 4 
150981 7 
150990 26 
151004 5 
151014 1 
151022 11 
151071 1 
151191 27 
151230 33 
151237 5 
151241 3 
151245 25 
151290 1 
151328 77 
151390 38 
151398 7 
151433 9 
151475 11 
151480 205 
151505 99 
151513 49 
151534 21 
151554 26 
151574 6 
151594 12 
151615 33 
151633 15 
151641 8 
151651 17 
151680 1 
151717 168 
151738 23 
151759 2 
151833 5 
151908 4 
151918 1 
151919 1 
151922 10 
151929 2 
151953 79 
152001 13 
152187 34 
152328 64 
152341 3 
152467 1 
152482 31 
152502 152 
152511 1 
152533 3 
152581 2 
152631 11 
152637 18 
152676 28 
152691 25 
152729 3 
152866 18 
152870 2 
152902 7 
152977 8 
153114 5 
153204 106 
153359 39 
153363 9 
153514 17 
153678 11 
153744 11 
153808 4 
153856 17 
154005 243 
154038 79 
154042 106 
154051 32 
154057 68 
154060 9 
154069 20 
154076 89 
154079 32 
154082 1 
154087 48 
154094 626 
154104 2 
154110 191 
154116 32 
154125 69 
154135 51 
154139 12 
154145 26 
154146 2 
154147 21 
154154 4 
154156 36 
154163 93 
154169 21 
154184 73 
154258 17 
154271 3 
154304 72 
154308 6 
154312 1 
154319 17 
154320 9 
156415 5 
156422 3 
156425 321 
156433 638 
156434 24 
156435 195 
156436 209 
156437 1 
156438 144 
156441 86 
156442 53 
156450 76 
156466 1 
156469 48 
156472 305 
156482 1 
156499 61 
156508 569 
156517 248 
156518 203 
156519 5 
156523 563 
156532 95 
156541 36 
156543 16 
156554 117 
156559 35 
156567 7 
156675 1 
156683 44 
156693 12 
156739 1 
156757 4 
156803 2 
156827 4 
156952 1 
157060 3 
157194 49 
157211 10 
157221 16 
157278 28 
157295 4 
157297 5 
157453 82 
157461 1 
157466 6 
157627 132 
157695 53 
157798 1 
157806 345 
157807 7 
157808 1 
157812 2 
157846 2 
157849 178 
157854 61 
157865 135 
157870 5 
157892 984 
157900 2 
157908 10 
157929 71 
157944 8 
158050 544 
158061 215 
158088 50 
158091 35 
158263 74 
158278 17 
158615 3 
158767 36 
158877 4 
159062 394 
159185 5 
159341 5 
159365 194 
159521 45 
159528 96 
159582 1 
159604 5 
159612 2 
159619 208 
159637 29 
159639 80 
159662 31 
159667 62 
159676 5 
159679 50 
159690 31 
159698 19 
159704 31 
159711 38 
159715 51 
159723 121 
159730 124 
159733 104 
159734 5 
159735 5 
159736 1 
159745 1 
159749 41 
159756 3 
159772 3 
159773 872 
159846 50 
159857 64 
159859 3 
159868 27 
159869 2 
159878 9 
159879 1 
159886 5 
159889 80 
159894 5 
159895 14 
159903 9 
159924 2 
159928 171 
159932 39 
159957 20 
159960 13 
159970 27 
159971 32 
159978 22 
159990 3 
159995 26 
160046 117 
161416 340 
161425 5 
161476 1 
161638 83 
161651 7 
161849 1 
161856 3 
162212 56 
162438 164 
162611 1 
162617 1 
162744 61 
162766 16 
162933 3 
162949 4 
163065 5 
163242 91 
163345 4 
163357 4 
163375 33 
163394 15 
163395 10 
163403 15 
163432 3 
163435 26 
163446 90 
163459 2 
163487 21 
163489 151 
163496 19 
163501 8 
163946 2 
163958 16 
163968 2 
164074 21 
164100 4 
164103 5 
164106 15 
164112 3 
164126 22 
164136 24 
164137 1 
164142 99 
164143 1 
164150 1 
164310 42 
164329 50 
164333 15 
164338 1182 
164345 19 
164406 1 
165211 45 
165513 2 
166190 6 
166206 29 
166222 44 
166233 21 
166247 137 
166265 121 
166271 7 
166275 207 
166287 21 
166320 52 
166334 67 
166345 6 
166352 25 
166354 6 
166355 26 
167848 2 
167900 5 
167906 1 
167914 4 
168020 2 
168242 17 
168245 23 
168261 212 
168269 1 
168281 54 
168305 5 
168442 169 
168457 13 
168579 403 
168594 179 
168646 76 
168767 110 
168776 478 
168798 1 
168804 129 
168810 54 
168824 1 
168841 33 
168847 34 
168853 149 
168860 31 
168861 1 
168868 4 
168877 11 
168882 79 
168886 4 
168890 149 
168903 35 
168915 35 
168933 92 
168938 64 
168940 1 
168946 76 
168957 12 
169069 20 
169136 11 
169175 13 
169307 122 
169461 289 
169542 33 
169574 24 
169613 140 
169763 66 
169886 5 
170138 67 
170307 119 
170472 2 
170500 60 
170552 51 
170706 5 
170873 3 
171034 13 
171055 6 
171460 12 
171606 1 
171948 1 
171952 1 
172032 1 
172071 1 
172078 79 
172113 25 
172335 31 
172339 27 
172340 153 
172341 4 
172344 8 
172364 214 
172380 1 
172536 10 
172907 3 
173425 11 
173576 59 
174242 6 
174416 68 
174438 54 
174706 2 
174807 1 
174850 34 
174885 3 
174923 10 
175028 22 
175050 1 
175060 157 
175079 24 
175088 20 
175096 3 
175100 72 
175106 9 
175109 268 
175118 53 
175135 26 
175141 104 
175309 14 
175361 14 
175475 3 
175499 11 
175653 3 
175702 4 
175832 11 
175944 31 
176043 7 
176142 25 
176152 1 
176359 14 
176414 108 
176429 27 
176635 34 
176710 12 
176746 157 
176774 27 
176786 52 
176901 4 
176944 22 
177131 32 
177147 1180 
177153 1 
177279 1 
177285 115 
177301 1 
177337 144 
177462 4 
177476 3 
177484 29 
177492 14 
177495 192 
177498 2 
177509 46 
177513 21 
177515 33 
177521 57 
177540 2 
177598 175 
177610 13 
177739 6 
177789 14 
177908 30 
177930 23 
178074 3 
178188 7 
178237 251 
178255 7 
178264 3 
178383 57 
178691 74 
178727 15 
178773 6 
178777 18 
178819 21 
179063 26 
179071 1 
179205 15 
179539 4 
179565 6 
179700 2 
179733 9 
179739 2 
179743 3 
179768 11 
179835 3 
179932 1 
179955 1 
179969 7 
179980 26 
180318 55 
180321 5 
180532 377 
180660 60 
180668 26 
181102 320 
181134 41 
181405 23 
181648 1 
181722 4 
181732 39 
181870 38 
181879 1 
182257 13 
182299 6 
182316 2 
182509 5 
182816 35 
182838 185 
182978 4 
183102 10 
183110 202 
183115 56 
183480 1 
183482 8 
183486 34 
183494 109 
183496 346 
183497 2 
183498 3 
183529 108 
183720 10 
184720 1 
184885 27 
184989 31 
185001 80 
185032 63 
185053 73 
185060 39 
185061 33 
185062 1 
185063 12 
185069 15 
185186 36 
185233 23 
185241 16 
185242 142 
185271 19 
185279 54 
185280 17 
185301 21 
185409 18 
185447 10 
185608 27 
185616 32 
185964 36 
186381 29 
186814 41 
187119 3 
187331 13 
187360 1 
187371 30 
187372 5 
187373 376 
187376 36 
187380 74 
187383 40 
187491 4 
187524 1 
187550 134 
187577 243 
187615 320 
187638 2 
187646 9 
187651 98 
187665 339 
187667 243 
187675 15 
187684 120 
187727 2 
187764 14 
187766 103 
187768 11 
187773 330 
187833 5 
187847 158 
187859 1 
187864 26 
187868 79 
187881 2 
187888 78 
187889 52 
187890 2 
187895 77 
187928 35 
187936 6 
187945 19 
187954 47 
187960 2 
187965 19 
187977 3 
187980 57 
187993 111 
188016 229 
188025 3 
188030 1 
188033 53 
188040 101 
188060 12 
188068 187 
188164 29 
188186 6 
188201 161 
188237 7 
188409 12 
188691 47 
188742 38 
188796 17 
189423 46 
189616 27 
189645 24 
189811 78 
189870 2 
190073 1 
190282 22 
190379 33 
190879 20 
190919 1 
190982 1 
192045 52 
192095 5 
192487 2 
192503 7 
192656 5 
192949 28 
192977 11 
193014 27 
193023 24 
193031 46 
193161 20 
193221 6 
193245 6 
193417 36 
193480 93 
193514 205 
193536 32 
193537 1 
193538 1 
193541 1 
193561 28 
193571 41 
193592 61 
193603 1 
193607 1 
193621 25 
193624 50 
193775 37 
193995 4 
194084 22 
194092 33 
194123 1 
194237 25 
194241 9 
194249 9 
194308 81 
194327 122 
194330 38 
194354 83 
195231 71 
195279 13 
195332 2 
195335 10 
195336 3 
195344 56 
195393 32 
196638 10 
196641 14 
196645 9 
196652 105 
196655 24 
196662 107 
196716 2 
196721 12 
196724 45 
196730 19 
196795 1 
196823 5 
196908 16 
196923 17 
197290 17 
197430 12 
197469 31 
197477 16 
197759 62 
197789 29 
197947 4 
197982 3 
198140 60 
198154 187 
198156 4 
198164 76 
198177 171 
198288 1 
198290 28 
198300 1 
198302 34 
198557 10 
198597 38 
198677 34 
198689 9 
198705 27 
198708 1 
198712 20 
198717 4 
199449 12 
199509 73 
199531 62 
199550 1 
199572 68 
199955 29 
200285 115 
200330 38 
200495 9 
200767 91 
200830 14 
200833 9 
200837 12 
201312 16 
201317 311 
201366 138 
201379 3 
201473 69 
201497 9 
201505 29 
201512 14 
201524 18 
201540 36 
201543 65 
201575 1 
201593 6 
201610 56 
201678 7 
201683 6 
201751 1 
201775 13 
201785 4 
201797 4 
201820 7 
201833 8 
201840 2 
201873 8 
202878 32 
202884 150 
202900 76 
202901 29 
202902 1 
202910 1 
203051 21 
203061 28 
203085 9 
203101 67 
203130 38 
203142 39 
203300 1 
203324 1 
204006 57 
204164 3 
204291 22 
204797 11 
204866 117 
204884 79 
204891 36 
204900 67 
204909 15 
204911 128 
204914 34 
204940 78 
205117 13 
205235 2 
205564 17 
206356 5 
207143 11 
207330 74 
207358 27 
207885 2 
208027 3 
208212 33 
208407 12 
208560 3 
208581 3 
208590 55 
208676 3 
208699 131 
210358 18 
210394 1 
210753 116 
210894 17 
210910 93 
210916 1 
211071 2 
211661 5 
211867 63 
212143 56 
212152 3 
212166 44 
212185 9 
212188 179 
212196 276 
212202 176 
212245 201 
212253 77 
212255 154 
212272 341 
212276 36 
212339 1 
212368 12 
212411 101 
212464 8 
212475 97 
212485 98 
212622 25 
212695 4 
212710 12 
213064 27 
213180 15 
213284 213 
214172 347 
214400 36 
214490 8 
214505 17 
214533 7 
214546 1 
214547 44 
214552 1 
214589 76 
214591 1 
214607 25 
214619 4 
214735 24 
214856 2 
214948 131 
215017 903 
215019 1 
215022 108 
215024 79 
215027 21 
215028 17 
215029 2 
215030 17 
215051 7 
215095 73 
215122 1 
216684 1 
216834 1 
221026 5 
221174 198 
221237 3 
221345 5 
221463 1 
221512 1 
222010 14 
222189 17 
222192 170 
222201 185 
222216 135 
222248 53 
222252 162 
222254 1 
222257 39 
222274 138 
222286 107 
222308 101 
222457 127 
222462 2 
222498 54 
222638 68 
222676 1 
222700 82 
222937 48 
223593 36 
223821 13 
223938 13 
224062 53 
224067 2 
224520 59 
224656 15 
224679 2 
224748 75 
224822 15 
224834 8 
224986 80 
225241 4 
225257 5 
225260 7 
225280 24 
225292 148 
225295 10 
225301 2 
225305 1 
225318 96 
225329 63 
225336 103 
225353 22 
225388 3 
225897 19 
228058 7 
228063 6 
228230 2 
228538 17 
228583 2 
228590 14 
228593 5 
228596 8 
228602 1 
228605 13 
228631 2 
228813 25 
228827 8 
229026 39 
229037 11 
229180 98 
229184 14 
229186 146 
229217 2 
229341 5 
229764 213 
230039 1 
230482 3 
230488 15 
230634 24 
230670 105 
230712 17 
230723 22 
230765 37 
230775 3 
230814 88 
231189 70 
231343 3 
231571 1 
231573 8 
231579 6 
231587 1 
231614 4 
232067 67 
232101 24 
232131 57 
232132 24 
232135 31 
232137 2 
232138 58 
232229 100 
232230 8 
232241 864 
232253 80 
232275 32 
232331 90 
232395 6 
232541 1 
232938 1 
234253 3 
234289 1 
234323 4 
234372 26 
234390 1 
234401 43 
234415 8 
234447 58 
234473 142 
234484 4 
234510 11 
234551 14 
234559 3 
234563 88 
234614 8 
234640 28 
234667 61 
234732 47 
234735 40 
234741 51 
234761 5 
234779 1 
234781 1 
234821 78 
234848 47 
234853 21 
234859 145 
234860 33 
234865 215 
234904 26 
234915 208 
234922 22 
234936 156 
234956 144 
235022 13 
235034 10 
235040 3 
235050 28 
235062 10 
235155 3 
236845 36 
237147 5 
237798 79 
237827 25 
237835 75 
237836 1 
237837 1 
237839 54 
237932 2 
237941 2 
238107 48 
238258 1 
238446 38 
239133 42 
239138 23 
239144 49 
239145 5 
239146 34 
239154 2 
239155 75 
239159 22 
239161 2 
239194 163 
239283 24 
239562 1 
239785 83 
239902 172 
239908 94 
240532 2 
241550 3 
241556 15 
241584 6 
241755 407 
243429 8 
243616 1 
243667 8 
243680 2 
243766 228 
243788 1 
244168 1 
244339 6 
245244 14 
245274 39 
245454 55 
245471 1 
245483 14 
245669 1 
245680 48 
245694 289 
245873 27 
245896 13 
245996 1 
246032 255 
246057 8 
246226 30 
246277 24 
246371 3 
246998 64 
247031 39 
247037 37 
247044 26 
247106 195 
247108 28 
247131 76 
247453 26 
248293 3 
248296 1 
248325 19 
248394 4 
248442 5 
248445 1 
248449 9 
248463 2 
248618 1 
248645 1 
248647 19 
248697 1 
248841 9 
249070 2 
249095 1 
249250 25 
249637 23 
250541 2 
250755 2 
251119 214 
251127 30 
251132 1 
251151 1 
251158 21 
251221 53 
251226 2 
251261 11 
251442 2 
251774 13 
252084 10 
252174 1 
252177 2 
252303 13 
252386 4 
252929 2 
252972 2 
252979 60 
253124 1 
253164 4 
253170 13 
253179 7 
253190 3 
253201 4 
253206 3 
253219 6 
253348 32 
253371 31 
253475 1 
253518 13 
253544 1 
253552 14 
253584 14 
253607 1 
253608 5 
253615 5 
254422 1 
254507 7 
254845 45 
254858 280 
254896 18 
254952 63 
255079 14 
255136 113 
255144 39 
255156 7 
255183 10 
255228 8 
255530 61 
255895 4 
256206 8 
256934 93 
257054 1 
257475 30 
257478 1 
257744 39 
257792 20 
257811 6 
257991 11 
258928 2 
259067 5 
259204 79 
259211 47 
259369 4 
259546 18 
259558 13 
259636 17 
259646 5 
259689 71 
259740 84 
259756 58 
259758 123 
259759 3 
259768 41 
259769 108 
259803 390 
259808 35 
259914 489 
259980 2 
260003 9 
260017 1 
260115 33 
260222 52 
260226 96 
260248 11 
260298 5 
260400 21 
260402 159 
260414 66 
260570 23 
260619 16 
260643 29 
260673 1 
260840 115 
260848 29 
260895 16 
262889 9 
262895 17 
262909 2 
262917 76 
264069 21 
264163 2 
265259 6 
265278 120 
265348 6 
265402 2 
265887 11 
266140 18 
266684 2 
266821 6 
267037 36 
267059 1 
267062 67 
267066 5 
267072 1 
267106 24 
267459 1 
268224 2 
269367 39 
269844 1 
270655 15 
270849 12 
270864 1 
270872 1 
270875 10 
270938 4 
270976 145 
271609 1 
272313 3 
272419 10 
272787 18 
273225 3 
274028 160 
274037 68 
274049 3 
274072 2 
274571 25 
274840 104 
275351 50 
275354 125 
275355 4 
275357 1 
275358 9 
275960 10 
278697 151 
278703 1 
278709 89 
278720 19 
278764 191 
278780 51 
278792 73 
278832 23 
278946 48 
279445 7 
279764 471 
279950 14 
280110 5 
280315 27 
280415 1 
280418 1 
280575 5 
280783 46 
280928 190 
280975 151 
280986 3 
281076 63 
281122 21 
281206 27 
281209 44 
281232 38 
281233 22 
281234 1 
281310 12 
281425 37 
281536 1 
281798 9 
281888 2 
281890 76 
281933 5 
281968 2 
282497 1 
282524 1 
282570 205 
282593 10 
282629 13 
282641 39 
283779 1 
283930 1 
284005 20 
284167 3 
285234 71 
285602 1 
285613 63 
285688 5 
286153 1 
286157 53 
286613 1 
286618 15 
286732 9 
286895 27 
286908 77 
286955 1 
287758 5 
287860 29 
287919 47 
287921 2 
288063 42 
288435 152 
288727 93 
288777 52 
289021 46 
289027 1 
289060 525 
289167 331 
289281 1 
289343 8 
289346 1 
289391 23 
289406 28 
289430 9 
289439 12 
289442 98 
289446 3 
289456 15 
289470 2 
289520 38 
289539 68 
289545 20 
289551 7 
289567 1 
289603 22 
289613 36 
289985 73 
289995 9 
290036 2 
290110 14 
290116 1 
290319 4 
290688 206 
290950 89 
291069 5 
291086 9 
291203 1 
291390 74 
291431 1 
291432 2 
291451 2 
291556 1 
291605 5 
291631 112 
291638 118 
291682 32 
291688 96 
291786 59 
291850 1 
291899 165 
291925 1 
292067 36 
292105 13 
292236 19 
292252 82 
292295 5 
292328 4 
292438 20 
292508 4 
292574 52 
292637 540 
292706 49 
292739 35 
292772 40 
292922 8 
292953 30 
293292 37 
293659 5 
293674 2 
293678 60 
293691 19 
293699 32 
293735 34 
293763 14 
293781 72 
293852 168 
293923 1 
293984 38 
294077 10 
294183 16 
294319 258 
294545 45 
295148 231 
295669 4 
296281 3 
296287 10 
296311 1 
296316 2 
296321 31 
296396 16 
296406 7 
296931 20 
296978 86 
297546 10 
298880 254 
299015 75 
299781 22 
299899 107 
300266 1 
300419 6 
300499 26 
300516 2 
300597 9 
300618 141 
300762 14 
301410 23 
302077 12 
302088 92 
306504 6 
306635 2 
306663 2 
307005 5 
307045 14 
307486 43 
307497 17 
307719 19 
308026 1 
308233 44 
308406 5 
308876 1 
309194 136 
309305 62 
309568 86 
312050 5 
312331 7 
312390 21 
312607 20 
312806 1 
312809 1 
312922 8 
313805 1 
315765 32 
315784 1 
315929 3 
315948 87 
315960 72 
315969 58 
315970 47 
315971 1 
315977 15 
315982 5 
315998 85 
316025 39 
316047 25 
317927 1 
318067 9 
318327 28 
318460 14 
318544 3 
318603 4 
318838 25 
318884 65 
319881 2 
320265 57 
320288 64 
320294 36 
320311 8 
320382 1 
320406 125 
320414 16 
320498 2 
320502 248 
320506 17 
320513 46 
320519 6 
320559 51 
320580 9 
320623 1 
320629 69 
320745 42 
320912 46 
320938 22 
320985 121 
321117 2 
321595 17 
321753 305 
322153 21 
322192 2 
322206 2 
322216 89 
322265 69 
322346 21 
322355 6 
322377 9 
322805 86 
322869 1 
322879 157 
322932 21 
322970 10 
322978 6 
323002 6 
323020 2 
323031 25 
323069 38 
323078 8 
323091 12 
323107 14 
323128 12 
323132 28 
323133 42 
323148 2 
323153 1 
323167 34 
323173 16 
323175 1 
323187 7 
323191 5 
323256 81 
323260 29 
323326 63 
323396 47 
324017 2 
324114 17 
324122 137 
324317 3 
324326 1 
324435 11 
325341 238 
325345 3 
325599 2 
325870 19 
325933 1 
325971 1 
326116 52 
326138 27 
326181 1 
326220 27 
326350 38 
326463 29 
326469 2 
326489 10 
326846 4 
327110 3 
327282 30 
327430 36 
327511 17 
327553 8 
327637 29 
327664 7 
327667 1 
327723 102 
327745 2 
327785 12 
327812 66 
327855 3 
327864 11 
327869 32 
327932 29 
327937 22 
327965 62 
328037 1 
328055 67 
328056 4 
328057 2 
328074 10 
328090 27 
328097 1 
328110 1 
328149 4 
328160 7 
328302 90 
328322 14 
328456 46 
328753 2 
328769 4 
328792 8 
328832 32 
328983 57 
329097 21 
329316 25 
329320 72 
329336 20 
329358 96 
329379 52 
329405 174 
329407 65 
329413 143 
329436 52 
329451 91 
329458 20 
329645 24 
329655 9 
329658 13 
329893 12 
329953 2 
330136 12 
330147 4 
330344 19 
330721 70 
331423 38 
331541 17 
332006 90 
332053 10 
332099 10 
332209 1 
332215 108 
332306 44 
332337 47 
332338 48 
332348 38 
332364 22 
332695 4 
333007 16 
333480 54 
333621 15 
334904 278 
335023 142 
335131 35 
335295 7 
335605 29 
335644 49 
335823 19 
335917 2 
336071 4 
336143 28 
336151 7 
337180 10 
337216 58 
337353 5 
337397 12 
337414 13 
337424 11 
337431 3 
337613 17 
337637 6 
337800 67 
337955 32 
338166 286 
338172 1 
338455 1 
339500 3 
339523 1 
340104 25 
340714 3 
340781 1 
341075 23 
341094 48 
341145 17 
341166 105 
341168 1 
341221 228 
341228 19 
341256 4 
341640 128 
341662 6 
341696 1 
341733 16 
341748 4 
341762 6 
342883 5 
342895 3 
342945 47 
342960 14 
343050 1 
343355 4 
343452 25 
343695 11 
343829 60 
343837 1 
346035 126 
346052 113 
346066 85 
346095 106 
346307 96 
346448 111 
346490 1 
346513 54 
346558 56 
346682 106 
348141 223 
348295 38 
348303 16 
348446 1 
348470 3 
348662 28 
348678 89 
348703 15 
348766 44 
348798 14 
348812 4 
348825 2 
348968 99 
349029 29 
363917 11 
363925 37 
363946 5 
363949 3 
364020 93 
364043 2 
364047 19 
364057 32 
364641 92 
364750 1 
365446 468 
365656 1 
365803 146 
365969 10 
365974 65 
366024 57 
366150 1 
366556 234 
366733 9 
366915 7 
366998 1 
367327 50 
367392 38 
367774 9 
368101 45 
368143 30 
368204 70 
368333 135 
368362 11 
368419 4 
368440 13 
368598 8 
368638 4 
368669 83 
369432 17 
369437 28 
369463 91 
369612 4 
369749 6 
369883 17 
370239 12 
370279 9 
370292 84 
370373 11 
370403 18 
370469 75 
370635 17 
370666 6 
370746 1 
370898 42 
370971 8 
371011 7 
371045 6 
371097 25 
371103 5 
371166 8 
371235 22 
371296 130 
371335 13 
371376 9 
371407 9 
371429 4 
371519 12 
371524 68 
371617 106 
371745 27 
372222 27 
372560 106 
372570 3 
372890 20 
373017 234 
373186 43 
373191 1 
373209 10 
373249 163 
373281 5 
373352 3 
373359 36 
373373 6 
373381 83 
373565 2 
373887 308 
374041 8 
374290 1 
374490 2 
374552 1 
374990 8 
375180 358 
375316 26 
375343 1 
375432 291 
376244 15 
377365 1 
377392 55 
377399 1 
377416 36 
377423 59 
377446 46 
377453 14 
377467 5 
377481 7 
377489 9 
377822 13 
377879 32 
377892 103 
377906 13 
377911 2 
380791 2 
380793 19 
381748 95 
381976 81 
382109 449 
382132 39 
382236 14 
382325 35 
383125 9 
384603 29 
384611 5 
384612 212 
384619 58 
384627 74 
384683 42 
384686 197 
385515 218 
385609 303 
385898 133 
385924 157 
386498 2 
386621 31 
386917 34 
387905 2 
387920 3 
388007 9 
388229 30 
388248 5 
388397 3 
388424 1 
388466 14 
388524 109 
388534 330 
388539 61 
389123 5 
389130 4 
389158 4 
389267 1 
389311 3 
390035 1 
390045 237 
390066 1 
390104 6 
390234 2 
390253 11 
390261 55 
390391 108 
390447 2 
390554 71 
390592 77 
390714 10 
390817 43 
390838 13 
390896 51 
390913 26 
391042 11 
391183 2 
391290 32 
391693 1 
391696 1 
391723 3 
391727 1 
391761 9 
392002 25 
392277 97 
392606 3 
392943 77 
393105 19 
393555 12 
393733 135 
394202 11 
394744 3 
395070 5 
395081 1 
395223 98 
395287 92 
395421 1 
395484 25 
395609 8 
395669 10 
395672 50 
395680 68 
395684 1 
395724 82 
395752 3 
396054 7 
398787 1 
399448 294 
399468 254 
399582 2 
399596 4 
399599 1 
400310 1 
401444 1 
402630 12 
402901 10 
402999 103 
403167 22 
403842 53 
403918 5 
404158 3 
404279 1 
404301 30 
404307 119 
404315 137 
404351 30 
404369 19 
404580 527 
404617 29 
404623 238 
404980 265 
405042 1 
405096 538 
405110 6 
405299 80 
405660 1 
406439 344 
406466 35 
406475 206 
406552 31 
406676 18 
406760 56 
406801 3 
406924 1 
406952 1 
406980 1 
406989 31 
407106 7 
407154 16 
407227 37 
407228 12 
407238 18 
408280 43 
408282 116 
408288 2 
408303 102 
408304 2 
408318 1 
408319 106 
408320 1 
408325 321 
408345 240 
408382 96 
408806 30 
409647 6 
410275 23 
410306 41 
410420 129 
410429 27 
410455 315 
410483 39 
410630 12 
410666 97 
410779 2 
410867 77 
411410 2 
411446 7 
411618 20 
411796 99 
411931 27 
411943 8 
412224 32 
412604 11 
412720 2 
412829 2 
412832 15 
412891 85 
413064 8 
413197 3 
413363 1 
413367 1 
413372 1 
413832 1 
414152 1 
415423 178 
415437 1 
415462 130 
415468 17 
415470 1 
415493 42 
415520 52 
415528 69 
415551 133 
415679 40 
416333 3 
416356 15 
416483 23 
416536 15 
416571 17 
416751 79 
416837 1 
416880 98 
416884 9 
416934 2 
416936 129 
416957 40 
416980 26 
416982 63 
416987 11 
417023 24 
417068 5 
417095 74 
417126 2 
417330 17 
417396 8 
417547 10 
417740 1 
417772 1 
418146 5 
418164 27 
418172 54 
418175 74 
418180 14 
418189 18 
418223 78 
418232 2 
418235 1 
418242 4 
418247 1 
418442 10 
418939 30 
419393 44 
419520 59 
419544 458 
419714 12 
420364 1 
421276 73 
421291 8 
421389 24 
421501 43 
421741 27 
421881 1 
422080 38 
422342 3 
422480 50 
422909 1 
423034 17 
423210 5 
423481 6 
423516 38 
423520 7 
423522 11 
423575 76 
423585 110 
423587 4 
423588 1 
424750 3 
424762 5 
424768 25 
424775 18 
424776 18 
424880 220 
424917 115 
424938 34 
424987 4 
425001 2 
425010 83 
425037 3 
425088 1 
425089 41 
425196 83 
425823 70 
426222 1 
426267 56 
426454 1 
426456 286 
426465 25 
426481 12 
426841 3 
427026 5 
427058 15 
427260 43 
427278 48 
427593 1 
427783 18 
428040 1 
429199 3 
429206 14 
429219 1 
429221 1 
429233 31 
429285 5 
429307 21 
429330 1 
429433 43 
429440 160 
429485 137 
429541 3 
429669 11 
430442 1 
430482 34 
430762 129 
431360 4 
431726 5 
432049 141 
432122 22 
432141 34 
432906 49 
433614 21 
433637 33 
433801 5 
434541 53 
434706 19 
434728 95 
434739 47 
434746 10 
434892 60 
435221 1 
435553 90 
435705 181 
437426 11 
437630 25 
438213 2 
438639 3 
438664 59 
438670 1 
438836 82 
439140 123 
439155 2 
439174 186 
439303 47 
439887 89 
439926 110 
439958 15 
439959 3 
439973 22 
439976 103 
439983 1 
439985 110 
439994 10 
440002 1 
440008 63 
440204 11 
440205 3 
440206 21 
440212 7 
440225 1 
440253 45 
440266 10 
440307 3 
440419 8 
440475 43 
440570 68 
440987 2 
441065 27 
441566 12 
441680 10 
441718 194 
441732 91 
441740 8 
441902 67 
442072 3 
442147 135 
442266 51 
442806 4 
442821 187 
442840 4 
442856 85 
443062 64 
443382 54 
443425 106 
443560 7 
443786 1 
444201 6 
444613 2 
444906 126 
444921 43 
444929 46 
444965 45 
444983 12 
445002 5 
445010 2 
445028 7 
445072 1 
445075 277 
445108 1 
445159 18 
445189 192 
445193 4 
445224 25 
445226 15 
445244 30 
445256 30 
445264 26 
445343 1 
445425 57 
445447 48 
446081 1 
447676 6 
447690 41 
447751 25 
447759 1 
447765 14 
447795 5 
447812 56 
447871 24 
447940 81 
447943 10 
447956 10 
448006 1 
448210 1 
448313 2 
448381 3 
448422 41 
448442 15 
448466 12 
448470 316 
448714 36 
448971 30 
449375 29 
449392 3 
449416 3 
449424 7 
449464 20 
449542 557 
449565 27 
449677 22 
449680 12 
449706 1 
449733 31 
449775 180 
449783 1 
449847 53 
449890 1 
450035 149 
450161 10 
450236 51 
450332 8 
450338 23 
450349 10 
450451 36 
450624 7 
450755 1 
450795 1 
450869 4 
450881 1 
451018 4 
451243 67 
459727 2 
459730 2 
459734 17 
459749 89 
459773 1 
459838 119 
459844 1 
459847 1 
459848 112 
459850 5 
459853 101 
459856 63 
459865 45 
459868 8 
459869 95 
459870 4 
459871 2 
459872 12 
459873 79 
459876 88 
459880 154 
459896 84 
459900 97 
459902 52 
459909 115 
459914 83 
459925 23 
459928 2 
459929 158 
459931 20 
459933 52 
459934 1 
459943 470 
459948 12 
459953 101 
459956 44 
459957 9 
459960 46 
459964 91 
459967 66 
459971 12 
459974 9 
459975 81 
459978 5 
459982 4 
459986 3 
459987 14 
459988 11 
459990 44 
459992 3 
459995 12 
460000 19 
460035 201 
460041 161 
460046 1 
460047 61 
460048 3 
460049 288 
460053 1 
460058 635 
460064 4 
460083 4 
460093 184 
460101 11 
460103 82 
460105 48 
460115 47 
460116 23 
460119 84 
460122 179 
460124 54 
460126 22 
460134 29 
460141 110 
460147 33 
460159 1 
460162 8 
460166 219 
460173 88 
460186 75 
460188 1 
460190 1 
460194 66 
460198 1 
460199 192 
460201 59 
460202 51 
460204 7 
460205 25 
460207 573 
460208 3 
460209 5 
460212 21 
460215 83 
460223 36 
460226 1 
460228 1 
460229 163 
460231 119 
460233 1 
460236 242 
460237 18 
460238 103 
460239 365 
460240 65 
460242 363 
460243 29 
460244 50 
460252 354 
460263 2 
460267 388 
460273 3 
460275 14 
460281 365 
460283 10 
460287 125 
460290 25 
460291 34 
460292 442 
460298 170 
460305 39 
460308 87 
460312 302 
460314 5 
460319 623 
460321 60 
460322 279 
460323 8 
460326 6 
460333 339 
460334 5 
460338 84 
460340 67 
460346 708 
460351 1 
460355 23 
460363 1 
460364 169 
460372 28 
460374 8 
460379 1202 
460412 172 
460419 2 
460422 1 
460423 21 
460424 109 
460431 140 
460434 4 
460435 741 
460436 6 
460437 4 
460439 3 
460442 41 
460443 4 
460444 114 
460445 2 
460446 18 
460451 193 
460455 1 
460456 491 
460462 105 
460468 14 
460472 224 
460474 1 
460475 3 
460476 62 
460477 50 
460479 73 
460496 2 
460497 175 
460498 1 
460499 5 
460501 712 
460508 1 
460509 251 
460514 282 
460520 892 
460524 2 
460529 245 
460532 1296 
460533 93 
460536 43 
460537 376 
460545 2 
460562 6 
489430 3 
489433 2 
489460 7 
489526 6 
489532 23 
489534 1 
489543 16 
489545 6 
489568 21 
489575 133 
489622 1 
489675 10 
489687 3 
489694 177 
489702 196 
489709 2 
489722 2 
489723 1 
489743 3 
489747 13 
489751 167 
489774 2 
489790 12 
489853 2 
489869 2 
489902 1 
489910 1 
489967 1 
489974 15 
489990 1 
490452 2 
490465 2 
490469 1 
490517 1 
490526 2 
490536 1 
490576 99 
490595 1 
490604 19 
490607 1 
490642 1 
490644 22 
490649 52 
490701 15 
490721 8 
490734 6 
490736 117 
490742 19 
490750 20 
493357 3 
493371 21 
493407 1 
493534 1 
493614 9 
493617 2 
493622 11 
493642 1 
493732 2 
495129 11 
495292 100 
495339 392 
495375 17 
498605 22 
498637 4 
499648 3 
499835 33 
499881 1 
500179 27 
500180 2 
500181 2 
500396 32 
500402 41 
500508 154 
500769 24 
500942 17 
500979 9 
501116 262 
501132 24 
501134 1 
501138 114 
501246 58 
501543 2 
502047 12 
502245 1 
502285 1 
502300 125 
502477 2 
502834 22 
503968 60 
504130 15 
504152 117 
504339 9 
504376 134 
504458 5 
504900 5 
505116 37 
505510 2 
505849 21 
505956 11 
505969 2 
507944 107 
508174 41 
508801 21 
510054 77 
510163 1 
510229 32 
510235 123 
510282 14 
510317 1 
510331 1 
510512 1 
510514 16 
510672 8 
510856 5 
510857 1 
510911 43 
511005 36 
511407 3 
512490 406 
512669 39 
512802 1 
513151 1 
513153 5 
513292 18 
513454 1 
513607 13 
513723 33 
513931 74 
513941 163 
514045 90 
514086 1 
514087 103 
514092 285 
514102 1 
514227 27 
514332 68 
514357 8 
514379 75 
514385 1 
514439 5 
514451 13 
514897 19 
515010 1 
515016 255 
515072 12 
515835 1 
515913 2 
516128 19 
516922 43 
517607 2 
517824 19 
518346 17 
518888 3 
520157 121 
520671 1 
520677 72 
520699 3 
520737 4 
522155 18 
522225 36 
522348 5 
522459 4 
522518 1 
523194 99 
523411 68 
523423 5 
523424 191 
523425 13 
523433 46 
523530 76 
524485 7 
524527 1 
524580 1 
525122 163 
525166 1 
526486 55 
527540 195 
527935 8 
528160 5 
528187 1 
529088 362 
529624 1 
529633 45 
529674 258 
529683 41 
529702 71 
529707 7 
529886 40 
530012 12 
530339 107 
530775 1 
531205 294 
531264 1 
531756 18 
533323 3 
533663 190 
534160 22 
534327 10 
534523 9 
534527 8 
534544 34 
534557 92 
534704 122 
534733 29 
536915 18 
537083 23 
537163 67 
537193 1 
537433 4 
538031 29 
539732 17 
539800 1 
539838 1 
540008 19 
540436 36 
541169 62 
541303 11 
541836 54 
541918 3 
543351 2 
543379 343 
543450 31 
543470 21 
543753 1 
545851 37 
545865 2 
546007 1 
546010 7 
549867 44 
550015 52 
550050 12 
550378 140 
550384 14 
550407 7 
550439 22 
550450 16 
550460 2 
550629 35 
550672 14 
551558 2 
551708 8 
551924 17 
552061 7 
552073 318 
552100 1 
552104 12 
552119 2 
552132 14 
552167 48 
552179 17 
552189 3 
553880 20 
553886 23 
554002 18 
554074 1 
554080 221 
554095 15 
554118 228 
554249 184 
554355 206 
554500 4 
554548 86 
554549 4 
554665 90 
555303 2 
555807 216 
556253 393 
556580 5 
556688 3 
556885 10 
557562 2 
557892 2 
558621 2 
558839 1 
559127 13 
559155 37 
559255 61 
559309 51 
559321 15 
559390 2 
559391 78 
559392 3 
559406 4 
559409 1 
560979 1 
561604 188 
561801 20 
561809 75 
561852 135 
561853 344 
561854 11 
561872 169 
562089 3 
562900 19 
564581 2 
564690 26 
564733 17 
566359 4 
566485 33 
566522 1 
566961 4 
567064 1 
567240 3 
567605 42 
567811 17 
568311 1 
568317 217 
568326 115 
568364 2 
568424 156 
568435 20 
570033 280 
572857 1 
572999 28 
573352 1 
573607 37 
573725 1 
573938 6 
575333 12 
575849 44 
576600 12 
576606 2 
576613 21 
577307 1 
577545 6 
577902 14 
579149 2 
579154 23 
579296 1 
580747 2 
581856 9 
581866 19 
581907 4 
582460 50 
582694 111 
584339 1 
585887 5 
585897 4 
586110 8 
586414 85 
586624 12 
586649 5 
587597 112 
587605 166 
588019 1 
588165 14 
588499 3 
588665 1 
589054 5 
589062 11 
589254 1 
589260 71 
589265 65 
590398 6 
590864 15 
591305 136 
592260 35 
592299 42 
592324 4 
592380 94 
592557 1 
592560 1 
592568 14 
592608 6 
592710 28 
592769 10 
599074 32 
599327 61 
600227 37 
600235 11 
600995 38 
602603 11 
602871 35 
602912 1 
603159 9 
603339 120 
603353 6 
603698 3 
603816 4 
604067 1 
605198 51 
605328 1 
605371 20 
606222 16 
606266 1 
606703 5 
606868 12 
607189 7 
607194 108 
607214 192 
607257 10 
607299 9 
607392 6 
607595 155 
608017 9 
609455 125 
611291 24 
611873 40 
611898 65 
611918 26 
611951 19 
614058 140 
615825 90 
617405 10 
617456 36 
617464 47 
617478 48 
619075 3 
620343 1646 
620354 638 
620389 256 
620872 2 
622270 14 
622546 1 
622702 54 
623995 1 
624025 38 
625140 84 
626661 172 
627014 212 
627035 112 
627040 50 
627854 7 
628297 7 
628558 1 
628603 3 
628615 1 
628877 11 
629240 23 
631056 48 
632408 5 
633457 7 
633513 27 
633521 12 
633524 25 
633526 53 
633558 17 
633568 10 
636313 11 
636317 1 
636341 11 
636349 38 
636356 102 
636387 1 
636459 1 
636468 53 
636869 1 
640025 2 
640109 8 
640132 23 
640203 3 
640717 9 
641002 835 
641020 206 
641209 1 
641272 226 
641273 4 
641274 7 
641329 3 
641622 10 
642404 5 
642426 8 
642480 11 
642501 1 
642509 1 
642628 99 
642669 245 
642689 77 
642999 183 
643646 1 
643815 145 
643821 1 
644203 59 
644332 37 
644423 10 
644918 3 
644921 33 
644952 4 
645309 110 
645323 98 
645463 68 
645514 119 
645556 2 
645648 80 
645794 24 
645819 14 
645873 34 
646002 3 
646064 224 
646105 6 
646146 71 
646159 13 
646237 6 
646375 2 
647091 30 
647104 1 
647300 10 
647351 110 
647510 9 
647628 1 
649902 42 
650625 28 
650751 4 
652578 106 
653348 1 
656888 156 
657086 2 
657089 2 
657169 14 
657204 2 
657218 2 
657875 1 
657881 112 
657964 142 
658019 114 
658069 6 
658202 28 
658260 21 
658370 37 
658410 147 
658451 419 
658511 1 
660317 1 
660331 106 
660379 121 
660455 2 
660687 17 
660688 3 
660689 1 
660737 7 
660757 28 
661027 159 
662290 87 
662756 148 
662978 5 
663165 3 
665118 1 
665128 10 
665158 32 
665390 81 
665421 8 
665585 1 
665608 187 
665643 14 
665661 36 
665670 9 
665674 16 
665678 13 
666006 3 
666012 3 
667634 16 
667831 1 
667881 60 
667887 1 
667999 6 
668022 6 
669021 54 
669032 16 
669102 39 
669107 78 
669110 4 
669483 2 
669526 41 
669605 41 
669773 1 
669805 277 
669895 10 
670663 9 
670931 46 
672166 12 
672550 2 
672678 1 
672931 2 
672936 210 
672940 286 
673023 11 
673037 1 
673043 101 
673053 38 
673973 146 
675365 12 
675486 139 
675534 60 
675555 120 
675556 4 
675616 86 
675799 3 
676181 2 
677755 83 
677764 193 
677785 116 
677802 33 
677839 129 
677900 86 
677927 1 
678955 165 
679387 2 
679541 12 
680021 16 
680084 2 
680127 7 
680136 5 
681834 83 
681852 18 
682547 53 
682710 4 
687324 5 
687366 18 
687373 16 
687402 21 
687666 11 
687709 9 
687739 10 
688923 28 
690511 27 
691357 8 
691454 433 
691478 14 
694211 54 
694256 74 
697040 13 
699687 52 
699737 22 
699806 1 
699993 1 
700331 1 
700437 1 
700765 38 
703667 1 
703840 2 
703916 44 
704321 2 
704355 5 
704395 17 
704418 58 
704554 51 
704605 32 
704643 67 
704970 129 
705030 17 
705035 11 
705067 221 
705073 2 
705077 15 
705159 3 
706228 74 
707225 1 
707230 3 
707239 2 
707304 13 
707666 23 
708033 1 
708188 37 
708234 3 
708271 11 
708393 159 
708432 66 
708510 22 
709407 1 
710706 1 
712003 35 
712243 4 
712266 1 
712293 3 
712915 1 
713292 15 
713403 200 
714048 157 
714350 248 
714961 21 
714967 44 
715023 38 
715074 54 
715396 109 
716807 10 
717677 102 
717868 48 
718062 68 
718074 7 
719519 1 
719607 19 
719633 5 
720471 117 
720541 35 
721728 311 
721732 1 
722533 50 
722631 14 
722934 32 
723009 17 
723010 9 
723011 1 
723053 15 
723079 31 
723127 16 
723198 93 
723438 1 
723446 70 
723487 41 
723492 1 
723542 233 
723724 8 
723975 35 
724014 193 
724119 1 
724377 213 
724625 1 
724747 2 
724786 14 
725481 138 
725562 51 
725570 53 
725605 3 
725623 4 
725786 10 
725787 71 
725839 4 
725861 3 
725984 7 
727708 244 
727843 102 
727892 1 
727927 1 
727979 1 
727985 186 
727994 13 
728194 71 
728260 3 
728567 1 
728569 1 
728570 1 
728835 54 
729123 3 
729672 1 
730019 4 
730062 1 
730087 2 
730326 22 
730481 2 
730587 29 
730598 106 
730607 159 
730624 81 
730638 1 
730654 11 
730665 71 
730670 16 
730676 1 
730714 20 
730730 8 
730746 95 
730749 3 
730759 35 
730785 35 
730950 11 
731104 2 
732143 1 
732155 2 
732289 8 
732295 2 
732316 1 
732355 6 
732509 6 
733777 89 
734419 4 
734554 12 
734741 30 
734902 12 
734909 2 
737621 12 
737687 6 
737690 1 
737737 6 
737750 2 
737787 3 
737964 1 
737987 5 
743983 6 
744243 23 
744408 93 
744437 156 
745011 16 
745065 3 
745145 1 
745393 1 
745448 2 
745934 1 
745976 4 
746010 17 
746031 158 
746037 1 
746231 22 
747161 23 
747464 29 
747652 3 
747950 2 
748102 41 
748458 79 
748514 14 
748551 21 
750859 10 
751176 54 
751679 8 
751831 36 
751961 88 
751979 4 
752003 132 
752012 2 
752290 110 
757150 38 
757208 246 
757230 142 
757288 12 
757477 40 
757481 5 
757635 1 
757672 1 
758675 22 
759005 61 
759050 4 
759052 2 
759087 2 
759138 19 
759162 23 
759374 42 
759378 11 
759419 4 
759696 1 
760953 2 
761538 222 
762239 34 
764209 6 
764239 301 
764257 83 
764296 1 
764302 79 
764619 4 
764663 1 
764664 2 
765455 1 
765882 9 
766393 21 
766436 1 
766472 2 
766672 430 
766872 41 
767995 41 
768034 157 
768098 23 
768241 106 
768654 36 
768720 49 
768823 7 
769575 4 
771561 1 
771652 5 
771808 6 
771824 84 
776294 2 
777748 14 
777855 10 
777932 2 
777995 4 
778195 10 
778647 1 
778859 99 
779031 13 
779086 8 
779107 3 
779632 61 
780464 3 
780825 25 
781415 50 
781467 63 
781502 3 
781507 145 
781530 14 
781587 5 
781614 282 
781732 16 
781871 6 
781879 3 
781975 188 
782022 18 
782501 2 
782706 23 
782747 6 
782837 111 
782840 1 
783542 2 
783548 1 
783551 6 
783599 9 
783604 4 
783607 10 
783697 55 
783715 8 
783849 13 
783918 2 
783988 214 
783995 1 
784078 1 
784281 67 
784472 1 
784477 1 
784478 122 
784594 59 
784624 6 
784644 219 
784826 49 
786807 59 
787441 12 
787470 141 
787480 33 
787521 21 
787526 3 
787565 185 
787608 5 
787998 1 
789455 2 
789689 9 
789830 23 
789857 5 
790107 21 
790115 23 
790118 18 
790133 19 
790149 384 
790151 17 
790154 22 
790186 3 
790543 5 
791832 2 
792691 72 
792897 9 
793084 1 
793619 119 
793681 16 
793691 4 
794036 59 
794240 37 
794417 86 
794455 15 
794905 15 
795055 10 
795240 2 
795315 6 
795378 2 
795392 4 
795449 27 
795482 2 
796084 191 
796195 7 
796413 1 
796509 41 
796888 33 
796890 18 
797098 2 
797184 7 
797206 14 
797236 8 
797277 1 
797319 81 
797979 6 
797988 2 
799651 3 
799664 2 
799706 8 
803042 2 
804032 89 
804526 34 
805352 1 
806952 1 
807006 7 
807026 54 
807172 87 
807204 2 
807266 21 
807432 59 
808547 34 
808808 1 
808951 10 
809052 182 
809230 5 
809288 8 
809338 21 
811344 1 
813033 1 
814567 4 
815442 2 
815822 25 
815864 1 
815983 59 
816742 26 
816850 5 
816903 19 
816971 371 
816978 1 
817629 138 
817975 19 
818484 166 
818490 16 
818537 13 
818743 62 
818756 81 
818914 32 
818942 1 
818949 12 
818955 12 
818961 150 
819161 1 
819208 102 
819217 111 
819423 18 
819684 5 
820237 1 
820285 207 
820362 1 
820382 210 
820388 1 
820392 10 
820559 10 
820730 151 
821012 98 
821040 388 
822614 8 
822640 26 
822646 1 
822814 3 
822898 62 
822938 10 
822976 2 
822988 55 
826589 27 
826640 6 
826647 516 
826668 69 
826679 3 
826742 1 
826751 128 
826761 320 
826763 1 
826828 5 
826842 4 
826856 77 
826999 40 
827060 19 
827125 49 
827523 1 
827535 20 
827874 1 
827972 2 
828076 17 
828092 52 
828098 7 
828197 1 
828204 17 
828265 260 
828361 350 
828447 53 
828464 105 
828485 3 
828501 114 
828513 7 
828522 61 
828525 46 
828582 42 
828710 22 
829183 1 
829914 1 
830433 4 
830454 37 
830526 68 
830559 271 
830620 1 
830682 726 
830794 379 
830856 13 
830891 78 
831098 139 
831880 9 
832008 85 
832220 1 
832943 50 
833776 12 
833990 85 
834433 1 
834440 108 
835316 2 
835572 5 
835783 91 
836142 2 
836740 17 
837399 49 
837493 16 
837506 35 
837509 22 
837536 75 
837594 262 
837620 1 
837623 122 
837637 1 
837645 68 
837696 62 
837722 21 
837742 2 
837745 6 
837786 32 
837796 1 
837810 44 
837863 7 
837886 7 
837990 5 
839394 16 
839484 15 
839544 85 
839573 2 
839612 13 
839634 24 
839811 4 
840119 16 
840161 3 
840188 158 
840540 30 
840542 23 
840954 33 
841155 3 
841186 1 
841204 166 
841228 329 
844070 6 
844120 3 
845968 15 
845974 123 
845983 3 
847175 52 
848244 59 
849520 42 
849697 1 
849737 16 
850631 24 
852126 103 
852444 1 
853853 22 
853884 6 
853921 45 
854412 13 
854665 2 
854916 26 
854945 67 
854977 10 
854995 109 
855476 3 
855764 12 
855790 10 
855956 24 
856348 7 
857371 137 
857389 15 
857414 133 
857789 10 
858292 9 
859408 2 
859459 1 
861485 51 
861513 303 
861546 55 
862332 5 
862364 1 
862423 8 
862450 5 
862759 8 
864262 3 
864393 2 
864422 68 
865127 43 
866260 276 
866601 10 
866919 3 
866938 2 
867087 1 
867792 2 
868358 9 
868608 181 
870959 330 
871126 199 
871279 944 
871451 3 
871474 4 
871511 20 
871577 378 
871585 32 
872006 63 
872083 11 
872724 3 
873330 80 
873696 562 
873702 1 
873766 8 
873824 1 
874103 244 
874130 43 
874197 3 
874214 49 
874653 51 
874663 1 
874822 73 
875160 9 
875180 4 
875195 4 
875202 2 
875236 8 
875258 1 
875267 2 
875308 3 
875413 2 
875427 246 
875428 8 
875746 1 
877267 34 
877419 1 
877503 91 
877507 10 
877582 65 
877588 7 
877709 122 
877823 103 
877846 36 
877954 171 
877999 1 
878068 29 
878074 248 
878148 12 
878258 2 
878287 81 
878708 36 
878961 19 
879070 40 
879631 4 
881944 11 
884238 1 
884370 1 
884827 128 
884875 5 
886880 11 
888681 1 
892579 14 
892939 1 
892961 204 
893283 1 
893471 22 
893484 1 
893490 29 
893708 29 
893920 5 
896150 322 
896647 64 
896660 45 
896903 50 
897142 38 
897596 2 
897832 21 
897930 61 
897952 4 
898026 2 
898041 1 
898055 4 
898693 3 
898992 4 
899003 223 
899027 5 
899114 2 
899119 2 
899140 49 
899227 85 
899471 150 
899799 22 
900062 5 
900570 52 
901301 156 
901942 1 
902263 6 
902589 3 
902835 1 
903123 96 
903448 6 
903479 11 
903559 12 
903600 53 
903613 30 
903618 144 
903642 175 
903662 66 
904863 192 
904929 1 
905986 45 
906371 20 
906480 17 
906567 26 
906997 130 
907450 8 
908468 1 
908538 1 
909598 139 
909767 11 
909928 8 
910061 80 
910068 10 
910076 177 
910085 1 
912403 8 
912427 11 
912431 18 
912467 4 
914308 1 
914963 21 
915010 1 
915055 2 
915073 6 
915085 1 
916045 3 
917959 2 
918104 15 
918729 48 
918780 11 
919089 1 
919092 55 
919129 5 
919188 9 
919204 181 
919319 74 
920229 1 
920775 1 
921660 16 
921688 6 
921788 52 
921793 50 
922208 32 
922281 180 
922395 2 
922814 148 
923330 17 
923508 110 
923534 41 
924053 126 
924534 1 
924554 2 
924564 30 
924609 9 
924621 133 
924764 6 
924774 5 
926057 4 
926768 1 
927456 1 
927509 3 
927984 13 
928310 38 
928442 6 
928457 2 
928615 3 
928620 6 
928634 1 
929655 1 
929663 409 
929672 3 
929690 28 
929921 128 
930401 93 
930527 14 
930860 149 
930915 604 
931221 203 
931430 85 
931469 1 
931601 65 
931896 1 
931976 3 
932007 42 
932230 50 
932344 8 
932366 3 
932405 3 
932568 1 
932575 1 
932687 3 
932856 1 
933076 2 
933754 1 
933818 2 
934290 3 
934292 132 
934303 10 
934315 48 
934407 36 
935569 1 
937406 5 
937453 3 
938734 1 
939255 2 
939401 13 
939742 39 
940872 40 
941024 50 
941135 2 
941164 7 
941183 123 
947278 289 
947433 4 
947437 71 
947795 250 
948176 18 
948275 1 
948296 81 
949422 101 
949464 55 
949520 33 
949526 1 
949648 147 
949695 12 
949725 2 
949868 27 
949996 27 
950000 70 
950426 5 
950738 1 
950896 54 
950940 77 
951285 2 
951461 10 
951770 26 
952372 52 
952739 17 
953114 103 
953137 92 
953557 20 
954021 34 
954092 4 
954337 7 
954351 3 
954409 5 
954449 14 
954510 54 
954538 11 
954818 24 
954859 2 
955461 3 
955506 63 
956303 8 
956672 1 
956700 26 
956850 146 
957407 291 
957720 3 
958221 2 
958249 15 
959417 1 
959537 112 
960712 40 
960967 196 
961877 3 
962458 2 
962609 1 
962946 1 
963027 1 
963105 7 
963609 3 
964733 76 
965132 4 
965298 2 
965306 3 
965620 6 
965656 10 
965666 48 
965730 80 
965757 13 
966253 4 
967170 2 
968805 1 
968979 109 
969242 57 
970502 1 
971361 52 
973278 73 
975770 61 
975949 357 
975955 3 
976120 4 
976151 2 
980666 5 
981434 1 
981930 10 
982604 31 
982630 252 
982802 34 
985896 4 
987028 28 
988223 21 
988230 12 
988600 42 
990098 39 
990271 60 
990651 117 
990655 76 
990656 1 
990657 133 
990708 15 
990822 5 
991698 1 
992185 1 
992621 14 
992624 47 
992853 4 
993073 30 
993092 19 
993097 8 
993109 16 
995007 1 
999986 30 
1000160 88 
1000310 1 
1000436 3 
1001237 1 
1001391 2 
1001931 6 
1002071 9 
1002309 14 
1002342 10 
1002559 6 
1004811 5 
1004841 149 
1004847 1 
1005007 1 
1006280 100 
1007490 25 
1007540 86 
1007791 26 
1007918 252 
1009033 58 
1009041 19 
1010506 1 
1010829 9 
1010838 270 
1010864 109 
1011171 11 
1011358 3 
1011396 10 
1011674 3 
1011679 34 
1011726 1 
1011741 11 
1011759 42 
1011813 35 
1011843 18 
1011846 1 
1012152 391 
1012312 1 
1012537 79 
1012556 1 
1012568 40 
1012640 8 
1012796 310 
1013405 1 
1013431 15 
1013439 89 
1013501 70 
1013535 10 
1013631 2 
1014280 26 
1014386 1 
1014938 1 
1015214 70 
1015367 120 
1015371 1 
1015378 21 
1015581 1 
1017850 168 
1017906 1 
1019219 30 
1019228 6 
1019239 4 
1019244 7 
1019283 1 
1019392 1 
1019561 4 
1019600 10 
1022368 28 
1022441 13 
1022580 2 
1022967 27 
1023886 1 
1025029 66 
1025080 27 
1025088 200 
1025097 2 
1025156 28 
1025321 391 
1026761 13 
1028006 20 
1028063 60 
1028072 99 
1028079 16 
1028124 37 
1028139 7 
1028324 1 
1028463 28 
1028481 10 
1028616 3 
1028668 15 
1028680 5 
1028714 2 
1028749 31 
1029242 8 
1030067 22 
1030491 1 
1030535 1 
1030625 131 
1030635 8 
1030652 8 
1030685 1 
1030715 18 
1030729 4 
1031134 21 
1031815 1 
1032007 1 
1032365 16 
1032370 2 
1032391 8 
1032913 53 
1033375 26 
1034898 339 
1034989 41 
1035088 39 
1035210 65 
1035328 5 
1035338 48 
1035893 142 
1038776 310 
1039001 7 
1039044 120 
1039235 120 
1039478 16 
1040479 306 
1041163 134 
1041661 45 
1041732 3 
1042156 112 
1042962 1 
1043084 1 
1043091 11 
1043092 155 
1043114 11 
1043453 27 
1043665 10 
1043669 25 
1043671 42 
1043719 1 
1043810 8 
1043835 2 
1043982 4 
1044010 129 
1044156 52 
1044248 1 
1044313 64 
1044672 22 
1045654 91 
1048265 14 
1048336 76 
1048527 1 
1049084 2 
1049512 18 
1050796 42 
1051093 5 
1051303 10 
1051460 45 
1052008 81 
1052028 1 
1052053 114 
1052363 18 
1052528 213 
1052696 170 
1052873 1 
1053200 1 
1053228 67 
1054734 3 
1054981 61 
1055379 103 
1055933 1 
1056113 76 
1056901 85 
1057238 274 
1057247 78 
1057255 31 
1057263 9 
1059145 3 
1059405 94 
1059457 10 
1059715 111 
1059884 12 
1061106 17 
1062786 98 
1062921 1 
1063595 6 
1064151 18 
1064577 1 
1064580 1 
1064585 1 
1064589 194 
1064633 1 
1064668 68 
1064787 36 
1064823 4 
1064851 41 
1064893 55 
1064911 128 
1065134 2 
1065318 1 
1065326 3 
1065407 43 
1065419 15 
1066334 1 
1066741 2 
1067138 5 
1067221 1 
1071586 24 
variableStep chrom=chrXIII
3821 2 
5546 1 
8864 82 
9040 36 
9062 44 
9063 95 
9064 6 
9090 17 
9359 9 
9593 152 
9767 306 
9774 92 
9919 27 
9926 827 
9942 37 
9965 20 
9975 1 
9990 139 
10016 72 
10080 223 
10610 1 
10901 29 
10984 112 
11010 2 
11155 1 
11302 139 
11335 16 
11590 11 
13250 53 
13364 212 
13428 3 
13447 13 
13455 167 
13919 11 
13945 47 
14089 77 
14340 18 
14465 10 
14473 1 
14603 1 
14660 9 
14798 1 
14804 323 
14816 229 
14823 18 
14898 50 
14914 73 
14929 111 
15003 59 
15068 13 
15119 11 
15469 82 
15581 11 
15685 1 
15867 547 
15873 1 
16407 47 
16511 1 
16840 31 
16860 14 
16882 1 
16883 399 
16884 2 
16885 2 
16913 86 
16919 107 
16924 11 
16954 11 
16984 8 
17021 141 
17034 33 
18804 259 
20542 26 
20551 25 
20608 160 
20616 1 
20622 55 
20634 92 
20637 11 
20667 1 
20714 23 
20809 15 
21762 33 
21821 719 
21832 72 
21875 104 
21889 8 
22018 1 
22251 53 
22410 120 
23726 12 
23782 68 
23783 2 
23784 112 
23799 107 
23846 24 
23856 56 
23860 1 
23883 49 
23889 20 
24604 19 
25448 2 
25991 1 
25994 41 
26004 1 
26027 54 
26033 136 
26059 316 
26147 346 
26170 47 
26174 12 
26184 222 
26186 121 
26208 119 
26233 182 
26246 1 
26322 66 
26338 79 
26347 110 
26364 45 
26388 8 
26389 11 
26745 25 
26747 5 
26759 2 
26768 25 
26773 3 
26775 1 
26781 31 
26787 3 
26811 8 
26813 60 
26814 15 
26815 1 
26820 1 
27753 2 
27875 141 
27893 3 
27898 20 
28132 12 
28156 52 
28176 121 
28275 70 
28422 284 
29235 6 
29288 24 
29644 248 
29850 142 
29919 91 
29923 1 
29934 57 
29946 46 
29961 44 
29976 38 
29979 1 
29989 121 
30051 1 
30097 8 
30281 84 
30333 457 
30373 38 
30403 26 
30409 34 
30417 153 
30440 70 
30628 30 
30629 1 
30630 2 
30645 25 
30805 14 
30962 89 
31102 93 
31123 92 
31201 24 
31674 418 
32120 3 
32153 3 
32361 27 
32372 78 
32525 1 
32593 1 
33293 13 
33742 11 
33956 270 
33974 1 
33994 7 
34000 25 
34008 4 
34041 5 
34062 79 
34069 4 
34097 21 
34989 12 
35143 6 
36264 6 
36992 103 
37228 26 
37391 141 
37689 45 
37711 41 
37714 33 
37809 86 
37815 1 
37892 8 
37921 6 
38030 78 
38530 5 
38568 7 
39015 5 
39308 3 
39315 5 
39480 10 
39525 77 
39584 4 
39611 117 
40287 127 
41415 2 
41854 13 
41869 1 
41933 11 
41939 79 
41945 199 
41981 4 
42177 79 
42296 138 
43627 21 
43962 151 
43973 34 
44728 5 
44740 1 
44750 4 
44758 114 
44875 627 
44920 78 
44932 21 
44953 10 
45003 84 
46037 5 
46087 8 
46375 23 
46595 314 
46607 87 
46647 2 
46682 9 
46727 2 
46779 3 
47060 38 
47701 1 
47749 1 
48324 87 
49466 15 
49524 1 
49530 139 
50223 173 
50239 31 
50703 21 
50897 185 
51021 30 
51026 35 
51030 171 
51036 3 
51038 113 
51089 71 
51137 10 
51428 18 
51448 9 
51501 21 
51550 24 
51863 178 
52507 22 
53513 54 
54012 50 
54266 2 
54269 81 
54381 2 
54602 2 
54606 31 
54613 8 
54621 14 
54622 1 
54681 2 
55214 7 
55651 38 
56155 51 
56185 37 
56308 1 
56327 1 
56400 5 
56402 1 
56408 8 
56409 11 
56417 71 
56450 1 
56572 2 
57143 1 
57292 2 
57658 22 
57704 5 
57742 17 
57795 2 
58707 1 
58781 2 
58997 14 
59333 43 
59370 105 
59383 40 
59399 6 
59564 134 
60041 2 
61990 36 
62391 19 
62428 2 
62430 10 
62460 25 
62645 26 
62838 187 
63170 1 
63193 39 
63196 31 
63574 23 
67628 1 
67634 16 
67658 32 
67666 2 
67699 37 
67704 22 
67707 47 
67737 178 
67743 1 
67778 83 
67880 72 
67888 68 
68038 58 
68075 6 
68085 111 
68154 9 
68200 23 
68211 1 
68219 67 
68403 2 
68417 42 
68749 3 
69486 184 
69511 4 
69553 41 
69619 2 
69809 487 
69823 93 
69827 14 
69835 15 
69836 1 
69849 39 
69920 3 
69928 82 
69936 318 
69939 7 
69940 144 
69949 6 
69965 20 
70007 213 
70017 1 
70140 2 
70176 13 
70186 1 
70191 13 
70209 3 
70224 17 
70253 3 
70259 3 
70262 38 
70304 4 
70362 4 
70370 5 
70390 1 
70402 2 
70439 1 
70442 12 
70474 5 
70524 1 
71817 1 
72449 1 
72486 3 
73170 145 
73229 5 
73317 65 
73382 14 
73398 14 
73534 20 
73611 250 
73617 1 
73757 308 
74076 1 
74129 79 
74147 46 
74169 14 
74193 26 
74354 5 
74933 19 
75075 8 
75874 17 
76203 13 
76374 23 
76935 119 
76949 31 
76985 34 
77039 61 
77093 69 
77117 73 
77119 33 
77157 154 
77188 32 
77189 1 
77215 28 
78293 146 
78733 3 
79247 1 
79583 12 
79767 494 
79775 18 
79785 40 
79789 293 
79804 112 
79856 24 
80228 51 
80413 1 
80882 1 
81129 7 
82151 9 
82165 78 
82175 2 
82217 11 
82411 14 
82434 1 
82562 59 
82749 66 
82776 21 
82892 125 
82911 41 
82929 99 
82947 9 
82992 20 
82999 21 
83008 4 
83018 52 
83025 53 
85475 318 
86002 19 
86824 30 
86842 24 
86857 74 
86948 9 
87223 31 
87311 12 
87399 42 
87503 13 
87686 32 
87935 1 
88095 6 
88411 40 
90834 2 
91082 112 
91134 17 
91139 27 
91143 39 
91167 271 
91173 217 
91177 25 
91198 18 
91338 15 
91391 93 
91614 12 
91755 15 
91780 28 
91786 1 
91789 4 
91811 1 
91816 11 
91827 1 
91836 1 
91852 30 
91859 18 
91876 1 
91899 141 
92004 79 
92082 61 
92090 6 
92104 9 
92110 230 
92132 1 
92150 4 
92178 157 
92326 5 
92955 9 
93981 89 
94522 69 
94728 146 
95459 1 
95494 23 
95521 115 
95532 3 
95533 11 
95580 23 
95634 1 
95774 4 
95825 5 
95830 19 
96000 33 
97372 26 
97572 109 
97574 142 
97599 149 
97608 575 
97625 1 
99533 99 
99539 1 
99540 1 
99546 10 
99600 1 
99605 30 
100120 32 
100262 1 
100683 22 
101229 7 
101230 7 
101247 1 
101428 20 
101506 77 
101507 1 
101725 96 
101799 5 
102118 42 
102152 37 
102379 61 
102382 1 
102477 3 
102688 508 
103686 3 
103907 40 
104230 24 
104233 166 
104238 86 
104246 118 
104257 262 
104292 39 
104501 110 
104505 25 
104563 14 
104578 23 
104604 17 
104629 240 
105781 2 
105805 2 
106716 1 
107237 87 
108540 58 
108556 25 
108564 129 
108568 26 
108577 7 
108677 2 
109038 133 
109140 50 
109805 5 
110151 5 
110157 6 
110177 179 
110183 250 
110358 4 
110362 2 
110904 1 
110923 41 
110929 1 
111151 153 
111445 66 
111552 8 
111598 7 
111780 170 
111819 8 
112331 11 
112551 88 
112714 1 
112717 1 
112723 275 
112936 135 
113433 52 
113610 52 
114058 243 
114136 2 
114167 1 
114446 4 
114456 7 
114505 3 
114715 5 
115371 1 
115436 144 
115445 206 
115454 155 
115463 79 
115464 2 
115465 411 
115492 115 
115518 1 
115548 36 
115563 32 
115566 1 
115686 1 
115761 16 
115799 103 
115934 4 
115956 1 
116108 6 
116281 28 
116478 52 
116493 18 
116791 48 
117777 120 
118080 56 
118569 184 
118929 5 
119043 42 
119047 36 
119201 44 
119217 100 
119231 80 
119240 10 
119332 9 
119342 3 
119344 14 
119352 58 
119353 3 
119354 2 
119369 52 
119373 5 
119383 128 
119440 10 
119443 37 
119447 1 
119465 20 
119480 2 
119516 3 
119524 11 
119621 46 
119651 1 
119657 90 
119704 202 
119888 17 
119892 2 
119924 98 
119935 11 
120008 13 
120376 1 
120382 78 
120751 247 
121233 2 
121378 7 
121449 78 
121454 121 
121460 174 
121466 1 
121474 2 
121500 389 
121674 4 
122355 74 
122652 16 
122788 248 
122794 1 
122915 1 
123048 2 
123056 293 
123082 2 
123086 7 
123101 2 
123104 12 
123129 96 
123137 7 
124314 1 
124458 2 
124573 9 
124583 3 
124589 18 
124599 2 
125277 9 
125295 11 
125464 7 
125784 72 
126562 114 
127593 93 
127686 2 
127696 92 
128141 53 
128304 22 
129418 48 
129440 55 
129446 54 
129529 185 
129614 20 
129627 24 
129651 71 
129662 16 
129674 8 
129711 6 
129722 9 
129762 16 
130065 1 
131245 9 
131532 10 
131663 182 
131666 14 
131743 1 
131745 1 
131751 406 
131757 1 
131864 24 
131991 7 
132374 1 
132384 2 
132520 10 
132546 28 
132569 1 
132759 299 
132928 1 
132938 319 
133115 1 
133116 47 
133222 8 
133292 2 
133294 46 
133296 1 
133330 22 
133348 1 
133547 100 
134389 1 
134405 24 
134619 2 
134744 1 
134805 1 
135112 47 
135369 4 
135370 1 
135384 3 
135413 5 
137253 27 
137348 1 
137350 32 
137437 153 
137464 47 
137493 5 
137782 7 
137961 68 
138005 2 
138048 6 
138482 9 
138658 40 
138743 6 
138765 27 
139109 69 
139307 195 
139933 20 
140302 9 
140313 2 
140364 14 
140528 64 
140738 94 
141816 25 
142002 8 
142016 19 
142025 2 
142046 3 
142061 66 
142072 29 
142097 42 
145039 172 
145113 4 
146017 75 
146186 1 
146194 2 
147325 8 
147360 40 
147364 3 
147613 2 
147723 133 
147826 51 
147838 12 
147897 1 
147920 65 
148273 78 
148394 6 
148627 3 
149058 2 
149159 2 
149533 16 
149852 7 
149880 5 
149902 31 
150091 2 
151032 217 
151038 1 
151256 45 
151341 108 
151385 6 
151705 26 
151730 41 
151746 37 
151957 15 
151964 8 
151986 23 
152472 5 
153060 1 
153066 204 
153092 1 
153100 24 
153263 17 
153501 28 
153790 58 
153946 37 
154695 8 
155328 8 
155674 84 
156016 1 
156322 42 
156437 54 
157071 33 
157853 14 
158144 1 
158314 7 
158458 5 
158605 86 
158720 3 
159123 28 
159135 67 
159156 4 
159178 37 
159207 7 
159217 14 
159221 122 
159242 4 
159256 105 
159299 4 
159475 28 
159487 26 
159496 160 
159767 183 
159778 62 
159922 48 
159937 69 
159945 1 
159951 7 
159980 1 
160044 1 
160046 68 
160083 33 
160398 1 
160733 152 
160775 3 
160845 17 
161842 10 
162179 8 
162201 98 
162306 25 
162469 3 
162568 172 
162580 381 
163102 1 
163243 23 
163404 86 
163708 38 
163902 165 
164070 15 
164207 145 
164366 1 
164471 3 
164480 17 
164502 63 
164658 8 
164661 20 
164727 74 
165393 11 
165840 198 
165853 51 
166026 2 
166650 1 
166901 9 
167299 194 
167450 8 
167465 168 
167476 3 
167509 80 
167515 4 
167588 38 
167603 7 
167641 18 
167645 57 
167655 3 
167748 1 
167806 39 
167819 19 
167831 56 
167844 48 
167908 2 
167971 2 
167992 1 
168187 117 
168713 11 
168718 16 
168721 5 
168907 3 
168910 33 
168918 40 
168941 13 
169482 142 
169521 239 
169671 2 
169687 31 
169735 1 
169765 375 
169835 2 
169839 12 
169861 11 
169864 4 
169900 7 
169916 39 
169924 26 
170050 32 
170060 36 
170072 252 
170109 11 
170121 1 
170157 64 
170198 1 
170236 4 
170247 1 
170250 1 
170284 1 
170293 1 
170319 4 
170478 46 
170491 93 
170518 6 
170780 2 
170788 1 
170797 15 
170898 1 
170902 1 
170908 91 
171032 120 
171059 38 
171063 9 
171272 2 
171296 55 
171457 110 
171534 314 
171546 29 
171565 121 
171639 53 
171669 82 
171813 61 
172409 29 
172596 97 
172708 109 
172803 17 
172818 72 
172967 190 
173045 54 
173129 5 
173440 17 
173647 86 
173654 340 
173779 1 
174057 5 
178224 6 
178227 25 
178229 2 
178230 1 
178248 2 
178278 119 
178282 20 
178285 1 
178286 37 
178291 146 
178299 46 
178311 28 
178348 73 
178354 550 
178358 1 
178364 8 
178379 12 
178620 32 
179007 46 
179664 1 
180020 2 
180922 283 
181292 47 
181294 3 
181304 55 
181321 1 
181336 123 
181441 34 
183091 21 
184028 1 
184034 3 
184053 4 
184160 2 
184457 1 
190016 8 
190083 2 
190259 57 
190292 58 
190310 104 
190421 97 
190496 24 
191935 13 
191954 50 
191967 18 
192068 1 
192086 7 
192254 3 
192272 1 
192275 31 
192284 24 
192439 3 
192456 23 
192517 2 
192524 24 
192529 1 
192537 73 
192562 3 
192575 62 
192689 63 
192752 40 
193776 1 
193931 1 
194185 28 
194265 45 
194622 253 
194651 1 
194975 17 
195092 4 
195163 27 
195544 11 
195660 29 
195834 19 
196104 32 
196117 13 
196161 2 
196176 4 
196233 11 
202230 1 
202315 1 
202578 6 
202638 10 
202945 30 
203123 1 
203635 1 
203816 17 
204274 56 
204307 309 
204309 15 
204321 133 
204354 177 
204355 116 
204356 7 
204370 50 
204373 4 
204376 18 
204380 68 
204382 70 
204416 2 
204742 30 
204855 6 
205305 76 
205333 1 
205407 141 
205472 7 
205495 1 
205518 1 
205554 29 
206091 9 
206291 10 
206296 12 
206465 5 
206615 12 
206840 17 
207006 206 
207047 8 
207175 1 
207372 43 
207482 20 
207597 22 
207922 1 
208032 3 
208124 50 
208186 4 
208421 26 
208718 125 
209108 1 
209133 1 
209156 8 
209158 1 
209245 1 
209284 76 
209323 135 
209331 58 
209341 22 
209360 2 
209365 172 
209372 3 
209377 400 
209390 1 
209398 7 
209403 50 
209407 26 
209715 248 
210755 15 
211422 51 
211779 1 
213219 4 
213943 6 
214008 10 
214017 2 
214027 13 
214094 1 
214114 28 
214664 2 
216079 1 
216194 4 
216229 25 
216236 71 
216240 7 
216242 144 
216250 1 
216251 51 
216256 79 
216263 27 
216331 57 
216347 33 
216350 1 
216541 64 
216694 50 
216695 6 
216802 31 
216818 6 
216988 114 
217018 1 
217154 89 
217188 234 
217194 34 
217197 157 
217198 5 
217205 24 
217208 2 
217252 93 
217267 35 
217285 102 
217569 63 
217715 168 
217795 25 
218510 30 
218730 17 
218910 1 
218999 4 
219058 3 
219145 290 
219405 1 
219411 135 
219707 1 
219714 3 
219715 121 
219732 26 
219745 20 
219889 1 
219896 1 
219914 2 
219967 93 
219968 1 
219987 100 
219998 68 
220014 4 
220025 107 
220036 1 
220094 3 
220189 1 
220417 15 
220577 11 
220703 27 
220758 34 
220766 2 
220785 31 
220789 1 
220838 114 
220901 2 
220911 55 
220938 18 
220941 26 
220944 91 
220953 84 
220955 3 
220966 3 
220978 302 
220990 1 
220998 2 
221014 3 
221054 5 
221063 142 
221089 34 
221107 46 
221117 43 
221141 1 
221261 1 
221264 1 
221936 1 
222046 57 
222293 35 
222461 307 
222470 42 
222474 1 
222486 45 
222759 3 
222788 87 
222907 1 
223500 1 
223927 19 
223970 2 
223976 7 
224037 2 
224131 39 
224135 81 
224247 306 
224255 109 
224256 202 
224257 2 
224269 101 
224280 1 
224292 7 
224300 34 
224311 1 
224387 71 
224449 113 
224933 145 
225111 19 
225123 4 
225269 69 
225410 1 
225428 2 
225436 17 
225438 26 
225452 7 
225461 443 
225491 22 
225497 27 
225505 12 
225511 21 
226779 1 
226806 15 
226817 1 
226882 2 
227952 1 
228234 8 
228620 1 
228720 35 
228733 66 
228740 57 
228741 1 
228742 59 
228765 80 
228769 58 
228776 24 
228782 14 
228784 1 
228812 1 
228815 5 
228816 119 
228827 8 
228847 1 
228852 48 
228981 12 
229035 22 
229320 25 
229378 3 
229526 3 
229732 72 
230121 142 
230171 1 
230519 49 
230617 83 
230647 188 
230683 3 
230818 7 
230838 12 
230842 1 
230855 8 
230859 13 
230864 3 
230869 176 
230878 26 
230881 21 
230884 194 
230892 38 
230917 22 
230925 2 
230941 22 
231017 5 
231482 172 
231548 142 
232214 45 
232717 14 
232826 12 
232928 79 
233150 390 
233326 11 
233337 5 
233340 119 
233350 9 
233378 178 
233390 267 
233562 13 
233586 171 
233721 8 
233735 1 
233741 71 
233905 104 
233922 23 
234253 39 
234791 4 
234795 23 
234815 49 
235485 1 
235502 124 
235752 24 
235777 48 
235886 44 
235941 2 
235945 2 
235955 7 
236103 18 
236123 28 
236160 27 
236170 62 
236174 32 
236182 7 
236190 129 
236202 20 
236214 25 
236224 14 
236243 54 
236250 29 
236254 47 
236261 31 
236419 192 
236427 1 
236434 11 
236441 15 
236452 32 
236458 20 
236463 10 
236465 127 
236466 3 
236467 1 
236468 1 
236474 44 
236476 143 
236495 26 
236628 127 
236705 65 
237008 5 
237302 95 
237771 3 
237974 28 
238167 22 
238529 25 
238837 61 
239069 1 
239176 4 
239286 1 
239460 26 
239471 11 
239582 23 
239621 2 
239633 30 
239647 14 
239651 3 
239885 30 
239983 1 
240604 40 
240734 1 
240994 48 
241309 15 
241462 3 
241787 24 
241805 139 
241846 17 
241874 52 
241878 3 
241936 1 
241947 142 
241952 4 
243085 115 
243094 2 
243097 1 
243108 8 
243135 10 
243140 295 
243146 5 
243165 8 
243166 118 
243176 16 
243184 2 
243187 3 
243321 2 
243336 4 
243348 18 
243361 17 
243370 12 
243503 7 
243802 85 
243824 14 
243987 51 
243999 66 
244039 72 
244044 7 
244051 87 
244052 1 
244054 176 
244055 26 
244057 92 
244067 135 
244069 2 
244071 35 
244072 18 
244073 1 
244079 20 
244087 141 
244097 4 
244117 6 
244227 33 
244247 4 
244259 37 
244265 1 
244925 6 
245679 8 
245867 28 
245874 33 
245882 51 
245888 42 
245892 2 
245944 216 
245955 237 
245995 22 
245996 81 
245998 34 
246001 50 
246010 247 
246016 155 
246022 27 
246029 300 
246067 94 
246169 46 
246177 40 
246226 8 
246236 2 
246481 14 
246495 2 
246538 73 
246557 10 
246644 44 
246780 21 
246807 58 
246812 89 
246828 37 
246853 55 
246997 4 
247506 30 
247513 254 
247520 5 
247524 127 
247530 5 
247532 180 
247540 1 
247547 343 
247554 161 
247564 2 
247583 3 
247588 1 
247591 63 
247592 2 
247608 31 
247616 33 
247623 141 
247630 4 
248959 1 
250079 1 
250399 59 
250425 43 
250518 2 
250533 34 
250542 17 
250559 139 
250629 212 
250659 1 
250701 58 
250804 56 
250928 2 
251045 10 
251054 13 
251076 29 
251124 47 
251189 11 
251205 34 
251213 1 
251216 3 
251256 1 
251262 11 
251299 55 
251363 54 
251402 1 
251418 117 
251421 82 
251430 378 
251561 213 
251579 304 
251588 62 
251590 16 
251602 33 
251605 22 
251609 54 
251610 71 
251612 867 
251613 11 
251631 4 
251653 2 
251684 86 
251696 15 
251704 48 
251711 83 
251718 70 
251719 9 
251720 50 
251723 28 
251724 2 
251727 135 
251735 15 
251745 8 
251752 157 
251788 11 
251955 3 
252248 2 
252329 1 
252595 1 
252619 1 
253069 10 
253090 4 
253091 15 
253123 1 
253144 1 
253154 3 
253188 3 
253196 10 
253200 31 
253211 76 
253215 1 
253241 124 
253253 78 
253271 211 
253277 63 
253278 43 
253284 21 
253289 333 
253296 86 
253298 1 
253302 1 
253303 52 
253307 2 
253310 361 
253311 1 
253312 2 
253313 1 
253316 4 
253317 180 
253323 37 
253325 1 
253327 9 
253331 41 
253337 446 
253362 7 
253376 39 
253379 8 
253400 79 
253407 84 
253413 1 
253468 1 
253565 122 
253573 41 
253577 18 
253586 156 
253587 20 
253594 38 
253607 149 
253611 13 
253617 201 
253623 127 
253630 102 
253631 48 
253632 2 
253633 32 
253634 49 
253635 1 
253638 177 
253652 82 
253659 130 
253882 226 
253919 1 
253958 73 
253972 3 
253983 173 
254099 310 
254312 53 
254866 5 
254991 32 
255009 1 
255031 40 
255058 63 
255093 167 
255162 1 
255225 9 
255297 74 
255394 87 
255422 1 
255429 177 
255442 96 
255520 10 
255859 4 
255888 1 
255893 7 
255903 2 
255909 1 
255912 6 
255915 1 
255919 4 
255940 1 
255942 2 
255958 1 
255979 1 
256125 37 
256133 303 
256259 106 
256405 1 
256410 71 
256421 23 
256459 11 
256712 1 
256859 2 
257067 31 
257090 5 
257192 10 
257309 6 
257313 16 
257575 1 
257840 33 
257948 66 
257952 8 
258131 145 
258300 1 
258416 2 
258463 13 
258503 26 
258511 5 
258586 15 
258595 2 
258612 40 
258615 12 
258616 18 
258624 4 
258633 47 
258646 37 
258671 9 
258691 24 
258781 4 
258788 10 
258789 1 
258796 67 
258801 31 
258807 1 
258813 119 
258815 2 
258820 4 
258822 6 
258843 29 
258853 55 
258885 60 
258902 1 
258915 213 
258937 64 
258952 23 
258957 285 
258968 309 
258970 29 
258971 1 
258975 530 
258983 23 
259002 42 
259004 135 
259014 48 
259026 4 
259032 32 
259034 2 
259037 48 
259045 35 
259053 14 
259064 23 
259065 98 
259066 4 
259069 8 
259073 23 
259075 1 
259078 125 
259083 464 
259088 98 
259094 197 
259098 45 
259102 1072 
259112 69 
259115 1 
259117 13 
259123 5 
259128 5 
259134 18 
259137 80 
259139 56 
259141 445 
259147 107 
259203 3 
259208 32 
259289 1 
259298 96 
259304 7 
259309 5 
259311 23 
259312 39 
259313 57 
259321 8 
259342 25 
259345 35 
259350 1 
259356 79 
259492 1 
259504 47 
259531 5 
259606 2 
259656 5 
259679 22 
259760 29 
259782 68 
259933 59 
259936 1 
259943 128 
259954 155 
259957 227 
259966 2 
259976 1 
260023 24 
260036 1 
260075 4 
260082 3 
260111 3 
260122 179 
260123 113 
260124 7 
260125 55 
260131 82 
260132 66 
260133 4 
260134 12 
260152 25 
260158 8 
260160 18 
260162 882 
260163 1 
260164 7 
260165 47 
260166 140 
260168 761 
260174 1 
260175 1 
260176 240 
260178 5 
260183 296 
260191 2 
260206 16 
260215 54 
260412 33 
260520 73 
260524 105 
260528 7 
260538 31 
260734 7 
260861 12 
260892 24 
260913 79 
260965 16 
261151 69 
261347 6 
261369 14 
261374 5 
261378 114 
261461 43 
261470 276 
261534 4 
261565 9 
261599 4 
261668 9 
261680 35 
261871 148 
261888 22 
261976 10 
262005 18 
262017 2 
262258 196 
262289 8 
262426 36 
262483 110 
262543 4 
262565 16 
262627 23 
262677 80 
262689 26 
262691 6 
262695 98 
262703 248 
262710 137 
262715 148 
262716 1 
262723 152 
262739 1 
262762 3 
262783 216 
262787 59 
262798 20 
262803 13 
262809 1 
262824 67 
262836 7 
262840 30 
262854 169 
262869 4 
262884 20 
262895 15 
262909 9 
262912 6 
262925 23 
262945 4 
262949 21 
262960 2 
262992 1 
263016 106 
263054 37 
263060 95 
263066 41 
263079 27 
263083 14 
263089 34 
263095 1 
263103 10 
263107 10 
263112 57 
263131 24 
263156 10 
263160 7 
263161 1 
263166 1 
263170 3 
263174 5 
263175 4 
263180 5 
263181 48 
263190 27 
263198 3 
263205 2 
263214 35 
263227 51 
263244 7 
263249 26 
263269 4 
263281 3 
263286 1 
263298 31 
263308 18 
263315 118 
263321 2 
263323 1 
263330 35 
263331 3 
263346 37 
263357 198 
263363 4 
263366 204 
263374 2 
263409 190 
263419 147 
263423 6 
263430 1 
263437 17 
263453 13 
263464 3 
263566 46 
263592 82 
263598 155 
263601 1 
263606 16 
263612 45 
263619 209 
263637 193 
263661 59 
263673 4 
263696 12 
263757 96 
263778 227 
263976 35 
264001 1 
264081 6 
264089 86 
264186 114 
264194 3 
264287 8 
264294 2 
264363 9 
264483 45 
264567 8 
264654 8 
264705 66 
264790 22 
264894 3 
264967 12 
264980 1 
264990 7 
265040 77 
265110 6 
265132 1 
265138 67 
265189 14 
265301 1 
265305 4 
265612 15 
265643 114 
265656 82 
265657 16 
265714 180 
265848 14 
265935 3 
266012 2 
266013 11 
266015 3 
266020 1 
266126 2 
266188 2 
266298 1 
266345 1 
266374 5 
266438 1 
266505 50 
266524 9 
266531 12 
266559 39 
266562 14 
266574 1 
266715 66 
266721 108 
266764 65 
266860 12 
266870 5 
266876 6 
266878 6 
266884 5 
266895 19 
266901 3 
266904 14 
266910 17 
266911 1 
266914 11 
266918 2 
266922 5 
266927 31 
266932 2 
266935 15 
266936 9 
266938 7 
266943 11 
266946 2 
266949 2 
266988 3 
266991 1 
266992 29 
266999 26 
267003 31 
267007 21 
267010 25 
267012 64 
267015 3 
267018 26 
267019 3 
267020 3 
267023 7 
267034 11 
267036 6 
267039 117 
267045 42 
267050 4 
267053 17 
267059 1 
267062 2 
267079 12 
267617 15 
267636 1 
267796 3 
267810 8 
267812 52 
267838 4 
267841 7 
267949 57 
267959 21 
267966 1 
267982 3 
267995 134 
267997 4 
267998 9 
268001 1 
268002 22 
268008 111 
268009 3 
268018 36 
268184 103 
268191 3 
268200 9 
268204 173 
268214 8 
268220 68 
268228 9 
268242 23 
268371 29 
268377 47 
268379 5 
268381 59 
268382 368 
268383 4 
268386 39 
268398 47 
268401 12 
268408 2 
268409 77 
268410 2 
268413 3 
268417 245 
268427 26 
268442 14 
268447 4 
268450 108 
268544 34 
268594 1 
268599 1 
268602 2 
268639 41 
268644 5 
268652 354 
268662 35 
268718 9 
268737 35 
268753 4 
268778 1 
268781 27 
268786 280 
268793 1 
268799 234 
268810 76 
268824 10 
268927 5 
268932 46 
268970 58 
269000 9 
269004 1 
269363 1 
271194 26 
271322 51 
271368 1 
271369 32 
271372 20 
271379 19 
271393 87 
271406 80 
271432 41 
271591 14 
271593 2 
271594 2 
271595 66 
271597 23 
271598 1 
271600 4 
271610 27 
271624 1 
271644 2 
271648 1 
271658 24 
271662 5 
271666 66 
271667 18 
271670 71 
271678 259 
271697 7 
271703 18 
271716 24 
271721 9 
271725 7 
271730 80 
271738 1 
271746 75 
271749 21 
271752 8 
271753 23 
271755 1 
271762 8 
271802 5 
271804 2 
271815 3 
271854 215 
271860 1 
271935 300 
271940 131 
271945 33 
271951 159 
271957 37 
271959 101 
271962 18 
271967 22 
271972 12 
271975 162 
271977 109 
271978 1 
271986 33 
271990 1 
271998 2 
272032 8 
272035 557 
272041 21 
272047 78 
272061 1 
272064 267 
272065 56 
272067 3 
272074 103 
272084 362 
272085 1 
272086 2 
272092 195 
272094 80 
272096 51 
272097 169 
272098 4 
272101 603 
272102 1 
272104 124 
272105 56 
272107 24 
272109 8 
272124 58 
272136 23 
272271 43 
272282 9 
272287 1 
272288 1 
272421 102 
272424 66 
272438 52 
272450 7 
272477 2 
272551 34 
272557 2 
272650 221 
272697 5 
272861 106 
272871 14 
272880 1 
272881 22 
272898 3 
272902 57 
272905 9 
272917 48 
272921 54 
272927 12 
272928 35 
272929 5 
272930 1 
272931 174 
272936 7 
272940 171 
272942 1 
272943 33 
272944 2 
272945 39 
272947 122 
272957 148 
272958 3 
272962 5 
272967 2 
272974 1 
272996 103 
273004 1 
273005 1 
273014 487 
273017 5 
273020 231 
273038 20 
273046 1 
273052 1 
273086 2 
273364 13 
273721 101 
273787 214 
273790 105 
273791 8 
273792 4 
273797 265 
273804 1 
273814 5 
273815 47 
273820 101 
273826 108 
273842 16 
273848 20 
273852 497 
273855 100 
273858 7 
273860 4 
273864 36 
273873 92 
273892 1 
273898 49 
273901 607 
273906 673 
273915 155 
274040 12 
274069 2 
274092 28 
274179 12 
274226 17 
274229 154 
274233 3 
274245 140 
274264 45 
274391 61 
274398 481 
274404 34 
274499 4 
274701 6 
274707 33 
274711 267 
274724 26 
274757 6 
274993 7 
275051 7 
275109 1 
275229 20 
275279 162 
275302 97 
275306 6 
275390 252 
275394 352 
275616 151 
275637 45 
275712 6 
275740 3 
275744 1 
275745 23 
275746 8 
275748 1 
275766 165 
275774 8 
275779 1 
275782 21 
275789 51 
275790 11 
275791 1 
275793 42 
275796 2 
275799 1 
275800 6 
275806 9 
275808 28 
275810 57 
275814 1 
275818 14 
275821 14 
275829 6 
275839 260 
275844 55 
275848 3 
275883 4 
275888 17 
275892 16 
275900 18 
275901 24 
275905 8 
275907 54 
275908 10 
275911 20 
275912 4 
275914 1 
275915 83 
275919 49 
275921 50 
275922 14 
275924 2 
275929 19 
275934 19 
275938 28 
276443 250 
277291 2 
277439 27 
277442 3 
277452 40 
277536 5 
277763 1 
277773 10 
277790 5 
277840 5 
278008 5 
278132 222 
278160 90 
278191 10 
278193 19 
278201 28 
278218 1 
278398 90 
278489 10 
278779 1 
278895 1 
279055 17 
279137 59 
279157 75 
279169 2 
279178 2 
279234 2 
279266 182 
279334 14 
279393 1 
279560 17 
279586 1 
279592 274 
279711 11 
279771 1 
279816 7 
279873 3 
279929 32 
279957 38 
279974 168 
280010 83 
280020 3 
280036 92 
280053 41 
280060 1 
280075 30 
280086 1 
280092 13 
280093 21 
280109 71 
280111 83 
280117 26 
280129 7 
280157 11 
280224 5 
280279 71 
280308 37 
280315 113 
280316 441 
280364 5 
280419 1 
280430 117 
280620 36 
280630 59 
280697 14 
280847 1 
280942 11 
281491 9 
281993 117 
282131 9 
282144 2 
282157 3 
282173 58 
282509 10 
282617 1 
282620 41 
282627 111 
282633 12 
282767 7 
282774 32 
282786 25 
282810 158 
282821 382 
282829 9 
282843 11 
282853 417 
282854 24 
282856 12 
282863 49 
282865 111 
282941 33 
282947 3 
282960 50 
282964 51 
282968 1 
282970 87 
282985 403 
282989 132 
282991 2 
282994 15 
283001 8 
283004 1 
283050 25 
283055 18 
283061 170 
283072 108 
283091 55 
283129 1 
283133 80 
283134 30 
283141 32 
283149 112 
283155 2 
283164 2 
283172 14 
283179 18 
283187 16 
283192 3 
283209 4 
283210 5 
283218 39 
283219 12 
283221 154 
283253 18 
283273 341 
283280 53 
283288 61 
283331 59 
283380 5 
283386 28 
283399 2 
283427 27 
283460 81 
283465 133 
283467 3 
283469 6 
283491 51 
283509 97 
283510 1 
283519 1 
283537 27 
283543 20 
283559 12 
283711 59 
283761 33 
283778 13 
283817 17 
283833 232 
283870 30 
283917 51 
283924 6 
283928 59 
283931 30 
283936 21 
283939 2 
283949 1 
283954 2 
283955 312 
283959 279 
283966 3 
283967 26 
283974 1 
283981 15 
284014 1 
284025 17 
284038 46 
284062 83 
284198 79 
284212 1 
284254 21 
284490 173 
284499 7 
284504 12 
284666 54 
284681 9 
284689 56 
284703 3 
284737 37 
284744 14 
284759 3 
284777 1 
284792 18 
284805 11 
284824 5 
284827 24 
284840 4 
285001 34 
285089 24 
285116 18 
285127 30 
285150 42 
285167 3 
285494 170 
285840 13 
285882 30 
285980 5 
286116 45 
286275 6 
286313 10 
286441 208 
286505 2 
286569 64 
286589 47 
286630 3 
286680 7 
286714 7 
286829 114 
286843 81 
286880 1 
286911 84 
286945 397 
286948 1 
286958 40 
287092 73 
287096 22 
287113 6 
287116 55 
287202 2 
287224 16 
287237 1 
287243 184 
287287 29 
287292 56 
287297 4 
287318 12 
287327 26 
287335 103 
287337 103 
287339 4 
287398 82 
287731 346 
287742 1 
287807 382 
287811 24 
287833 4 
287849 3 
287862 31 
288054 19 
288203 29 
288440 222 
288708 68 
288753 112 
289067 136 
289154 33 
289173 12 
289191 44 
289288 1 
289298 3 
289306 85 
289639 16 
289794 260 
289829 61 
289864 148 
289865 1 
289870 115 
289887 26 
289902 20 
289906 79 
289918 69 
290034 12 
290061 43 
290180 20 
290181 50 
290182 1 
290532 61 
290738 19 
290851 136 
290909 88 
290917 254 
290939 1 
290952 2 
290968 50 
290970 12 
290972 6 
290978 25 
290982 388 
290988 31 
291013 1 
291015 213 
291018 8 
291020 4 
291058 218 
291108 7 
291115 7 
291167 103 
291184 70 
291200 55 
291320 2 
291465 3 
291482 1 
291589 4 
291671 32 
291918 9 
291937 28 
292028 29 
293000 42 
293247 4 
294063 103 
294102 57 
294249 2 
294300 1 
294377 15 
294439 2 
294448 59 
294474 17 
294479 53 
294544 5 
294547 42 
294576 23 
294907 2 
295033 16 
295052 9 
295104 27 
296673 178 
296678 9 
296810 253 
296854 136 
296856 36 
296857 4 
296865 148 
296875 16 
296876 13 
296882 43 
296883 69 
296886 75 
296951 30 
297056 16 
297066 19 
297072 31 
297505 19 
297763 17 
297772 71 
297855 17 
297937 3 
298148 282 
298173 47 
298263 1 
298310 15 
298334 6 
298535 52 
298559 10 
298612 44 
298617 54 
298627 11 
298650 1 
298679 6 
298689 3 
298745 101 
298759 288 
298765 2 
298769 520 
298787 14 
298792 303 
298794 395 
298830 1 
299446 19 
299455 12 
299582 22 
299867 2 
299956 2 
299999 3 
300393 1 
300473 31 
300506 8 
300512 314 
300521 1 
300539 19 
300543 145 
300554 7 
300565 14 
300583 1 
300618 48 
300623 46 
300628 23 
300850 5 
300978 1 
300980 4 
301046 28 
301205 99 
301267 25 
301332 13 
301628 1 
301891 1 
302395 5 
302614 23 
302660 5 
302663 20 
302671 32 
302683 73 
302697 4 
302754 4 
302773 2 
302785 4 
302801 511 
302803 20 
302815 1 
302816 1 
302847 8 
302869 63 
302877 146 
302921 19 
302937 1 
302998 60 
303000 1 
303044 364 
303052 89 
303071 120 
303082 20 
303096 23 
303107 1 
303123 56 
303617 33 
305338 45 
305549 152 
305699 30 
305704 12 
305726 5 
305880 45 
305902 123 
305950 43 
305979 14 
305991 46 
306002 35 
306011 16 
306027 13 
306039 164 
306138 166 
306148 13 
306170 2 
306242 1 
306293 72 
306400 1 
306420 36 
306431 138 
306436 178 
306442 72 
306446 136 
306465 47 
306470 61 
306474 255 
306478 93 
306486 2 
306532 21 
306537 184 
306553 23 
306555 18 
306561 3 
306582 1 
306666 51 
306685 12 
306725 24 
306767 7 
306809 3 
306817 69 
306823 33 
306826 266 
306827 6 
306832 21 
306838 80 
306889 25 
307022 30 
307053 1 
307285 2 
307294 2 
307333 1 
307468 12 
307526 5 
308007 7 
308555 45 
308719 15 
308800 6 
308848 271 
308861 7 
308865 312 
308875 197 
308884 14 
308892 3 
308965 424 
308994 22 
309005 14 
309011 28 
309014 78 
309017 164 
309022 1277 
309026 5 
309028 23 
309036 268 
309040 75 
309047 129 
309053 43 
309061 318 
309070 197 
309257 81 
309275 121 
309315 2 
309332 80 
309357 1 
309539 74 
309593 62 
309630 16 
309638 141 
309653 693 
309655 29 
309656 275 
309657 2 
309660 4 
309667 40 
309668 44 
309670 145 
309671 1 
309672 24 
309678 11 
309723 20 
309749 7 
309853 1 
309901 412 
309941 15 
309978 9 
309989 34 
310183 69 
310186 1 
310224 20 
310279 9 
310286 248 
310319 1 
310364 80 
310382 13 
310410 1 
310411 146 
310412 4 
310431 17 
310599 13 
311216 2 
311229 50 
311261 3 
311525 19 
311529 26 
311567 37 
311813 57 
311877 61 
311917 18 
311925 7 
312076 6 
312085 104 
312100 139 
312121 621 
312174 20 
312186 118 
312193 18 
312354 7 
312522 15 
312528 57 
313508 138 
313922 1 
313943 2 
314054 136 
314394 15 
314937 15 
315044 2 
315082 1 
315096 16 
315111 1 
315133 20 
315144 200 
315146 64 
315151 487 
315176 1 
315231 95 
315354 42 
315376 83 
315379 6 
315543 201 
315733 4 
316195 5 
316360 41 
316388 67 
316501 1 
316635 8 
316726 3 
316879 1 
316885 400 
316891 2 
317176 21 
317344 1 
317388 12 
317392 35 
317396 13 
317418 6 
317467 118 
317483 261 
317513 2 
317676 26 
317805 17 
318168 14 
318170 105 
318190 1 
318198 271 
318356 47 
318482 24 
318495 47 
318503 70 
318513 37 
318522 1 
318533 4 
318568 2 
318573 11 
318592 67 
318595 1 
318600 1 
318607 32 
318609 77 
318782 27 
318786 1 
318910 271 
318961 9 
319066 33 
319094 2 
319141 26 
319153 25 
319308 2 
319322 1 
319361 1 
319731 5 
319904 12 
320414 35 
320584 37 
320616 12 
320724 5 
320909 74 
320920 139 
320944 46 
320974 11 
321091 4 
321092 44 
321119 144 
321130 158 
321452 51 
321735 6 
321753 19 
321795 136 
321821 4 
321823 4 
321831 1 
321846 4 
321858 46 
321907 4 
321987 10 
322004 12 
322162 47 
322378 113 
322823 1 
322985 97 
323140 5 
323166 2 
323187 2 
323193 8 
323198 1 
323242 208 
323443 32 
323567 8 
323610 81 
324269 4 
324337 5 
324484 4 
325320 111 
325454 77 
325598 1 
325641 6 
325644 8 
325658 6 
325701 1 
325707 9 
325708 6 
325737 58 
325750 177 
325753 5 
325755 26 
325818 5 
325913 2 
325934 2 
326277 45 
326665 51 
326689 174 
326700 16 
326740 20 
327151 3 
327308 1 
327342 7 
327356 8 
327395 12 
327399 1 
327412 71 
328626 23 
329483 27 
329585 26 
329978 4 
330132 24 
330308 219 
330314 88 
330321 104 
330324 26 
330327 303 
330343 40 
330349 10 
330376 145 
330566 169 
330588 137 
330940 39 
331096 27 
331880 40 
331912 69 
331959 10 
331989 10 
332697 7 
333792 6 
333832 6 
334691 13 
334802 32 
334881 2 
334886 2 
334898 3 
334904 4 
334909 1 
334922 57 
334928 2 
334931 6 
334933 1 
334934 11 
334935 64 
334939 50 
334954 49 
334990 22 
334991 13 
335008 62 
335021 16 
335055 1 
335056 71 
335062 14 
335072 11 
335440 320 
335649 1 
335805 2 
336461 17 
337408 5 
337580 20 
337608 1 
337611 2 
337694 9 
339864 45 
339921 50 
340371 3 
340402 24 
340418 337 
340558 2 
340579 1 
340585 248 
340640 30 
340799 8 
340946 15 
340963 459 
340971 16 
340984 6 
340996 1 
341011 99 
341081 7 
341262 28 
341639 73 
341763 17 
341907 1 
342065 271 
343083 4 
343273 143 
343592 14 
343617 269 
343624 280 
343679 50 
344006 4 
344405 37 
344570 49 
344596 519 
344768 3 
344851 30 
345234 1 
345246 340 
345703 1 
345908 588 
346535 1 
346659 1 
346694 49 
346828 1 
347005 4 
347029 1 
347037 1 
347251 77 
347276 31 
347293 9 
347322 8 
347343 74 
347372 12 
347374 16 
347394 22 
347397 20 
347413 21 
347416 32 
347493 13 
347517 102 
347754 1 
347972 3 
348012 15 
348136 27 
348410 35 
348458 16 
348477 3 
348626 1 
348634 2 
348805 29 
348921 1 
349004 20 
349155 8 
349212 1 
349322 6 
349425 2 
349489 31 
349516 309 
349724 5 
349725 1 
349765 13 
349871 16 
349927 1 
349929 12 
349935 21 
349937 50 
349941 16 
349946 146 
349956 6 
349962 25 
349963 35 
350023 204 
350032 31 
350038 64 
350042 5 
350049 46 
350156 15 
350178 47 
350184 3 
350199 133 
350242 5 
350266 19 
350269 1 
350275 139 
350505 1 
350508 1 
350612 290 
350761 8 
350786 14 
350798 51 
350911 9 
350968 2 
351627 3 
352195 19 
352222 12 
352330 128 
352334 11 
352390 18 
352398 248 
352418 1 
352419 39 
352421 225 
352432 48 
352436 3 
352439 38 
352444 38 
352445 66 
352452 13 
352477 8 
352482 154 
352488 1 
352536 12 
352630 125 
352663 21 
352701 101 
352718 1 
352772 30 
352817 13 
352856 290 
352968 9 
352990 3 
352997 25 
352999 8 
353000 5 
353001 49 
353010 2 
353065 28 
353088 643 
353090 4 
353091 6 
353120 1 
353141 6 
353151 1 
353169 44 
353174 448 
353227 184 
353232 3 
353240 13 
353323 3 
353333 30 
353369 12 
353373 15 
353376 3 
353436 7 
353466 54 
353472 12 
353557 1 
353562 2 
353662 4 
353673 5 
353676 1 
353712 28 
353734 70 
354793 11 
355158 8 
355164 115 
355180 169 
355201 26 
355249 116 
355267 1 
355414 87 
355845 8 
355941 20 
355988 15 
356535 28 
356789 50 
356920 56 
361625 62 
361994 3 
362063 5 
362073 115 
362940 6 
362962 117 
362968 52 
362998 25 
363002 23 
363006 163 
363012 16 
363086 8 
363168 1 
363176 36 
363182 90 
363184 6 
363216 3 
363232 1 
363238 2003 
363334 9 
363366 74 
363397 702 
363407 1 
363535 7 
363602 8 
363684 9 
363718 3 
365096 10 
365182 1 
365527 1 
366350 8 
366485 12 
366640 70 
366645 2 
366799 207 
366837 239 
366844 1 
366847 6 
366889 5 
366899 1 
366904 182 
366927 17 
366962 1 
368074 1 
368075 13 
370605 7 
370647 28 
370648 4 
370649 2 
370686 37 
370698 201 
370921 394 
371108 36 
371531 1 
371538 176 
371598 2 
371612 18 
371775 97 
371855 172 
372193 16 
372273 1 
372310 33 
372336 20 
372382 74 
372430 234 
372490 1 
372498 2 
372576 1 
372586 6 
372605 22 
372738 1 
378717 44 
379028 1 
379183 4 
379201 128 
379227 1 
379233 48 
379243 32 
379345 16 
379348 5 
379354 57 
379366 8 
379401 2 
379419 10 
379469 9 
379474 1 
379484 1 
379485 677 
379489 13 
379507 81 
379542 7 
379939 2 
380293 1 
380936 146 
381377 100 
381826 165 
382631 122 
382798 7 
382806 25 
382936 4 
382946 4 
382989 87 
383018 56 
383026 108 
383055 16 
383077 8 
383104 4 
383210 3 
383253 2 
383416 37 
383760 81 
384062 313 
384277 126 
384293 112 
384381 74 
384418 1 
384773 3 
384873 73 
385063 382 
385359 125 
385453 51 
385466 4 
385665 1 
386190 49 
386209 238 
386237 116 
386240 37 
386291 84 
386502 47 
386543 2 
386720 12 
386725 1 
387128 152 
387136 5 
387141 1 
387153 8 
387176 6 
387179 3 
387186 7 
387204 7 
387218 2 
387345 11 
387399 15 
387410 16 
387541 9 
387544 1 
387599 1 
387809 48 
387813 3 
387817 79 
387825 26 
387828 14 
387836 25 
387908 44 
387969 6 
388075 75 
388082 2 
388121 34 
388137 91 
388154 39 
388156 197 
388162 119 
388182 105 
388217 31 
388233 24 
388311 28 
388318 7 
388346 5 
388355 5 
388387 27 
388477 43 
388505 36 
388506 28 
388516 17 
388553 51 
388558 54 
388601 160 
388634 19 
388651 8 
388660 40 
388757 115 
388836 37 
389147 68 
389795 41 
390168 8 
390450 7 
390588 1 
390601 16 
390829 102 
390857 88 
390923 94 
390930 1 
390944 172 
390952 443 
390962 1 
391001 186 
391030 1 
391036 256 
391713 5 
392213 3 
392580 2 
392582 40 
392608 1 
392614 51 
392646 12 
392697 5 
392704 49 
394793 4 
394834 2 
394896 275 
394910 1 
395042 1 
396529 269 
396533 18 
396545 79 
396561 21 
396631 33 
396710 1 
396926 24 
396950 493 
396967 26 
396969 22 
396982 118 
396985 44 
397171 19 
397776 15 
397833 313 
397842 59 
397844 206 
397869 21 
397877 2 
397888 1 
398033 4 
398703 27 
399044 99 
399373 19 
399374 1 
399380 189 
399747 2 
399793 2 
399797 112 
400784 2 
401040 5 
401047 44 
401370 14 
401407 89 
401413 395 
401418 1 
401422 16 
401500 5 
401580 215 
401623 4 
403871 1 
404428 8 
404750 9 
404961 1 
405361 83 
405445 2 
405621 2 
405624 43 
405870 34 
406089 37 
406133 17 
406186 93 
406189 59 
406231 14 
406409 45 
406566 177 
406809 25 
407395 4 
407706 1 
407730 297 
407745 1 
408125 46 
408246 26 
408251 103 
408254 156 
408267 134 
408275 389 
408278 81 
408286 1 
408319 4 
408329 41 
408337 1 
408357 1 
408413 34 
408420 6 
408424 254 
408430 141 
408447 89 
408456 1 
408497 65 
408520 60 
408524 1 
408528 2 
408567 7 
408609 1 
408653 84 
408663 196 
408707 9 
408727 30 
408800 12 
408801 51 
408829 81 
408852 12 
408882 60 
409359 8 
409410 11 
409989 12 
410045 3 
410104 7 
410465 18 
410468 1 
410503 4 
410536 11 
410850 1 
411151 41 
411181 1 
411187 286 
411354 27 
411372 28 
411433 1 
411442 75 
412030 16 
412286 5 
412417 37 
412757 1 
412767 57 
412770 1 
412783 222 
412940 50 
412951 2 
412960 203 
412962 52 
412965 13 
412976 43 
413018 2 
413038 2 
413047 3 
413052 2 
413073 3 
413409 45 
413739 12 
413740 273 
413759 132 
413786 19 
413838 2 
413847 55 
413853 9 
414087 67 
414234 22 
414791 15 
415031 3 
415212 4 
415937 18 
416018 5 
416041 1 
416046 84 
416241 229 
416346 4 
420166 95 
420288 2 
420486 13 
420549 23 
421098 29 
421915 9 
422284 36 
422301 1 
422303 7 
422305 57 
422320 41 
422508 107 
423405 2 
423468 21 
424609 12 
424782 286 
424804 3 
424845 54 
424881 1 
424933 4 
426427 286 
427375 40 
427626 24 
427747 13 
429218 29 
429553 10 
429797 112 
429807 1 
429808 3 
429814 2 
429858 29 
429870 6 
429892 38 
429908 40 
429920 21 
430021 10 
430067 83 
430103 3 
430106 6 
430149 32 
430363 107 
431142 111 
431323 67 
431420 162 
431448 1 
431468 12 
431496 32 
431516 317 
431563 82 
431713 1 
431724 6 
431792 7 
431797 454 
431812 24 
431939 55 
431994 3 
432047 9 
432109 6 
432127 4 
432257 16 
432288 152 
432323 43 
432372 66 
432428 55 
432456 18 
432545 67 
432621 83 
432834 4 
432850 10 
433005 1 
433098 64 
433140 41 
433150 7 
433193 16 
433224 86 
433283 8 
433367 34 
433399 69 
433404 42 
433630 2 
433646 9 
433649 4 
433661 3 
433698 19 
433727 159 
433741 2 
433742 255 
433774 1 
433777 10 
433848 45 
433849 3 
433856 34 
433860 654 
433875 2 
433886 1 
433904 15 
433935 1 
433943 47 
433948 16 
433972 4 
433973 74 
433975 1 
434035 39 
434050 1 
434100 23 
434118 15 
434155 51 
434280 68 
434282 15 
434295 34 
434301 1 
434361 545 
434372 19 
434375 147 
434389 1 
434397 63 
434400 32 
434495 20 
434514 32 
434529 40 
434537 183 
434556 15 
434580 19 
434632 55 
434712 9 
435997 32 
436232 37 
436282 76 
436288 44 
436304 4 
436867 11 
437224 47 
437790 200 
438705 8 
438924 30 
438945 440 
438951 1 
438983 13 
439005 2 
439038 6 
439052 1 
439055 49 
439068 33 
439078 76 
439094 14 
439102 4 
439114 30 
439265 74 
439337 1 
439666 11 
439927 51 
440266 3 
440496 16 
441998 2 
442011 15 
442116 11 
442172 13 
442311 32 
442324 48 
442327 4 
442345 1 
442403 215 
442408 72 
442445 33 
442738 216 
442760 252 
442781 18 
442898 173 
442946 31 
443013 1 
443062 3 
443125 26 
443131 78 
443241 42 
443286 122 
443289 15 
444608 27 
444784 75 
445062 70 
445248 120 
445261 8 
445275 8 
445320 2 
445329 15 
445337 121 
445352 19 
445365 58 
445377 120 
445499 34 
445536 165 
445691 67 
445915 293 
446389 7 
448407 58 
448427 1 
448473 11 
449058 4 
449108 77 
449922 10 
449956 37 
451491 86 
451560 29 
451720 5 
452034 65 
452127 38 
452557 18 
452609 213 
452810 194 
452920 1 
453080 148 
453627 4 
453640 44 
453645 17 
453945 14 
455599 5 
455735 12 
455746 3 
455764 225 
455794 27 
457505 19 
457509 174 
457553 345 
457625 329 
457654 38 
457661 126 
457691 36 
458212 58 
458227 34 
458252 202 
458297 16 
458384 18 
458974 1 
459392 54 
459926 236 
460086 15 
460596 22 
460609 45 
460650 23 
460656 1 
460672 17 
460695 1 
462363 112 
462715 14 
462723 3 
462732 5 
462739 121 
462939 17 
463080 94 
463107 11 
463115 116 
463123 54 
463309 36 
463321 8 
463329 8 
463582 100 
463651 60 
463656 20 
463661 1 
463676 7 
464064 13 
464583 1 
464895 110 
464905 4 
464914 249 
464937 15 
464960 34 
464974 6 
464994 59 
464997 21 
465458 199 
465752 8 
465765 4 
465867 18 
465886 2 
466709 22 
466865 1 
466996 1 
467859 160 
467932 38 
468031 2 
468131 8 
468220 55 
468284 6 
468323 72 
468457 30 
468480 93 
468508 1 
468520 30 
468600 5 
468762 1 
469076 91 
469627 3 
469640 2 
469685 16 
469908 64 
469944 16 
470044 11 
470305 99 
471536 45 
472381 45 
472664 2 
472702 1 
472725 1 
472860 35 
472867 118 
472885 29 
472971 31 
473009 28 
473063 1 
473072 5 
473094 4 
473103 2 
473106 1 
473114 93 
473132 46 
473175 22 
473178 40 
473187 82 
473201 42 
473323 73 
473417 17 
475385 78 
475455 1 
475527 6 
475586 15 
475604 21 
475608 69 
475675 56 
475688 3 
475695 10 
475768 1 
476590 67 
477549 55 
477677 1 
477820 3 
477838 136 
477846 10 
477941 6 
477956 42 
478049 2 
478175 30 
478197 1 
478198 261 
478274 2 
478347 66 
478403 56 
478422 1 
478436 108 
478486 36 
478742 171 
478769 6 
478798 55 
478806 62 
478817 5 
478886 131 
478927 6 
478941 22 
479236 9 
479249 25 
479282 22 
479595 2 
479707 271 
479739 1 
480096 10 
480259 63 
480291 90 
480525 2 
480552 11 
480594 5 
480609 4 
480752 82 
481079 7 
481092 2 
481153 16 
481341 5 
481478 2 
481728 18 
481823 72 
482078 81 
482238 175 
482454 10 
482565 1 
482568 70 
482692 73 
482731 12 
482840 16 
482973 2 
483157 22 
483225 1 
483568 6 
483571 3 
483672 16 
483736 36 
483806 23 
486438 1 
486446 22 
486500 31 
486900 2 
488059 10 
489887 98 
489933 1 
489993 61 
490299 238 
490413 2 
490571 1 
490727 13 
490903 40 
491423 30 
491606 69 
491848 358 
492065 39 
492098 372 
492104 1 
492114 4 
492154 107 
492160 1 
492162 9 
492513 27 
492686 10 
492912 15 
493007 4 
493563 154 
493584 3 
493587 4 
493797 12 
494835 63 
496297 17 
496322 139 
496743 156 
496843 1 
496847 271 
497159 20 
497201 57 
497211 7 
497520 2 
497538 92 
497565 72 
497575 33 
497597 274 
497651 1 
497973 49 
498168 39 
498412 4 
498993 1 
499146 26 
499257 4 
499278 32 
499330 4 
499357 5 
499368 58 
499442 25 
500152 2 
500182 3 
500830 7 
500831 1 
501021 6 
501029 1 
501043 2 
501217 4 
501974 4 
501975 167 
502006 5 
502048 156 
502067 4 
502407 23 
502538 44 
502854 21 
502938 17 
503088 3 
503103 20 
503177 106 
503180 1 
503208 22 
503389 23 
503411 14 
503665 2 
503673 10 
503700 6 
503721 1 
504265 1 
504350 25 
504487 4 
504677 2 
505031 7 
505038 7 
505042 27 
505050 58 
505087 39 
505588 26 
505859 1 
505876 35 
506064 4 
506312 3 
506905 58 
506937 10 
506972 295 
507203 20 
507286 63 
507499 1 
507916 8 
508191 50 
508397 6 
508960 2 
509474 15 
509497 17 
509604 118 
509611 28 
509622 17 
509626 39 
510358 29 
510365 177 
510442 7 
510450 102 
510464 9 
510476 427 
510482 1 
510485 9 
510491 5 
510523 23 
510539 1 
510587 152 
510601 1 
510618 1 
510624 365 
510634 16 
510647 12 
510674 28 
510726 2 
510738 17 
510745 10 
510772 4 
510802 8 
510856 61 
510865 8 
510874 31 
510880 4 
510884 98 
510899 50 
510982 28 
511062 326 
511115 1 
511117 60 
511257 17 
511483 66 
511879 48 
512649 130 
512854 9 
512864 2 
512873 10 
512894 5 
513411 6 
513415 153 
513420 16 
513508 19 
513541 14 
513690 12 
513711 1 
513994 2 
514002 72 
514024 65 
514118 2 
514169 62 
514416 3 
514564 280 
516152 5 
516947 3 
517190 4 
517314 1 
517328 11 
517376 2 
517421 6 
517424 5 
517621 4 
517626 8 
517679 42 
518015 4 
520515 2 
520654 1 
521072 40 
521247 24 
521408 69 
522023 5 
522057 25 
522098 14 
522984 13 
523470 9 
523486 2 
523510 8 
523573 6 
523574 3 
523577 3 
523604 48 
527445 8 
527604 15 
527635 21 
527640 11 
527676 31 
527702 14 
527722 34 
528047 57 
528691 1 
529287 14 
529461 11 
529648 31 
530669 20 
530802 56 
531195 3 
531259 4 
531344 2 
531524 93 
531554 30 
531747 2 
531976 39 
532175 25 
532343 141 
532354 28 
532856 12 
534774 13 
534791 30 
534793 104 
534829 5 
534894 7 
534900 162 
534905 1 
535374 258 
535652 10 
535655 4 
535767 6 
535787 46 
536831 16 
536854 1 
536995 70 
537163 39 
537171 13 
537216 10 
537224 49 
537244 1 
537567 27 
537576 70 
537698 33 
537714 102 
537751 43 
538254 1 
539246 16 
539599 15 
539766 3 
540127 13 
540134 54 
540143 197 
540211 46 
540232 1 
540256 20 
540259 54 
540260 20 
540272 74 
540285 1 
540365 155 
540460 35 
540624 22 
540730 9 
540752 16 
540808 5 
540848 1 
541146 82 
541254 372 
541274 3 
542148 1 
542591 49 
542773 2 
542919 9 
542952 6 
542979 107 
542987 17 
543005 33 
543013 1 
543181 3 
543222 1 
543745 78 
543784 36 
544887 49 
545056 111 
545296 3 
545775 146 
545813 14 
545834 32 
545846 37 
546035 12 
546042 41 
546217 153 
546344 24 
546746 42 
547498 3 
547511 1 
547581 27 
548310 139 
549004 475 
549060 85 
549976 1 
550055 36 
550113 23 
551304 6 
551796 11 
553031 1 
553045 45 
553046 7 
553048 137 
553052 4 
553163 3 
553177 53 
553381 54 
553541 3 
553568 4 
553632 1 
554200 2 
554441 1 
554447 289 
554533 11 
554557 2 
554590 3 
554629 19 
554669 4 
554675 16 
554676 2 
554846 92 
554875 2 
555004 5 
555181 21 
555269 141 
555394 23 
555529 2 
555624 24 
556054 59 
556300 49 
556658 136 
556678 187 
556787 57 
556899 2 
556902 33 
556933 14 
556947 42 
556952 33 
557030 1 
557063 7 
557096 23 
557115 285 
557121 1 
557124 48 
557228 46 
557236 1 
557256 29 
557270 1 
557276 305 
557311 5 
557329 8 
557380 12 
557408 2 
557426 15 
558616 2 
558698 1 
558760 4 
558790 1 
558794 34 
558813 7 
558989 3 
559036 10 
559066 1 
559425 16 
559591 3 
559743 17 
559772 32 
559955 2 
559966 8 
559976 23 
559997 86 
560015 18 
560537 51 
560587 3 
560610 236 
560716 24 
560741 4 
560765 76 
560801 21 
560806 4 
560823 13 
560852 1 
560869 5 
560926 5 
561384 1 
561842 2 
561868 137 
562041 9 
562320 22 
562597 38 
562627 42 
562959 150 
562965 1 
562997 129 
563353 2 
563646 5 
563869 772 
563936 266 
564028 9 
564241 12 
564316 136 
564853 51 
566394 108 
566592 95 
567115 9 
567432 25 
567550 3 
568124 103 
568211 2 
568229 91 
568484 1 
568524 3 
568867 60 
570456 14 
570713 6 
570866 18 
571068 73 
571127 125 
571290 2 
572665 1 
572730 297 
572853 5 
572881 1 
572926 2 
573937 553 
574413 309 
574540 42 
574560 176 
574917 316 
574947 2 
574953 1064 
574964 5 
575172 70 
575958 649 
576258 7 
577555 168 
577605 7 
577612 119 
577683 4 
578008 27 
578839 2 
578852 21 
579352 15 
579362 1 
580133 26 
581570 24 
582391 4 
583123 6 
583270 1 
584157 2 
584158 4 
584159 12 
584173 6 
584204 7 
584221 262 
584244 24 
586263 46 
586401 314 
586465 564 
586594 5 
589542 1 
589707 48 
589716 65 
589726 28 
589736 27 
589748 28 
589767 3 
589780 107 
589825 171 
590147 45 
590154 7 
590193 27 
590249 4 
590492 15 
592792 1 
592808 92 
592887 1 
593139 2 
593572 2 
593575 1 
593899 2 
594360 3 
594441 1 
594601 23 
594609 600 
594727 73 
594747 823 
594797 10 
594985 86 
595151 501 
596323 15 
596471 24 
596652 87 
596808 349 
597134 34 
599206 22 
599224 39 
599230 57 
599258 1 
599301 21 
599629 556 
599635 1 
601190 84 
601223 88 
601255 1 
601288 1 
601317 150 
601538 44 
601598 231 
601842 114 
603191 42 
603367 28 
603387 9 
603392 279 
603400 26 
603457 2 
603603 42 
603606 39 
603728 1 
604065 121 
604189 27 
604764 3 
604974 59 
605440 45 
605461 5 
605817 17 
605991 8 
606011 5 
606037 4 
606066 1 
606224 68 
606398 55 
606485 4 
606833 24 
607044 25 
607800 38 
608121 43 
608297 1 
608315 25 
608372 3 
608421 5 
608430 21 
608443 2 
608859 1 
610028 5 
610141 6 
610432 2 
610536 15 
610549 774 
610686 56 
611199 44 
611470 9 
611527 50 
611605 55 
612465 79 
614620 31 
614973 53 
615175 43 
615262 68 
615492 110 
615498 299 
616167 112 
616322 52 
616531 82 
617220 80 
617691 22 
617843 62 
617938 1 
618144 32 
618354 5 
618357 69 
618362 17 
618370 40 
618374 1 
618385 7 
618401 1 
618405 12 
618408 19 
618429 23 
618453 438 
618708 2 
619383 2 
619391 85 
619563 49 
619579 3 
619588 59 
619644 9 
619651 47 
620150 10 
620155 9 
620158 3 
620524 1 
621027 5 
621129 1 
622093 4 
622365 118 
622474 24 
622494 409 
622518 41 
622552 39 
622679 46 
622811 72 
622837 110 
623212 28 
623283 14 
623289 44 
623350 13 
623377 1 
623415 7 
623554 162 
623904 50 
624373 2 
624386 1 
624412 2 
624416 4 
624458 1 
624500 7 
625371 90 
625613 97 
625652 66 
625682 2 
625761 1 
625812 6 
625852 20 
626053 5 
626116 8 
626132 1 
626190 16 
626198 26 
626219 1 
626224 12 
626246 27 
626265 11 
626390 6 
626771 9 
626943 59 
627943 1 
627947 44 
627963 9 
628018 14 
628022 9 
628084 51 
628102 8 
628110 7 
628113 18 
628127 4 
628132 9 
628283 31 
628934 25 
632048 9 
632118 24 
632129 17 
632178 8 
632185 4 
632237 31 
633696 9 
633787 182 
633990 1 
634063 393 
634087 4 
634271 50 
634313 237 
634530 2 
634749 41 
634802 225 
634812 66 
634990 6 
635158 204 
635166 2 
635291 14 
635518 77 
635666 1 
635826 1 
636066 13 
636141 97 
636261 49 
637104 1 
637130 43 
637157 28 
637277 3 
637291 310 
639078 10 
640161 1 
641369 22 
642185 29 
644010 1 
644802 33 
644921 61 
645265 102 
645538 94 
645544 1 
645568 21 
645571 12 
645582 1 
645595 5 
646715 129 
646989 138 
647001 168 
647010 111 
647053 191 
647492 1 
647498 216 
647503 31 
647519 5 
648554 108 
649187 20 
649330 9 
649402 24 
649414 21 
649511 31 
649711 24 
649869 11 
650946 50 
651018 32 
651023 19 
651103 5 
652033 143 
652048 1 
652067 13 
652082 4 
652086 1 
652154 22 
652170 3 
652217 4 
652431 25 
652475 11 
652607 3 
652658 1 
652662 1 
652707 25 
652720 53 
652910 198 
652941 16 
652982 315 
652998 80 
653023 1 
653034 5 
653046 9 
653064 22 
653095 9 
653123 1 
653126 12 
653176 13 
653190 261 
653263 52 
653287 268 
653413 716 
653445 94 
653479 4 
653494 77 
653516 2 
653526 15 
653735 124 
653754 220 
653767 7 
653789 3 
653819 52 
653829 56 
653837 232 
654204 101 
654469 12 
654544 18 
654603 128 
654631 4 
654641 23 
654971 8 
655069 66 
655483 3 
655902 197 
656202 42 
657290 35 
658017 40 
658102 362 
658190 4 
658406 1 
658412 57 
659285 478 
659301 39 
659302 143 
659303 4 
659400 25 
659419 2 
659789 3 
661489 12 
661509 23 
661616 3 
661678 1 
661700 15 
661709 1 
661710 183 
661786 26 
661869 1 
662029 56 
662045 114 
662172 2 
662175 9 
662186 3 
662193 26 
662275 10 
662947 18 
664265 15 
664534 2 
664551 478 
664559 742 
664569 30 
664571 150 
664603 305 
665714 67 
665967 52 
666068 25 
666087 12 
666710 68 
666787 3 
667019 19 
667293 32 
667387 3 
667392 258 
667400 71 
667422 6 
668302 43 
669694 2 
671450 2 
671536 58 
675063 354 
675080 8 
675083 2 
675147 83 
675311 127 
675415 22 
675470 5 
675475 4 
675479 73 
675516 6 
675534 18 
675537 8 
675542 10 
675553 5 
675559 14 
675610 3 
675638 342 
675673 34 
675725 94 
675800 12 
676305 116 
676347 51 
676561 13 
676932 1 
676971 48 
676977 1 
677153 68 
677232 33 
678048 15 
678756 13 
681519 36 
681737 1 
681966 4 
682746 1 
682939 1 
683677 1 
684028 4 
684050 7 
684058 1 
684069 3 
684117 12 
684118 52 
684227 1 
684310 27 
684315 2 
684367 4 
684368 375 
685971 7 
686031 38 
686330 342 
686692 93 
687005 16 
688708 264 
689018 35 
690536 132 
693213 284 
693241 122 
693247 63 
695010 232 
695187 4 
695193 94 
695245 60 
695266 255 
695268 9 
695283 19 
695425 52 
695623 2 
696378 1 
697936 2 
698006 2 
698291 153 
698493 18 
698517 3 
698532 9 
698907 2 
699204 1 
701232 75 
701252 27 
701268 13 
701389 64 
701484 2 
701585 58 
701589 104 
701623 10 
701654 6 
701685 21 
707009 90 
707053 105 
711008 11 
711945 27 
713552 1 
713775 176 
713816 42 
714376 444 
715346 1 
715519 132 
715525 1 
715532 13 
715539 342 
715630 73 
716253 6 
716363 101 
716448 10 
716795 2 
717410 2 
718896 3 
718977 1 
719061 53 
719121 85 
719135 14 
720378 1 
720743 43 
720825 121 
721445 1 
721462 28 
721469 31 
721495 35 
721528 3 
721540 187 
722179 49 
722465 12 
722470 168 
722506 10 
722539 88 
722543 1 
724531 30 
724542 19 
724583 21 
726177 2 
731272 86 
731348 3 
731368 86 
731383 4 
731391 64 
731400 37 
731814 15 
732122 1 
732141 35 
732167 12 
732358 23 
733189 2 
733373 45 
733383 154 
733439 130 
733444 77 
733458 15 
734462 60 
736467 26 
736602 15 
736673 44 
736676 4 
736710 56 
737672 16 
737823 19 
737898 22 
738407 1 
738930 1 
739025 1 
739044 89 
739055 122 
739060 56 
739066 55 
739099 6 
740132 647 
741356 2 
742900 989 
743502 28 
743584 21 
743588 64 
743598 280 
743623 39 
743625 1 
743644 226 
743660 366 
743825 2 
743934 10 
745876 22 
746058 48 
746067 4 
746075 1 
746115 43 
746211 15 
747184 18 
747714 84 
747855 2 
747858 1 
747864 305 
749514 1 
749757 1 
749831 78 
749873 3 
750188 51 
750984 8 
751318 84 
751483 47 
751491 42 
751516 5 
751535 2 
751588 10 
751601 4 
751618 19 
751648 261 
751768 2 
751835 44 
752390 78 
752806 6 
752877 21 
754320 36 
754503 1 
754637 3 
754829 39 
754851 5 
754989 192 
755222 31 
755599 25 
756119 85 
756159 117 
756320 6 
756327 32 
756331 24 
756349 451 
756362 59 
756452 188 
756546 47 
756865 18 
756929 18 
757220 69 
757380 4 
757547 99 
757608 226 
757641 1 
757745 33 
757878 2 
758291 3 
758304 1 
758382 1 
758486 173 
758658 34 
758908 52 
758912 1 
758936 22 
758990 9 
759016 20 
759019 46 
759046 53 
759099 1 
759247 13 
759261 22 
759335 19 
759338 5 
759392 1 
759525 168 
759560 17 
759589 14 
759593 63 
759657 60 
759663 10 
759722 41 
759726 75 
759828 1 
760184 78 
760311 60 
760331 1 
760433 2 
760476 1 
760576 57 
760797 26 
760873 26 
761788 8 
761802 9 
761813 28 
761974 1 
762001 60 
762441 1 
762589 1 
763181 33 
763259 15 
763263 245 
763270 8 
763492 161 
763653 23 
764047 373 
764363 8 
764717 6 
766151 32 
766291 60 
766399 259 
766724 12 
767946 46 
768135 27 
768183 11 
768216 20 
768230 282 
768241 5 
768404 15 
768514 171 
768807 1 
769019 41 
770207 12 
770242 10 
770577 27 
770597 28 
771254 117 
771686 1 
772296 1 
772581 2 
772724 2 
772757 30 
772815 40 
773208 124 
773227 18 
773254 18 
773258 5 
773306 242 
773351 32 
773518 40 
773519 30 
773596 230 
773797 108 
773823 32 
773854 3 
773885 29 
773899 56 
773933 79 
773936 38 
773946 96 
773957 14 
773976 12 
774035 2 
774050 1 
774057 274 
774091 106 
774112 13 
774135 47 
774191 34 
774194 1 
774265 95 
774349 64 
774547 3 
774572 12 
775258 63 
775262 58 
775287 4 
775347 59 
775507 111 
775822 199 
775835 95 
775853 36 
775858 50 
775879 19 
776544 12 
776637 3 
776848 54 
777008 50 
777088 1 
777189 97 
777206 147 
777219 104 
777360 5 
777376 34 
777381 20 
777388 2 
777410 179 
777433 6 
777547 460 
777582 1 
777715 22 
777803 82 
777823 1 
777826 166 
777837 126 
777866 10 
777870 1 
777876 258 
777899 24 
777949 27 
778028 1 
778125 1 
778245 38 
778277 15 
778716 1 
779200 2 
779241 32 
779255 11 
779283 2 
779326 7 
779327 58 
779335 18 
779344 7 
779367 1 
779517 154 
780397 8 
782274 161 
782531 58 
782542 183 
782557 2 
782561 69 
784351 161 
784380 97 
784388 38 
784391 126 
784394 1 
784414 239 
784983 9 
784988 12 
786534 3 
786881 37 
788855 27 
788956 40 
789010 27 
789072 74 
789111 19 
789304 5 
789879 25 
789924 28 
789962 15 
790038 17 
790046 33 
790182 16 
790242 30 
790383 12 
790416 16 
790589 41 
791785 35 
792564 36 
793368 3 
793384 5 
793555 15 
793564 17 
793578 29 
793609 55 
793611 40 
793625 7 
793653 5 
793792 328 
793799 3 
793828 2 
794034 3 
794358 4 
794559 1 
794602 14 
794715 302 
794768 60 
794776 1 
794786 2 
794794 1 
794799 158 
794825 116 
795015 56 
795179 4 
795189 1 
795630 54 
795696 4 
795705 53 
795713 4 
797457 548 
797609 151 
797812 7 
798022 3 
798301 9 
798444 4 
798472 5 
798499 1 
798512 1 
798862 1 
799848 3 
800174 11 
800207 59 
800213 1 
800399 46 
800424 21 
800465 496 
801008 8 
801364 2 
801751 1 
801813 84 
802470 1 
802685 54 
804307 82 
804316 6 
804383 1 
804576 18 
804988 12 
806611 3 
806666 73 
806782 12 
807315 2 
807802 57 
808139 4 
808168 38 
808182 15 
808212 65 
808386 232 
808388 33 
808415 71 
808820 1 
808936 911 
808944 17 
808963 3 
808976 5 
808987 6 
808991 6 
808995 47 
809312 86 
809428 40 
809610 15 
809622 28 
809842 1 
810156 18 
810696 11 
810764 5 
810869 65 
810874 4 
810878 32 
810881 1 
811060 20 
811081 120 
811602 5 
811743 11 
812464 40 
813568 33 
813758 44 
813764 1 
814214 1 
814265 5 
814515 1 
814896 1 
815485 40 
815506 30 
815527 2 
815675 1 
815689 1 
816366 39 
817465 22 
818653 58 
818674 15 
818711 9 
818740 1 
818938 12 
819243 4 
820011 43 
820044 7 
820055 57 
820058 5 
820079 74 
822372 169 
822587 10 
822666 1 
823180 31 
823775 251 
823890 38 
825013 34 
825773 6 
826182 1 
826688 1 
826703 84 
826719 12 
826749 133 
827332 2 
827482 63 
827526 96 
827530 4 
827941 3 
828126 170 
828558 32 
829076 14 
831550 192 
831564 215 
831632 20 
832182 32 
832247 81 
832301 22 
833311 12 
833476 75 
833488 11 
834529 208 
835125 77 
835168 2 
835183 9 
835211 12 
835252 15 
835275 12 
835292 3 
835615 7 
835617 1 
836360 206 
837132 47 
837263 1 
837306 156 
837354 9 
837506 3 
837550 1 
837836 11 
837859 1 
837961 2 
837965 4 
838007 132 
838037 57 
838046 103 
838158 48 
838263 55 
838332 1 
838367 117 
838744 168 
839595 14 
840299 32 
840317 179 
840330 158 
840479 10 
840492 1 
840570 194 
841112 18 
841609 3 
841792 2 
841841 15 
841848 14 
841872 21 
842028 201 
842987 16 
843101 6 
843653 1 
843657 1 
845485 93 
845493 45 
845506 192 
845513 3 
848414 1 
848577 39 
848580 14 
848604 3 
848610 7 
848824 11 
849810 27 
849836 249 
849867 4 
849875 1 
850084 1 
851701 2 
851746 55 
851819 35 
851830 1 
851843 2 
851874 8 
851914 7 
852088 12 
852116 113 
852175 10 
852183 13 
852241 10 
852258 2 
852339 19 
852358 30 
852505 13 
852541 27 
854381 9 
854583 6 
854684 198 
854698 32 
855019 9 
855055 87 
855086 10 
855204 11 
855220 1 
855281 1 
855289 49 
855881 1 
855951 28 
856049 46 
856695 213 
856711 4 
856887 169 
856900 1 
856923 2 
857699 4 
858853 8 
858997 50 
861064 20 
861078 33 
861085 6 
861140 103 
861151 13 
861152 76 
861368 14 
861378 20 
861611 4 
861720 6 
861740 1 
861757 10 
861765 41 
862307 70 
862736 22 
863233 73 
863237 3 
863251 229 
863292 160 
863430 7 
863526 19 
863681 7 
863703 3 
864543 251 
864837 1 
864916 3 
865446 1 
865469 1 
865865 104 
866031 46 
866474 3 
866812 16 
866868 138 
866876 148 
867023 9 
867205 214 
867208 5 
867248 292 
867254 1 
867404 37 
867409 161 
869565 74 
869737 14 
869748 14 
869763 137 
869805 199 
869825 7 
870348 183 
871589 8 
872034 1 
872238 86 
872531 179 
872549 15 
872690 472 
872724 1 
872731 1 
872739 130 
872746 102 
872747 164 
872896 30 
872907 783 
872912 1 
872917 2 
872948 24 
873119 44 
873125 23 
873145 702 
873468 17 
873781 6 
873876 2 
873900 56 
873921 2 
873948 172 
874239 6 
874412 1 
874544 90 
874629 1 
874674 14 
874676 10 
874691 44 
874797 11 
874911 1 
874970 153 
875127 103 
875396 90 
876946 86 
876953 51 
878221 26 
878508 87 
878718 9 
878760 4 
878774 210 
878901 41 
879241 67 
879283 86 
879316 132 
879412 762 
879842 2 
880544 3 
880769 29 
880783 140 
880786 108 
880814 17 
880849 36 
880955 40 
880964 6 
881076 81 
881195 28 
881202 33 
881208 69 
881372 659 
881557 1 
882497 34 
882815 1 
883601 23 
885013 23 
885340 3 
885389 60 
885605 5 
886507 1 
886582 1 
886603 2 
886607 1 
886610 1 
886707 1 
886715 1 
886797 9 
886871 14 
887397 1 
887915 22 
888171 1 
888832 1 
892399 207 
892425 20 
892435 55 
892445 16 
892485 37 
892540 1 
892714 12 
894769 1 
896127 8 
896402 5 
896708 38 
896846 1 
896852 211 
896854 15 
896883 15 
897178 39 
897349 9 
897694 249 
897706 3 
897707 134 
897807 29 
897924 45 
898256 16 
898263 41 
898310 170 
898355 81 
898531 10 
900232 29 
901027 49 
901338 1 
901371 613 
901403 38 
901557 21 
901598 116 
901603 2 
901608 20 
901927 1 
902532 32 
902556 182 
902651 1 
902660 24 
902665 15 
902851 6 
903176 83 
903579 10 
903641 60 
903922 3 
903985 1 
904063 19 
904362 119 
904545 22 
904549 84 
904573 164 
904603 17 
904615 3 
904634 229 
904639 137 
904663 33 
904675 11 
904834 21 
905056 7 
905228 38 
906276 1 
906282 19 
906459 23 
906771 2 
906822 26 
907007 4 
907095 6 
907110 371 
907215 54 
907512 2 
910622 18 
910869 14 
911044 151 
911307 20 
911585 2 
911807 124 
911977 466 
912117 419 
912246 4 
912267 31 
912319 60 
912321 132 
912324 38 
912366 3 
912372 118 
912627 13 
912981 11 
913505 37 
913569 1 
913644 6 
914492 6 
914680 5 
914734 22 
914747 1 
915027 13 
915092 126 
915255 27 
915276 2 
915427 443 
915441 4 
915488 46 
915506 24 
915550 38 
915691 2 
915711 72 
915731 192 
915738 90 
916587 25 
916766 7 
917001 11 
variableStep chrom=chrXIV
6626 2 
6795 4 
6803 6 
6815 192 
6820 3 
6821 36 
6822 1 
6823 1 
6829 1 
6839 17 
6908 2 
7128 1 
7145 9 
7152 60 
7323 58 
8747 4 
9344 1 
10242 1 
10259 1 
10898 47 
11179 5 
11434 1 
13007 1 
13038 8 
13061 1 
13923 38 
16863 1 
17080 49 
17126 30 
17208 44 
17426 60 
17482 278 
17598 76 
17842 84 
18214 22 
18572 112 
19068 16 
19207 25 
19374 5 
19381 384 
19406 5 
19477 26 
19507 25 
19527 24 
19709 2 
19772 7 
19870 179 
20212 11 
20732 2 
21215 3 
21348 73 
22591 5 
22720 3 
22746 3 
22764 3 
22836 97 
23001 111 
23025 106 
23061 60 
23197 6 
23249 1 
23278 226 
23354 27 
23396 372 
23401 227 
23413 29 
23422 46 
23427 74 
23466 3 
23647 43 
23689 97 
23764 104 
23782 12 
24380 52 
24905 64 
25014 15 
25204 1 
25387 1 
25513 2 
26131 19 
26356 28 
26550 25 
26734 162 
26771 12 
27002 141 
27102 2 
27333 5 
27539 1 
27882 2 
28397 5 
28440 31 
28444 5 
28464 43 
28678 6 
28730 9 
29290 77 
29958 23 
30107 43 
30245 35 
30902 106 
31768 19 
31774 15 
31785 2 
31790 31 
31988 30 
32547 3 
32616 18 
33328 27 
33758 8 
33925 3 
34348 57 
34379 13 
34404 5 
34609 39 
34633 10 
34647 12 
34777 18 
34783 1 
34975 1 
35159 11 
36526 1 
36568 2 
36957 102 
37020 88 
37164 8 
37207 11 
37473 3 
37481 20 
37571 1 
37574 90 
37591 37 
38075 62 
38909 2 
39037 1 
39236 2 
39935 1 
40463 5 
40540 37 
40569 1 
40576 2 
40607 14 
43225 1 
43273 51 
44320 113 
44336 19 
44339 30 
44367 450 
44538 61 
48073 44 
48077 1 
48130 4 
48145 174 
48194 42 
48195 6 
48905 16 
48986 2 
49009 21 
49337 6 
49433 4 
49451 19 
50664 4 
51760 14 
51765 365 
51830 18 
51862 13 
52776 86 
53078 1 
53139 27 
53399 287 
53579 31 
53673 10 
55971 1 
55977 3 
55987 27 
56072 27 
56075 2 
56326 3 
56645 3 
57150 41 
57575 35 
57757 1 
57759 12 
57786 6 
57791 14 
57798 182 
57804 1 
58003 8 
58012 273 
58101 6 
58228 2 
58591 12 
58750 121 
59354 116 
59846 38 
59854 42 
59864 88 
59885 3 
59949 16 
60127 69 
60142 2 
60147 3 
60188 9 
60219 10 
60370 5 
60986 7 
61249 8 
61368 114 
61636 23 
61649 16 
61677 15 
61712 56 
61780 134 
61811 1 
61817 1 
61849 291 
63083 2 
63373 2 
63379 5 
63386 199 
63393 12 
63429 7 
63708 3 
63754 20 
64225 27 
64701 10 
65013 1 
65299 124 
65355 118 
65369 48 
65371 3 
65899 1 
66268 25 
66298 11 
66353 78 
66361 4 
66378 190 
66404 160 
66568 19 
66587 4 
67869 96 
67947 17 
68028 21 
68292 24 
68424 30 
68485 155 
68499 27 
68530 298 
68620 10 
68624 4 
68646 526 
69474 21 
71594 27 
71602 2 
71847 1 
72327 18 
73092 11 
74219 1 
74755 17 
74951 93 
75260 4 
76013 3 
76191 16 
76655 121 
76672 15 
76679 70 
76707 350 
76800 88 
76906 21 
76954 1 
77123 2 
78302 33 
78629 12 
79257 1 
79674 3 
80283 52 
80503 19 
80511 611 
80542 365 
80573 99 
80596 137 
81699 25 
81709 4 
82270 1 
82538 12 
82707 130 
82713 1 
82722 173 
82771 182 
83049 6 
83230 3 
83525 1 
83620 62 
83799 1 
83984 24 
84159 7 
84218 4 
84331 123 
84376 2 
85927 87 
85933 4 
86035 2 
86142 355 
87498 24 
87510 24 
87519 80 
87559 4 
87577 31 
87639 78 
87642 1 
88103 26 
88412 178 
88749 243 
88790 39 
88888 1 
88902 25 
88911 77 
88912 1 
88922 1 
88956 65 
89053 139 
89414 342 
89431 35 
89440 13 
89465 1 
89512 1 
89597 1 
89636 1 
89708 5 
90012 6 
90076 55 
90137 50 
90287 35 
90426 1 
90916 412 
91567 200 
91619 56 
91713 43 
91751 22 
91790 43 
95050 2 
95211 20 
95219 5 
95228 3 
95430 54 
96017 126 
96067 1 
96188 1 
96291 36 
96305 4 
96371 17 
96409 569 
96413 69 
96421 109 
96430 20 
96435 27 
96438 49 
96442 190 
98358 2 
101478 3 
101587 4 
101859 2 
101864 3 
101882 2 
101886 4 
101897 3 
101900 4 
101904 1 
101910 1 
101935 2 
101959 1 
101989 1 
102808 1 
103140 32 
103282 1 
103771 26 
103803 1 
104128 2 
104138 3 
104146 4 
104154 46 
104190 21 
104197 202 
104232 26 
104362 17 
104538 2 
104713 1 
104727 33 
104853 17 
104915 3 
104924 219 
104933 50 
105129 102 
105359 11 
105403 199 
105497 1 
106434 22 
106660 7 
106888 12 
107097 26 
107220 25 
107237 4 
107277 102 
107371 19 
107379 67 
107494 374 
107505 1 
107511 12 
107522 4 
107526 83 
107568 11 
107588 74 
107646 177 
107737 7 
108272 8 
108304 14 
108359 81 
108829 54 
108863 41 
109049 1 
110535 319 
110549 50 
110557 5 
110559 1 
110560 165 
110561 4 
110562 2 
110645 2 
110694 44 
110761 1 
110780 84 
110945 3 
111158 21 
111601 2 
111702 88 
111878 435 
111886 118 
111894 154 
111923 43 
111941 55 
112951 1 
113079 23 
113363 1 
113581 103 
113975 54 
115451 58 
115567 99 
115600 117 
115644 1 
115781 24 
115890 12 
115896 107 
115901 93 
115910 2 
115913 4 
115972 14 
115982 27 
115984 88 
115998 90 
116008 6 
116028 12 
116122 429 
116188 22 
116275 1 
116301 291 
116366 2 
116381 437 
116415 36 
116439 67 
116490 274 
116551 68 
116603 215 
116619 42 
116624 22 
116636 101 
116708 42 
116712 6 
116716 11 
116827 186 
116935 1 
116949 78 
116964 40 
117008 72 
117056 55 
117073 87 
117117 1 
117123 515 
117137 10 
117202 7 
117287 51 
117800 411 
117909 4 
118059 132 
118216 9 
118595 11 
118742 8 
118744 89 
118748 323 
119336 209 
120343 73 
120904 452 
121582 2 
122316 1 
122322 77 
122517 15 
122688 2 
122691 24 
122700 1 
122709 4 
122719 1 
122792 1 
122940 1 
123144 31 
126617 10 
126682 35 
127900 3 
128599 2 
129232 52 
129233 1 
129234 1 
129254 1 
129552 1 
129848 19 
131453 1 
135182 3 
135688 40 
135703 1 
136904 1 
137354 19 
137688 15 
137838 20 
137914 213 
137968 85 
137969 12 
137990 21 
137998 48 
138041 10 
138047 1 
138118 16 
138122 33 
138124 59 
138131 30 
138169 23 
138193 16 
138252 5 
138307 59 
138470 34 
138487 2 
138655 90 
139809 8 
140244 13 
140511 14 
140688 3 
141607 1 
144123 3 
144131 18 
144475 7 
144482 5 
145022 437 
145424 47 
146289 68 
146669 96 
146734 6 
146950 33 
148047 198 
148064 6 
148121 40 
148136 17 
154869 265 
154885 1 
154889 367 
154906 2 
154918 104 
154966 48 
157511 65 
157662 1 
157947 11 
157958 80 
157968 10 
157975 1 
160289 1 
160479 39 
160481 3 
160545 1 
160547 25 
160579 301 
160743 5 
160898 1 
161987 1 
163481 5 
163899 2 
164038 2 
164446 95 
164465 59 
164471 144 
167190 18 
167701 90 
167721 55 
167890 2 
167900 61 
167903 808 
167911 24 
167994 16 
167997 9 
168003 4 
168181 52 
168654 12 
169104 3 
169107 169 
169311 44 
169316 3 
169324 2 
169363 5 
169409 24 
169896 6 
170257 31 
170963 1 
171239 7 
172174 298 
172380 29 
172402 39 
172425 43 
172614 3 
172632 109 
172795 134 
172844 7 
174575 12 
174642 1 
174720 10 
174815 139 
174846 83 
175292 25 
178928 1 
179029 1 
179943 427 
180270 121 
181275 10 
181301 3 
182079 1 
182695 37 
182733 105 
182775 17 
185350 141 
185409 1 
185934 13 
186240 1 
186786 1 
186966 2 
186969 3 
186971 5 
186989 140 
186992 4 
186993 2 
187045 4 
187599 3 
187609 7 
187631 4 
187675 5 
187919 1 
187922 11 
187968 8 
190695 5 
191039 3 
191047 4 
191059 5 
191061 1 
191139 1 
191845 17 
193057 1 
194328 5 
194525 1 
194824 37 
195112 22 
195372 34 
195578 104 
195655 1 
195776 1 
196240 34 
196281 13 
196451 13 
196909 2 
197961 1 
197995 47 
198079 2 
198175 13 
198194 9 
198216 7 
198275 3 
198286 68 
198297 158 
198309 2 
198365 26 
198495 2 
198512 2 
198576 18 
198605 1 
200111 6 
200166 222 
200295 60 
200308 24 
200334 276 
200351 7 
200359 2 
200373 59 
200560 4 
200734 64 
200794 74 
202042 3 
202064 1 
202670 3 
203634 17 
204219 4 
204815 5 
205060 163 
205087 43 
205416 235 
206120 31 
206607 1 
206766 5 
206773 2 
206782 3 
206806 4 
206809 17 
206816 17 
206857 9 
206866 85 
206868 12 
207057 4 
207064 6 
207803 10 
208293 1 
209586 21 
209733 2 
209957 9 
210039 33 
210282 10 
210336 47 
210516 45 
210829 1 
210887 5 
211439 10 
211608 7 
211635 21 
211668 25 
212364 3 
212477 6 
214473 57 
214676 8 
214687 164 
214695 62 
214698 64 
214717 47 
214784 9 
215686 4 
215841 15 
216010 347 
216115 230 
216155 19 
216411 73 
216503 1 
217102 32 
217156 5 
217279 3 
217303 52 
217331 61 
217340 11 
217380 8 
217381 46 
217501 21 
217507 1 
217512 78 
217522 22 
217535 12 
217547 89 
217640 1 
217671 22 
217677 126 
217697 47 
217743 29 
217926 36 
217966 16 
218006 16 
218225 2 
218254 2 
218298 2 
218585 5 
218646 8 
218790 43 
218825 3 
218918 23 
219078 3 
220479 141 
220506 127 
220561 5 
220570 93 
220793 8 
220924 113 
220937 1 
220942 229 
221133 541 
222528 14 
222560 70 
222583 9 
222591 5 
222606 26 
224566 72 
224612 4 
224675 129 
226064 10 
227251 1 
227270 106 
227530 1 
228113 76 
228265 3 
228396 24 
228924 81 
228994 2 
229014 9 
229785 11 
230761 2 
230859 8 
230890 18 
231062 35 
233834 1 
233840 328 
233857 14 
233911 66 
233930 2 
233947 46 
234035 23 
234055 58 
234118 160 
234134 18 
234333 1 
234528 15 
235901 25 
236045 4 
236721 14 
236863 138 
236871 407 
237217 2 
237655 39 
237878 70 
237896 27 
237897 90 
238100 8 
238118 38 
238122 5 
239997 2 
240008 26 
240029 10 
240032 316 
240048 5 
240086 271 
240105 82 
240121 47 
240192 41 
240208 43 
240221 2 
240239 96 
240686 26 
240741 33 
240849 71 
240915 346 
241019 558 
241397 32 
241419 6 
241427 4 
241433 28 
241447 3 
243120 1 
244265 8 
244545 4 
245756 87 
245889 7 
246349 100 
246555 19 
246560 20 
247231 24 
247245 17 
247253 125 
247300 9 
247336 76 
248582 5 
250014 37 
250078 6 
250207 7 
250367 42 
250671 15 
251482 99 
251606 7 
251812 3 
251818 114 
251912 58 
251942 2 
251946 92 
252113 21 
253229 4 
254017 39 
254182 2 
254215 16 
254232 42 
254245 25 
254295 150 
254324 41 
254752 2 
254867 1 
254874 3 
255063 5 
255068 4 
255080 1 
255160 45 
255171 1 
255180 3 
256505 1 
256523 1 
256809 22 
257199 55 
257891 5 
258234 8 
258245 6 
258248 14 
258354 2 
258365 86 
259190 10 
259371 77 
259375 1 
259406 34 
259667 8 
260293 109 
260406 4 
260433 70 
260609 141 
262241 29 
263010 1 
263329 3 
263422 24 
263443 31 
263656 53 
263816 14 
263851 177 
263863 1 
263978 567 
264436 2 
264457 59 
264594 3 
264610 1 
264616 38 
264619 2 
264634 35 
264647 30 
264703 16 
266068 2 
266372 4 
266794 11 
266997 3 
267453 2 
267611 19 
268143 1 
268547 18 
269427 19 
269499 8 
269818 58 
269965 108 
269971 92 
269991 30 
270036 225 
270099 19 
270103 52 
270148 14 
270327 43 
270492 20 
270613 1 
271283 24 
271331 149 
271716 228 
271723 1 
271831 131 
273744 178 
273930 126 
274002 5 
274163 30 
274166 16 
274307 28 
274900 3 
274984 127 
275195 60 
275785 28 
275789 21 
275803 7 
275840 37 
275894 19 
276061 1 
276135 1 
276175 1 
276224 44 
276257 200 
276267 33 
276278 36 
276961 14 
277179 28 
278131 3 
280218 23 
280235 4 
280321 44 
280325 3 
280331 99 
280332 2 
280333 2 
280653 3 
280851 3 
280893 66 
281001 4 
281404 1 
281408 45 
281774 76 
281781 27 
281799 24 
281804 2 
281855 5 
281920 3 
281946 8 
281987 5 
282018 7 
282100 12 
282315 58 
282452 254 
282725 38 
283130 406 
283157 1 
283605 2 
283680 2 
283700 3 
283714 1 
283969 72 
283984 23 
283989 1 
284023 8 
284180 5 
286190 12 
286205 9 
287722 25 
287752 59 
287929 29 
288274 7 
288683 9 
288705 2 
288879 55 
288909 119 
289046 37 
289056 163 
289188 2 
289258 341 
289572 1 
289610 43 
289669 154 
289696 25 
290065 16 
290093 84 
291694 58 
292024 70 
292051 24 
292096 1 
292602 73 
292850 17 
292860 8 
292907 7 
292918 4 
293095 19 
294490 1 
294934 329 
295106 3 
295347 1 
295421 5 
295560 5 
295584 18 
295735 54 
295777 17 
295784 4 
295788 196 
295804 5 
295862 140 
295883 55 
295897 3 
297714 9 
297758 14 
297849 168 
298134 230 
298220 353 
298234 25 
298273 22 
299504 1 
299511 106 
299530 1 
300438 5 
300881 28 
301059 30 
301074 58 
301121 150 
301128 43 
301142 6 
301214 41 
301296 74 
301329 59 
301477 27 
301552 37 
301598 162 
301790 11 
301879 131 
301916 62 
302002 3 
302078 5 
302093 1 
302145 19 
302220 64 
302223 2 
302251 76 
302303 59 
302327 9 
302360 12 
303515 1 
303518 1 
303528 4 
303538 20 
303553 12 
304028 6 
304039 6 
304479 136 
304702 10 
304708 44 
304709 207 
304711 1 
304715 3 
304729 152 
304780 2 
304784 11 
304811 8 
304925 16 
304961 29 
304976 8 
304981 13 
305898 1 
306348 32 
306424 1 
306530 253 
306701 7 
307175 4 
307217 13 
307251 31 
307269 6 
307309 6 
307464 115 
307470 13 
307863 6 
308532 6 
308707 41 
308760 360 
308905 21 
309009 72 
309019 1 
310226 369 
310281 6 
310298 200 
310321 86 
310452 2 
310485 44 
310493 4 
310972 5 
311932 1 
313019 9 
315724 25 
316169 157 
317807 22 
317854 173 
317870 315 
317970 3 
318126 102 
318145 314 
318166 6 
318218 11 
318255 69 
318368 1 
318514 1 
318522 1 
318554 5 
318789 21 
318897 32 
318900 5 
318906 12 
318945 1 
318958 186 
319112 3 
319121 41 
319127 1 
319263 8 
319657 43 
321725 7 
321767 60 
321827 4 
321842 64 
321852 20 
321861 1 
322107 3 
322215 1 
323164 100 
323460 3 
323470 2 
323714 2 
323719 6 
323738 3 
323913 299 
323925 29 
324053 147 
324107 78 
324280 28 
324395 3 
324485 21 
324753 3 
325319 375 
326548 6 
326554 4 
326563 2 
326570 16 
326595 58 
327022 1 
327142 2 
330186 4 
330191 12 
330286 17 
330295 75 
330421 4 
330713 7 
330875 19 
330879 141 
330887 300 
330905 6 
330911 103 
330919 91 
331139 20 
331183 3 
331240 1 
331246 81 
331375 22 
332248 53 
332320 5 
332349 19 
332366 46 
332558 5 
333054 64 
334092 1 
334861 15 
334901 92 
334923 10 
334977 10 
334978 32 
335007 8 
335015 24 
335033 17 
335051 161 
335053 9 
335054 1 
335055 23 
335059 47 
335075 21 
335083 5 
335096 3 
335204 45 
335243 15 
335302 102 
335351 1 
335393 215 
335578 354 
335610 103 
335641 9 
335671 370 
335676 59 
335705 167 
335713 34 
335725 43 
335729 1 
335735 72 
335821 236 
335823 137 
335831 5 
335832 36 
335837 1 
335838 248 
335839 1 
335896 12 
335900 6 
335908 152 
335911 37 
335969 14 
335990 1 
335998 402 
336002 95 
336073 52 
336246 7 
336263 26 
336401 9 
336537 5 
336687 75 
336929 129 
337063 64 
337259 2 
337403 11 
337814 23 
337831 27 
337845 3 
337860 567 
337895 103 
337897 11 
337903 10 
337936 2 
337941 22 
337946 65 
338286 2 
338303 487 
338309 1 
338710 537 
339227 28 
339386 64 
339402 55 
339434 66 
339437 116 
339441 52 
339451 34 
339516 43 
340213 28 
340217 24 
340239 74 
340244 540 
340598 9 
340613 4 
340815 1 
340977 1 
341887 1 
342027 73 
342227 40 
342231 1 
342286 54 
342359 10 
342386 128 
343312 74 
343431 48 
343588 13 
343768 28 
344438 8 
344738 420 
344819 2 
344874 147 
344915 1 
344921 1041 
345031 69 
345387 1 
345573 3 
346125 26 
346130 692 
346134 14 
346163 68 
346229 2 
346244 367 
347659 1 
348602 1 
348657 304 
348677 3 
348687 5 
348690 634 
348709 24 
349266 110 
349800 8 
349837 85 
349863 5 
349864 2 
349871 136 
349884 62 
349974 6 
349982 39 
349990 2 
349991 200 
350028 22 
350100 59 
350124 10 
350143 4 
350199 24 
350212 39 
350216 32 
350231 39 
350284 83 
350290 352 
350296 1 
350313 36 
350317 3 
350830 14 
351020 5 
351177 1 
351483 1 
351496 48 
351510 5 
351560 26 
351564 1 
351571 1 
351585 7 
351594 50 
351637 87 
352096 23 
352121 1 
352129 49 
352272 1 
352278 311 
352426 7 
352972 24 
353124 70 
353483 88 
355271 78 
355273 1 
355290 501 
355300 47 
355339 1 
355356 8 
355394 11 
355448 9 
355486 107 
355724 2 
355728 2 
355732 1 
355736 1 
355747 2 
355792 1 
355793 480 
355794 6 
355799 422 
355819 337 
355821 1 
355893 123 
355895 165 
355901 153 
355949 1 
356027 519 
356064 47 
356230 93 
356246 21 
356256 9 
356291 1 
356292 3 
356437 45 
356452 25 
356485 26 
356797 110 
356810 1 
356913 109 
356924 293 
356970 5 
356978 26 
356980 7 
357055 31 
357073 77 
357125 1 
357653 33 
357737 27 
357984 20 
358395 1 
358857 1 
359257 12 
359266 6 
359279 43 
359329 48 
359412 178 
359432 1 
359443 1 
360789 30 
361125 3 
361958 47 
365852 225 
365869 10 
365918 8 
365955 13 
366158 1 
366580 122 
366592 12 
366629 89 
366683 401 
368686 1 
368698 2 
368808 41 
369271 2 
369457 33 
370178 48 
370203 5 
370215 2 
370216 32 
370217 42 
370232 10 
370245 22 
370251 37 
370293 31 
370835 21 
371417 39 
371576 20 
371602 49 
371612 7 
371616 9 
371624 78 
371706 137 
371775 4 
372311 157 
372328 3 
372429 1 
373337 32 
373389 22 
373395 574 
373432 2 
373784 39 
373800 19 
373805 119 
373819 16 
373841 2 
373875 1 
374016 20 
374039 1 
374047 19 
374049 23 
374428 1 
374790 10 
374803 105 
374885 8 
374902 11 
374911 8 
374919 30 
374924 12 
374998 2 
375038 36 
375072 19 
375076 19 
375094 1 
375102 51 
375161 25 
375190 1 
378579 4 
378643 1 
379575 48 
379661 79 
379674 19 
380913 12 
380950 323 
381031 116 
381055 9 
381173 130 
381321 2 
381330 29 
381342 29 
382104 10 
382373 6 
382669 1 
383113 1 
383129 3 
383143 43 
383257 25 
383308 64 
383326 28 
383440 2 
383479 33 
383837 98 
384182 3 
385587 1 
386689 1 
386840 29 
387000 4 
387018 5 
387047 75 
387099 3 
387103 2 
387114 15 
387124 2 
389771 11 
389833 23 
389934 3 
389944 49 
390021 1 
390825 23 
390982 3 
392190 5 
392194 59 
392197 6 
392253 7 
392420 45 
392440 5 
392460 59 
392513 19 
392555 26 
392561 20 
392579 15 
392701 2 
392716 82 
392789 59 
392796 6 
392809 1 
392818 104 
392825 49 
392837 2 
394552 51 
394593 189 
394601 8 
394627 121 
394781 27 
395452 6 
395453 19 
396514 428 
397318 5 
397504 89 
397699 8 
397803 6 
397915 12 
397988 31 
398011 190 
398167 131 
398384 1 
398396 2 
398425 94 
398436 56 
398441 3 
398458 2 
398635 79 
398693 68 
399857 1 
400611 25 
400616 18 
400650 5 
400657 17 
400846 3 
401271 5 
401275 1 
401292 2 
401616 2 
402286 1 
403175 20 
403692 4 
404037 27 
405671 15 
405702 3 
405712 15 
405836 5 
405843 82 
405848 7 
405851 11 
405897 6 
405910 2 
405960 1 
405998 47 
407369 78 
407426 5 
407867 46 
407914 95 
408104 1 
408131 192 
408204 22 
408210 4 
408218 218 
408226 88 
408236 352 
408406 16 
408599 17 
408748 353 
409577 1 
409693 8 
409766 116 
409917 1 
410270 96 
410954 147 
412139 23 
412159 68 
412188 5 
412197 51 
412221 22 
412306 105 
412414 44 
412468 28 
412647 53 
412723 24 
413320 3 
413325 33 
413377 21 
416288 9 
416308 1 
416454 221 
416489 29 
416490 69 
416504 18 
416512 16 
416529 86 
416536 13 
416544 30 
416603 75 
417547 2 
417556 4 
417586 66 
417680 3 
417774 76 
418598 1 
418707 1 
418721 5 
418729 80 
418735 1 
418753 5 
418761 6 
418809 148 
419169 111 
419564 4 
419899 51 
419951 92 
419970 142 
419978 52 
420007 8 
421232 88 
421352 1 
421408 11 
421792 2 
421941 28 
422110 45 
422116 45 
422264 19 
422406 75 
422900 16 
423232 48 
423643 1 
424132 20 
424154 219 
424657 19 
424737 125 
424806 1 
424902 6 
424958 4 
425515 14 
425557 1 
426683 2 
426813 192 
426871 52 
426906 19 
426911 96 
426919 111 
426947 57 
426952 630 
426958 1 
426974 24 
426986 74 
427010 1 
427122 168 
427157 12 
427158 184 
427181 14 
427184 103 
427230 5 
427244 186 
427259 2 
427352 13 
427427 3 
427466 233 
427487 71 
427523 15 
427531 38 
427696 46 
427698 48 
427742 25 
427761 24 
427766 51 
429035 5 
429349 11 
429863 1 
429872 15 
429914 58 
430035 182 
434584 40 
434591 4 
434597 135 
434762 283 
434846 1 
434969 70 
435856 55 
436036 243 
436700 15 
436808 23 
437400 3 
437474 46 
437490 4 
437712 90 
438132 74 
438396 59 
438479 8 
438494 40 
438526 46 
438539 31 
438703 26 
439358 7 
439364 3 
439387 22 
439439 3 
439452 38 
439489 29 
439659 5 
439898 73 
439978 4 
440355 54 
440542 145 
440650 40 
440762 119 
440825 413 
440826 1 
440841 235 
440865 402 
440921 1 
440951 136 
440957 16 
440967 4 
440984 416 
441049 32 
441053 20 
441066 19 
441100 3 
441107 123 
441110 8 
441149 1 
441186 83 
441193 1 
441195 7 
441211 60 
441218 27 
441223 66 
441275 64 
441282 10 
441360 20 
441513 6 
441545 2 
441711 1 
441747 240 
441807 84 
441845 16 
441868 31 
442503 8 
442521 14 
442601 48 
442616 96 
442621 64 
442750 2 
443153 64 
443178 3 
443204 4 
443294 4 
443584 4 
443599 1 
444375 6 
444404 1 
444489 6 
444530 5 
444538 14 
444550 1 
444551 11 
444561 2 
444683 21 
444686 5 
444699 13 
445251 4 
445665 3 
445844 2 
446424 21 
447127 52 
447131 76 
447134 2 
447135 29 
447139 98 
447146 8 
447164 2 
447201 217 
447253 9 
447258 19 
447409 11 
447761 1 
449446 172 
449487 55 
449650 21 
449651 17 
449663 95 
450520 20 
450778 233 
450916 19 
450924 146 
451535 8 
452100 7 
452104 67 
452110 36 
452130 104 
452170 13 
452174 31 
452180 52 
452181 24 
452202 22 
452209 56 
452219 45 
452229 2 
452527 19 
453157 23 
453592 3 
453632 31 
453895 1 
453948 12 
453959 21 
455325 65 
455331 2 
455677 1 
456031 88 
456218 9 
456228 1 
456231 52 
456234 3 
456242 39 
456252 44 
456271 4 
456273 1 
456274 1 
456279 103 
456327 33 
456361 59 
456373 9 
456381 1 
456384 20 
456701 1 
457115 11 
457499 8 
457501 13 
457541 3 
457559 111 
461955 26 
462123 13 
462166 15 
462230 20 
462266 139 
462267 107 
462268 3 
462269 7 
462795 2 
462797 505 
462942 187 
463382 9 
463742 2 
463771 1 
463802 1 
463889 24 
464557 8 
465017 33 
465057 44 
465112 46 
465169 7 
465230 385 
465352 4 
465403 6 
465686 8 
465836 29 
466163 46 
466173 79 
466186 47 
466217 18 
466235 8 
466349 3 
466356 3 
466414 11 
466692 41 
466697 268 
466709 366 
466991 2 
466998 1 
468435 1 
468923 5 
469877 128 
469953 1 
470118 392 
471188 31 
471213 13 
471231 56 
471339 28 
471349 1 
471832 57 
472508 19 
472710 2 
472898 81 
473246 39 
473293 83 
473485 1 
473495 123 
473688 4 
474244 5 
474296 125 
474321 1 
474645 6 
474762 33 
475599 135 
475784 521 
475809 2 
476689 9 
476693 233 
476699 57 
476702 30 
476706 77 
476711 12 
476715 81 
476739 5 
476740 19 
476791 2 
476801 93 
478150 3 
478253 1 
478268 4 
478300 18 
478316 32 
478317 88 
478318 2 
478327 131 
478358 163 
478364 53 
478421 57 
479184 78 
479191 47 
479229 9 
479236 1 
479237 38 
479238 2 
479274 211 
479288 188 
479297 2 
479422 5 
479447 2 
479494 45 
479521 3 
479529 179 
479552 46 
479584 78 
479598 13 
479689 44 
479890 222 
479913 1 
480488 4 
480525 8 
480568 1 
480617 4 
481003 2 
481084 21 
481133 20 
481189 17 
481335 16 
481825 131 
481967 6 
482022 139 
482315 37 
482318 1 
482390 54 
482464 1 
482617 158 
483140 7 
483163 330 
483167 214 
483264 21 
483304 2 
483432 4 
484540 1 
484706 15 
484769 25 
485206 23 
485384 7 
485391 6 
485504 1 
485505 57 
486749 20 
486777 46 
486912 3 
487544 63 
488089 27 
488221 25 
488239 1 
488284 117 
488334 46 
488341 389 
488496 49 
488497 229 
488541 16 
488653 49 
488942 36 
488945 1 
489448 4 
489996 3 
490220 5 
490255 5 
490439 3 
490585 13 
490620 69 
491176 200 
491317 47 
491321 1 
491324 31 
491326 23 
491357 110 
491369 226 
491382 56 
491402 34 
491412 33 
491417 6 
491422 201 
491438 32 
493138 2 
493149 4 
493153 78 
493159 1 
493200 1 
493228 1 
493232 12 
493244 86 
493253 117 
493430 152 
493611 1 
493699 1 
493746 58 
495272 2 
495346 11 
495429 117 
495444 80 
495456 97 
495457 47 
495460 14 
495461 17 
495465 252 
495472 39 
495479 15 
495534 77 
495658 4 
495921 515 
495926 548 
496240 16 
496602 1 
496646 117 
497183 1 
497277 17 
497378 4 
497386 226 
497392 16 
497655 13 
497724 4 
497751 111 
498205 1 
498215 1 
498248 39 
498531 6 
498618 1 
498625 2 
498662 2 
498719 1 
498733 15 
498758 2 
498764 29 
498777 37 
498895 11 
498977 181 
499000 7 
499015 22 
499025 678 
499031 139 
499057 44 
499076 47 
499291 7 
499352 17 
499464 158 
499792 49 
500301 1 
500364 33 
500378 2 
500449 32 
500457 8 
500496 35 
500497 6 
500498 1 
500500 1 
500503 11 
500579 16 
500591 54 
500632 135 
500633 7 
500645 11 
500648 110 
500651 31 
500676 4 
500733 7 
500736 6 
500749 5 
500800 4 
500807 78 
500821 2 
500825 208 
500842 279 
501214 20 
501280 25 
501329 373 
501351 48 
501383 13 
501385 209 
501407 6 
501433 40 
501817 1 
501950 8 
502118 60 
502124 1 
502138 1 
502296 1 
502297 58 
502386 13 
502392 225 
502399 57 
502670 1 
502716 1 
502783 2 
502787 69 
503013 3 
503058 46 
503066 42 
503071 104 
503176 169 
503230 46 
503421 4 
503442 18 
503584 6 
503669 6 
503926 1 
503943 19 
504228 134 
504280 117 
504810 2 
504975 1 
505145 9 
505353 25 
505420 239 
505624 1 
505653 8 
505690 43 
505710 320 
505756 20 
505904 6 
506001 1 
506790 1 
507175 28 
507328 7 
507396 23 
507398 1 
507535 12 
507541 2 
507663 21 
507674 1 
507888 13 
508081 310 
508202 1 
508236 2 
508386 21 
508769 110 
508801 98 
508828 26 
508841 11 
508861 223 
510327 7 
510419 3 
510435 4 
510439 30 
510443 21 
510448 2 
510452 4 
512209 110 
512397 2 
512537 4 
515005 18 
515006 1 
515021 13 
515036 31 
515090 25 
515097 86 
515470 149 
516126 16 
516354 52 
516379 20 
516393 3 
516437 1 
516717 3 
516942 22 
517003 56 
517090 201 
517117 695 
517172 14 
517352 14 
517816 24 
517979 1 
518682 24 
518849 69 
518935 26 
518980 29 
518987 57 
519016 6 
519025 13 
519039 1 
519046 7 
519051 1 
519082 133 
519136 28 
519178 168 
519194 35 
519218 10 
519781 103 
519972 2 
519977 57 
519981 1 
519988 1 
520071 1 
520097 4 
520104 1 
520116 1 
520554 1 
522585 1 
523425 119 
523931 25 
525095 40 
525101 4 
525106 6 
525124 8 
525132 2 
525180 49 
525252 2 
525338 39 
525341 3 
525358 6 
525359 14 
525378 4 
525443 7 
525446 63 
525448 26 
525454 2 
525499 2 
525536 10 
525705 18 
525820 47 
525891 28 
525894 10 
525898 97 
525902 102 
525965 25 
526186 58 
526640 5 
527128 2 
528470 4 
529252 25 
529271 3 
529399 6 
529563 1 
529649 2 
529676 139 
529688 9 
529735 4 
529914 15 
529937 1 
529969 53 
530993 24 
531158 278 
531238 87 
531332 25 
531363 28 
531373 11 
531467 26 
531524 20 
531541 8 
531644 19 
531656 59 
531798 78 
531801 17 
531823 1 
532112 42 
532502 21 
532511 1 
532560 5 
532564 81 
532627 1 
533158 4 
533641 61 
533777 7 
534194 42 
534719 1 
534897 19 
535043 70 
535051 72 
535058 69 
535073 10 
535107 18 
535144 70 
535156 3 
535157 45 
536254 21 
536696 5 
536912 3 
536980 1 
537652 22 
538017 41 
538019 95 
538022 1 
538025 29 
538031 23 
538034 98 
538042 7 
538053 50 
538073 21 
538102 35 
538104 58 
538110 27 
538137 18 
539997 3 
540436 78 
541318 181 
541349 323 
541591 104 
541787 49 
541919 119 
541949 3 
541967 1 
542007 1 
542019 100 
542155 1 
542222 6 
542247 102 
542371 1 
542441 60 
542451 37 
542455 4 
542490 180 
542505 209 
542772 1 
542809 10 
542866 110 
542912 11 
542943 37 
543071 120 
543287 19 
543793 116 
544677 109 
544864 2 
544890 40 
544898 156 
545027 1 
545034 6 
545037 63 
545058 7 
545059 54 
545081 1 
545145 21 
545523 9 
545843 102 
545889 41 
546029 9 
546046 2 
546179 28 
546316 19 
546340 2 
546351 26 
546518 12 
546690 2 
546708 17 
546733 3 
546968 4 
547138 2 
547155 1 
547160 1 
547205 99 
547213 143 
547221 13 
547236 181 
547242 3 
547250 103 
547255 21 
547263 37 
547289 15 
547432 23 
547450 10 
547461 54 
547479 171 
547526 120 
547557 15 
547578 6 
547587 1 
547620 39 
547628 328 
547630 51 
547640 68 
547736 1 
547792 51 
547800 6 
547838 17 
547973 4 
548553 67 
548610 3 
548646 51 
549058 28 
549257 62 
549267 1 
549292 644 
549313 47 
549318 11 
549324 14 
549328 485 
549333 179 
549395 496 
549403 82 
549416 58 
549427 45 
549771 7 
549780 4 
549907 19 
550328 30 
550619 2 
550664 24 
551912 31 
552078 4 
552083 37 
552093 88 
552094 8 
552108 36 
552125 2 
552172 1 
552184 11 
552641 42 
552928 2 
552971 36 
553248 19 
553261 8 
553290 32 
553321 22 
553343 14 
553510 55 
553657 38 
554065 1 
554153 138 
554231 122 
554500 19 
554510 9 
554883 35 
554893 73 
554911 204 
555320 6 
556677 102 
556725 8 
556849 50 
556895 55 
556896 25 
556901 399 
556906 51 
556909 19 
556923 138 
556925 87 
556958 16 
556961 124 
556964 207 
556976 16 
556985 5 
556989 12 
557012 23 
557060 18 
557754 12 
557828 26 
557870 3 
558120 186 
558145 97 
558237 41 
558239 4 
558342 166 
558577 4 
558860 11 
558884 22 
558897 1 
559022 9 
559094 2 
559229 1 
559250 25 
559265 27 
559277 1 
559278 100 
559280 2 
559294 75 
559300 2 
559301 55 
559302 207 
559303 9 
559341 9 
559346 19 
559524 15 
559532 6 
559542 2 
559573 28 
559580 86 
559585 36 
559621 15 
559625 26 
559626 1 
559630 52 
559634 3 
559638 102 
559641 1 
559662 38 
559694 25 
559705 25 
559766 36 
559787 27 
559798 24 
559956 1 
559978 11 
559983 5 
559988 22 
559998 49 
560009 32 
560027 211 
560032 38 
560063 36 
560094 35 
560148 94 
560434 35 
560446 18 
560491 8 
560551 48 
560653 8 
560657 72 
560674 337 
560756 3 
560776 165 
560784 1 
560853 222 
560854 1 
560855 1 
560858 91 
560882 11 
561118 14 
561236 7 
561270 9 
561355 5 
561377 7 
561383 23 
561424 1 
561510 641 
561519 1 
561548 385 
561786 1 
561941 1 
564702 8 
564726 8 
567310 1 
567317 3 
567321 147 
567331 4 
567338 3 
567345 1 
567353 3 
568151 1 
568156 35 
568167 3 
568181 79 
568238 1 
568245 127 
568250 2 
568285 7 
568288 78 
568305 69 
568330 51 
568340 88 
568485 66 
568502 29 
569036 15 
569410 45 
569464 161 
569482 9 
569632 1 
569793 7 
569823 4 
569831 29 
569849 103 
569856 63 
569908 25 
569950 1 
570006 18 
570016 52 
570215 21 
570553 1 
570590 1 
570623 28 
570724 145 
571028 137 
571212 2 
571385 34 
571967 6 
572269 1 
572579 8 
572596 12 
572623 4 
572646 6 
572649 12 
572652 5 
572671 41 
572708 1 
572709 48 
572710 5 
573890 1 
574006 8 
574166 4 
574221 17 
574228 7 
574232 1 
574242 116 
574255 30 
574678 2 
574873 10 
574957 16 
574995 7 
575096 6 
575155 35 
575190 2 
575208 34 
575369 26 
575830 84 
575834 145 
575920 3 
575988 26 
576195 20 
576202 1 
576207 16 
576218 55 
576248 16 
576267 9 
576270 29 
576281 50 
576288 9 
576291 6 
576294 4 
576295 3 
576311 23 
576381 26 
576391 3 
576488 1 
576536 1 
576538 1 
576568 1 
576572 1 
576582 1 
576593 5 
576616 1 
576713 1 
576749 1 
576877 1 
576986 4 
577130 23 
577189 61 
577393 318 
577517 2 
577534 53 
577885 32 
577889 1 
578013 28 
578225 112 
578536 61 
578655 28 
578694 20 
578823 18 
578862 186 
578890 1 
578956 42 
578992 46 
578996 78 
579000 3 
579004 185 
579020 26 
579031 58 
579042 22 
579153 4 
579337 4 
579369 51 
579375 83 
579385 178 
579386 9 
579406 76 
579411 5 
579412 102 
579413 140 
579414 4 
579420 157 
579446 68 
579456 80 
579462 146 
579468 7 
579584 42 
579606 1 
579630 4 
579954 9 
580726 30 
580872 3 
580943 17 
581243 16 
581397 20 
581760 15 
581763 234 
581771 51 
581785 64 
581791 6 
581841 45 
583409 4 
583556 22 
583909 13 
585383 3 
585384 313 
585395 101 
585416 412 
585429 267 
585462 225 
585495 4 
586028 14 
586379 2 
586385 26 
586404 6 
586935 3 
586936 392 
586946 1 
586947 115 
586948 1 
586953 1 
586979 28 
587034 28 
587058 48 
587391 4 
587509 55 
587559 40 
587580 47 
587715 29 
587720 23 
587773 23 
587779 32 
587781 38 
587782 18 
587783 1 
587784 45 
587785 41 
587793 16 
587804 29 
587820 43 
587982 48 
587999 48 
588144 17 
588169 26 
588374 19 
588490 1 
588571 1 
588746 45 
588762 41 
588879 45 
588984 235 
589156 3 
589364 42 
589651 3 
589731 1 
589800 21 
590120 1 
590272 1 
590305 1 
590413 2 
590507 3 
590566 72 
590609 9 
591088 3 
591092 40 
591099 12 
591220 10 
591229 4 
591237 8 
591254 4 
591270 79 
591275 138 
591292 164 
591325 118 
591329 15 
591332 33 
591335 26 
591350 92 
591354 11 
591385 47 
591521 181 
591529 41 
591561 90 
591728 1 
591750 165 
592094 216 
592122 8 
592311 108 
592575 48 
592585 1 
592790 221 
592944 114 
592960 43 
592967 1 
592970 2 
592978 11 
593000 37 
593003 122 
593022 20 
593085 20 
593087 18 
593764 2 
594187 176 
594272 200 
594706 758 
594810 2 
595043 12 
595048 23 
595069 4 
595250 8 
595421 50 
595618 119 
595684 454 
596013 85 
596227 30 
596458 12 
596514 81 
596548 107 
596613 1 
596673 16 
596867 1 
597039 1 
597227 40 
597393 2 
597408 139 
597445 263 
597687 1 
597717 115 
597728 50 
597744 1 
597749 133 
597750 213 
597751 1 
597752 2 
597763 95 
597769 82 
597777 178 
597970 16 
597980 48 
598103 101 
598112 1 
599272 8 
599391 1 
599415 62 
599513 10 
599628 3 
599646 56 
599778 1 
600243 23 
601040 123 
601090 76 
601271 1 
601418 7 
601446 60 
601476 213 
601653 24 
601662 48 
601699 121 
601733 28 
602053 48 
602090 4 
602224 48 
602231 20 
602243 31 
602244 350 
602255 52 
602303 23 
602321 35 
602401 8 
602407 118 
602410 2 
602413 4 
602472 21 
602629 23 
602664 42 
602667 1 
602675 1 
602691 1 
602694 12 
602700 24 
602704 1 
602716 6 
602726 212 
602737 4 
602749 8 
602776 7 
602794 189 
602799 11 
603252 57 
603418 63 
603464 10 
604013 3 
604506 1 
604567 3 
604693 1 
604799 1 
604811 73 
604816 7 
604872 487 
604887 81 
604945 41 
604958 417 
604964 1 
604967 5 
604972 1 
604978 19 
604990 143 
605007 13 
605011 5 
605024 3 
605031 9 
605041 15 
605077 51 
605111 33 
605117 3 
605123 42 
605129 13 
605161 3 
605168 5 
605180 8 
605218 24 
605904 1 
606099 1 
606218 29 
606224 1 
606256 39 
606403 31 
606480 8 
606495 6 
606498 3 
606517 192 
606666 1 
606670 72 
607338 9 
607475 81 
607552 18 
607582 11 
607710 19 
607714 85 
607875 6 
607881 405 
607991 4 
608533 1 
608566 22 
608878 2 
609318 4 
609733 13 
609965 4 
609973 201 
610019 109 
610035 1 
610191 22 
610262 64 
610278 27 
610472 34 
610478 173 
610817 40 
610851 19 
610868 31 
610910 12 
611070 5 
611094 70 
611140 76 
611202 11 
611249 7 
611262 22 
611273 152 
611514 63 
611718 48 
611763 1 
611771 1 
612168 11 
612210 561 
612339 18 
612362 7 
612379 203 
612549 108 
612602 79 
612674 10 
612826 49 
612912 5 
613012 42 
613051 16 
613066 42 
613204 1 
613220 28 
613227 7 
613228 114 
613236 1 
613248 2 
613259 1 
613261 23 
613411 15 
613438 5 
613443 9 
613456 3 
613457 62 
613479 1 
613491 4 
613499 10 
613504 3 
613515 18 
613526 1 
613536 21 
613591 2 
613690 102 
613699 502 
613745 277 
613871 4 
613916 1 
614050 1 
614181 4 
614242 1 
614245 51 
614271 50 
614418 48 
614437 134 
614442 26 
614446 49 
614472 58 
614479 9 
614485 9 
614497 7 
614555 60 
614556 11 
614557 1 
614561 115 
614597 19 
614600 330 
614653 3 
614726 44 
614734 37 
614767 104 
614781 139 
614910 6 
615085 22 
615106 2 
615242 75 
615249 2 
615284 4 
615355 1 
615423 1 
615429 66 
615561 8 
615754 11 
615779 25 
615806 5 
615961 80 
616052 1 
616110 65 
616229 22 
616242 1 
616255 8 
616386 21 
616400 176 
616406 1 
616520 11 
616543 193 
616546 51 
616721 130 
616751 102 
616800 124 
616819 133 
617161 50 
617390 23 
617523 19 
617608 34 
617820 28 
617986 11 
618148 335 
618158 223 
618267 2 
618306 33 
618319 32 
618323 160 
618329 108 
618334 18 
618336 49 
618338 1 
618339 7 
618361 24 
618391 6 
618392 90 
618393 1 
618403 106 
618419 5 
618421 92 
618495 6 
618527 1 
619586 7 
619660 6 
619684 4 
619691 2 
619773 41 
619792 3 
619809 11 
619823 1 
619839 1027 
619845 1 
619850 10 
619861 3 
619864 5 
619867 43 
619880 58 
619898 34 
619951 23 
619954 72 
619969 1 
619982 37 
619997 3 
620000 67 
620016 25 
621033 14 
621047 34 
621090 54 
621138 83 
621171 17 
621204 1 
621222 3 
621253 9 
621287 38 
621301 172 
621341 22 
621459 29 
621467 7 
621485 11 
621516 23 
621633 1 
621845 11 
621912 5 
622015 8 
622157 97 
622196 10 
622201 41 
622342 7 
622344 20 
622508 1 
622509 23 
622520 42 
622522 122 
622526 99 
622527 14 
622533 298 
622549 136 
622554 40 
622557 1 
622562 12 
622565 83 
622569 2 
622570 222 
622577 15 
622590 1 
622627 160 
622628 23 
622631 119 
622730 3 
622741 5 
622751 48 
622759 1 
622775 89 
622799 523 
622802 15 
622805 169 
622809 9 
622814 118 
622819 117 
622829 10 
622837 4 
622846 1 
622875 16 
623017 129 
623033 96 
623041 1 
623044 25 
623155 3 
623267 18 
623385 73 
623425 1 
623486 143 
623596 22 
623654 34 
623672 51 
623676 86 
623746 66 
623756 18 
623761 13 
623764 63 
623772 417 
623781 6 
623809 535 
623816 9 
623833 169 
623838 2 
623843 1903 
623847 60 
623851 243 
623857 3 
623865 232 
623901 3 
623966 223 
623977 1 
624006 173 
624007 2 
624009 934 
624028 4 
624035 58 
624043 21 
624148 1 
624184 10 
624212 46 
624231 76 
624272 77 
624278 46 
624280 334 
624301 1 
624463 49 
624473 75 
624475 27 
624482 15 
624485 7 
624490 43 
624496 4 
624504 317 
624540 62 
624545 5 
624551 7 
624586 1 
624716 81 
624722 54 
624730 2 
624769 79 
624774 58 
624780 11 
624814 103 
624818 216 
624831 34 
624853 20 
624897 26 
624912 23 
624917 29 
624921 14 
624948 28 
625004 287 
625177 1 
625204 6 
625207 1 
625213 6 
625693 1 
625712 14 
625747 24 
625755 11 
625758 39 
625784 1 
625797 5 
625856 221 
625910 11 
625916 2 
625917 3 
625918 77 
625920 1 
625932 11 
625940 122 
625947 7 
625960 13 
625964 304 
625977 42 
625978 3 
625990 11 
625998 132 
626009 192 
626011 31 
626012 488 
626013 79 
626014 1 
626016 4 
626018 1 
626025 89 
626027 113 
626039 10 
626040 1 
626041 1 
626060 1 
626066 217 
626068 6 
626172 93 
626366 6 
627213 37 
627227 4 
627237 1 
627245 9 
627248 1 
627260 5 
627319 52 
627329 19 
627344 44 
627354 47 
627359 113 
627406 16 
627493 2 
627506 5 
627513 22 
627518 240 
627521 24 
627556 35 
627689 4 
627799 3 
627857 45 
627859 55 
627964 2 
628001 172 
628149 14 
628215 15 
628221 2 
628335 43 
628343 74 
628400 16 
628475 3 
628485 65 
628494 33 
628503 31 
628509 18 
628530 30 
628540 1 
628587 30 
628685 1 
628695 102 
628705 8 
628714 144 
628724 81 
628730 8 
628737 100 
628739 1 
628745 268 
628901 1 
628909 2 
628938 13 
628949 19 
628953 1 
628954 84 
628959 13 
628975 48 
628983 5 
628985 10 
629020 18 
629128 9 
629146 409 
629172 25 
629176 267 
629235 13 
629252 29 
629304 181 
629330 24 
629333 17 
629346 7 
629350 95 
629357 67 
629358 76 
629361 23 
629368 342 
629377 27 
629378 3 
629382 54 
629398 23 
629439 13 
629444 144 
629472 84 
629473 22 
629481 15 
629483 11 
629520 3 
629528 45 
629557 1 
629565 32 
629569 5 
629593 33 
629629 1 
629698 42 
629701 3 
629710 79 
629719 2 
629726 17 
629785 194 
629870 143 
629875 7 
629896 12 
629955 35 
629995 5 
630009 295 
630033 113 
630048 194 
630125 102 
630159 9 
630198 1 
630204 306 
630214 35 
630222 3 
630237 19 
630243 10 
630282 30 
630391 23 
630403 38 
630632 7 
630743 6 
630756 29 
630808 3 
631127 2 
631194 23 
631223 2 
631297 171 
631301 1 
631303 18 
631310 7 
631322 6 
631375 3 
631381 31 
631384 3 
631385 7 
631389 93 
631408 2 
631432 3 
631441 2 
631447 3 
631452 6 
631460 217 
631472 2 
631483 3 
631484 7 
631485 3 
631486 29 
631496 6 
631510 16 
631520 1 
631524 2 
631558 5 
631575 36 
631587 5 
631589 3 
631595 2 
631598 5 
631600 6 
631601 33 
631608 101 
631612 18 
631613 1 
631618 34 
631632 22 
631633 16 
631634 1 
631650 6 
631657 34 
631668 87 
631677 35 
631685 58 
631699 3 
631703 26 
631720 1 
631728 14 
631731 8 
631734 23 
631739 4 
631748 3 
631751 44 
631757 16 
631759 1 
631762 18 
631769 1 
631771 90 
631800 70 
631805 10 
631806 2 
631872 325 
631882 131 
631885 1 
631888 55 
631892 3 
631896 85 
631900 34 
631909 299 
631923 1 
631949 46 
631973 417 
631996 1 
632016 1 
632156 20 
632205 4 
632297 1 
632307 291 
632532 162 
632550 1 
632663 8 
632681 4 
632686 589 
632692 46 
632693 1 
632696 74 
632697 61 
632698 2 
632699 163 
632702 1861 
632706 1 
632713 16 
632714 927 
632723 2 
632729 557 
632737 188 
632743 131 
632751 5 
632752 1 
632756 474 
632759 148 
632766 110 
632767 1 
632771 96 
632805 3 
632837 19 
632840 29 
632862 5 
632865 18 
632884 137 
632993 3 
633045 32 
633078 209 
633092 25 
633097 7 
633098 2 
633146 10 
633189 130 
633203 23 
633269 1 
633279 273 
633280 2 
633284 183 
633294 64 
633317 78 
633343 83 
633360 16 
633374 23 
633384 28 
633395 46 
633403 12 
633410 414 
633411 2 
633417 25 
633425 1 
633442 84 
633447 219 
633452 15 
633457 1 
633487 309 
633496 2 
633506 157 
633512 1 
633520 22 
633532 13 
633539 88 
633580 5 
633590 118 
633594 1 
633600 70 
633603 25 
633611 92 
633617 525 
633621 24 
633624 265 
633626 16 
633627 2 
633634 1 
633640 103 
633642 132 
633650 183 
633652 7 
633654 1 
633685 56 
633697 10 
633700 6 
633705 14 
633718 563 
633733 8 
633739 258 
633741 61 
633742 35 
633753 160 
633755 3 
633757 35 
633775 1 
633785 191 
633786 180 
633787 2 
633790 48 
633814 7 
633901 1 
633913 1 
633929 336 
633944 5 
633950 133 
634044 106 
634076 81 
634099 434 
634107 453 
634108 346 
634110 195 
634113 240 
634122 2 
634138 10 
634160 1 
634166 40 
634168 80 
634212 15 
634241 1 
634243 25 
634249 366 
634251 14 
634253 27 
634256 19 
634269 24 
634289 1 
634297 1 
634314 216 
634340 214 
635041 11 
635353 6 
635361 1 
635370 15 
635375 83 
635402 12 
635408 13 
635418 23 
635434 21 
635448 32 
635463 25 
635467 4 
635469 118 
635472 57 
635477 4 
635478 23 
635574 15 
635585 73 
635623 11 
635739 1 
635779 1 
635788 80 
635796 41 
635797 122 
635799 1 
635850 10 
635851 21 
635854 67 
635862 15 
635899 7 
635906 143 
635989 14 
636022 13 
636078 46 
636123 25 
636131 16 
636132 12 
636172 59 
636193 28 
636623 27 
636626 71 
636632 2 
636636 22 
636745 55 
636789 9 
636804 46 
636813 166 
636820 39 
636832 3 
636833 18 
636834 2 
636836 33 
636842 24 
636850 24 
636856 1 
636859 8 
636868 23 
636877 25 
636880 60 
636881 11 
636885 47 
636893 77 
636921 87 
636922 1 
636960 7 
636963 481 
636965 1 
637086 3 
637427 5 
637554 2 
637582 10 
637735 33 
637750 28 
637879 23 
637988 2 
638269 23 
638320 50 
638392 22 
638433 11 
638515 1 
638629 5 
638764 9 
638853 1 
638998 11 
639001 61 
639151 30 
639278 26 
639538 141 
639714 58 
639728 1 
639860 102 
639884 76 
639907 60 
640194 2 
640199 110 
640238 56 
640241 13 
640242 39 
640247 14 
640248 1 
640253 388 
640267 5 
640277 19 
640278 1 
640338 25 
640339 11 
640487 4 
640831 25 
640972 2 
641288 5 
641425 1 
641655 9 
641723 1 
641927 1 
642203 4 
642387 81 
642394 27 
642402 43 
642411 101 
642414 7 
642456 11 
642508 23 
642535 5 
642552 9 
642688 1 
642710 168 
642876 2 
642882 9 
642885 28 
642915 37 
643020 14 
643122 64 
643241 123 
643283 4 
643290 44 
643296 1 
643391 1 
643394 49 
643399 3 
643434 34 
643566 1 
643573 5 
643608 2 
643614 3 
643619 6 
643629 2 
643700 3 
643702 123 
646448 617 
646480 20 
646483 1 
646674 283 
646988 7 
647020 28 
647021 34 
647022 1 
647024 115 
647025 250 
647026 4 
647033 51 
647190 96 
647200 44 
647236 28 
647260 5 
647269 19 
647296 11 
647538 49 
647622 63 
647630 194 
647800 8 
647819 26 
647821 162 
647856 70 
647862 1 
648200 1 
648509 3 
648619 101 
648675 238 
648781 45 
648808 52 
649023 25 
649028 2 
649050 20 
649073 119 
649521 52 
650292 17 
650644 2 
650684 1 
650812 17 
650830 10 
651119 190 
651125 1 
651400 1 
651648 1 
651755 122 
651763 530 
651792 319 
651802 350 
651818 112 
651826 274 
651833 19 
651834 1 
651839 91 
651843 3 
651850 2 
651896 78 
651917 197 
651960 40 
652020 77 
652026 43 
652028 32 
652035 3 
652036 69 
652039 15 
652048 1 
652055 48 
652063 248 
652076 1 
652077 46 
652082 115 
652101 1 
652105 117 
652112 9 
652258 193 
652318 1 
652322 4 
652331 14 
652345 20 
652354 7 
652358 18 
652376 3 
652379 1 
652390 17 
652573 620 
652674 11 
652688 13 
652707 6 
652790 32 
652814 1 
652846 12 
652858 61 
652869 9 
652883 1 
652906 1 
653029 41 
653033 12 
653041 275 
653073 1 
653096 97 
653231 38 
653242 58 
653265 94 
653276 235 
653284 683 
653291 32 
653296 7 
653299 57 
653303 1 
653320 1 
653337 61 
653340 33 
653345 15 
653378 13 
653488 1 
653603 99 
653684 22 
653693 18 
653708 1 
653764 102 
653802 3 
653807 8 
653826 34 
653834 168 
653845 13 
653853 95 
653880 134 
654025 234 
654038 8 
654053 38 
654078 2 
654083 66 
654104 1 
654127 60 
654213 11 
654278 70 
654284 1 
654391 297 
654489 3 
654497 1 
654541 39 
656486 1 
661511 12 
661647 3 
661757 35 
661834 32 
661852 1 
661924 10 
661936 1 
661949 11 
661972 1 
662000 1 
662012 2 
662025 11 
662029 1 
662049 9 
662058 14 
662059 33 
662106 3 
662111 19 
662119 22 
662121 116 
662141 16 
662153 34 
662155 33 
662166 23 
662174 155 
662184 304 
662188 21 
662200 122 
662226 14 
662233 3 
662246 19 
662255 11 
662260 1 
662265 130 
662296 40 
662310 28 
662313 67 
662332 23 
662342 2 
662348 81 
662352 22 
662373 98 
662378 17 
662381 6 
662388 110 
662404 25 
662411 4 
662441 3 
662446 3 
662463 12 
662473 47 
662474 50 
662480 2 
662487 4 
662502 45 
662508 135 
662513 105 
662567 17 
662591 4 
662595 7 
662609 8 
662614 3 
662617 22 
662619 4 
662622 1 
662628 10 
662633 79 
662646 32 
662685 33 
662721 4 
662841 303 
662870 2 
663020 25 
663028 18 
663605 3 
663647 50 
663648 3 
663650 1 
663654 28 
663659 155 
663671 4 
663677 1 
663689 2 
663699 1 
663769 1 
663786 9 
663792 3 
663812 10 
663837 247 
663891 4 
663909 2 
663914 4 
663960 38 
664068 23 
664150 145 
664156 54 
664158 9 
664164 3 
664168 55 
664182 49 
664204 84 
664211 5 
664336 24 
664393 16 
664520 172 
664530 55 
664542 1 
664605 1 
664631 202 
664738 56 
664741 1 
664745 67 
664762 435 
664770 301 
664785 2 
664791 42 
664799 190 
664825 48 
664842 15 
664860 46 
664867 4 
664898 12 
665110 49 
665139 69 
665149 52 
665199 6 
665201 71 
665204 72 
665264 126 
665447 78 
665495 3 
665727 28 
665742 38 
665889 20 
666366 72 
666705 9 
666774 9 
666805 6 
667082 40 
667282 4 
667290 5 
667500 1 
667679 99 
667978 26 
668151 121 
668179 40 
668193 11 
668250 18 
668327 212 
668458 6 
668544 56 
668808 1 
668967 176 
669503 7 
669691 80 
669730 19 
669746 85 
669809 1 
669901 3 
670054 3 
670096 80 
670103 73 
670230 9 
670241 99 
670267 330 
670274 6 
670287 539 
670298 99 
670313 13 
670337 547 
670522 3 
672262 150 
672279 168 
672340 11 
672346 43 
672355 33 
672521 1 
672529 283 
672560 12 
672726 9 
672874 15 
672878 18 
673110 1 
673453 1 
674761 64 
674764 12 
674808 63 
674857 4 
674881 16 
675037 1 
675048 1 
675149 3 
675161 229 
675230 9 
675402 2 
675543 21 
675702 5 
675713 26 
676001 3 
676005 1 
676073 11 
676101 108 
676107 1 
676216 31 
676243 134 
676396 177 
676400 47 
676707 5 
676729 32 
676797 106 
676928 2 
677442 3 
678570 20 
678592 96 
678626 4 
678666 6 
678669 3 
678686 95 
678700 70 
678811 4 
679011 39 
679030 23 
679216 19 
679366 13 
679518 16 
679829 3 
679854 1 
680037 16 
680120 7 
680185 57 
680291 19 
680350 4 
680351 3 
680382 138 
680510 18 
680536 2 
680565 8 
680642 1 
680751 1 
680947 1 
680991 227 
681063 11 
681183 459 
681370 20 
681971 290 
682712 40 
682996 629 
683296 26 
685566 11 
685745 1 
685761 7 
685779 2 
685791 19 
685798 4 
685841 123 
685846 1 
685856 39 
685865 3 
685892 57 
686211 10 
686316 4 
687021 3 
687028 116 
687039 12 
687042 43 
687144 98 
687192 32 
687265 18 
687349 5 
687362 40 
687401 46 
687499 27 
687507 117 
687520 302 
687541 234 
687546 4 
687574 19 
687603 41 
687755 2 
687956 59 
688248 47 
688403 20 
688454 155 
688551 1 
688664 227 
689330 60 
689340 7 
689390 2 
689541 25 
689874 1 
689882 143 
689889 66 
689906 108 
689912 1 
690009 47 
690033 1 
690052 60 
690055 46 
690061 50 
690064 1 
690110 1 
690116 8 
690126 1 
690133 1 
690146 3 
690157 96 
690348 1 
690528 9 
690675 22 
690696 20 
690818 2 
691148 19 
691231 3 
691458 4 
691488 3 
691489 47 
691556 33 
691559 1 
691642 5 
691658 294 
691706 74 
691749 2 
691764 133 
691768 1 
691804 51 
691847 67 
691879 93 
691939 31 
691972 11 
691979 92 
692005 151 
692006 4 
692008 168 
692010 4 
692039 8 
692041 24 
692093 7 
692104 61 
692119 15 
692123 32 
692127 1 
692181 3 
692189 4 
692222 92 
692231 1 
692249 6 
692260 1 
692265 11 
692321 15 
692343 14 
692653 96 
692686 35 
692733 178 
692878 49 
692879 1 
692891 6 
694111 63 
694142 43 
694154 47 
694223 47 
694236 18 
694250 6 
694343 1 
694511 108 
694521 49 
694544 29 
694554 42 
694818 216 
694831 2 
694841 2 
694845 1 
694865 1 
694879 10 
694885 91 
694898 384 
694936 1 
694961 25 
694971 2 
695115 1 
695409 10 
695413 51 
695418 213 
695420 10 
695423 3 
695433 17 
695521 323 
695540 113 
695561 11 
695723 2 
697567 53 
697619 11 
697800 224 
697932 439 
698887 2 
699527 4 
699554 99 
699559 3 
699570 1 
699622 95 
699648 28 
699833 7 
699925 38 
700548 5 
700686 86 
700749 38 
700761 345 
700932 84 
701075 1 
701730 1 
701741 5 
701748 4 
701804 10 
703170 1 
703244 32 
703431 35 
704194 6 
705473 14 
705985 1 
706018 1 
706020 1 
706038 1 
706042 32 
706048 54 
706067 14 
706085 2 
706221 3 
706243 3 
706253 12 
706748 232 
706769 1 
706777 112 
706852 33 
707231 131 
707240 2 
707328 176 
707409 59 
707413 5 
707527 58 
707566 2 
707597 2 
707601 2 
707606 29 
707618 20 
707629 286 
707664 1 
707717 1 
707730 1 
708334 145 
708384 1 
708413 121 
708424 93 
708430 146 
708432 1 
708434 408 
708464 6 
708768 1 
709273 87 
709553 68 
710025 68 
710028 1 
710151 5 
710497 1 
710767 394 
710920 41 
710924 24 
711441 26 
711468 7 
711471 20 
711487 6 
711495 11 
711529 34 
711535 28 
711553 49 
711574 9 
711844 15 
712267 74 
712283 64 
712897 154 
712902 10 
713182 1 
713183 40 
713253 1 
713320 4 
713389 169 
713430 7 
713592 66 
713603 81 
713676 95 
713691 18 
713738 19 
713749 1 
713789 65 
713811 19 
713834 99 
713862 110 
713898 44 
713914 33 
713963 74 
714014 87 
714027 4 
714138 1 
714151 37 
714166 34 
714252 58 
714311 46 
715102 34 
715361 9 
715403 11 
715535 53 
715571 3 
715572 165 
715574 3 
715585 130 
715588 309 
715619 13 
715625 49 
715634 56 
715673 5 
715698 2 
715771 1 
715798 115 
715806 128 
715904 107 
715923 38 
715934 78 
715941 57 
715955 13 
715969 301 
715977 120 
716011 6 
716020 239 
716051 7 
716054 4 
716062 176 
716209 297 
716289 87 
716459 8 
716556 2 
717864 182 
718288 248 
719062 18 
719096 4 
719133 33 
719143 7 
719168 182 
719202 75 
719338 36 
719350 3 
719867 4 
720620 12 
720803 206 
720831 22 
720910 1 
720911 185 
720916 1 
720919 12 
720922 40 
721114 2 
721130 49 
723196 119 
723214 1 
723342 12 
723465 2 
724328 2 
724362 4 
724377 420 
724389 71 
724400 36 
724406 31 
724414 292 
724416 3 
724420 53 
724427 118 
724442 10 
724884 1 
724935 4 
724979 122 
725405 230 
725427 49 
725591 1 
725694 2 
725714 1 
725724 15 
725731 63 
725743 3 
726072 2 
726081 1 
726102 3 
726110 2 
726114 3 
726154 2 
726201 109 
726296 1 
726966 46 
727029 3 
727079 2 
727238 2 
727245 4 
727258 6 
727287 2 
727304 1 
727321 1 
727952 112 
728021 127 
728105 98 
728117 12 
728130 16 
728291 6 
728317 130 
728334 9 
728348 4 
728353 7 
728357 6 
728384 35 
728563 16 
728576 26 
728628 73 
728710 2 
728754 2 
728781 5 
729698 18 
729846 134 
729852 1 
729854 54 
730719 32 
730727 14 
730783 27 
730971 3 
731042 9 
731167 38 
731191 39 
731214 46 
731233 16 
731236 388 
731570 1 
731623 3 
731802 9 
732112 11 
732132 23 
732251 147 
732377 31 
732588 340 
732712 1 
732723 79 
732943 469 
733063 89 
733147 15 
733320 513 
733346 1 
733796 127 
733838 30 
733858 23 
733867 36 
733876 62 
733924 1 
733971 58 
734281 117 
735035 1 
735391 6 
735392 3 
735706 42 
735905 44 
736017 23 
736033 42 
736168 104 
736465 2 
736553 7 
736559 4 
736570 361 
736613 112 
736620 107 
736941 1 
737273 8 
737434 10 
737450 30 
738274 81 
738293 63 
738331 15 
738677 31 
738823 31 
738953 137 
739202 98 
739213 20 
739215 32 
739256 15 
739271 164 
739323 226 
739502 75 
739588 44 
739707 12 
739718 10 
740303 1 
740329 7 
740433 63 
740449 832 
740616 9 
740658 32 
740871 80 
741080 6 
741705 55 
741710 1 
741748 45 
741814 22 
741976 2 
741998 29 
742066 26 
742069 13 
742098 13 
742228 30 
742246 472 
742254 1 
742263 11 
742267 82 
742273 18 
742276 268 
742416 73 
742492 8 
742629 12 
742981 180 
743157 8 
743185 35 
743454 2 
743639 2 
743651 161 
743698 5 
743716 5 
743722 13 
743732 13 
743743 5 
743774 1 
744097 49 
744627 15 
744888 1 
745377 112 
745389 17 
745905 3 
745921 283 
746172 8 
746410 2 
746754 4 
746762 35 
746803 4 
746825 269 
746835 183 
746841 54 
746842 6 
746871 3 
748155 17 
748189 1 
748417 1 
748579 1 
748585 138 
748810 1 
748831 157 
749249 11 
749562 38 
749581 116 
749751 634 
750110 427 
750119 11 
750140 149 
750142 4 
750146 67 
750148 273 
750177 38 
750210 13 
750214 15 
750286 636 
750374 7 
750399 33 
750422 2 
750437 26 
750451 3 
750619 1 
750625 447 
752211 44 
753127 1 
753743 279 
754340 42 
754463 25 
754598 1 
754874 1 
755079 1 
755151 1 
755501 3 
756021 40 
756107 22 
756973 205 
757158 55 
758792 21 
758924 14 
759259 15 
759284 3 
759318 34 
759361 122 
759378 14 
759391 178 
759400 37 
759514 6 
759627 1 
759632 4 
759670 26 
759674 1 
759713 8 
759746 27 
759759 2 
759781 7 
759784 1 
759820 1 
759929 7 
760456 51 
761702 158 
761745 3 
761777 82 
761913 17 
762381 60 
762514 25 
762517 1 
762564 54 
762704 138 
762735 37 
762875 77 
762927 10 
762943 5 
762967 213 
763014 6 
763276 11 
763309 132 
763326 193 
763472 362 
763718 11 
763743 1 
763834 2 
763860 8 
763961 3 
764174 31 
764184 12 
764308 61 
764492 1 
765026 95 
765189 26 
773401 1 
774065 1 
774506 56 
774585 12 
774591 4 
775158 1 
779288 52 
779392 40 
779724 1 
779730 29 
779744 40 
779761 1 
779776 12 
779783 102 
779793 193 
779798 231 
779801 20 
779835 100 
779845 56 
780199 24 
780237 35 
780716 11 
780839 4 
780842 11 
781458 4 
781495 102 
781523 79 
781792 1 
variableStep chrom=chrXV
298 31 
333 54 
335 401 
352 2 
542 165 
554 1 
557 514 
607 6 
621 3 
626 1 
1771 4 
2001 96 
3033 7 
3095 2 
3188 1 
3392 214 
3417 94 
3437 84 
3830 69 
3898 26 
3978 14 
4030 1 
4037 93 
4135 1 
4604 38 
4639 76 
4713 2 
5622 2 
5624 3 
5730 2 
5826 94 
6183 24 
6894 72 
6933 19 
6987 26 
7005 185 
7011 45 
7399 1 
8407 6 
8759 1 
8775 3 
8781 1 
9477 3 
9611 2 
9735 5 
9772 131 
9839 4 
10568 99 
10730 2 
11869 2 
11870 60 
12217 231 
12231 358 
12522 8 
12527 6 
12691 30 
12702 16 
13132 171 
13171 48 
13960 2 
14367 194 
14490 3 
14535 54 
14628 59 
14631 14 
14650 24 
15068 7 
15301 28 
15460 135 
15635 5 
15665 18 
15687 4 
15688 148 
15690 6 
15691 71 
15702 5 
15828 3 
15895 70 
15947 1 
16100 10 
16360 1 
16466 10 
16689 90 
16843 12 
16876 1 
17238 53 
17452 21 
17520 75 
17539 22 
17927 44 
18049 2 
18103 1 
18106 1 
18112 6 
18510 42 
18801 1 
18803 261 
18860 43 
19155 13 
19218 4 
19260 19 
19283 2 
19595 185 
21068 3 
21110 155 
21116 23 
21451 9 
21490 1 
21554 10 
21578 26 
21580 8 
21653 1 
21654 59 
21708 11 
21761 7 
21795 123 
22025 115 
22052 1 
22121 2 
22403 17 
22470 4 
23375 18 
24710 1 
24815 18 
24841 173 
25400 26 
26097 1 
26750 1 
26825 484 
27262 120 
27423 39 
27452 57 
27465 5 
27496 71 
27591 2 
27805 3 
27829 32 
27909 2 
27926 67 
28065 417 
28415 92 
29387 1 
29684 4 
29924 3 
30247 1 
30650 1 
31126 1 
31766 2 
31770 27 
31817 27 
31951 42 
32114 13 
32158 2 
32210 86 
32230 10 
32352 22 
32386 30 
32605 35 
32649 148 
32837 12 
33049 8 
33059 81 
33297 324 
33379 16 
33385 10 
33418 43 
33586 5 
33594 57 
33643 1 
33663 10 
33694 30 
33969 34 
34036 14 
34172 1 
34178 141 
34208 1 
34214 19 
34223 41 
34302 2 
34427 2 
35341 1 
35375 1 
35751 1 
35866 18 
35970 1 
35982 14 
36006 3 
36052 2 
36171 85 
37195 45 
37752 275 
38740 7 
38741 169 
38742 3 
38746 1 
38772 309 
38784 68 
38822 88 
39182 3 
39241 2 
39472 88 
39555 394 
39704 13 
39740 8 
39759 76 
39764 506 
39778 39 
39820 5 
40009 50 
40362 36 
40394 1 
40396 194 
40430 116 
40447 24 
40467 95 
40763 7 
40878 56 
41116 44 
41126 147 
41311 33 
42269 8 
42538 38 
43471 2 
43479 13 
43667 15 
43748 7 
44600 4 
44604 2 
44789 9 
44797 10 
44812 8 
44820 124 
44826 59 
44829 21 
44860 80 
44887 278 
45728 4 
47468 3 
47636 2 
47688 83 
47732 86 
47742 20 
47961 16 
47967 1 
48770 12 
48863 1 
49136 1 
49547 5 
49724 8 
49854 1 
49886 1 
52860 10 
52884 1 
52888 4 
52890 24 
52923 80 
52934 7 
53010 33 
53026 3 
55163 3 
55174 163 
55183 46 
55204 39 
55297 100 
55347 114 
55394 101 
55406 15 
55477 13 
55481 107 
55495 87 
55501 26 
55510 54 
56752 12 
57097 1 
57224 547 
57988 2 
57998 67 
58365 12 
58596 44 
58612 218 
58634 92 
58655 56 
60332 1 
61103 85 
61191 18 
61288 1 
61295 15 
61308 12 
61448 1 
61507 5 
62147 2 
62159 1 
62388 48 
63663 1 
64242 1 
64473 1 
64633 1 
64916 6 
64926 7 
65087 130 
65137 7 
65493 1 
65517 1 
65893 34 
66805 1 
67050 14 
67259 70 
67389 99 
67501 210 
67831 1 
68015 163 
68853 2 
68894 1 
69308 6 
70110 1 
70135 23 
70149 62 
70197 61 
70213 65 
70233 4 
70248 38 
70280 201 
70456 1 
71222 8 
71460 1 
72472 77 
72664 1 
72673 3 
72817 29 
72894 9 
72909 15 
73211 1 
73469 23 
73623 29 
73654 52 
73666 4 
73680 76 
73681 39 
73735 6 
73933 1 
74034 227 
74036 188 
74037 1 
74707 3 
75047 7 
77198 385 
77370 12 
77391 60 
77412 28 
77448 202 
77450 3 
77472 130 
77664 17 
78439 2 
78443 9 
78446 1 
78456 15 
78475 3 
78512 2 
78516 2 
78529 35 
78715 10 
78863 90 
78869 1 
79516 33 
79838 38 
79851 336 
79860 354 
79873 305 
79883 36 
79886 230 
79890 52 
79892 87 
79934 1 
81340 142 
81369 44 
81422 7 
81485 17 
81549 124 
81899 14 
81916 28 
82782 11 
82917 1 
83072 2 
83105 1 
83135 5 
83140 1 
83146 27 
83153 24 
83177 1 
83184 60 
83359 5 
83363 1 
83422 11 
83459 2 
83466 12 
83478 21 
83487 7 
83627 6 
83662 2 
83678 29 
83699 1 
83959 97 
84035 84 
84069 255 
84072 1 
84291 128 
85078 6 
85381 55 
85562 121 
86821 67 
86849 143 
86939 86 
86944 1 
86948 5 
87068 27 
87337 32 
87354 466 
87422 47 
87426 41 
87671 12 
89435 3 
89610 105 
89820 469 
89923 27 
89956 1 
89999 1 
90175 78 
90187 31 
90197 1 
91537 14 
91558 6 
91591 14 
91608 2 
91644 25 
91662 8 
91697 43 
91730 3 
91754 20 
91785 85 
91817 175 
91897 3 
92922 3 
92945 51 
92962 1 
92980 3 
93141 99 
93156 33 
93162 60 
93214 8 
94728 305 
94738 4 
94744 3 
94767 19 
94829 3 
94875 38 
95085 68 
95226 2 
95235 432 
95267 188 
96143 3 
96517 1 
96523 3 
96537 5 
96558 5 
96597 17 
96608 2 
96644 74 
97292 3 
97410 38 
97591 6 
97650 246 
98612 100 
99399 91 
99627 67 
99809 9 
99965 321 
99991 2 
100457 2 
100915 195 
100955 142 
101108 3 
101275 12 
101287 20 
101299 1 
101317 2 
101375 12 
101387 7 
101822 1 
102343 1 
102942 4 
103230 5 
103284 46 
103941 61 
103984 16 
104025 7 
104026 4 
104038 8 
104060 46 
104073 55 
104094 21 
104103 3 
104115 12 
104183 54 
104199 29 
104282 49 
104614 15 
104625 59 
104648 4 
106114 47 
106202 3 
106220 28 
106349 4 
106395 1 
106435 1 
106492 64 
106502 37 
107642 1 
108037 55 
108154 40 
108332 1 
108349 2 
108358 30 
108941 31 
108947 143 
108967 153 
108988 43 
108994 1 
109003 36 
109067 31 
109100 2 
109107 13 
109114 65 
109272 1 
109304 1 
109335 5 
109340 2 
109361 17 
109420 3 
109423 8 
109426 13 
109592 21 
109694 6 
109710 1 
109724 1 
109775 1 
109834 2 
109952 2 
109976 6 
109980 6 
110021 6 
110039 1 
110057 26 
110077 9 
110108 29 
110870 18 
110881 4 
110893 58 
110902 307 
110904 1 
110917 70 
110999 50 
111007 16 
111028 73 
111035 1 
111101 1 
111913 3 
111926 13 
111932 5 
111935 7 
111943 57 
112030 122 
112218 29 
112383 26 
112504 2 
112561 61 
112864 24 
113191 22 
113579 1 
113706 14 
113838 6 
113920 10 
114102 6 
114164 8 
114497 34 
115458 2 
115975 12 
116141 15 
116175 98 
116246 45 
116466 11 
117164 21 
117349 22 
117361 92 
117502 15 
117584 141 
117604 9 
118005 2 
118832 3 
118900 1 
123763 37 
123938 2 
124082 16 
124131 5 
124874 3 
124928 1 
125090 40 
125100 4 
125212 83 
125365 5 
126522 4 
126725 32 
126783 320 
126810 8 
126977 23 
126983 4 
127190 1 
127213 1 
127343 1 
127929 6 
128093 1 
128167 1 
128181 2 
128214 1 
128231 3 
128896 16 
128943 10 
128952 67 
128961 81 
129250 4 
129267 9 
132561 5 
132579 1 
132871 424 
132929 111 
133084 83 
134639 1 
134843 114 
135450 88 
135987 7 
136087 1 
136093 680 
136296 23 
136318 263 
136409 31 
137881 3 
137905 12 
137933 150 
137939 5 
137945 249 
137947 34 
138230 55 
138255 1 
138277 1 
138452 64 
138942 76 
139134 38 
139162 24 
139515 9 
139551 71 
139821 124 
140442 41 
141264 52 
142655 6 
142740 75 
143075 49 
143840 2 
143909 42 
144002 19 
144008 49 
144012 139 
144018 18 
144041 11 
144042 44 
144047 26 
144096 3 
144138 1 
144140 38 
144187 6 
145200 25 
145213 5 
145578 224 
145604 16 
145809 4 
146156 4 
146238 2 
146991 5 
147206 37 
148616 30 
149278 6 
149615 206 
149733 2 
150540 28 
150549 22 
151429 2 
152360 8 
153621 1 
153631 10 
153826 3 
153837 3 
153844 123 
153849 3 
154080 20 
154790 44 
154858 1 
154884 55 
155068 1 
155293 97 
155300 1 
155359 8 
155428 10 
155534 23 
155558 2 
155587 1 
155603 82 
155651 4 
156468 156 
157718 16 
158077 11 
158297 2 
158769 31 
158916 1 
158947 1 
159061 55 
159066 2 
159250 27 
159281 473 
159303 1 
159360 2 
160783 112 
160805 11 
160856 8 
160865 25 
160889 10 
160944 26 
160977 4 
161027 29 
161166 2 
161175 1 
161182 5 
161185 38 
161189 16 
161406 36 
161410 12 
161741 20 
161756 26 
161763 9 
161840 20 
161841 2 
161867 9 
161919 69 
161961 32 
162035 259 
162056 189 
162229 10 
162298 7 
162625 80 
162833 56 
163006 27 
163146 3 
163160 47 
163195 32 
163260 1 
163275 101 
163909 27 
164093 167 
164218 21 
164400 92 
164460 3 
164481 7 
165484 431 
165489 23 
165494 35 
165496 4 
165500 1 
165519 271 
165527 6 
165542 169 
165679 93 
165710 1 
165716 198 
166357 143 
166990 400 
167020 43 
167080 1 
167393 6 
167439 2 
167551 7 
167876 8 
167900 9 
167921 63 
167932 132 
167946 63 
167987 37 
168076 18 
168080 12 
168084 6 
168132 70 
168177 7 
168245 26 
168300 22 
168312 1 
168321 7 
168326 1 
168450 48 
168456 118 
168527 100 
168540 3 
168562 137 
168573 9 
168587 88 
169096 71 
169281 32 
169321 172 
169427 16 
169782 19 
170150 15 
170160 1 
170187 3 
170225 1 
170257 8 
170281 356 
170354 117 
170398 6 
170490 59 
170500 12 
170533 36 
170553 22 
170562 11 
170571 153 
170669 31 
170699 4 
170746 5 
170768 7 
170807 17 
170858 8 
170875 147 
171747 19 
172650 1 
175603 9 
175779 20 
176899 126 
177514 4 
178002 176 
178875 146 
179918 35 
180064 55 
180383 10 
180628 99 
181009 105 
181302 26 
181494 22 
181562 13 
181591 13 
181607 63 
181625 3 
183148 120 
184513 1 
185197 8 
185234 79 
185269 18 
185274 173 
185322 68 
185335 59 
185365 118 
185374 27 
185377 40 
186819 37 
186844 59 
186848 36 
186864 8 
186870 46 
186874 48 
186946 33 
186954 34 
186962 21 
189714 10 
190143 18 
190257 56 
190400 1 
190487 62 
191363 12 
191942 87 
192206 95 
192389 22 
192698 10 
192840 23 
193307 52 
193334 68 
193373 45 
193514 1 
193549 38 
193656 308 
193707 1 
193715 36 
194507 19 
194837 13 
194924 7 
196430 68 
196563 1 
196618 38 
196960 1 
197132 1 
197330 2 
197452 1 
197679 128 
198615 31 
198767 61 
198773 1 
198779 15 
198783 11 
198827 248 
198885 14 
200275 4 
200339 125 
200574 15 
201670 7 
201849 156 
201875 97 
201978 1 
202577 216 
202588 161 
202616 41 
202624 198 
202652 1 
202656 278 
202693 35 
203839 1 
203863 296 
204219 1 
204225 123 
204597 13 
204607 7 
204612 1 
204803 4 
204841 151 
205602 1 
205621 152 
205650 64 
205792 40 
205948 1 
205989 2 
206011 4 
206026 1 
206623 4 
207268 19 
207273 1 
207287 17 
207294 1 
207329 1 
207331 12 
207335 389 
207358 1 
207367 264 
207391 665 
207542 12 
207655 21 
207696 4 
207722 18 
207729 38 
207741 27 
207747 33 
207871 2 
208351 139 
208558 10 
208880 39 
209106 86 
209371 1 
209406 19 
210321 8 
210380 32 
210385 8 
210412 5 
210452 124 
210594 229 
210630 87 
210790 90 
210911 253 
210942 62 
211093 16 
211260 23 
211707 37 
211870 2 
212043 4 
212091 103 
212173 3 
212293 21 
212321 32 
212329 26 
212487 107 
213291 247 
213375 58 
213457 75 
213497 36 
213523 29 
213572 20 
213617 301 
213636 1 
213784 4 
213794 1 
213981 2 
214029 113 
214129 73 
215129 192 
216086 45 
216094 32 
216244 134 
216250 9 
216257 2 
216263 8 
216271 1 
216279 12 
216312 1 
216315 14 
216318 38 
216521 268 
216536 4 
216557 3 
216585 2 
216604 82 
216617 1 
216654 194 
216679 87 
216686 160 
216687 190 
216754 2 
216872 1 
216895 42 
216974 3 
217026 12 
218014 1 
218522 5 
218707 21 
218724 36 
218734 98 
218753 29 
218781 5 
218789 1 
218855 1 
218856 171 
218876 517 
218884 1 
218885 22 
218906 1 
219015 51 
220606 136 
220612 2 
220630 27 
220637 1 
220640 162 
220657 26 
220699 1 
220700 18 
220703 7 
221426 1 
222060 142 
223059 134 
223063 3 
223110 16 
223115 12 
223118 1 
223148 4 
223160 144 
223175 4 
223349 843 
224388 1 
224442 7 
224632 64 
225234 1 
225994 1 
226243 12 
226247 2 
226262 65 
226342 194 
226352 218 
226739 223 
226755 38 
226763 6 
226890 1 
226953 1 
227289 9 
227531 1 
227567 120 
227659 87 
227748 64 
227986 1 
228102 2 
228425 69 
228439 143 
228441 2 
228442 54 
228458 95 
228462 64 
228463 4 
228467 36 
228475 162 
228484 3 
228486 92 
228495 5 
228502 60 
228509 26 
228513 33 
228653 6 
228674 15 
229010 1 
229189 12 
229535 28 
229875 19 
230003 15 
230015 21 
230041 36 
230051 19 
230053 23 
230054 2 
230118 84 
230119 34 
230120 1 
230287 26 
230684 4 
230819 92 
230850 1 
230992 16 
231014 81 
231087 1 
231210 1 
231545 19 
231622 1 
231848 1 
232064 20 
232072 3 
232100 1 
232106 2 
232109 1 
232111 69 
232117 1 
232133 15 
232139 1 
232142 1 
232271 9 
232275 187 
232290 35 
232340 236 
232345 3 
232349 181 
232353 1 
232360 30 
232361 298 
232364 103 
232371 148 
232386 9 
232397 306 
232399 1 
232408 49 
232417 1 
232418 19 
232423 82 
232431 26 
232524 6 
232647 37 
232715 200 
232745 86 
232750 33 
232819 4 
232987 15 
233656 10 
233801 2 
233809 8 
233948 9 
233954 19 
234028 52 
234099 14 
234101 1 
234103 404 
234173 135 
234197 10 
234200 57 
234314 1 
234360 1 
234385 65 
234560 2 
234576 5 
234588 74 
234645 22 
234670 4 
234679 55 
234691 2 
234700 21 
234705 1 
234708 8 
234714 47 
234727 16 
234887 2 
234891 9 
234919 1 
235052 100 
235058 1 
235066 60 
236244 1 
237116 1 
237867 12 
237885 16 
237933 3 
238232 179 
238418 135 
238446 20 
238450 184 
238451 1 
238452 143 
238453 2 
238464 44 
238500 1 
238553 6 
238702 27 
239532 12 
239692 33 
239970 12 
240320 4 
240745 34 
241141 135 
241242 50 
241282 33 
241293 2 
241317 5 
241437 7 
241462 3 
241463 1 
241534 1 
241644 25 
241694 102 
241752 1 
241897 7 
242318 37 
242453 392 
242672 1 
242674 322 
242937 87 
242941 89 
242944 13 
242947 87 
242958 141 
242965 4 
243098 263 
243158 14 
243189 30 
243576 5 
243664 1 
243700 26 
243835 1 
244563 13 
244605 54 
244750 210 
244839 163 
244870 149 
245070 480 
245211 124 
245449 12 
245536 107 
246038 29 
246089 2 
246092 53 
246182 111 
246188 1 
246213 94 
246377 32 
246455 21 
246799 59 
246929 5 
246959 4 
246967 3 
246971 13 
246974 12 
246983 4 
247020 79 
247033 88 
247036 3 
247062 105 
247540 65 
248027 60 
248208 362 
248254 5 
248258 153 
248451 70 
248615 1 
248663 1 
248977 14 
249017 77 
249130 13 
249727 13 
249902 2 
250064 73 
250929 108 
250992 266 
251155 3 
251371 130 
251414 30 
251695 1 
252023 1 
252724 60 
252734 4 
252750 66 
252756 1 
252761 2 
252773 18 
252783 18 
253058 3 
254045 4 
254055 5 
254104 3 
254120 7 
254130 7 
254144 3 
254153 4 
254161 120 
254195 9 
254253 16 
254317 117 
254804 2 
254931 1 
254940 1 
255008 520 
255136 19 
255164 53 
255169 46 
255171 115 
255172 32 
255174 1 
255225 23 
255234 118 
255257 34 
255267 167 
255269 28 
255874 1 
256173 75 
256178 17 
256187 80 
256190 26 
256198 253 
256275 2 
256287 131 
256289 7 
256309 80 
256357 12 
256879 2 
256979 1 
258510 12 
258870 2 
258967 1 
259025 123 
259040 9 
259188 96 
259206 138 
259214 44 
259239 6 
259260 19 
259290 337 
259296 78 
259302 38 
259305 104 
259306 13 
259316 11 
259626 88 
259639 3 
259772 9 
259778 1 
259809 30 
259822 63 
263177 193 
263190 408 
263321 94 
263352 35 
263373 44 
263409 638 
263591 35 
263740 55 
263838 5 
264383 25 
264722 1 
264780 1 
264786 46 
265007 1 
265178 27 
265201 28 
265225 71 
265239 9 
265247 423 
265254 7 
265257 130 
265263 88 
265266 181 
265274 32 
265320 23 
265348 38 
265463 110 
265478 46 
265732 21 
266188 12 
266300 1 
266616 220 
266706 23 
266815 203 
267448 104 
267466 186 
267604 100 
267643 21 
267649 27 
267691 27 
267702 18 
267706 2 
267710 34 
267714 13 
267750 10 
267821 1 
267822 50 
267823 2 
267948 1 
267970 59 
267985 1 
268069 1 
268113 11 
268610 2 
268866 2 
269175 26 
269665 1 
269786 15 
269846 169 
270021 258 
270153 1 
270343 162 
270639 7 
271602 76 
271643 27 
271682 5 
271698 24 
271713 30 
271756 108 
271764 39 
271770 1 
271793 40 
271885 3 
271928 12 
271939 1 
272238 1 
272567 32 
273486 11 
273632 34 
273745 100 
273790 254 
273808 250 
273809 5 
273813 3 
273816 78 
273846 27 
273872 263 
273880 15 
273890 151 
273894 34 
273904 16 
273927 213 
273934 49 
273947 40 
274429 67 
274443 14 
274454 5 
274491 1 
274515 22 
274533 13 
274726 30 
274728 1 
274731 78 
274765 2 
274830 36 
274878 32 
274950 82 
274972 3 
275459 1 
275524 50 
275570 3 
275639 4 
275647 39 
275844 5 
276283 2 
277046 309 
277070 185 
277076 62 
277108 1 
277490 276 
277622 3 
277629 1 
277656 11 
277874 18 
277931 27 
277935 735 
277954 48 
277963 2 
278096 4 
278116 30 
278130 134 
278139 64 
278467 9 
278608 9 
278638 1 
279419 137 
279624 2 
279847 21 
280221 15 
281545 263 
281572 26 
281584 2 
281592 36 
281642 2 
281658 2 
282064 67 
282173 39 
282210 1 
282215 96 
282239 9 
282251 150 
282252 8 
282253 2 
282261 36 
282281 11 
282282 38 
282307 12 
282311 74 
282442 17 
282493 5 
284833 1 
285517 47 
285544 3 
285547 37 
285555 59 
285569 1 
285766 1 
285784 3 
285795 22 
285804 263 
285816 6 
285821 4 
285840 17 
285852 33 
285862 3 
285864 19 
285868 980 
285877 112 
285878 2 
285880 2 
285894 27 
285895 24 
285900 2 
285902 50 
285921 69 
285929 511 
285944 17 
285955 55 
285964 123 
285992 26 
285999 32 
286010 8 
286012 73 
286024 28 
286028 6 
286047 117 
286139 3 
286165 8 
286372 3 
286375 273 
287023 30 
287133 7 
287192 7 
287285 255 
287323 32 
287765 1 
287783 6 
287925 16 
287968 23 
288022 2 
288062 2 
288106 27 
288111 4 
288117 1 
288182 21 
288198 5 
288211 2 
288266 6 
288294 58 
288326 18 
288354 53 
288359 61 
288378 1 
288386 36 
288398 9 
288419 176 
288425 79 
288432 8 
288435 9 
288440 314 
288455 4 
288495 22 
288509 26 
288514 13 
288522 460 
288532 131 
288540 172 
288545 105 
288549 17 
288559 3 
288563 1 
288573 6 
288584 9 
288585 188 
288604 4 
288650 8 
288661 101 
288778 3 
289103 140 
289116 21 
289158 12 
289179 166 
289474 1 
289479 168 
289511 6 
289633 21 
289641 1 
289700 1 
289797 2 
289837 21 
289897 271 
289906 119 
290082 279 
290156 10 
290187 89 
290213 191 
290299 3 
290376 5 
290428 24 
290453 1 
290545 27 
290694 1 
291007 168 
291026 1 
291029 143 
291036 28 
291055 80 
291987 2 
292147 1 
292167 44 
292190 9 
292191 1 
292222 9 
292228 9 
292244 5 
292398 13 
292528 3 
292546 14 
292884 7 
292898 2 
293023 7 
293256 12 
293610 27 
293757 86 
293810 89 
293911 189 
293947 109 
294160 24 
294180 3 
294185 10 
294422 222 
294441 327 
294462 19 
294610 35 
294705 120 
294852 1 
295052 60 
295431 193 
295619 3 
295811 40 
295927 111 
295968 553 
296129 2 
296201 46 
296276 30 
296281 10 
296286 17 
296307 18 
296336 192 
296338 38 
296341 54 
296342 38 
296347 39 
296354 46 
296361 272 
296369 353 
296387 73 
296392 44 
296532 15 
296811 13 
296817 13 
296837 35 
296841 1 
296858 99 
296875 34 
296878 28 
296882 2 
296887 16 
296903 5 
296905 10 
297100 535 
297106 1 
297667 1 
298068 33 
298141 268 
298174 13 
298489 156 
298585 167 
299105 182 
299134 47 
299315 12 
299320 78 
299330 16 
299340 4 
299537 6 
300212 1 
300448 176 
300491 38 
300534 96 
300552 373 
300560 16 
300568 5 
300729 4 
300859 135 
300887 4 
301100 96 
301126 2 
301130 92 
301141 330 
301152 290 
301158 285 
301164 3 
301222 16 
301230 400 
301238 409 
301249 38 
301264 9 
301271 1 
301367 2 
301413 126 
301531 5 
301580 15 
301587 251 
301595 245 
301790 13 
301912 124 
301938 39 
302110 4 
302164 90 
302749 19 
303199 6 
303225 15 
303239 1 
303240 90 
303243 13 
303255 104 
303264 5 
303273 3 
303313 167 
303318 87 
303333 508 
303339 1 
303342 16 
303353 102 
303365 89 
303373 1 
303511 20 
303517 1 
304083 9 
304118 12 
304126 19 
304127 16 
304139 221 
304140 28 
304141 2 
304142 1 
304144 77 
304171 98 
304203 1 
304213 172 
304215 235 
304220 5 
304224 4 
304232 31 
304356 103 
304361 27 
304382 47 
304387 44 
304393 1 
304399 69 
304400 3 
304401 152 
304402 41 
304410 16 
304418 80 
304423 77 
304428 258 
304435 1 
304440 90 
304471 124 
304475 1 
304478 1 
304484 2 
304490 17 
304505 108 
304523 72 
304538 22 
304564 48 
304565 142 
304566 1 
304567 3 
304573 59 
304579 8 
304637 6 
304732 3 
304753 6 
304785 21 
304790 122 
304800 4 
304809 119 
304821 1 
304825 3 
304829 34 
304833 13 
304835 377 
304836 3 
304837 355 
304840 11 
304841 173 
304843 9 
304846 122 
304851 54 
304856 23 
304861 14 
304869 3 
304875 70 
304885 18 
304887 58 
304889 3 
304891 18 
304899 18 
304955 154 
304959 2 
304960 26 
304964 326 
304966 7 
304967 242 
304968 4 
304975 47 
304982 28 
304999 83 
305014 44 
305046 19 
305068 2 
305121 71 
305135 71 
305203 13 
305363 9 
305467 133 
305567 2 
305693 25 
305715 249 
305762 33 
305807 13 
306028 69 
306171 63 
306428 96 
306622 1 
306754 1 
307127 13 
307244 8 
307311 42 
307337 37 
307470 4 
307688 32 
307702 8 
307711 3 
307712 11 
307734 72 
307739 13 
307743 25 
307752 7 
307758 56 
307764 1 
307823 4 
307831 40 
307834 7 
307839 17 
307867 39 
309096 16 
309177 27 
309192 143 
309209 45 
309210 105 
309586 1 
309844 1 
310044 36 
310051 8 
310211 1 
310242 4 
310304 12 
310393 105 
310409 51 
310432 158 
310470 172 
310579 26 
310741 20 
310885 6 
310993 94 
311077 3 
311080 5 
311106 3 
311261 5 
311264 12 
311275 31 
311327 21 
311383 46 
311386 46 
311433 503 
311437 126 
311447 114 
311454 35 
311556 66 
311768 14 
311997 144 
312149 3 
312162 17 
312215 9 
312218 2 
312252 22 
312343 17 
312502 211 
312520 1 
312648 135 
312654 168 
312662 56 
312677 3 
312684 208 
312730 40 
312738 3 
312746 1 
312749 1 
312784 133 
312794 492 
312801 4 
312807 5 
312820 28 
312826 13 
312834 3 
312837 1 
312855 174 
312876 17 
312886 380 
312939 11 
312968 1 
312992 1 
313002 9 
313009 38 
313063 74 
313090 1 
313210 2 
313405 14 
313799 28 
313869 1 
314092 33 
314128 487 
314216 2 
314613 22 
314641 39 
314799 4 
314929 12 
314972 1 
315036 10 
315106 16 
315160 3 
315170 2 
315177 16 
315179 6 
315182 4 
315221 56 
315328 49 
315382 35 
315522 169 
315545 208 
315552 54 
315562 2 
315576 1 
315593 273 
315617 4 
315697 188 
315715 7 
315719 14 
315725 166 
315726 25 
315765 1 
316241 3 
316244 1 
316258 115 
316266 9 
316269 93 
316275 53 
316279 321 
316281 5 
316282 4 
316283 3 
316284 8 
316287 41 
316290 98 
316320 3 
316352 33 
316357 47 
316370 621 
316377 167 
316385 4 
316427 21 
316434 7 
316503 2 
316513 64 
316548 315 
316554 32 
316559 38 
316644 4 
316650 15 
316654 10 
316658 70 
316662 1 
316664 1 
316668 3 
316677 20 
316691 4 
316699 6 
316705 36 
316721 5 
316829 9 
316834 1 
316840 18 
316844 4 
316850 4 
316855 28 
316864 4 
317040 181 
317064 3 
317183 18 
317190 222 
317203 45 
317216 2 
317313 3 
317322 3 
317493 119 
317629 185 
317665 2 
317811 6 
317917 10 
318075 34 
318250 14 
318548 13 
318587 20 
318602 161 
318688 59 
318862 44 
318889 145 
318893 87 
318982 39 
319048 62 
319148 44 
319181 341 
319210 31 
319539 3 
319602 31 
319610 40 
319734 1 
319901 26 
319904 84 
319973 80 
320043 76 
320257 26 
320312 43 
320535 10 
320772 182 
320816 23 
320946 432 
320974 126 
321048 113 
321053 536 
321072 112 
321076 238 
321343 58 
321348 59 
321361 19 
321417 25 
321452 20 
321495 80 
321547 76 
321606 1 
321624 142 
321635 2 
321723 1 
321736 22 
321831 12 
321881 63 
321934 111 
321968 10 
322050 2 
322069 31 
322147 14 
322149 32 
322165 17 
322189 3 
322193 49 
322208 9 
322518 1 
322521 7 
322531 263 
322707 14 
322726 30 
322849 49 
322861 90 
322871 1 
322875 40 
322883 136 
322887 7 
322917 23 
322928 1 
323033 136 
323038 118 
323041 182 
323049 100 
323050 35 
323060 1479 
323076 1284 
323079 17 
323098 26 
323099 196 
323102 39 
323103 183 
323104 2 
323105 90 
323109 118 
323113 15 
323121 294 
323126 1 
323169 18 
323216 1 
323305 1 
323311 123 
323345 3 
323454 6 
323458 3 
323465 8 
323476 7 
323482 5 
323493 10 
323496 15 
323527 7 
323637 1 
323643 3 
323769 133 
323784 2 
323823 34 
324141 81 
324256 201 
324272 8 
324289 809 
324306 152 
324308 2 
324314 124 
324333 12 
324335 172 
324340 158 
324350 15 
324407 100 
324416 23 
324430 61 
324453 5 
324460 69 
324470 29 
324478 65 
324505 37 
324508 128 
324514 7 
324529 61 
324559 26 
324646 10 
324653 79 
324664 7 
324667 132 
324675 17 
324691 33 
324707 59 
324729 1 
324730 12 
324739 21 
324744 98 
324745 3 
324746 2 
324752 221 
324756 152 
324761 16 
324763 28 
324764 130 
324765 2 
324767 189 
324776 75 
324783 162 
324787 14 
324789 173 
324793 113 
324796 93 
324810 2 
324820 73 
324835 10 
324927 14 
324935 31 
324964 21 
325008 11 
325113 68 
325117 67 
325138 78 
325240 1 
325267 49 
325471 11 
325600 7 
325632 1 
325923 3 
325945 2 
325950 2 
325954 9 
326097 1 
326103 2 
326110 15 
326133 31 
326153 48 
326272 12 
326291 6 
326325 57 
326472 1 
326484 346 
326490 1 
326493 542 
326499 174 
326513 85 
326517 16 
326541 55 
326716 263 
326723 40 
326727 115 
326733 14 
326736 1 
326756 147 
326766 171 
326767 2 
326776 37 
326809 117 
327923 1 
328059 1 
328062 1 
328137 9 
328237 10 
328264 2 
328297 61 
328312 1 
328388 214 
328452 81 
328458 37 
328470 127 
328634 3 
328658 182 
328675 65 
328722 38 
328788 91 
328799 1 
328979 8 
328995 8 
329001 11 
329007 1 
329021 124 
329143 48 
329171 49 
329178 24 
329186 2 
329197 127 
329201 12 
329204 749 
329215 154 
329223 7 
329234 30 
329242 263 
329254 150 
329267 110 
329275 58 
329276 14 
329285 234 
329289 13 
329293 6 
329295 1 
329297 6 
329302 19 
329306 366 
329314 21 
329318 4 
329322 17 
329330 9 
329344 128 
329362 2 
329474 6 
329483 8 
329495 35 
329608 7 
329610 55 
329618 6 
329648 25 
329688 8 
329785 7 
329836 13 
329858 7 
329980 3 
329996 7 
330253 14 
330294 7 
330302 55 
330335 3 
330603 21 
330641 53 
330655 4 
330688 63 
330866 8 
330881 6 
330962 67 
331027 14 
331045 6 
331048 132 
331061 3 
331063 100 
331073 52 
331099 3 
331202 1 
331203 244 
331214 1 
331227 316 
331230 8 
331233 130 
331254 4 
331255 16 
331265 126 
331267 14 
331268 4 
331272 93 
331278 60 
331281 1 
331285 4 
331288 2 
331298 82 
331311 140 
331318 41 
331320 2 
331321 57 
331322 3 
331324 1 
331328 8 
331334 2 
331341 81 
331342 27 
331345 58 
331355 10 
331478 88 
331490 60 
331524 47 
331537 64 
331694 19 
331749 2 
331761 20 
331802 2 
331818 11 
331825 36 
331830 9 
331838 8 
331845 8 
331848 39 
331850 77 
331987 35 
332017 34 
332023 1 
332035 87 
332043 12 
332045 153 
332050 39 
332081 13 
332082 23 
332101 6 
332108 2 
332111 17 
332213 1 
332219 1 
332233 3 
332244 173 
332287 267 
332313 15 
332378 16 
332406 28 
332553 23 
332601 1 
332669 1 
332727 1 
332759 3 
332768 7 
332812 1 
333007 3 
333047 85 
333055 2 
333208 75 
333282 66 
333292 1 
333368 20 
333376 565 
333384 31 
333394 28 
333399 6 
333410 6 
333429 26 
333452 55 
333476 2 
333495 66 
333501 12 
333537 260 
334246 7 
334337 15 
334339 52 
334369 23 
334408 2 
334453 7 
334563 2 
334571 16 
334612 114 
334657 2 
334660 26 
334784 10 
334847 8 
334866 30 
334906 69 
334944 60 
334949 32 
334954 15 
335021 83 
335229 62 
335242 101 
335253 93 
335589 8 
335592 1 
335613 8 
335643 2 
335688 7 
335726 2 
335730 1 
335867 2 
335917 4 
336137 28 
336149 149 
336276 1 
336281 20 
336376 5 
336391 28 
336560 41 
336579 510 
336704 2 
337048 9 
337049 69 
337055 1 
337139 4 
337210 5 
337228 41 
337266 6 
337289 9 
337294 32 
337347 27 
337402 28 
337426 3 
337427 2 
337484 24 
337534 1 
337535 1 
337552 1 
337560 11 
337573 102 
337690 166 
337701 67 
337749 102 
337879 114 
337908 88 
337913 31 
338344 13 
338401 2 
338543 7 
338549 1 
338594 46 
338694 23 
338695 361 
338701 2 
338738 132 
338745 208 
338767 33 
338777 16 
338783 96 
338800 57 
338807 50 
338815 7 
338820 103 
338828 2 
338832 2 
338873 348 
338971 167 
338984 62 
338997 7 
339145 10 
339207 44 
339234 2 
339353 5 
339370 4 
339375 7 
339383 76 
339388 60 
339393 12 
339886 2 
339914 18 
340083 112 
340089 1 
340093 134 
340095 1 
340108 1 
340139 78 
340163 12 
340169 13 
340181 58 
340191 14 
340231 39 
340244 13 
340255 2 
340264 1 
340279 50 
340338 18 
340358 16 
340447 1 
340455 20 
340474 61 
340559 13 
340571 7 
340619 2 
340624 497 
340837 57 
340966 62 
341092 8 
341311 4 
341400 3 
341875 8 
342559 92 
342650 31 
342668 497 
342680 188 
342689 12 
342698 3 
342701 2 
342717 110 
342725 310 
342743 2 
342747 47 
342752 3 
342760 1 
342780 14 
342794 1 
342797 185 
342810 15 
342830 19 
342834 221 
342840 1 
342869 11 
342932 94 
343035 7 
343049 1 
343056 17 
343060 13 
343231 8 
343279 16 
343330 11 
343353 1 
343376 13 
343388 1 
343404 27 
343412 5 
343443 20 
343447 17 
343457 16 
343458 22 
343461 8 
343465 8 
343474 1 
343478 2 
343494 8 
343505 9 
343522 64 
343537 11 
343544 46 
343548 6 
343579 8 
343586 2 
343591 12 
343603 3 
343692 99 
343695 4 
343723 3 
343760 47 
343793 52 
343803 327 
343926 33 
343935 29 
343958 40 
343969 21 
343973 3 
343976 5 
344028 90 
344038 9 
344039 61 
344045 35 
344046 7 
344047 1 
344057 144 
344422 43 
344617 1 
345206 17 
345288 1 
345523 39 
345806 4 
345955 10 
345984 5 
346312 1 
346322 1 
346369 11 
346531 3 
346542 15 
347196 13 
347338 114 
347369 11 
347428 15 
347465 9 
347475 38 
347497 4 
347520 9 
347523 2 
347529 1 
347572 8 
347631 1 
347676 21 
347722 13 
347731 1 
347748 1 
347792 2 
347800 8 
347807 92 
347855 32 
347937 138 
347991 52 
348158 1 
348159 10 
348163 1 
348167 2 
348172 74 
348199 8 
348252 31 
348259 3 
348615 12 
348623 41 
348668 1 
348669 14 
348720 4 
348872 8 
348942 7 
349032 4 
349208 342 
349621 129 
349648 14 
349733 134 
349742 1 
349755 41 
349801 5 
349802 3 
349813 2 
349833 163 
349845 46 
349968 51 
350007 30 
350343 30 
350368 5 
350781 1 
350916 6 
351012 13 
351139 51 
351156 16 
351239 6 
351271 17 
351359 1 
351446 16 
351851 12 
352023 129 
352477 4 
352596 78 
352667 11 
352858 375 
353082 114 
353194 87 
353931 1 
353943 1 
353958 1 
353967 75 
353988 5 
353992 20 
353996 6 
353999 1 
354002 4 
354012 13 
354078 164 
354186 2 
354197 10 
354202 60 
354222 45 
354240 5 
354388 242 
354426 274 
354502 2 
354779 23 
355345 38 
355721 44 
355731 95 
355737 125 
355748 52 
356000 50 
356053 9 
356060 295 
356210 425 
356382 25 
356396 1 
356416 78 
356423 50 
356433 5 
356447 1 
356454 869 
356774 31 
356920 15 
356929 329 
356930 2 
356940 108 
356953 77 
357157 7 
357253 1 
357263 52 
357266 40 
357268 32 
357269 63 
357270 1 
357279 85 
357280 15 
357283 13 
357288 7 
357325 52 
357327 2 
357333 30 
357341 233 
357349 66 
357352 145 
357359 7 
357360 25 
357365 126 
357376 11 
357384 7 
357404 2 
357567 7 
358349 3 
358543 1 
359524 4 
359568 15 
359625 2 
359845 9 
359943 3 
360284 20 
360330 8 
360423 120 
360487 148 
360583 212 
360664 1 
360874 186 
361274 14 
361284 71 
361292 8 
361301 16 
361311 3 
361314 39 
361321 62 
361503 11 
361717 8 
361796 1 
362126 10 
362137 15 
362175 5 
362354 130 
362471 4 
362641 2 
362782 63 
362815 30 
362864 9 
363020 1 
363150 43 
363282 3 
363322 13 
363336 57 
363344 2 
363492 13 
363503 6 
363521 19 
363599 15 
363670 41 
363704 13 
363731 2 
363755 2 
363758 73 
363775 168 
363837 19 
363938 10 
364043 1 
364045 12 
364091 37 
364099 1 
364105 20 
364147 36 
364166 6 
364171 27 
364187 216 
364197 1 
364209 69 
364248 3 
364258 10 
364266 39 
364304 2 
364781 61 
364901 127 
364968 19 
365044 16 
365213 64 
365424 33 
365721 2 
366160 2 
366482 2 
366526 10 
366628 20 
366718 21 
366759 1 
367294 71 
367406 3 
367642 9 
367818 55 
367822 2 
367829 171 
367842 13 
367851 33 
367874 4 
367905 22 
367906 77 
368053 4 
368097 1 
368102 2 
368250 7 
368260 29 
368599 53 
368954 94 
369277 21 
369311 5 
369436 84 
369465 53 
369476 20 
369481 15 
369499 80 
369567 394 
369725 3 
369732 44 
369975 23 
370029 22 
370078 3 
370218 23 
370247 24 
370450 1 
370468 1 
370473 88 
370483 1 
370930 20 
370937 72 
370947 27 
370972 10 
370990 12 
371050 19 
371063 1 
371064 26 
371065 244 
371076 30 
371092 15 
371257 33 
371285 42 
371395 43 
371452 9 
371461 137 
371470 6 
371474 3 
371479 10 
371499 1 
371505 3 
371518 4 
371562 1 
371567 6 
371622 38 
371744 13 
371790 1 
371805 27 
371822 9 
371987 3 
372085 1 
372095 7 
372231 53 
372326 123 
372351 12 
372504 1 
372981 23 
373055 5 
373183 30 
373486 25 
373515 61 
373531 2 
373534 14 
373539 399 
373575 8 
373645 46 
373652 1 
373657 92 
374008 10 
374171 1 
374200 1 
374271 4 
374495 1 
374973 20 
375338 1 
375582 132 
375704 232 
375787 1 
375867 62 
375937 4 
375945 22 
375967 15 
376061 42 
376121 43 
376478 79 
376874 1 
376934 6 
376935 2 
377360 3 
377363 52 
377549 170 
377582 1 
377835 102 
377860 210 
377877 127 
377882 232 
377886 154 
377891 24 
377897 3 
377900 1 
377903 5 
377934 60 
377935 8 
377956 53 
378074 284 
378115 1 
378121 6 
378134 249 
378244 6 
378279 23 
378313 5 
378326 64 
378457 148 
378458 1 
378459 1 
378491 4 
378768 5 
378783 18 
379171 1 
379647 173 
379661 26 
379667 7 
379671 3 
379690 157 
379697 78 
379717 38 
379737 2 
379749 1 
379756 205 
379759 29 
379924 31 
379946 1 
380117 16 
380161 9 
380552 17 
380590 4 
380760 14 
380777 4 
380785 22 
380796 13 
380801 44 
380819 21 
380865 7 
380876 2 
380879 12 
380888 4 
380980 15 
381119 35 
381221 111 
381270 10 
381424 37 
381851 7 
382064 35 
382387 48 
382610 103 
382875 96 
382903 67 
382959 2 
382972 99 
382989 6 
383012 206 
383019 1 
383024 81 
383032 1 
383123 39 
383154 37 
383189 3 
383260 46 
383502 3 
383843 15 
383919 12 
384021 20 
384620 187 
384713 185 
385122 12 
385195 21 
385214 29 
385219 1 
385232 1 
385453 28 
385516 7 
385680 101 
385870 15 
385995 1 
386090 173 
386231 20 
386435 38 
386463 14 
386586 12 
386630 30 
386635 7 
386636 67 
386687 3 
386695 46 
386715 64 
386847 4 
386890 26 
388129 4 
388485 118 
388831 1 
388844 10 
388926 23 
389000 21 
389015 5 
389042 36 
389044 47 
389054 2 
389081 2 
389086 112 
389095 21 
389100 1 
389139 50 
389144 8 
389171 54 
389327 9 
389442 1 
389491 1 
389501 9 
389506 11 
389567 9 
389576 13 
389594 99 
389607 1 
389608 122 
389610 2 
389621 221 
389633 79 
390282 129 
390435 77 
390631 46 
391117 18 
391123 1 
391137 47 
391199 1 
391226 31 
391321 37 
391325 1 
391334 1 
391337 26 
391409 84 
391410 23 
391411 2 
391471 46 
391481 43 
391536 44 
391681 1 
391691 4 
391856 26 
391881 11 
391913 48 
391944 136 
391951 1 
391969 121 
391975 25 
392033 206 
392042 1 
392048 22 
392137 5 
392261 2 
392265 1 
392271 177 
392298 1 
392309 6 
392321 124 
392458 1 
392472 26 
392540 34 
392577 3 
392744 251 
392768 4 
392773 2 
392797 57 
392800 80 
392811 166 
392859 17 
392860 71 
392861 1 
392905 10 
393128 181 
393217 41 
393225 16 
393445 30 
393479 39 
393482 204 
393560 1 
393618 27 
393623 15 
393634 1 
393641 5 
394006 54 
394181 30 
394327 2 
394334 21 
394516 59 
394527 215 
394536 1 
394695 18 
394734 27 
394745 33 
394751 2 
394763 29 
394782 102 
394804 13 
394899 1 
394910 4 
395014 10 
395126 160 
395174 24 
395731 228 
395743 793 
395911 227 
396101 69 
396156 1 
396293 699 
397075 7 
397237 3 
397350 17 
397370 16 
397462 1 
397471 80 
397525 18 
397543 35 
397545 79 
397546 18 
397552 7 
397656 15 
397717 6 
398423 61 
398577 12 
399262 74 
399394 39 
399442 1 
399501 18 
400151 2 
400159 27 
400167 155 
400185 37 
400189 346 
400217 26 
400254 10 
400272 1 
400278 101 
400285 122 
400289 3 
400396 1 
400457 1 
401233 3 
401421 104 
401429 13 
401438 172 
401439 169 
401440 1 
401523 73 
401651 3 
401658 2 
401804 44 
401824 127 
402074 63 
402474 63 
402482 14 
402565 9 
402851 18 
402950 29 
402959 85 
403298 84 
404000 61 
404006 1 
404008 22 
404021 13 
404788 90 
405267 1 
405273 32 
405274 3 
405423 38 
405433 9 
405463 1 
405474 4 
405479 1 
405492 41 
405518 6 
405550 5 
405562 109 
405566 97 
405580 17 
405584 13 
405768 1 
406054 44 
406223 5 
406382 13 
406702 2 
406866 2 
406929 8 
406960 2 
407016 5 
407280 17 
407310 438 
407321 85 
407646 3 
407663 1 
407982 287 
408009 2 
408028 5 
408210 2 
408223 317 
408292 18 
408323 69 
408340 69 
408832 45 
409161 28 
409487 56 
409708 122 
409841 112 
409848 23 
410046 24 
410059 11 
410071 12 
410124 59 
410132 300 
410140 114 
410157 400 
410159 7 
410165 29 
410292 47 
410373 137 
410423 3 
410795 22 
410823 8 
410841 9 
410919 46 
411361 46 
411389 2 
411696 5 
411940 1 
412190 6 
412329 9 
412407 23 
412538 114 
412546 335 
412552 1 
412556 63 
412562 93 
412624 177 
412638 13 
412648 12 
412655 2 
412659 2 
412668 1 
412791 11 
413638 2 
413643 3 
413676 22 
413747 213 
413750 5 
413772 1 
414009 19 
414081 44 
414241 1 
414261 167 
414289 40 
415995 29 
416026 168 
416030 1 
416075 1 
416085 2 
416357 21 
416391 1 
416585 3 
416899 41 
417184 30 
417220 57 
417766 151 
417876 27 
417885 34 
417899 11 
417921 4 
418041 14 
418051 2 
418067 111 
418115 110 
418125 71 
418800 17 
418832 10 
418850 2 
420677 1 
421733 3 
421741 51 
421757 4 
421758 123 
421759 4 
421815 29 
421841 51 
421851 1 
422054 29 
422267 530 
422343 15 
422588 9 
422640 10 
423218 31 
423402 4 
423442 14 
424127 13 
424159 1 
424171 1 
424175 21 
424189 47 
424218 10 
424299 4 
424366 29 
424369 109 
424564 18 
424567 17 
424607 20 
424618 4 
424649 3 
424724 83 
424792 1 
424980 46 
425008 21 
425136 68 
425307 8 
425328 1 
425665 4 
425989 93 
426201 45 
426205 2 
426208 131 
426233 11 
426282 1 
426286 5 
426308 3 
426339 10 
426346 715 
426466 1 
426481 3 
426705 16 
427083 10 
427166 30 
427350 24 
427459 78 
427464 36 
427470 87 
427477 19 
427524 18 
427542 137 
427607 7 
427639 3 
427712 25 
427720 7 
427759 77 
427761 7 
427813 8 
428371 32 
428448 20 
428991 384 
429013 1 
429192 21 
429242 3 
429468 41 
429711 211 
429812 198 
429884 2 
429952 88 
430045 10 
430071 3 
430088 3 
430090 36 
430205 16 
430209 14 
430213 1 
430216 97 
431751 35 
431763 2 
431769 1 
431787 37 
431791 6 
432050 191 
432054 6 
432064 145 
432066 2 
432091 20 
432124 86 
433533 21 
433609 23 
433683 57 
433851 125 
434012 20 
434335 42 
435305 32 
435645 4 
435702 23 
436550 9 
436598 106 
436606 1 
436893 121 
436894 20 
436895 1 
437016 11 
437044 33 
437063 1 
437087 16 
437201 1 
437244 14 
437276 74 
437965 174 
438400 1 
438422 1 
438674 72 
438693 29 
438764 59 
438767 33 
438799 2 
438810 145 
438820 49 
438961 49 
438967 30 
439063 1 
439387 3 
439731 66 
439961 1 
440366 2 
440391 1 
440738 29 
441236 8 
441240 2 
441243 48 
441250 18 
441278 4 
441284 18 
441298 19 
441304 1 
441311 26 
441477 7 
441662 2 
441684 8 
441843 3 
442137 21 
442176 27 
443277 5 
443290 1 
443300 5 
443316 4 
443372 9 
443393 5 
443470 8 
443622 1 
443663 32 
443698 3 
443778 68 
443978 16 
443998 1 
444000 36 
444009 163 
444018 6 
444024 7 
444082 324 
444089 45 
444110 134 
444296 48 
444360 5 
444361 385 
444382 6 
444390 3 
444392 207 
444406 2 
444409 1 
444415 3 
444478 7 
444487 3 
444564 27 
444566 70 
445928 176 
445932 3 
445971 51 
445992 8 
446214 72 
446348 4 
446489 23 
446596 74 
446758 19 
446781 12 
446784 297 
446832 2 
446836 36 
446840 23 
446853 3 
446862 37 
446925 6 
446928 17 
447030 3 
447074 2 
447234 1 
447564 52 
448020 15 
448031 177 
448057 124 
448482 48 
448884 6 
448889 43 
448987 2 
449095 21 
449128 104 
449161 3 
449326 36 
449356 45 
449521 11 
449726 57 
450621 1 
450626 170 
450738 11 
450769 70 
450791 91 
450888 2 
451161 723 
451731 20 
451804 38 
451896 16 
452017 14 
452227 61 
453568 72 
453604 1 
453624 3 
453625 1 
453626 1 
453632 82 
454222 1 
455888 6 
456539 2 
456778 1 
457857 27 
458009 3 
458023 1 
458046 28 
458055 2 
458078 134 
458093 87 
458096 7 
458100 8 
458120 132 
458132 2 
458138 1 
458143 5 
458184 229 
458317 149 
459085 193 
459095 2 
459861 12 
460700 3 
460964 29 
461101 39 
461502 3 
461638 2 
461654 87 
461730 26 
461733 15 
461750 14 
461756 20 
461804 7 
461837 15 
461849 3 
461863 20 
461871 1 
461919 2 
461920 222 
461928 14 
461982 54 
462105 2 
462218 3 
462418 136 
462450 19 
462453 73 
462486 381 
462488 35 
462497 101 
462505 8 
462515 47 
462531 3 
462576 67 
462674 2 
462802 75 
462825 108 
462836 57 
462864 175 
462918 43 
463432 30 
463768 72 
463789 3 
463790 60 
463969 1 
464000 22 
464032 28 
464497 1 
464505 1 
464506 1 
464511 3 
464515 2 
464623 2 
464624 216 
464647 59 
464662 36 
464683 12 
464688 20 
464696 7 
464707 1 
464816 16 
465474 1 
466175 140 
466477 86 
467671 20 
467702 30 
468063 2 
468073 8 
468080 22 
468108 1 
468118 30 
468134 25 
468137 107 
468148 555 
468159 1 
469251 148 
469465 61 
470207 4 
470756 1 
470863 50 
470946 2 
471501 61 
471688 2 
471702 13 
471721 10 
471767 7 
471793 53 
471828 8 
472463 1 
472466 1 
472472 2 
472502 3 
472508 7 
472581 100 
472588 11 
472591 97 
472611 18 
472646 4 
473180 18 
474375 56 
474723 1 
474949 16 
476930 63 
477084 11 
477641 1 
478304 1 
478472 28 
479301 3 
479358 7 
479377 23 
479599 369 
479603 1 
479605 1 
479609 40 
479712 48 
479774 199 
479871 25 
479876 1 
479887 107 
479917 605 
479930 177 
479939 29 
479976 69 
479978 2 
479984 57 
480074 3 
480100 14 
480182 1 
480311 7 
480349 23 
480397 3 
480510 144 
480720 30 
480895 13 
481243 4 
481437 34 
481440 25 
481446 46 
481467 99 
481613 1 
481849 7 
481898 3 
481905 2 
481921 2 
481970 239 
482110 21 
482124 1 
482284 40 
482288 24 
482306 16 
483119 1 
483205 1 
483465 111 
483720 98 
484335 3 
484341 58 
485782 15 
486489 5 
486531 3 
486664 37 
486667 1 
487038 1 
487057 4 
487105 6 
487119 10 
487128 92 
487132 65 
487137 5 
487170 24 
487173 1 
487285 17 
487301 13 
487302 85 
487353 2 
487364 24 
487374 16 
487376 146 
487418 4 
487537 18 
487542 154 
487560 144 
487587 50 
487591 69 
487766 1 
487924 2 
488022 85 
488052 4 
488074 150 
489367 302 
489753 6 
489869 10 
489878 2 
489881 371 
489891 8 
489949 1 
489971 8 
490101 13 
490751 6 
490800 1 
490989 6 
490996 8 
490999 31 
491000 1 
491096 3 
491418 49 
491825 19 
492027 71 
492793 298 
492998 268 
493006 3 
493031 131 
493036 95 
493043 81 
493087 13 
493217 39 
493264 5 
493293 24 
493301 3 
493311 11 
493435 29 
494175 1 
494255 458 
494261 11 
494310 50 
494329 10 
494361 2 
494362 2 
494382 11 
494391 1 
494393 46 
494413 245 
494420 40 
494432 3 
494442 44 
494478 80 
494492 140 
494499 30 
494521 2 
494603 4 
494605 23 
494691 13 
494725 39 
494732 26 
494780 46 
494798 1 
494799 100 
494804 11 
494823 49 
494860 1 
494945 13 
495026 9 
495506 1 
495682 17 
495946 1 
496714 47 
496948 12 
497012 68 
497055 13 
497178 24 
497271 3 
497324 99 
498463 191 
500975 48 
501058 347 
502573 24 
502580 110 
502591 15 
502631 1 
502637 2 
502659 16 
502816 4 
503016 1 
504354 114 
504510 69 
504528 47 
504530 21 
504543 4 
504575 34 
504607 33 
504624 3 
504658 2 
504681 18 
504708 253 
504978 285 
504984 1 
505029 39 
505219 45 
505252 46 
505267 121 
506957 39 
506973 15 
507135 78 
507429 249 
507454 168 
507614 7 
507629 34 
511260 42 
511286 43 
511308 762 
511317 19 
511322 72 
511515 42 
511548 39 
511556 1 
511562 73 
511612 165 
511617 52 
511779 146 
511947 284 
511960 13 
511999 88 
512086 1 
512923 2 
513078 1 
513147 55 
513196 9 
513450 12 
513594 1 
514065 57 
514105 171 
514111 41 
514114 10 
514142 22 
514171 113 
514216 66 
514313 287 
514485 201 
514563 115 
514741 74 
514749 1 
514821 13 
514828 247 
514848 11 
514860 5 
514882 67 
514911 15 
515006 18 
515067 198 
515121 4 
515137 131 
515623 1 
516436 7 
516899 506 
516999 1 
517029 175 
517036 55 
517044 102 
517386 8 
518276 97 
518455 5 
518935 206 
518961 3 
518968 195 
520306 44 
520378 2 
520450 22 
520525 7 
520527 59 
520548 9 
520651 2 
520655 22 
520672 1 
520678 174 
520784 27 
520813 63 
521122 68 
521209 37 
521368 7 
521477 262 
521837 268 
522148 13 
522282 11 
522320 12 
522709 81 
522712 1 
522723 60 
522883 37 
523008 12 
523204 1 
523371 34 
523867 56 
524963 258 
524981 70 
525051 3 
525055 48 
525059 4 
525069 1 
525081 1 
525082 3 
525120 3 
525134 121 
526361 152 
526816 9 
526830 19 
528055 16 
528541 32 
528723 1 
528742 41 
528757 17 
530320 1 
530330 2 
530396 9 
532338 24 
533342 37 
533506 10 
533906 10 
533948 149 
534113 44 
535481 7 
537201 170 
537827 276 
538043 11 
538299 204 
538384 3 
539195 120 
539270 31 
539336 13 
539545 29 
539561 77 
539562 3 
539575 14 
539578 2 
539587 9 
539589 148 
539607 115 
539628 16 
544126 4 
544454 156 
544459 93 
544465 78 
544472 19 
544549 2 
544555 31 
544802 4 
544885 70 
544907 54 
544910 33 
544918 29 
545424 1 
546501 1 
546541 2 
546565 2 
546569 2 
546616 3 
546631 1 
547284 1 
547289 57 
547640 83 
547845 8 
548394 18 
550074 1 
550304 22 
550335 115 
550383 36 
550390 46 
550392 90 
550424 19 
550458 180 
550520 10 
550606 27 
550608 4 
550615 16 
550654 2 
550678 10 
550771 25 
550782 2 
550790 21 
550832 116 
550861 8 
550879 64 
550892 18 
550898 19 
550960 21 
551367 2 
551469 1 
551675 4 
552156 5 
552204 8 
552240 16 
552290 2 
552919 76 
552954 374 
552973 6 
552976 11 
552980 228 
552990 37 
553049 119 
553056 1 
553081 9 
553092 1 
553141 44 
553270 6 
553273 4 
554312 11 
554631 1 
554657 4 
554789 22 
554794 1 
554931 7 
554963 2 
555385 1 
555500 64 
555862 2 
556229 76 
558774 3 
558783 35 
558806 2 
558873 12 
559509 24 
559684 132 
559899 21 
559911 70 
559928 46 
560305 93 
560308 1 
560378 41 
560424 15 
560544 444 
560674 25 
560736 5 
560743 32 
560761 38 
560771 45 
560775 18 
560783 1 
560793 90 
560855 15 
563814 2 
564014 1 
564378 1 
564806 1 
565031 2 
565063 1 
565596 263 
565796 1 
565835 1 
565843 1 
565871 1 
565988 2 
565991 1 
566037 1 
566262 8 
566288 1 
566297 32 
566310 2 
566313 1 
566314 7 
566318 2 
566320 1 
566328 1 
566331 1 
566332 2 
566338 1 
566372 1 
566388 1 
566394 204 
566400 108 
566404 1 
566408 2 
566417 2 
566440 2 
566446 1 
566460 1 
566468 1 
566471 7 
566867 6 
566948 26 
567702 136 
567870 1 
568166 3 
569167 194 
569183 1 
569313 45 
569466 220 
569660 1 
569690 40 
569723 24 
569740 22 
570926 66 
570942 10 
570948 2 
570980 59 
570986 14 
571001 4 
571003 15 
571016 10 
571039 3 
571727 27 
571864 13 
571877 21 
571907 1 
572051 25 
572072 78 
572087 90 
572100 6 
572101 404 
572458 1 
572639 4 
572944 57 
572961 63 
572996 7 
573018 16 
573053 15 
573060 102 
574359 1 
574673 5 
574939 247 
574973 1 
575040 174 
577797 51 
577812 1 
577831 1 
577887 1 
577996 12 
578033 4 
578066 1 
578133 2 
578140 2 
578223 93 
578229 61 
578300 7 
578316 200 
578330 66 
578610 77 
578921 14 
578951 13 
579159 1 
579285 95 
579520 124 
579641 9 
579787 18 
579790 27 
579852 51 
579860 101 
580003 1 
580213 45 
580346 73 
580502 21 
580505 12 
580556 1 
580780 1 
581615 5 
581659 2 
582082 79 
582804 130 
582983 49 
583958 3 
584133 1 
584168 82 
584176 27 
584185 69 
584203 9 
584213 21 
584239 26 
584532 125 
584617 32 
584702 1 
585520 2 
585733 7 
586054 3 
586082 6 
586169 10 
586177 18 
586282 8 
586352 89 
586412 438 
586421 82 
586435 15 
586438 70 
586460 132 
586464 94 
586486 13 
586521 121 
586526 116 
586531 2 
586568 6 
586571 1 
586573 8 
586800 95 
586807 95 
586810 8 
587331 27 
587726 6 
589394 32 
589894 5 
589934 2 
590305 1 
592168 1 
592667 182 
592682 508 
592690 21 
592767 3 
592811 145 
592814 111 
592820 41 
593303 136 
593348 370 
593790 4 
593894 38 
593947 14 
594266 12 
594277 11 
594304 9 
594331 5 
594391 1 
594671 2 
600954 1 
602451 56 
602484 96 
602487 36 
602516 2 
602536 94 
602557 89 
603099 56 
603595 1 
605185 6 
605311 5 
606253 16 
606281 3 
606284 34 
606291 5 
606493 215 
608664 11 
609255 1 
609295 104 
609357 43 
609380 114 
609381 1 
611403 60 
611557 94 
611587 29 
611704 8 
611813 1 
611821 52 
611832 423 
611841 93 
611909 29 
612244 22 
612273 23 
612617 6 
613982 1 
614634 1 
616981 6 
616993 62 
617000 21 
617049 2 
617098 71 
617112 100 
617276 2 
617372 123 
617731 4 
617850 4 
618007 1 
618149 31 
618531 2 
618548 161 
618558 2 
618633 33 
618641 18 
618642 45 
618648 40 
618673 6 
618992 57 
619012 64 
619044 135 
619064 36 
619134 1 
619176 3 
619201 249 
619221 21 
619240 1 
619248 5 
619293 1 
619385 8 
619399 3 
619408 89 
619441 10 
619446 3 
619451 4 
619475 8 
619568 5 
619589 237 
619596 3 
619606 11 
619631 279 
619887 4 
620668 396 
621739 22 
622204 2 
623096 49 
623241 80 
623288 251 
623346 1 
623352 45 
624104 259 
624331 1 
624454 6 
624462 7 
624540 8 
624555 10 
624586 1 
624595 4 
624598 1 
624624 1 
626446 10 
626691 218 
626793 158 
627498 1 
627529 17 
627841 42 
627852 100 
628056 205 
628098 20 
628103 49 
628127 1 
628328 12 
628406 31 
628690 16 
628916 71 
630750 11 
630973 138 
630977 1 
631872 152 
632052 84 
632055 4 
632059 5 
632078 2 
632090 34 
632098 7 
633652 23 
633690 32 
633706 31 
633731 21 
636959 1 
636986 25 
636992 4 
637038 20 
637395 65 
637528 177 
637722 1 
638286 24 
638491 81 
638595 6 
638713 78 
638775 4 
638993 105 
638994 1 
639049 8 
639065 2 
639083 316 
639091 26 
639098 12 
639160 21 
639337 22 
639377 84 
639575 99 
639678 1 
639688 35 
639692 153 
639729 11 
639744 230 
641540 1 
642277 4 
642283 18 
642297 3 
642634 133 
642646 3 
642836 2 
642864 2 
643656 20 
644223 14 
644453 4 
644490 18 
644512 19 
646460 68 
646612 461 
646657 29 
646839 44 
647054 272 
647139 6 
648435 29 
648538 1 
648591 173 
648597 1 
648605 1 
648615 160 
648664 1 
648670 2 
649118 3 
649200 13 
649208 57 
650312 1 
650847 1 
653181 78 
653271 49 
654024 25 
654040 204 
654088 19 
654118 66 
654125 53 
654126 10 
654127 3 
654161 69 
654469 1 
655418 33 
656184 197 
656391 2 
656636 2 
656678 21 
656773 74 
656997 7 
657010 2 
657036 7 
657062 258 
657070 102 
657075 1 
657080 29 
657132 13 
657205 5 
657677 38 
657935 68 
658136 14 
658502 6 
658527 37 
658572 12 
658581 14 
659691 1 
660522 5 
661300 3 
661756 65 
661800 10 
661832 116 
661869 44 
661888 8 
662222 185 
662225 1 
662272 79 
662314 1 
663557 2 
663771 33 
663877 90 
663971 5 
664566 62 
664983 1 
665125 6 
665890 273 
666268 109 
666964 58 
667155 1 
667165 5 
667387 239 
667430 59 
667508 194 
667639 4 
667644 4 
668084 82 
668628 16 
668834 5 
670573 15 
670651 7 
670667 32 
670680 2 
670699 4 
670719 437 
670810 9 
670833 99 
670842 21 
670864 147 
670871 9 
670880 28 
670991 43 
671035 73 
671047 12 
671386 18 
671540 1 
671610 421 
671708 76 
671712 1 
671716 193 
671741 81 
671749 19 
671810 27 
671816 570 
671921 2 
671954 1 
671985 65 
672135 49 
672197 77 
672528 2 
672592 417 
672645 2 
672833 1 
672897 10 
673239 102 
673888 2 
673945 249 
673964 561 
675315 80 
675357 86 
675402 7 
675562 306 
675681 57 
675712 82 
675773 424 
675788 1 
675797 20 
675821 6 
676499 1 
677364 2 
677750 17 
677820 19 
677911 13 
678036 9 
678701 3 
678853 1 
679067 104 
679084 42 
679095 29 
679103 2 
679114 28 
679116 9 
679162 8 
679164 46 
679182 39 
679197 18 
679240 4 
680558 32 
680882 28 
681039 35 
681124 56 
681464 1 
681601 5 
682183 117 
682299 472 
682300 20 
682341 7 
682348 97 
682351 2 
682366 2 
682374 50 
682383 8 
682398 28 
682433 60 
682747 12 
682833 467 
682839 16 
682862 316 
682911 250 
682997 98 
683220 98 
683410 100 
683430 44 
683472 195 
683496 257 
683668 2 
683680 1 
683692 2 
683700 2 
683711 5 
683812 19 
683834 9 
683847 3 
683851 2 
683853 68 
683860 19 
683873 40 
683893 17 
683930 504 
684035 51 
684083 1 
684259 37 
684293 48 
684769 1 
685181 21 
685360 12 
685367 20 
685541 276 
685583 4 
685596 231 
685607 68 
685608 164 
685645 57 
685659 605 
688130 8 
688263 15 
689213 24 
689253 1 
689261 1 
689383 9 
689433 3 
689459 17 
689555 2 
689886 1 
690383 103 
690396 97 
690423 27 
690471 7 
690655 201 
690665 86 
691777 141 
691924 30 
692220 7 
692240 2 
692269 35 
692283 2 
692295 3 
692306 29 
692311 10 
692314 26 
694329 5 
694931 11 
695027 24 
695328 47 
695394 37 
696822 70 
697146 34 
697479 13 
697534 5 
697955 3 
697977 23 
698103 1 
698389 29 
698392 1 
698906 43 
698998 2 
699475 66 
700340 46 
700542 56 
700757 22 
701042 6 
701052 200 
701069 19 
701072 310 
701119 17 
701735 40 
701765 2 
701823 42 
702265 22 
702898 18 
703021 34 
703118 2 
703585 38 
703920 1 
703926 1 
703932 175 
704431 1 
704442 1 
709960 23 
710306 72 
710312 1 
710325 11 
710674 2 
711003 16 
712658 200 
712947 59 
713450 2 
713691 13 
716911 123 
716918 6 
716950 62 
716994 25 
717008 1 
717042 50 
717214 5 
717517 30 
717551 7 
717555 42 
718366 102 
718595 59 
720161 20 
720186 15 
720242 11 
721751 6 
721768 34 
721781 14 
721787 1 
721863 24 
721874 4 
721877 30 
721880 22 
722035 1 
722245 65 
722677 2 
722701 38 
722702 2 
722703 100 
722797 1 
724640 1 
724679 1 
725404 215 
725410 3 
725521 32 
725615 1 
725732 600 
725857 24 
726215 8 
726880 60 
726961 5 
727306 211 
727390 1 
727400 117 
727433 68 
729739 8 
729788 25 
729813 133 
729828 73 
729836 2 
729848 58 
730026 15 
733553 32 
733558 36 
733561 2 
733628 73 
733643 11 
733810 87 
733881 16 
734401 31 
735976 1 
736109 21 
736264 8 
736379 24 
737098 47 
737755 1 
737925 145 
737962 225 
737979 44 
737983 124 
738105 43 
738145 26 
738186 6 
741787 1 
741848 137 
741883 13 
742117 35 
742292 1 
742295 35 
742438 1 
742506 178 
742517 114 
742537 122 
742590 158 
742794 157 
744395 1 
744613 116 
744769 71 
744854 40 
745062 13 
745441 22 
745515 13 
746092 160 
746549 3 
747385 5 
747444 1 
747458 4 
747466 86 
748905 17 
748954 13 
749048 1 
749141 2 
750570 1 
751839 46 
752267 1 
752728 1 
753836 14 
755140 6 
755149 1 
755164 1 
755170 123 
755218 11 
755221 14 
755236 32 
755240 4 
755248 50 
755862 2 
756360 1 
756364 301 
756488 87 
756843 8 
757534 25 
757736 34 
757757 3 
757773 1 
757815 1 
757821 29 
757826 142 
757922 4 
757942 1 
757953 1 
758171 1 
758468 16 
758479 1 
758842 1 
759037 65 
759111 1 
759244 549 
759266 46 
759574 3 
759584 16 
759593 10 
759650 9 
759691 7 
759696 2 
759697 5 
759712 55 
760207 8 
761383 264 
761395 62 
761406 11 
761474 2 
761490 85 
762017 1 
762028 44 
762153 7 
762183 1 
762185 1 
762187 136 
762196 19 
762199 47 
762204 69 
762220 4 
762221 15 
762235 180 
762243 68 
762415 1 
762438 100 
762934 5 
763184 37 
763839 14 
764808 4 
765143 10 
765207 2 
765613 1 
767251 12 
767629 1 
767847 4 
768132 30 
768151 56 
768171 10 
768181 8 
768201 19 
768232 41 
768263 40 
768313 2 
768636 2 
769103 2 
769482 129 
769492 101 
769497 1 
769553 3 
769565 30 
769571 10 
769591 20 
769597 126 
769602 128 
769678 3 
769684 19 
769693 80 
769771 10 
769781 1 
769793 29 
769797 43 
769843 12 
769962 1 
769968 7 
769971 110 
769984 36 
770003 13 
770026 18 
770030 12 
770188 100 
770305 8 
770329 15 
770339 12 
770347 76 
770354 97 
770414 36 
770430 58 
770484 12 
770507 148 
771149 48 
772052 25 
772073 76 
772268 2 
772293 64 
772304 204 
773034 1 
773058 16 
773550 1 
773976 40 
774021 2 
774359 80 
774372 73 
774418 8 
774438 72 
774456 77 
775530 53 
775533 11 
775565 15 
775618 9 
775770 82 
776435 21 
776737 170 
776902 6 
777171 1 
779386 1 
779476 13 
779517 1 
779530 84 
779561 18 
779567 219 
779629 2 
779760 1 
779954 5 
779958 9 
779966 3 
780008 24 
780011 2 
780045 7 
780571 6 
780671 55 
780798 3 
780800 33 
780801 147 
780802 2 
780803 121 
780824 7 
780865 143 
781416 1 
781679 6 
781690 46 
781698 10 
781716 3 
781726 5 
781739 3 
782374 2 
782481 17 
782484 1 
782635 10 
783378 5 
783796 71 
783889 100 
784474 83 
784530 109 
784677 4 
784727 39 
784739 40 
784756 42 
784758 3 
784775 16 
784786 1 
785255 7 
785292 7 
785761 55 
786270 119 
786273 1 
786638 1 
786644 118 
786660 178 
786981 77 
787108 7 
787116 2 
787119 79 
789199 48 
789280 8 
789343 21 
789381 17 
789660 1 
789943 58 
790040 50 
790086 16 
790188 1 
790340 79 
790718 44 
791478 79 
791497 37 
792318 9 
792322 1 
792337 6 
792340 8 
792437 7 
794092 20 
794238 67 
794998 2 
795239 3 
795409 14 
795446 24 
795493 3 
795601 7 
795659 24 
796890 45 
796921 42 
796943 4 
796964 51 
797112 38 
797940 163 
798639 2 
800819 3 
800869 24 
802389 2 
802390 601 
802448 10 
802450 20 
803504 7 
803521 27 
803523 3 
803539 12 
803540 65 
803545 79 
803597 162 
803787 11 
803905 49 
803913 8 
804266 17 
804505 191 
804858 22 
804876 13 
804916 242 
807117 2 
807188 1 
807200 57 
807225 57 
807377 20 
807793 130 
808132 57 
810864 221 
810883 113 
810903 7 
810941 6 
811992 4 
812215 105 
813780 9 
813787 5 
813790 14 
813801 108 
813808 21 
813886 1 
815332 1 
815963 2 
815968 34 
817099 1 
817104 21 
817166 13 
817167 1 
817186 2 
817204 20 
817208 6 
817479 1 
818327 33 
818373 5 
818462 4 
818546 40 
818552 37 
818605 54 
818625 61 
818676 5 
819100 1 
819274 35 
819351 36 
819372 39 
819885 35 
819918 3 
820188 418 
820194 18 
820337 47 
820366 132 
820850 6 
820856 3 
820866 131 
820940 43 
821817 66 
822002 1 
822449 36 
823708 17 
823749 1 
823769 83 
823784 1 
823790 173 
824426 36 
824449 30 
824968 100 
825113 10 
825127 12 
825354 88 
825415 27 
825760 17 
825838 37 
825848 56 
825896 33 
825941 222 
825976 86 
826062 4 
826086 1 
827839 2 
828538 10 
829261 6 
830109 152 
830808 1 
830915 1 
831302 52 
831325 110 
832011 12 
832171 20 
832178 231 
832199 46 
832234 1 
832236 3 
832271 99 
832593 18 
832601 55 
832616 33 
832661 54 
832671 119 
832676 56 
832679 12 
832683 32 
832693 8 
832706 1 
832710 1 
834240 39 
834296 5 
834453 36 
834641 1 
835222 73 
835782 167 
836557 106 
836648 39 
836680 6 
836715 77 
836850 8 
836866 44 
836899 12 
836914 13 
836915 1 
836919 51 
836960 3 
837022 50 
837036 76 
837123 30 
837140 24 
837146 1 
837166 80 
837171 1 
837172 1 
837207 86 
837227 1 
837232 9 
837236 126 
837247 3 
837254 117 
837257 1 
837301 6 
837468 54 
837482 42 
837607 138 
837774 74 
837820 16 
838430 72 
839174 120 
839970 2 
840499 51 
840663 10 
840819 1 
840930 38 
841139 23 
841149 7 
841212 13 
841277 40 
841419 1 
841625 1 
841750 53 
842275 33 
842283 48 
842320 466 
842352 72 
842732 252 
842736 3 
843907 3 
843940 27 
844277 97 
844280 18 
844640 1 
844797 13 
844847 12 
845209 14 
845850 61 
845881 33 
845970 159 
845982 1 
846160 5 
846323 1 
847216 2 
847281 106 
848145 64 
848313 2 
848318 28 
848341 32 
848754 31 
848959 25 
849069 2 
849455 25 
849462 14 
849478 15 
849479 1 
849489 20 
849515 2 
849552 55 
849560 14 
849564 1 
849896 15 
850143 23 
850156 151 
850171 290 
850267 75 
850348 35 
850845 23 
851918 4 
851937 159 
851988 2 
851995 119 
851998 2 
852340 59 
852684 1 
852824 107 
852827 1 
853108 272 
853209 30 
853250 3 
853263 105 
853290 59 
853319 1 
853999 14 
854133 39 
854326 1 
854330 3 
854352 3 
854507 1 
854881 1 
855071 26 
859167 8 
859810 18 
860079 10 
860453 88 
860478 70 
860709 2 
860734 6 
860749 142 
860898 3 
860912 2 
860920 4 
860928 168 
860936 13 
860940 139 
860943 2 
860954 5 
860955 5 
860959 6 
861305 14 
862381 97 
862430 547 
863172 1 
864556 398 
864588 1 
864679 1 
865216 28 
865435 22 
865505 13 
865513 31 
866628 16 
866649 116 
866696 67 
866700 69 
866704 27 
866711 70 
866722 18 
866843 1 
867937 5 
868009 11 
868102 30 
868135 1 
868168 34 
868175 15 
869103 272 
869265 39 
869825 129 
870049 1 
870867 7 
872567 72 
873558 81 
874430 17 
875461 75 
875467 14 
875516 28 
875823 1 
876005 14 
876918 172 
876938 243 
876988 436 
877007 94 
877069 65 
877805 111 
877830 204 
877838 8 
877846 11 
877857 1 
877876 49 
877905 1 
877919 1 
877924 19 
878008 3 
878011 410 
878013 4 
878014 153 
878037 48 
878038 142 
878222 1 
878239 44 
878249 16 
878273 60 
878279 1 
878426 147 
878455 2 
879639 11 
879731 56 
880194 1 
880793 9 
880804 14 
880856 1 
880907 17 
881123 3 
881557 70 
881686 1 
881730 96 
882069 27 
882090 6 
882169 3 
882173 7 
882174 679 
882181 5 
882207 23 
882210 1 
882218 4 
882221 16 
882229 18 
882245 32 
882401 281 
882413 9 
882420 10 
882421 324 
882432 2 
882442 8 
882469 201 
882479 615 
882517 114 
882653 2 
882662 32 
882690 96 
882784 2 
882833 97 
884069 17 
884201 32 
884267 65 
884288 19 
884294 93 
884300 1 
884302 28 
884975 5 
885159 17 
885547 28 
888918 26 
889473 15 
889585 20 
889772 7 
889931 4 
890001 8 
890634 184 
891724 30 
891736 20 
891767 48 
891823 24 
891902 72 
891920 34 
891987 218 
892009 54 
892017 18 
892039 38 
892107 228 
892206 44 
892324 246 
892356 3 
892412 4 
892470 2 
892553 16 
892596 28 
892614 17 
892763 248 
892769 1 
892772 42 
893341 17 
893931 94 
894297 68 
894328 12 
894372 72 
894411 21 
894413 1 
894416 93 
895004 157 
896460 25 
898027 1 
898447 31 
898450 170 
899273 168 
900025 35 
900052 31 
900096 31 
900116 45 
900122 5 
900134 14 
900149 56 
901591 265 
901615 16 
901650 31 
902102 16 
902108 2 
902429 93 
902431 146 
902488 9 
902893 1 
903312 1 
903662 12 
903671 57 
903693 25 
903795 1 
903840 24 
903983 25 
903984 26 
904108 5 
904399 23 
904411 412 
904802 177 
905488 6 
906358 1 
906373 18 
906566 44 
906585 1 
906611 1 
906920 167 
907055 1 
907057 1 
907074 4 
907319 2 
907596 26 
907803 6 
907832 1 
907879 106 
908052 193 
908097 2 
908113 73 
908124 1 
908138 14 
908176 1 
908566 390 
908581 46 
908857 81 
908864 135 
908893 357 
909010 161 
909053 65 
909061 11 
909121 410 
909221 14 
909350 96 
909713 172 
909755 22 
909785 179 
909931 3 
910302 3 
911579 32 
911637 19 
911776 93 
911812 1 
911882 231 
911889 9 
911897 8 
911995 1 
912194 19 
912247 111 
912553 10 
912608 119 
912654 26 
912657 1 
912718 45 
912723 97 
912784 11 
912795 34 
913419 9 
913529 27 
913628 4 
914389 14 
914948 8 
915242 2 
915262 52 
915279 1 
915280 159 
915552 176 
915672 22 
915895 13 
915915 141 
915931 25 
916253 200 
916422 31 
917745 1 
917962 133 
918390 8 
918852 34 
919709 15 
920551 12 
920873 21 
921340 110 
921346 83 
921438 13 
921443 14 
922973 100 
923028 59 
923054 49 
924889 66 
924899 76 
925124 4 
925217 24 
925227 6 
925250 5 
925263 69 
925343 55 
925351 28 
925439 153 
925460 3 
925468 2 
925479 5 
925493 5 
928164 3 
930450 19 
930554 4 
930695 6 
931218 36 
931275 47 
931284 85 
931328 2 
931460 20 
931501 200 
931595 69 
931692 3 
931702 23 
931830 3 
931851 30 
931907 80 
932751 88 
932827 2 
932836 344 
933454 75 
934174 9 
934917 225 
934978 22 
935714 162 
936393 10 
936456 63 
936460 68 
939503 322 
939509 277 
940203 9 
940484 2 
940613 26 
940712 117 
942635 20 
943272 355 
943329 76 
943476 7 
943482 916 
943538 559 
943546 59 
943557 11 
943558 206 
943584 185 
943590 1 
944103 1 
944523 5 
944552 40 
944673 24 
944684 1 
944703 1218 
945558 30 
945723 2 
945992 19 
949275 310 
949283 11 
949304 15 
949306 30 
949314 21 
949695 92 
953890 22 
953901 53 
954112 4 
954193 13 
954205 6 
954218 13 
954274 44 
954363 60 
954399 39 
955524 72 
956461 78 
956602 9 
956745 1 
957104 24 
957530 1 
957572 1 
957647 84 
957906 103 
958071 49 
958237 50 
958245 4 
958275 1 
958303 1 
958355 1 
958746 36 
958987 1 
960253 2 
960301 9 
960312 21 
960402 20 
966315 74 
966369 1 
966375 1 
966402 13 
966451 249 
966544 1 
966802 1 
967014 31 
967052 1 
967124 31 
967530 2 
967607 169 
967831 48 
967869 15 
967912 29 
967981 17 
968000 268 
968067 6 
968071 22 
968099 2 
968144 11 
968227 29 
968306 11 
968401 6 
968409 2 
968425 24 
968435 27 
968439 8 
968452 31 
968465 23 
968468 89 
968476 77 
968506 119 
968509 1 
968511 4 
968554 2 
968610 10 
968634 23 
968685 10 
968721 17 
968740 1 
968782 97 
968838 20 
968898 17 
969053 1 
969124 41 
969155 83 
969642 157 
969659 24 
969670 48 
969675 1 
969715 29 
969721 50 
969759 59 
969824 162 
969897 8 
969919 1 
970049 7 
970086 24 
970167 5 
970191 28 
970330 15 
970356 14 
971062 243 
971154 1 
973036 4 
973059 127 
973135 21 
976427 1 
976467 2 
976543 1 
976557 1 
976573 2 
976747 4 
976811 24 
976860 3 
976888 162 
977065 2 
977128 1 
977253 12 
977720 5 
977741 128 
977952 13 
977985 43 
978338 41 
978407 213 
978427 5 
978472 94 
978483 156 
978494 1 
978508 11 
978568 233 
978615 38 
978658 38 
978676 2 
978682 2 
978721 1 
978763 47 
978794 1 
978838 32 
978843 12 
978846 21 
978860 1 
978866 27 
978909 59 
978997 1 
979020 10 
979037 86 
979055 163 
979060 113 
979078 311 
979090 76 
979149 118 
979175 6 
979206 1 
979284 111 
979331 2 
979364 15 
979382 116 
979525 26 
979550 53 
979654 59 
979690 109 
979833 1 
980520 1 
980730 1 
980760 18 
980823 12 
981502 54 
981551 169 
981557 272 
981582 46 
981640 46 
982146 603 
982381 138 
982640 32 
983274 214 
983516 51 
983536 1 
983592 42 
983707 2 
984138 13 
985038 34 
986097 14 
986132 2 
986575 8 
986587 76 
986612 3 
986649 9 
986728 17 
986923 51 
987018 27 
987035 11 
987044 70 
987061 3 
987098 26 
987151 5 
987156 9 
987192 9 
987194 11 
987236 6 
987237 19 
987330 98 
987334 12 
987337 12 
987421 14 
987497 107 
987532 171 
987553 33 
987633 323 
987659 54 
987667 11 
987682 45 
987722 119 
987751 11 
987757 1 
987762 3 
987811 12 
987842 34 
987914 29 
987915 1 
987924 1 
987940 1 
987980 32 
987984 31 
988005 2 
988078 41 
988121 28 
988130 4 
988199 34 
988251 48 
988261 35 
988375 7 
988392 9 
988396 141 
988411 11 
988426 132 
988529 8 
988570 59 
988620 3 
988686 149 
988759 79 
988874 2 
988967 5 
989106 24 
989120 165 
989163 2 
989258 15 
989336 22 
989429 2 
989520 109 
989557 7 
989621 149 
989694 8 
989826 76 
990245 2 
990332 115 
990855 79 
991408 8 
993033 4 
993093 4 
993125 18 
993532 57 
994434 44 
994698 67 
994738 1 
994900 6 
994927 53 
994937 5 
995011 22 
995030 3 
995049 16 
995531 129 
995578 9 
995905 1 
995912 1 
996290 31 
996994 143 
997002 1 
997003 1 
997008 20 
997015 508 
997034 9 
997046 13 
997051 7 
997061 76 
997073 23 
997083 16 
997884 171 
998115 203 
998179 2 
998186 1 
998516 99 
998519 1 
999042 10 
999110 1 
999281 2 
999567 1 
999876 2 
1000219 18 
1000922 59 
1000928 43 
1001310 2 
1001852 91 
1002074 5 
1002780 66 
1003298 2 
1003327 90 
1003339 37 
1003419 13 
1003422 18 
1003435 57 
1003439 91 
1003440 57 
1003441 2 
1003681 2 
1003695 1 
1003703 17 
1003707 18 
1003723 2 
1003733 4 
1003748 1 
1003913 1 
1004036 1 
1004042 235 
1004209 20 
1004290 138 
1004341 21 
1004435 336 
1004536 4 
1004656 1 
1004842 1 
1005348 13 
1005473 7 
1006368 1 
1006808 1 
1007037 1 
1007050 21 
1007066 9 
1007073 128 
1007093 120 
1007105 21 
1007111 40 
1007312 1 
1007434 17 
1008099 1 
1009185 2 
1009347 8 
1009431 40 
1009602 170 
1009789 67 
1009801 65 
1009808 14 
1009816 369 
1009968 127 
1010017 8 
1010020 5 
1010076 39 
1010227 7 
1010232 4 
1010353 1 
1010859 166 
1010891 801 
1012012 2 
1012070 1 
1013026 9 
1013727 1 
1013733 741 
1013788 12 
1014639 221 
1015088 4 
1015124 24 
1015166 6 
1015459 128 
1017629 44 
1017723 4 
1017867 28 
1018820 15 
1018831 5 
1018832 1 
1018833 24 
1018850 13 
1018861 15 
1018889 92 
1018934 17 
1019152 1 
1019161 8 
1019221 31 
1019259 55 
1019300 29 
1019302 12 
1019329 7 
1019426 16 
1019862 14 
1020477 69 
1020687 25 
1021247 24 
1021886 5 
1023353 54 
1023392 2 
1023394 30 
1023486 78 
1023524 39 
1023571 89 
1023579 5 
1023668 183 
1023682 12 
1023717 1 
1023971 174 
1024421 8 
1024827 31 
1025165 146 
1025307 6 
1025925 17 
1025944 1 
1025990 94 
1026720 34 
1026748 68 
1026780 13 
1026792 2 
1026941 2 
1027735 112 
1028957 218 
1028963 2 
1028971 4 
1028997 1 
1029046 1 
1029205 196 
1031350 4 
1031379 4 
1031428 127 
1031446 99 
1031453 1 
1031508 19 
1031682 50 
1031698 4 
1032056 28 
1032186 125 
1032345 103 
1032793 27 
1033046 214 
1033767 7 
1034381 14 
1034443 126 
1034478 4 
1034641 3 
1036576 3 
1036577 127 
1036604 58 
1036707 70 
1036721 15 
1036921 11 
1039356 3 
1039448 45 
1039591 32 
1039616 14 
1039655 13 
1039661 77 
1039725 366 
1039739 3 
1040534 3 
1040660 25 
1041114 1 
1041120 61 
1041200 7 
1041228 53 
1042246 10 
1042477 15 
1042776 6 
1043479 277 
1043503 10 
1043592 67 
1043662 95 
1043677 1 
1043684 182 
1043767 40 
1043792 21 
1043896 3 
1044065 30 
1044077 1 
1044364 21 
1044371 105 
1044392 86 
1044436 78 
1044568 1 
1044583 1 
1044603 28 
1044642 1 
1045776 11 
1046090 61 
1047183 1 
1047531 1 
1047555 5 
1048172 29 
1048217 159 
1048228 9 
1048241 174 
1048251 8 
1048267 23 
1048282 15 
1048303 13 
1048307 32 
1048342 4 
1048345 8 
1048346 265 
1048482 302 
1048521 84 
1048536 80 
1048671 2 
1048692 3 
1048973 688 
1049000 8 
1049523 2 
1050786 10 
1050790 268 
1050824 18 
1050948 1 
1050957 545 
1050989 74 
1050998 100 
1050999 30 
1051054 2 
1053487 1 
1053511 14 
1053559 18 
1053717 29 
1053757 2 
1053933 35 
1054058 295 
1054063 14 
1054123 257 
1054133 18 
1054149 6 
1054156 77 
1054172 33 
1054204 2 
1054530 2 
1054777 13 
1054857 4 
1054872 20 
1055464 6 
1055662 3 
1055757 9 
1055846 23 
1055976 9 
1055984 2 
1056164 33 
1058366 68 
1058434 104 
1058630 10 
1058689 99 
1058787 33 
1058803 3 
1058830 48 
1058854 146 
1058981 9 
1058991 8 
1059003 40 
1059025 186 
1059084 15 
1059107 4 
1059108 1 
1059198 1 
1059286 68 
1059306 69 
1059563 30 
1059599 5 
1060733 109 
1061137 1 
1061215 13 
1061251 30 
1061255 119 
1061265 101 
1061267 7 
1061270 13 
1061295 2 
1061298 74 
1061306 3 
1061365 6 
1061448 2 
1061518 36 
1061607 3 
1061960 150 
1062309 14 
1064018 62 
1064044 82 
1064084 6 
1064106 1 
1064140 1 
1064273 208 
1064534 41 
1064555 10 
1064925 1 
1064989 30 
1065971 3 
1066378 1 
1066670 25 
1066720 6 
1066758 6 
1066958 51 
1069694 1 
1070046 1 
1070744 91 
1070780 1 
1070891 207 
1070915 123 
1070952 78 
1070962 296 
1070970 205 
1071082 26 
1071192 16 
1071264 8 
1072506 16 
1073320 20 
1073321 2 
1073348 108 
1073495 46 
1073642 95 
1073782 191 
1073817 2 
1073970 10 
1074041 1 
1074105 10 
1074441 56 
1075878 2 
1076542 35 
1076603 1 
1076686 143 
1078144 1 
1079432 14 
1079453 14 
1079577 13 
1083577 47 
variableStep chrom=chrXVI
6851 3 
7633 33 
7659 1 
7665 104 
11714 5 
11720 72 
12982 4 
13026 33 
14429 51 
14455 1 
14490 516 
14502 21 
14529 1 
14559 548 
14567 1 
14930 100 
15475 42 
16290 9 
16786 75 
16974 4 
17055 6 
17073 29 
17112 132 
17118 1 
17120 6 
17146 36 
17479 526 
17633 4 
19484 263 
19506 47 
19509 293 
19517 164 
19518 108 
19520 3 
19552 51 
19593 71 
19625 62 
19865 25 
19961 34 
20669 50 
20700 156 
21175 51 
21998 63 
22020 97 
22033 4 
22048 1 
22374 69 
22551 17 
22564 12 
22609 17 
22613 1 
22616 32 
22621 2 
22652 17 
22737 26 
22742 9 
22764 94 
23664 13 
24135 4 
24756 48 
24763 330 
24826 127 
24834 10 
24852 1 
24885 4 
24900 2 
24910 9 
24924 6 
25800 60 
26160 43 
26164 20 
26614 7 
26755 9 
27680 4 
28518 4 
28727 15 
28739 30 
28751 5 
29222 77 
29307 47 
29393 9 
29870 70 
29879 134 
29881 11 
29893 3 
29905 266 
29914 28 
29919 54 
29983 1 
29991 40 
29994 1 
29999 69 
30022 1 
30029 244 
30334 48 
30342 1 
30386 45 
30390 3 
31074 2 
31237 2 
32171 1 
32856 54 
32924 30 
32937 8 
32938 25 
32946 182 
32964 85 
32983 22 
33137 349 
33581 15 
33613 1 
34549 18 
34880 58 
34890 60 
35086 16 
35111 62 
35146 31 
37884 298 
37932 88 
38068 96 
38245 11 
38310 7 
38594 20 
38899 41 
39451 1 
40154 1 
40382 18 
40413 6 
40449 2 
40476 12 
40482 56 
40485 1 
40669 16 
40680 25 
40702 20 
40732 170 
40743 2 
40773 11 
40777 3 
40788 9 
40792 23 
41015 19 
41045 13 
41375 1 
41488 14 
42053 93 
42101 49 
42477 150 
42633 303 
42639 112 
42954 8 
43047 4 
43185 572 
43192 189 
43344 20 
43550 38 
43668 104 
43724 9 
43912 15 
44390 92 
44412 4 
44421 15 
44455 15 
44672 27 
45808 200 
46577 80 
46634 29 
46652 5 
46683 1 
46718 42 
46804 1 
46906 87 
46924 45 
46931 28 
46939 10 
46966 7 
46984 15 
46989 4 
46991 11 
47061 50 
47258 14 
47271 11 
47464 1 
47960 6 
48639 25 
48842 3 
49082 1 
49138 1 
49150 37 
49157 10 
49241 2 
49674 72 
51013 2 
51122 461 
51610 4 
52262 130 
52778 81 
52885 21 
53537 1 
53602 1 
53936 95 
54026 102 
54054 12 
54664 113 
55134 257 
55379 9 
55459 1 
55500 31 
55538 101 
56072 8 
56099 4 
56107 7 
56114 19 
56136 2 
56152 4 
56209 1 
56214 14 
56223 1 
56240 1 
56270 9 
62424 17 
62494 1 
63103 135 
63108 18 
63110 3 
63145 62 
63153 52 
63180 8 
63358 1 
63856 70 
63857 42 
64081 2 
64838 1 
66918 32 
67087 34 
67161 1 
67312 73 
67628 18 
69109 116 
69188 4 
69201 63 
69210 37 
69364 26 
70477 4 
70985 4 
71222 1 
71305 7 
71366 1 
71814 1 
71819 3 
72751 247 
72890 22 
72950 155 
73072 38 
73208 29 
73987 3 
74028 81 
74032 1 
74034 1 
74063 19 
74275 6 
74324 10 
74510 286 
74528 134 
74542 7 
74574 31 
74621 9 
74723 4 
74750 21 
74929 21 
74939 1 
74948 28 
74956 3 
74962 24 
74964 54 
75063 15 
75121 305 
75141 71 
75157 49 
75162 1 
75184 33 
75192 10 
75199 303 
75205 1 
75210 20 
75224 11 
75244 77 
75341 97 
75377 44 
75403 13 
75405 394 
75406 135 
75415 334 
75427 253 
75428 77 
75451 34 
76592 30 
76595 48 
76604 27 
76610 48 
76611 54 
76622 53 
76623 18 
76646 65 
76709 156 
77315 9 
78481 1 
78487 250 
78794 9 
79423 4 
79474 9 
79482 12 
79500 1100 
79533 2 
79781 60 
80829 10 
81118 60 
82250 71 
82439 3 
82444 33 
82518 26 
82863 47 
82942 6 
83021 10 
83052 23 
83063 91 
83134 51 
83188 33 
83515 202 
83518 32 
84361 2 
84366 1 
84372 6 
84410 6 
84425 12 
84748 1 
84783 467 
85161 68 
85226 32 
85396 1 
85478 1 
85824 92 
85954 92 
85958 1 
86720 44 
86726 138 
87292 168 
87647 439 
87653 1 
88090 28 
88109 41 
88353 12 
88356 255 
88396 56 
88407 3 
90533 59 
92218 1 
94732 125 
95229 628 
95362 6 
95652 20 
95897 3 
96395 1 
96502 3 
96553 128 
96585 160 
96666 11 
96979 29 
97201 358 
97261 3 
98344 19 
98431 19 
98783 126 
98809 109 
98829 6 
98883 7 
98893 158 
98928 137 
99042 47 
99170 1 
99177 281 
99183 1 
99370 15 
100267 2 
100268 65 
100270 1 
100273 25 
100281 8 
100295 34 
100418 4 
101405 204 
101778 4 
102598 1 
102643 3 
102739 14 
102848 39 
102865 24 
103057 15 
103104 269 
105547 9 
105566 9 
105600 6 
105960 67 
105975 11 
106011 6 
106036 6 
106059 144 
106803 283 
106809 83 
106824 51 
106872 7 
106879 44 
106945 97 
106961 5 
106968 32 
106973 1 
106981 3 
106984 3 
106992 73 
106996 5 
107002 416 
107037 79 
107046 37 
108120 81 
108322 47 
108345 1 
108371 84 
108423 3 
108450 6 
108482 12 
108515 2 
108544 3 
114354 7 
114403 16 
114414 45 
114467 10 
114485 17 
114493 3 
114499 49 
114530 147 
114588 86 
114625 56 
114961 17 
115047 67 
115058 86 
115098 15 
115387 112 
115521 4 
115564 13 
115753 1 
115872 7 
116140 6 
116190 165 
116384 62 
116578 142 
116583 37 
116678 8 
116693 12 
116696 250 
116846 9 
116850 65 
116861 62 
116866 290 
116885 173 
116905 2 
116917 2 
116929 14 
116991 4 
117007 221 
117516 1 
117522 335 
118005 74 
118053 15 
118067 34 
118080 352 
118155 238 
118206 44 
119635 1 
120823 140 
121342 153 
121359 57 
121373 293 
121392 1 
121394 9 
121598 5 
121631 13 
121637 10 
121642 124 
125186 1 
125480 1 
125835 5 
125895 51 
125913 23 
125922 15 
126119 1 
126673 5 
127009 1 
127721 1 
127823 34 
127941 27 
128129 69 
128358 4 
128405 18 
128417 58 
128592 5 
128732 78 
129228 77 
129546 384 
129581 2 
129606 63 
129728 191 
129848 348 
129906 12 
129931 7 
129973 230 
129979 1 
129980 53 
130022 71 
130517 7 
130570 22 
131050 128 
131745 90 
131923 91 
132252 32 
132268 6 
132348 36 
132351 3 
132369 13 
132410 103 
132411 9 
132488 8 
132491 7 
132494 1 
132509 3 
132527 4 
132545 10 
132568 2 
132676 10 
132691 79 
132692 4 
132693 2 
132697 8 
132731 3 
132791 12 
132803 3 
132813 1 
132818 217 
132841 4 
132903 62 
132908 1 
132955 37 
133117 61 
133153 19 
133281 270 
133330 7 
134106 6 
134576 59 
134878 207 
135584 93 
135589 61 
135660 51 
135673 58 
135683 27 
135699 292 
135711 134 
135733 38 
136084 5 
136526 2 
136554 42 
136576 144 
136582 344 
136584 7 
136609 43 
136641 2 
136776 170 
136811 48 
137940 76 
138093 77 
138486 32 
138498 24 
138530 95 
143079 77 
143270 118 
143278 6 
143383 87 
143396 4 
143653 87 
143657 28 
144181 3 
144711 15 
144835 33 
145705 34 
145768 16 
145901 10 
146013 195 
146409 11 
146724 42 
147053 4 
147224 108 
147301 178 
147311 88 
147316 233 
147319 10 
147325 71 
147346 17 
147482 4 
147678 47 
147852 5 
148723 191 
148789 930 
149025 78 
149810 156 
150142 127 
150330 27 
150334 11 
150339 5 
150366 7 
150512 5 
150536 30 
150582 27 
151100 211 
152061 7 
152299 4 
152400 12 
152544 6 
152842 165 
152883 1 
152902 28 
152916 17 
153243 31 
153375 108 
153377 27 
153385 5 
153845 1 
156294 3 
156316 2 
156327 19 
156367 1 
156421 3 
156440 10 
157732 105 
157738 7 
157750 328 
157756 1 
157794 59 
159459 2 
159602 7 
159618 107 
159622 15 
159630 3 
159632 89 
159764 32 
159776 1 
159778 22 
159954 8 
160459 26 
161292 17 
161919 22 
161937 9 
162448 111 
163055 1 
163162 25 
163387 1 
163812 3 
163946 26 
164010 15 
164018 5 
165398 14 
165459 26 
165579 61 
165886 4 
166049 12 
167094 16 
167539 1 
167739 30 
167779 7 
167824 1 
167829 264 
167830 250 
167831 2 
167832 1 
167834 4 
167839 114 
167988 24 
168030 1 
168236 70 
168333 42 
168641 31 
169372 2 
169431 24 
169617 139 
169636 5 
171123 1 
171154 1 
171257 8 
171849 27 
172882 1 
172887 20 
172913 1 
172989 55 
173010 36 
173011 2 
173012 1 
173222 66 
173369 17 
174150 8 
174238 25 
174375 37 
174629 2 
174725 13 
174857 66 
174926 5 
176122 38 
176168 29 
176185 42 
177547 12 
178219 1 
178900 69 
178953 1 
179148 8 
179174 5 
179360 4 
180851 168 
180858 40 
180868 423 
181235 7 
181243 4 
181250 6 
181255 37 
181294 44 
181296 39 
181334 140 
181641 13 
181910 5 
183327 3 
183364 8 
183367 44 
183377 2 
183390 1 
183601 16 
183891 146 
184377 18 
184732 485 
184847 70 
187861 26 
187880 15 
187892 12 
187900 6 
187901 13 
187927 169 
187958 37 
187977 1 
187986 10 
188012 5 
188026 3 
188178 92 
188445 43 
188590 45 
188606 27 
188611 69 
188650 102 
188669 25 
188688 199 
188860 19 
188902 6 
188915 401 
188919 22 
188925 14 
189332 464 
189335 2 
189338 1 
189545 20 
190202 12 
190638 1 
191207 3 
191343 98 
192795 1 
193167 1 
193315 14 
193937 2 
194290 62 
195154 45 
195316 154 
195457 3 
195469 31 
195517 60 
195610 57 
195725 51 
195762 14 
195771 5 
195803 3 
195926 7 
195937 6 
195940 5 
195994 1 
196253 26 
198192 1 
198196 2 
198312 6 
198513 81 
198539 52 
198556 19 
198558 1 
198562 144 
198649 34 
198864 5 
198931 6 
198955 110 
198982 10 
199848 56 
200545 52 
202410 62 
202416 1 
202696 233 
202737 1 
203001 3 
203142 1 
203161 5 
203225 3 
203428 138 
205008 13 
205020 22 
205024 17 
205053 39 
205055 3 
205106 5 
205129 45 
205161 53 
206570 33 
207215 21 
207394 1 
207516 197 
207603 85 
207881 41 
207886 2 
207946 4 
209072 1 
209749 8 
210146 1 
210151 44 
210160 5 
210162 53 
210165 1 
210169 7 
210175 58 
210184 26 
210214 24 
210244 5 
210343 9 
210494 1 
210803 15 
211560 48 
211951 10 
211971 25 
212040 14 
212390 5 
212589 2 
212863 263 
213039 2 
213284 40 
213429 7 
213463 47 
214164 4 
214174 13 
214192 11 
214263 1 
214359 21 
214421 30 
214458 21 
214498 76 
214502 161 
214513 227 
214673 196 
214728 62 
214860 32 
214897 3 
214902 7 
214910 16 
215060 66 
215070 42 
215132 54 
215231 29 
215458 18 
215555 6 
215576 157 
215652 3 
215674 16 
215679 1 
215752 21 
215790 5 
215825 41 
215902 10 
216235 152 
216447 79 
216641 544 
217018 5 
217154 4 
218277 10 
218468 26 
218476 30 
218482 21 
218483 8 
218484 1 
218490 22 
218497 17 
218517 121 
219798 1 
220265 1 
220278 1 
222462 4 
222783 4 
222989 1 
223087 54 
223997 1 
225595 36 
225895 8 
225898 151 
225914 7 
225926 32 
225939 52 
225955 129 
226401 11 
226456 3 
226460 1 
226466 77 
226605 5 
226685 32 
226940 4 
227004 78 
227026 307 
227032 1 
227514 63 
227539 2 
227550 28 
227562 3 
227580 19 
227581 4 
227662 78 
227678 69 
227686 3 
227703 42 
227783 1 
227837 1 
227900 45 
227905 24 
227934 3 
228047 11 
228090 42 
228140 101 
228153 135 
228300 33 
228389 75 
228548 11 
228828 3 
228931 138 
228975 43 
230797 5 
230912 33 
230919 2 
230920 137 
230921 2 
230922 2 
230946 56 
230972 18 
231049 36 
232695 21 
233836 114 
235943 29 
237004 5 
237184 35 
237214 316 
237238 27 
237457 177 
237776 37 
238293 33 
238366 34 
239257 27 
239318 125 
239346 37 
239668 47 
239927 1 
240096 218 
241274 44 
241577 11 
241639 12 
241661 42 
242169 9 
242918 72 
243944 7 
244120 48 
244124 1 
244145 2 
244150 18 
244354 1 
244924 1 
245114 2 
245681 14 
246321 18 
246335 1 
246339 77 
246348 19 
246412 39 
246422 55 
246432 102 
246469 1 
246717 2 
246746 2 
246789 7 
246803 2 
246807 74 
246819 6 
250342 13 
251650 5 
251826 8 
251829 1 
251837 2 
251949 7 
251952 1 
252210 9 
253009 7 
253749 1 
253811 1 
254424 45 
254502 7 
254515 1 
254559 76 
254729 73 
254751 10 
254756 814 
254859 3 
255036 26 
255229 15 
255482 18 
255583 8 
255629 336 
255652 245 
255667 72 
256071 1 
256442 14 
256614 175 
256619 19 
256659 1 
256836 12 
256913 12 
256916 7 
256948 6 
257022 5 
257036 10 
257125 1 
257302 179 
257325 212 
257662 27 
257927 34 
258100 11 
258441 113 
259109 19 
259430 8 
259453 6 
259484 58 
259713 101 
260297 181 
261224 6 
261232 2 
261281 19 
261311 2 
261354 1 
261358 5 
261471 12 
261754 105 
261874 10 
261939 1 
262509 2 
264216 610 
264436 60 
264450 7 
264484 1 
264493 5 
264523 4 
264806 4 
264814 1 
264835 1 
264869 43 
264882 66 
265296 10 
265950 6 
265965 1 
266027 1 
266249 2 
267624 1 
267636 9 
267722 115 
267839 38 
267845 30 
267851 3 
267916 4 
268276 129 
268393 43 
269101 30 
270214 1 
270354 47 
270811 1 
270867 7 
271054 66 
271107 28 
271117 1 
271147 11 
271219 1 
271571 27 
271873 1 
271876 5 
273010 23 
273079 59 
273342 24 
273494 134 
274500 4 
275739 8 
275746 10 
276115 180 
277613 402 
277642 5 
277736 13 
277822 1 
277917 2 
278780 3 
279112 1 
279271 23 
279548 13 
280054 42 
280100 1 
280149 34 
280156 6 
280178 30 
280224 10 
280228 1 
280233 1 
280242 22 
280301 181 
280399 1 
280728 93 
280902 1 
281632 30 
281640 13 
281691 45 
283366 12 
284285 1 
284596 35 
286228 3 
286425 5 
286450 115 
286480 59 
286491 5 
286556 13 
286600 66 
286839 3 
286901 4 
287234 114 
287238 7 
287243 21 
287335 1 
287811 80 
289279 32 
289332 32 
289367 83 
289372 18 
289373 3 
289405 109 
289603 1 
290967 123 
291093 28 
291164 5 
291215 29 
291216 1 
291217 175 
291224 79 
291457 3 
291638 24 
292191 249 
292312 1 
292507 1 
292509 10 
292514 1 
292530 11 
292552 1 
292590 17 
292617 3 
292636 12 
292803 9 
292810 18 
293380 8 
293389 1 
293392 14 
293591 450 
293610 6 
295022 78 
295312 15 
295527 5 
295844 1 
295848 2 
295849 65 
295852 1 
296442 2 
296700 1 
296770 6 
296786 58 
296853 22 
296900 616 
296987 70 
297017 362 
297097 3 
297153 64 
297279 43 
297299 142 
297316 32 
297411 61 
297895 2 
298242 59 
298355 376 
298495 28 
298660 1 
298817 1 
299226 11 
299252 3 
299261 15 
299266 2 
299484 5 
299597 6 
299615 11 
299618 30 
299657 68 
299660 4 
299672 59 
299686 23 
299709 11 
299746 3 
299779 4 
299902 6 
299915 309 
300070 64 
300110 16 
300119 45 
300180 10 
300329 99 
300397 136 
300465 38 
301430 72 
301431 21 
301442 115 
301466 7 
301488 103 
301491 14 
301654 110 
301696 3 
301847 99 
301851 15 
301884 53 
302745 47 
303901 1 
304098 91 
304150 1 
304158 26 
304177 14 
304186 31 
304927 38 
305163 33 
305187 250 
308396 2 
308512 4 
309171 9 
309188 7 
309504 110 
309691 22 
309720 49 
309731 41 
309766 31 
310097 126 
310121 6 
310131 99 
310144 175 
312905 124 
312908 1 
312955 1 
313154 1 
313164 40 
313203 22 
314109 1 
314330 4 
314967 26 
316589 137 
316595 72 
316603 1 
316678 22 
317495 21 
317703 3 
317949 34 
318553 42 
318838 334 
319334 3 
320824 132 
320826 53 
320827 3 
320870 4 
320872 178 
320887 5 
320921 12 
321924 51 
321994 10 
322009 23 
322182 108 
322995 89 
323357 1 
323380 2 
323585 115 
323858 5 
324049 58 
324158 1 
324306 13 
325378 121 
325805 56 
325891 226 
326377 154 
326384 39 
326388 25 
326396 124 
326398 2 
326446 225 
326463 2 
326478 63 
326516 42 
326672 3 
326863 31 
327609 2 
327709 11 
327718 26 
328783 29 
328962 5 
328971 41 
328977 1 
328983 37 
328985 4 
328991 21 
329022 5 
329026 174 
329043 206 
329070 1 
329282 49 
329286 3 
329305 157 
329312 22 
329320 5 
329324 34 
330922 10 
330989 21 
331167 94 
331182 13 
331838 11 
331851 3 
332206 16 
333543 70 
333705 236 
334951 8 
335412 1 
335759 7 
335893 2 
336206 166 
336212 1 
337163 18 
337212 19 
337577 4 
337640 69 
338670 74 
338788 177 
338796 121 
338800 89 
338827 124 
338989 37 
338991 112 
339049 4 
339063 11 
339169 56 
339186 45 
339312 114 
339365 27 
339401 1 
339403 4 
339414 2 
339418 15 
339434 40 
339442 6 
339445 5 
339495 84 
339503 223 
339509 29 
339514 181 
339521 40 
339530 116 
339533 149 
339537 17 
339609 9 
339704 3 
339754 30 
339824 8 
339968 13 
340095 7 
340117 32 
340174 327 
340261 35 
340270 60 
340391 41 
340402 87 
340411 69 
340466 48 
340546 32 
340619 29 
340633 35 
340662 267 
340675 1 
340681 1 
340705 5 
340752 40 
340772 552 
340791 6 
340829 128 
340901 1 
340976 8 
341047 43 
341060 94 
341099 121 
341203 240 
341216 16 
341247 62 
341264 61 
342677 24 
342732 93 
345174 18 
345225 73 
345353 42 
345405 30 
345447 18 
345861 87 
346105 9 
346688 19 
347550 1 
347589 1 
347618 2 
347692 3 
347814 29 
347968 803 
348185 71 
348198 77 
348217 48 
348368 106 
348378 8 
348382 30 
348383 50 
348389 25 
348793 39 
348816 45 
349149 214 
349157 475 
351576 2 
352382 28 
352452 167 
352557 26 
352720 10 
352800 3 
352828 3 
352911 68 
353138 1 
353598 63 
354717 386 
354979 30 
355564 36 
355585 80 
355595 43 
355744 79 
356361 2 
356862 105 
357246 26 
358499 3 
358805 1 
359530 36 
359543 2 
359865 22 
360017 59 
360043 42 
360097 17 
360113 193 
360131 150 
360281 9 
360503 7 
360885 2 
361163 42 
361439 88 
361688 3 
361700 3 
361707 15 
361713 2 
361714 2 
361716 7 
361719 1 
361777 3 
361801 1 
363958 41 
364162 27 
364786 286 
364845 132 
364857 23 
365081 101 
365087 56 
365419 4 
365827 49 
366053 1 
366227 72 
366780 1 
366823 1 
366909 52 
366920 1 
367051 7 
367091 192 
367097 1 
367224 1 
367734 28 
367935 30 
367941 1 
368693 26 
369163 59 
369211 66 
369237 24 
369422 102 
369568 7 
369580 1 
369588 1 
369689 45 
369709 18 
369723 145 
370551 2 
370615 1 
370727 130 
370734 574 
370744 44 
370755 20 
370756 126 
370757 8 
370821 49 
370872 24 
373176 1 
373250 20 
373265 9 
373317 2 
373336 103 
373372 89 
373383 54 
373394 86 
373404 63 
373431 92 
373442 106 
373500 29 
373524 190 
373687 53 
373700 87 
374005 17 
374200 4 
374586 5 
374759 15 
374923 1 
375082 15 
375283 28 
375284 25 
375286 1 
375314 95 
375317 1 
375324 71 
375387 48 
375396 1 
375693 5 
375909 4 
376063 4 
376351 175 
376554 75 
377075 17 
377120 1 
377133 9 
378883 83 
378899 53 
378903 1 
379316 2 
380038 2 
381179 23 
381187 59 
381214 5 
381218 1 
381246 2 
381433 7 
381492 51 
381523 92 
381527 6 
381541 30 
381547 84 
381577 27 
381591 440 
381605 29 
381623 47 
381751 10 
382245 32 
382515 67 
382538 194 
382634 32 
382838 133 
382898 130 
383061 571 
383135 185 
383140 77 
383158 365 
383169 9 
383176 5 
383248 82 
383251 1 
383254 581 
383348 194 
383360 1 
383468 234 
383495 39 
383506 8 
383638 15 
383666 2 
384560 140 
384593 7 
384803 145 
384950 25 
385585 42 
385591 84 
385873 2 
386810 309 
386817 106 
393467 135 
393650 71 
393674 11 
393824 32 
393837 17 
393845 3 
393848 17 
393856 12 
393921 4 
394130 31 
394200 21 
394544 1 
398224 79 
398232 1 
398243 49 
398295 25 
398446 41 
400675 1 
401107 2 
403292 6 
404216 1 
404323 113 
404325 568 
404344 28 
404345 21 
404388 92 
404406 30 
404440 32 
404465 6 
404512 47 
404643 37 
404651 111 
404664 167 
404674 13 
404675 25 
404678 1 
404681 7 
404794 27 
404829 2 
404837 1 
404855 7 
405934 5 
406018 1 
406060 83 
406074 1 
406169 30 
406245 35 
406271 32 
406276 26 
406292 76 
406296 158 
406303 1 
406321 95 
406326 11 
406331 4 
406340 2 
406356 29 
406446 51 
406490 16 
406514 20 
406522 25 
406531 11 
406545 154 
406895 3 
407162 1 
407541 2 
407624 36 
407690 1 
407709 1 
408495 90 
408664 94 
408839 8 
408842 9 
408860 63 
408883 49 
408885 8 
408891 88 
408903 60 
408907 25 
408909 47 
408979 20 
408998 23 
409009 23 
409168 217 
409314 263 
409355 40 
409515 34 
409529 2 
409543 27 
409978 38 
409989 2 
410001 24 
410006 1 
410037 1 
410169 76 
410182 613 
410194 44 
410198 954 
410204 8 
410215 9 
410218 23 
410225 1 
410226 207 
410238 6 
410284 19 
410292 16 
411472 13 
411524 44 
411531 110 
411553 40 
411571 4 
411580 11 
411593 83 
411603 12 
411615 2 
411798 27 
411815 2 
412003 8 
412130 90 
412131 16 
412132 1 
412134 42 
412142 5 
412150 6 
412163 5 
412179 32 
412320 53 
412953 1 
415388 2 
415476 16 
415577 9 
415583 119 
415613 146 
415621 285 
415646 313 
415654 1 
415655 125 
415713 10 
415737 66 
415884 9 
416031 17 
416496 1 
416526 63 
416557 7 
417498 120 
418148 14 
418210 65 
418214 46 
418220 14 
418246 14 
418253 7 
418293 2 
418297 44 
418332 14 
418462 39 
418673 35 
419170 36 
419560 28 
419563 1 
419905 1 
420260 1 
420432 48 
420581 52 
420608 7 
420635 66 
420670 85 
420677 14 
420692 6 
420707 78 
420928 19 
421768 19 
422087 4 
422197 77 
422675 28 
423357 96 
423977 77 
424050 96 
424334 20 
424927 3 
425147 1 
425151 5 
425181 265 
425194 5 
425195 188 
425196 1 
425197 2 
425200 198 
425354 45 
425497 37 
425587 24 
425620 63 
425669 41 
425690 31 
425699 109 
425737 44 
425833 2 
425859 14 
425962 7 
425974 3 
425992 6 
426008 39 
426013 1 
426037 71 
426049 94 
426070 2 
426075 30 
426108 12 
426122 1 
426135 15 
426165 122 
426969 21 
427766 65 
427851 1 
428835 86 
429502 29 
429514 1 
429661 1 
429706 25 
429730 21 
429733 12 
429746 10 
431244 2 
431258 95 
431603 163 
431607 3 
431610 7 
431611 75 
431612 4 
431616 63 
431619 221 
431620 65 
431621 4 
431626 1 
431638 88 
431656 271 
431669 153 
431708 155 
431716 44 
431760 23 
431780 657 
431787 4 
431800 511 
431866 29 
431920 45 
431976 42 
431980 50 
432000 32 
432035 42 
432040 16 
432054 108 
432087 86 
432168 7 
432193 45 
432200 141 
432216 51 
432238 5 
432258 18 
432275 51 
432281 9 
432287 57 
432294 46 
432339 2 
432395 5 
432554 87 
432585 5 
432679 9 
433004 3 
433849 13 
433894 29 
434346 46 
434351 1 
434357 75 
434487 126 
434500 1 
434580 191 
434659 29 
434882 69 
435444 6 
435580 2 
435625 11 
435665 8 
435799 127 
435807 18 
435810 52 
435842 1 
435862 14 
435949 56 
436002 9 
436174 88 
436502 37 
436515 1 
439426 1 
443743 2 
443886 349 
443919 38 
443941 3 
443949 66 
444046 46 
444074 54 
444159 2 
444178 178 
444186 7 
444353 9 
444366 6 
444380 311 
444429 52 
444432 35 
444436 26 
444455 137 
444459 2 
444504 68 
445256 8 
445384 56 
445387 39 
445448 2 
445467 2 
445496 2 
445511 29 
445667 7 
445724 2 
445746 97 
448201 19 
448231 36 
448241 1 
448376 2 
448991 40 
450264 24 
450801 20 
450940 1 
450985 4 
451018 14 
451037 1 
451324 2 
451595 1 
451680 19 
451685 218 
451688 20 
451691 32 
451734 103 
451767 29 
451777 99 
451780 202 
451785 187 
451799 24 
452071 11 
452844 24 
452848 8 
453291 1 
453305 7 
453314 8 
453351 6 
453394 5 
453406 5 
453415 3 
453425 9 
453513 25 
453538 9 
453576 1 
453585 1 
453616 42 
453629 3 
453661 287 
453691 78 
453710 359 
453712 1 
453714 55 
453728 1 
453740 3 
453783 96 
453825 55 
453870 14 
453887 4 
454075 6 
454085 110 
454122 9 
454221 2 
454266 11 
454291 11 
454359 40 
454370 15 
454637 6 
454661 9 
454717 18 
454851 22 
454862 57 
455054 10 
455057 1 
455062 23 
455063 20 
455191 8 
455215 20 
455228 36 
455244 13 
455258 8 
455320 56 
455362 30 
455385 33 
455414 22 
455427 36 
455456 9 
455461 44 
455472 1 
455481 20 
455674 3 
455900 98 
456180 1 
456182 1 
456347 282 
456364 14 
456689 53 
456701 211 
456708 45 
456719 4 
456728 1 
456802 27 
457099 10 
457127 2 
457250 29 
457597 77 
457738 2 
457746 5 
457749 1 
457873 13 
458096 34 
458239 195 
458400 107 
458581 3 
458598 11 
458613 683 
458619 1 
458642 29 
458686 62 
458689 112 
458691 5 
458702 35 
458716 7 
458868 134 
459200 79 
459833 238 
459844 27 
459848 38 
459868 18 
459900 2 
459906 14 
459959 202 
460078 83 
460437 8 
462226 6 
462229 7 
462315 1 
462525 25 
462531 45 
462640 6 
462654 7 
462691 48 
462880 8 
462957 18 
463035 1 
463918 265 
463936 15 
463951 32 
463955 82 
463965 38 
463984 70 
464004 30 
464014 56 
464022 58 
464026 350 
464048 4 
464052 1 
464070 1 
464085 14 
464087 252 
464120 116 
464137 8 
464148 131 
464150 15 
464163 27 
464209 40 
464226 90 
464234 38 
464273 99 
464297 27 
464345 243 
464592 66 
464876 1 
464995 31 
465086 5 
465212 256 
465543 2 
465703 29 
465807 17 
465813 222 
465821 3 
466459 1 
466645 8 
466661 18 
466676 10 
466704 19 
466722 15 
467001 7 
467098 34 
467101 99 
467125 1 
467407 1 
467647 10 
469338 9 
469359 99 
469362 1 
469489 12 
469508 93 
469540 12 
469547 1 
469697 12 
469698 2 
469737 6 
469749 1 
469822 60 
469828 36 
469834 49 
469835 216 
469847 469 
471873 1 
471925 292 
472078 10 
472148 4 
472151 4 
472173 12 
472176 16 
472180 9 
472200 5 
472302 61 
472419 2 
472495 10 
472665 86 
472695 7 
472749 18 
472819 7 
472823 1 
472849 4 
472886 6 
473079 2 
473080 34 
473110 5 
473308 1 
474837 19 
475028 1 
475077 23 
475135 40 
475487 465 
475772 74 
475814 12 
475822 57 
475838 268 
475845 24 
475874 47 
475877 1 
475904 289 
475919 129 
476033 161 
476036 324 
476069 3 
476747 41 
476750 18 
477690 30 
477720 22 
477780 1 
478610 96 
478731 536 
478902 7 
479131 2 
479132 149 
479134 1 
479136 27 
479160 138 
479166 1 
479342 11 
479520 140 
479686 3 
479730 21 
480060 3 
480065 72 
480228 27 
480232 5 
480350 123 
480401 81 
480437 1 
480516 105 
480623 9 
480625 96 
480632 78 
480685 2 
480696 162 
480823 1 
481112 13 
481259 2 
481279 2 
481343 7 
481363 3 
481495 4 
481548 7 
481561 48 
481695 9 
481830 237 
481832 2 
481835 894 
481841 3 
481844 39 
481855 810 
481860 36 
481861 12 
481862 26 
481863 51 
481871 155 
481872 42 
481876 10 
481880 78 
481897 265 
481902 1 
481941 2 
482004 88 
482013 385 
482015 6 
482024 21 
482025 194 
482026 5 
482030 41 
482035 56 
482131 2 
482200 1 
482234 2 
482244 103 
482257 1 
482312 3 
482338 2 
482341 101 
482344 7 
482387 55 
482435 10 
482446 102 
482455 70 
482530 36 
482567 2 
482583 46 
482618 7 
482754 1 
482852 5 
483033 7 
483053 4 
483316 1 
483721 79 
484610 34 
485087 36 
485257 1 
485399 142 
485485 3 
485506 143 
486214 10 
486294 2 
486295 3 
486296 5 
486314 16 
486328 2 
486864 186 
487111 9 
487146 8 
487753 6 
487891 20 
487930 1 
488081 22 
488135 31 
488292 110 
488314 130 
488328 53 
488507 10 
488565 3 
488594 21 
488611 14 
488755 25 
488940 64 
488964 1 
489108 25 
489128 45 
489152 242 
489214 22 
489451 55 
489893 15 
490187 41 
490405 178 
491391 10 
491441 9 
491447 12 
491548 1 
491586 41 
491615 18 
491649 12 
491661 10 
491679 72 
491688 88 
491721 58 
491731 6 
491733 2 
491734 128 
491740 11 
491742 94 
491764 17 
491771 32 
491792 97 
491795 1 
491823 66 
491831 6 
491877 1 
491881 1 
491890 268 
491904 43 
491916 79 
491922 37 
491950 12 
491954 19 
492037 230 
492086 2 
492320 38 
492540 9 
492618 44 
492956 92 
493116 2 
493135 1 
493161 12 
493351 2 
493357 190 
493361 3 
493422 1 
493629 25 
493740 2 
494066 3 
494433 1 
494624 24 
494822 4 
494847 4 
495168 18 
495378 19 
495396 1 
495405 12 
495412 396 
495416 1 
495611 84 
495791 235 
495934 10 
496289 10 
496412 68 
497413 174 
497436 28 
497561 73 
497653 24 
497753 207 
497755 1 
497801 41 
497804 5 
497812 370 
497860 11 
497900 165 
497906 5 
497910 7 
497922 4 
497925 1 
497931 15 
497951 1 
497956 13 
499345 1 
499371 1 
499386 8 
499391 3 
499396 7 
499404 150 
499406 2 
499407 1 
499414 53 
499415 34 
499419 89 
499422 46 
499425 5 
499432 37 
499435 42 
499438 14 
499441 19 
499455 8 
499527 4 
499626 53 
500068 9 
500105 49 
500259 7 
500285 8 
500297 10 
500313 3 
500324 5 
500349 17 
500350 2 
500353 34 
500563 19 
500577 1 
500657 1 
500711 2 
500891 6 
500892 20 
500955 104 
501049 7 
501464 12 
501644 1 
501655 40 
502105 17 
502107 1 
502296 17 
502304 10 
502314 7 
502344 5 
502381 6 
502402 39 
502408 73 
502416 65 
502531 172 
502543 16 
502602 45 
502623 65 
502630 2 
502648 7 
502754 9 
502767 6 
502819 5 
502886 2 
502978 60 
502998 3 
503042 7 
503071 43 
503145 4 
503173 9 
503177 8 
503185 34 
503222 28 
503242 33 
503250 6 
503257 15 
503277 4 
503302 5 
503328 40 
503350 6 
503451 56 
503578 157 
503601 3 
503636 2 
504099 1 
504218 367 
504270 190 
504402 10 
504860 1 
504982 7 
506005 4 
506112 1 
506522 34 
506524 1 
506525 1 
506526 34 
506534 322 
506577 6 
506586 18 
506589 1 
506614 4 
506616 6 
506742 11 
506759 8 
506895 58 
507226 31 
507388 22 
507841 8 
508471 27 
508887 7 
509240 1 
509253 116 
509627 7 
509821 45 
509991 132 
510018 66 
510610 4 
510768 2 
510811 1 
510873 2 
511374 5 
511512 3 
511804 1 
511816 6 
511830 13 
511939 5 
512013 9 
512140 17 
512199 151 
513233 1 
514170 7 
514173 20 
514310 5 
514313 1 
514317 1 
514327 126 
514343 11 
514345 16 
514352 44 
514374 5 
514377 1 
514379 2 
514382 6 
514386 4 
514395 2 
514401 36 
514424 15 
514426 25 
514428 3 
514443 10 
514456 10 
514596 2 
515087 3 
515362 16 
515503 14 
515979 93 
516167 33 
516458 16 
516521 17 
516886 10 
517068 16 
517110 68 
517113 4 
517159 24 
517176 78 
517191 54 
517252 10 
517277 3 
517291 2 
517303 17 
517313 6 
517331 59 
517356 22 
517407 1 
517415 1 
517421 134 
517427 145 
517458 68 
517503 108 
517517 221 
517524 95 
517567 2 
517575 41 
517598 11 
517630 63 
517929 16 
518177 1 
519082 37 
519084 1 
519102 109 
519592 8 
519597 42 
519679 1 
519919 22 
519941 44 
520039 1 
520073 46 
520236 90 
520257 11 
520266 381 
520268 1 
520271 1 
520272 16 
520298 56 
520303 114 
520323 2 
520374 1 
520500 4 
520520 7 
520576 3 
520579 3 
520588 13 
520598 10 
520620 6 
520714 3 
521992 5 
524983 1 
525031 11 
525042 30 
525048 109 
525075 68 
525132 1 
525162 2 
525171 26 
525173 59 
525175 2 
525184 74 
525224 67 
525238 55 
525248 54 
525254 14 
525258 99 
525264 38 
525269 125 
525276 2 
525295 114 
525353 11 
525368 21 
525387 57 
525402 33 
525420 5 
525440 53 
525448 15 
525453 13 
525484 5 
525503 82 
525519 10 
525596 74 
525605 1 
525612 371 
525625 6 
525631 219 
525645 27 
525659 117 
525663 2 
525672 7 
525678 20 
525709 391 
525710 7 
525730 75 
525760 1 
525764 413 
525767 1 
525803 268 
525997 86 
526187 4 
526188 106 
526396 169 
526443 2 
526461 14 
526491 2 
526575 14 
526818 71 
526863 5 
526928 2 
526932 54 
526983 3 
527031 1 
527035 2 
527037 109 
527056 1 
527061 1 
527062 101 
527070 2 
527086 3 
527103 230 
527113 43 
527139 4 
527147 130 
527149 2 
527193 32 
527196 1 
527206 20 
527214 36 
527217 4 
527225 1 
527254 92 
527266 34 
527277 120 
527300 11 
527314 6 
527583 1 
527628 243 
527666 62 
527687 3 
527690 16 
527790 4 
527805 131 
527808 65 
527899 95 
527909 199 
527922 66 
527928 3 
528027 7 
528065 4 
528069 15 
528105 38 
528114 63 
528137 28 
528149 7 
528155 10 
528192 51 
528206 1 
528221 33 
528235 10 
528321 9 
528414 53 
528877 36 
528902 3 
528911 17 
529012 254 
529022 27 
529030 86 
529074 3 
529091 4 
529094 4 
529102 38 
529203 42 
529219 3 
529334 26 
529393 296 
529401 84 
529419 278 
529438 136 
529448 49 
529450 10 
529464 7 
529498 34 
529522 48 
529530 2 
529536 44 
529552 3 
529560 39 
529564 465 
529570 35 
529597 102 
529634 31 
533428 96 
533441 8 
533504 6 
533558 6 
533598 58 
533768 255 
533796 14 
533935 5 
534047 36 
534262 7 
534279 2 
534295 26 
534428 19 
534444 37 
534767 12 
534778 122 
534787 59 
534791 299 
534793 1 
534799 95 
534801 1 
534806 1 
534809 78 
534814 3 
534844 42 
534846 27 
534854 597 
534874 18 
534880 63 
534891 16 
534907 9 
534909 122 
534915 41 
534916 32 
534926 231 
534929 45 
535587 4 
535622 3 
535661 10 
535757 59 
535791 1 
535847 59 
535862 60 
535870 176 
536066 234 
536216 1 
536456 7 
536486 12 
536539 6 
537014 2 
537033 69 
537238 1 
537835 18 
537997 2 
537999 1 
538282 1 
538533 1 
538797 7 
538836 41 
539007 68 
539012 220 
539014 4 
539063 1 
539069 9 
539077 20 
539087 122 
539096 17 
539098 25 
539120 1 
539124 59 
539129 43 
539269 89 
539316 4 
539430 2 
539433 1 
539469 4 
540082 1 
540116 2 
541062 1 
541252 6 
541468 36 
541532 22 
541619 2 
541779 1 
541911 46 
541920 1 
541963 93 
541968 126 
541970 6 
541987 17 
542114 34 
543927 1 
543956 1 
543963 2 
543967 1 
543980 86 
543981 3 
543998 158 
544275 2 
544436 3 
544452 7 
544465 63 
544475 204 
544483 2 
544499 2 
544520 268 
544524 6 
544525 62 
544531 8 
544533 1 
544537 7 
544550 1 
544554 385 
544678 107 
544684 1 
544697 25 
544704 39 
544713 27 
544841 1 
544868 8 
545033 28 
545381 13 
545453 45 
545666 11 
545787 36 
545844 3 
545969 100 
546007 1 
546013 14 
546023 302 
546665 18 
546881 180 
547116 28 
547130 147 
547135 1 
547241 45 
547266 4 
547379 13 
547388 27 
547396 170 
547403 9 
547585 15 
547625 89 
547630 146 
547647 7 
547771 2 
547787 78 
547790 68 
547814 6 
547953 303 
547970 53 
548126 1 
548158 225 
548171 67 
548290 3 
548298 13 
548318 11 
548324 1 
548339 17 
548344 11 
548362 1 
548373 10 
548380 62 
548382 19 
548395 10 
548399 20 
548405 3 
548407 8 
548415 2 
548448 5 
548550 252 
548575 45 
548594 57 
548728 57 
548753 69 
548900 28 
549068 244 
549416 154 
549427 8 
549439 93 
549443 22 
549448 92 
549555 283 
549604 1 
549805 35 
549896 104 
549961 134 
550052 7 
550085 2 
550094 14 
550100 60 
550130 7 
550141 43 
550159 21 
550169 81 
550185 64 
550202 14 
550213 67 
550285 26 
550315 56 
550340 6 
550375 11 
550384 18 
550388 12 
550458 2 
550475 121 
550614 22 
550734 2 
550753 32 
550832 1 
550927 10 
551010 52 
551066 20 
551086 3 
551127 104 
551598 8 
551607 1 
551741 3 
551771 2 
551774 2 
551786 7 
551796 1 
551804 7 
551821 1 
551845 1 
551848 2 
551852 1 
551856 3 
551860 21 
551878 39 
551889 4 
551890 2 
551892 7 
551896 39 
551897 3 
551899 62 
551901 1 
551905 2 
551911 32 
551926 16 
551947 40 
552086 66 
552094 22 
552098 118 
552104 12 
552115 60 
552254 20 
552279 62 
552303 33 
552428 43 
552431 103 
552479 4 
552557 413 
552563 1 
552574 7 
552654 14 
552742 4 
552942 837 
552973 71 
552984 1 
553031 2 
553114 121 
553198 35 
553239 1 
553327 1 
553332 3 
553336 4 
553379 13 
553388 1 
553391 1 
553431 12 
553446 172 
553465 2 
553486 25 
553504 1 
553602 60 
553621 25 
553672 15 
553676 2 
553747 5 
553841 2 
554052 27 
554076 6 
554107 2 
554269 10 
554274 6 
554275 7 
554383 6 
554386 11 
554402 338 
554416 369 
554423 11 
554424 61 
554425 18 
554428 3 
554429 31 
554432 95 
554436 18 
554438 8 
554442 16 
554444 124 
554481 8 
554491 220 
554493 99 
554497 1 
554506 24 
554510 2 
554525 63 
554542 58 
554671 20 
554686 8 
554709 14 
554827 4 
554834 5 
554900 2 
554981 13 
555035 2 
555092 1 
555202 2 
555335 15 
555350 54 
555452 9 
555587 10 
555738 61 
555742 17 
555762 16 
555904 54 
555905 1 
555910 25 
555914 36 
555917 30 
555945 2 
556107 189 
556117 2 
556123 819 
556132 2 
556136 1 
556143 54 
556149 2 
556158 7 
556164 87 
556169 24 
556186 12 
556190 32 
556196 21 
556204 308 
556215 133 
556221 17 
556326 1 
556335 2 
556361 45 
556389 12 
556408 115 
556410 8 
556413 12 
556418 180 
556459 5 
556475 84 
556525 112 
556533 18 
556551 303 
556698 62 
556712 32 
556749 153 
556824 18 
556849 9 
556860 96 
556887 111 
556903 25 
556915 58 
556998 77 
557044 47 
557059 21 
557073 43 
557084 17 
557136 1 
557192 44 
557228 32 
557240 14 
557267 882 
557319 1 
557394 43 
557436 73 
557463 11 
557505 6 
557513 26 
557522 98 
557529 65 
557539 51 
557547 1 
557555 64 
557587 120 
557664 23 
557711 67 
557729 1 
557745 1 
557817 26 
557820 1 
557873 5 
557881 29 
557893 43 
557925 19 
557946 37 
558008 1 
558058 10 
558064 36 
558065 3 
558070 19 
558076 2 
558077 9 
558078 25 
558082 170 
558089 2 
558093 163 
558095 1 
558096 256 
558097 12 
558098 16 
558104 1 
558105 347 
558106 11 
558107 18 
558109 20 
558114 551 
558128 41 
558129 39 
558130 87 
558133 149 
558141 140 
558146 34 
558151 13 
558158 136 
558159 7 
558161 627 
558166 9 
558171 16 
558181 512 
558186 1 
558189 1 
558191 29 
558200 19 
558205 36 
558208 1 
558225 179 
558226 1 
558228 2 
558240 223 
558243 17 
558297 67 
558301 1 
558316 78 
558370 118 
558379 227 
558431 97 
558436 3 
558453 9 
558552 152 
558559 28 
558567 12 
558570 22 
558586 408 
558590 79 
558602 135 
558657 1 
558678 1 
558687 9 
558697 1 
558712 9 
558721 1 
558724 192 
558728 59 
558741 1 
558774 10 
558834 1 
558858 164 
558900 3 
558988 325 
559059 201 
559086 187 
559203 255 
559322 138 
559373 166 
559476 33 
559490 112 
559643 4 
559652 1 
559695 2 
559746 110 
559758 2 
559788 108 
559844 1 
559904 6 
559932 104 
559935 15 
559943 196 
559970 31 
559980 2 
560008 60 
560023 19 
560028 92 
560097 24 
560158 39 
560167 10 
560175 1 
560226 2 
560243 10 
560362 21 
560373 106 
560382 207 
560398 11 
560405 67 
560530 5 
560543 4 
560589 4 
560709 1 
560716 1 
560737 31 
560741 1 
560818 5 
560849 25 
560853 39 
561035 2 
561099 8 
561209 94 
561211 3 
561249 1 
561286 7 
561304 16 
561321 2 
561387 75 
561435 43 
561521 4 
561537 15 
561539 11 
561555 4 
561559 12 
561564 87 
561578 19 
561595 12 
561616 36 
561621 2 
561622 1 
561629 6 
561635 4 
561644 9 
561650 2 
561660 11 
561750 4 
561824 6 
562077 9 
562108 2 
562291 6 
562316 2 
562395 1 
562581 7 
562596 1 
562683 17 
562827 371 
562872 16 
562890 27 
562900 192 
562964 10 
563040 2 
563070 85 
563331 1 
563364 20 
563398 4 
563475 152 
563483 106 
563512 2 
563566 1 
563681 23 
563685 37 
563723 12 
563838 64 
563851 10 
563855 2 
563861 1 
563865 13 
563871 107 
563872 4 
563873 3 
563897 57 
563933 4 
563937 2 
563938 55 
563947 9 
563957 6 
563961 1 
563992 8 
564013 8 
564066 5 
564124 9 
564144 6 
564154 7 
564264 1 
564308 3 
564319 18 
564481 2 
564559 12 
564590 1 
564732 37 
564757 60 
564926 1 
564934 57 
565006 112 
565090 7 
565112 20 
565115 6 
565128 48 
565135 74 
565145 17 
565147 6 
565158 28 
565166 6 
565169 77 
565203 93 
565205 1 
565208 8 
565211 16 
565212 12 
565231 2 
565235 297 
565236 7 
565237 51 
565260 57 
565408 122 
565426 5 
565578 6 
565725 61 
565739 22 
565750 7 
565772 13 
565829 46 
565882 1 
566056 6 
566100 36 
566151 1 
566264 47 
566331 8 
566496 2 
566513 1 
566544 486 
566607 36 
566715 2 
566727 8 
566828 32 
566852 10 
566873 42 
566874 1 
566875 216 
566882 140 
566903 43 
566909 22 
566917 173 
566918 17 
566938 25 
566948 26 
566963 70 
566972 2 
566976 3 
566977 14 
566979 102 
566993 1 
567002 56 
567012 114 
567019 1 
567020 48 
567027 49 
567035 60 
567043 7 
567047 241 
567057 1 
567058 54 
567059 6 
567061 12 
567064 22 
567069 23 
567072 19 
567074 2 
567079 22 
567209 15 
567237 4 
567320 4 
567333 1 
567448 12 
567460 25 
567485 55 
567492 9 
567528 168 
567563 43 
567658 102 
567688 75 
567697 15 
567726 36 
567730 1 
567860 9 
567884 1 
567892 161 
567912 7 
567946 3 
567974 19 
567995 1 
568009 1 
568023 454 
568038 590 
568044 1 
568059 111 
568070 1 
568075 1 
568077 41 
568081 259 
568353 341 
568380 2 
568681 33 
568885 68 
568990 111 
569009 94 
569038 2 
569060 68 
569169 5 
569175 9 
569184 40 
569193 2 
569207 2 
569218 300 
569228 1 
569237 21 
569245 4 
569256 226 
569275 5 
569278 1 
569281 2 
569284 39 
569295 2 
569298 1 
569303 26 
569314 11 
569325 2 
569445 1 
569449 15 
569598 1 
569624 1 
569714 1 
569812 65 
569860 16 
569917 6 
569970 48 
569999 30 
570278 154 
570328 31 
570333 1 
570488 1 
570520 6 
570640 5 
570877 5 
570884 9 
571002 39 
571004 52 
571008 40 
571066 21 
571081 13 
571122 6 
571237 1 
571252 20 
571536 20 
571742 7 
572013 92 
572197 33 
572266 30 
572285 1 
572286 150 
572342 51 
572355 50 
572361 142 
572364 38 
572365 71 
572366 1 
572370 34 
572381 3 
572383 255 
572388 16 
572393 19 
572397 25 
572406 52 
572408 1 
572409 22 
572412 121 
572428 12 
572436 1048 
572446 116 
572452 77 
572455 171 
572469 86 
572474 1 
572475 1 
572478 131 
572479 2 
572480 2 
572486 296 
572487 239 
572490 382 
572492 24 
572496 1 
572498 477 
572499 79 
572503 190 
572505 8 
572507 40 
572508 1 
572517 37 
572520 8 
572528 41 
572538 93 
572553 11 
572563 88 
572569 26 
572637 238 
572646 6 
572654 15 
572657 12 
572691 64 
572693 8 
572698 4 
572707 26 
572709 30 
572721 45 
572747 16 
572751 92 
572764 43 
572783 17 
572792 28 
572813 4 
572944 18 
572967 13 
573127 4 
573213 335 
573321 171 
573344 65 
573380 22 
573476 17 
573501 4 
573571 48 
573811 10 
573906 9 
574111 4 
574435 6 
574671 208 
574876 49 
575022 3 
575238 2 
575257 2 
575272 3 
575280 1 
575286 2 
575291 16 
575301 1 
575334 1 
575341 11 
575350 2 
575358 3 
575395 4 
575488 1 
575507 4 
575649 6 
575675 1 
575691 21 
575759 24 
575763 5 
575778 7 
575781 108 
575836 5 
575961 113 
576083 44 
576154 7 
576164 49 
576181 1 
576204 268 
576219 40 
576273 18 
576274 1 
576318 80 
576385 78 
576401 1 
576452 137 
576670 3 
576751 2 
577015 6 
577161 2 
577188 4 
577195 285 
577200 6 
577273 271 
577356 1 
577415 5 
581369 85 
581419 122 
581428 229 
581435 130 
581438 411 
581455 215 
581460 296 
581461 31 
581462 5 
581467 32 
581469 25 
581494 1 
581605 3 
581668 1 
581682 2 
581811 79 
581818 59 
581824 9 
581831 8 
581965 18 
581996 17 
582152 567 
582163 17 
582167 26 
582173 50 
582175 28 
582182 46 
582217 12 
582224 69 
582398 157 
582666 39 
582830 18 
582831 23 
582843 104 
582845 2 
582849 28 
582852 64 
582858 1 
582867 2 
582870 175 
582881 107 
582887 31 
582927 49 
582930 92 
582942 34 
582960 10 
582980 82 
582983 6 
582989 44 
582992 55 
583009 129 
583038 146 
583043 1 
583047 22 
583050 47 
583084 15 
583088 29 
583092 47 
583148 54 
583217 5 
583291 66 
583416 147 
583450 25 
583526 231 
583560 10 
583578 22 
583638 1 
583647 2 
583663 21 
583818 1 
583954 43 
584112 1 
584156 114 
584167 100 
584181 54 
584185 9 
584189 309 
584200 25 
584202 86 
584212 245 
584270 33 
584435 73 
585112 1 
585267 99 
585325 231 
585474 1 
585786 1 
585812 10 
585852 2 
585857 7 
585886 40 
585914 89 
585928 72 
585938 2 
585962 72 
585999 59 
586087 103 
586095 90 
586122 8 
586150 114 
586152 5 
586153 219 
586154 123 
586155 5 
586159 112 
586184 88 
586209 10 
586249 37 
586257 30 
586269 97 
586280 55 
586299 37 
586303 3 
586308 26 
586313 90 
586315 2 
586321 42 
586354 57 
586366 119 
586393 1 
586428 1104 
586446 104 
586494 74 
586588 39 
586598 4 
586640 94 
586666 4 
586681 4 
586813 14 
586824 172 
586860 58 
586875 5 
587023 20 
587024 27 
587040 7 
587117 40 
587168 2 
587209 47 
587213 5 
587440 2 
587465 27 
587488 32 
587496 8 
587529 1 
587551 1 
587587 3 
587608 7 
587610 3 
587720 2 
587759 1 
587867 2 
588221 19 
588306 14 
588329 14 
588455 19 
588465 108 
588469 2 
588545 76 
588634 8 
588697 7 
588741 13 
588767 24 
588787 1 
588803 1 
588808 5 
588813 10 
588889 1 
588891 91 
588902 1 
588924 39 
589187 38 
589206 1 
589353 3 
589442 1 
589751 30 
589938 2 
590083 190 
590097 6 
590476 45 
590561 71 
590578 1 
590584 12 
590586 6 
590593 5 
590600 4 
590649 81 
590842 65 
590851 19 
590867 11 
590883 142 
590889 1 
590998 8 
591193 94 
591278 289 
591291 7 
591317 58 
591497 52 
591567 35 
591569 1 
591571 11 
591573 32 
591581 1 
591589 29 
591591 16 
591596 5 
591607 26 
591716 3 
591831 1 
591849 11 
591870 9 
592153 48 
592175 149 
593231 32 
593244 4 
593346 15 
593362 217 
593371 20 
593486 3 
593656 1 
593836 306 
593960 189 
593967 146 
593973 20 
593985 71 
593991 63 
593996 1 
593998 3 
594080 78 
594194 89 
594210 2 
594229 22 
594249 11 
594265 25 
594279 40 
594296 8 
594312 17 
594334 38 
594478 42 
595384 4 
595783 7 
595796 4 
595946 22 
595965 1 
595984 22 
595993 1 
595995 70 
596117 4 
596513 100 
596534 17 
596553 6 
596587 42 
596614 55 
596622 105 
599490 1 
599676 11 
599679 7 
599734 21 
599744 21 
599746 306 
599756 92 
599787 2 
599788 16 
599821 333 
600261 32 
600272 25 
600280 61 
600347 161 
600398 27 
600455 48 
600610 33 
600614 1 
600615 1 
600977 113 
601171 1 
601562 22 
601633 12 
601833 51 
601839 1 
602473 31 
602652 1 
603096 3 
603135 6 
603260 13 
603617 4 
603628 703 
603639 250 
603642 14 
603643 37 
603650 2 
603658 5 
603661 34 
603666 11 
603673 4 
603675 109 
603683 5 
603701 16 
603706 151 
603716 254 
603717 5 
603718 8 
604067 5 
604103 22 
604254 1 
604534 26 
604662 125 
604936 74 
605667 25 
606112 16 
606266 27 
606584 74 
606605 3 
606726 16 
607252 1 
607379 107 
607397 11 
607400 8 
607414 5 
607440 7 
607459 42 
607645 14 
608162 1 
608307 15 
608331 26 
608337 13 
608347 108 
608349 12 
608431 354 
608438 1 
608664 16 
608673 36 
608772 105 
608804 10 
608913 2 
608949 2 
609130 32 
609134 5 
609313 1 
609939 1 
609970 6 
610057 24 
610126 21 
610127 2 
610147 70 
610152 138 
610160 71 
610212 50 
610219 263 
610228 25 
610240 21 
610246 85 
610262 51 
610266 20 
610762 22 
610766 56 
611076 1 
612540 3 
612550 13 
612762 1 
613245 5 
613308 1 
613412 9 
614602 1 
614642 5 
614693 1 
614708 1 
614718 3 
614728 1 
614797 17 
614893 1 
615024 1 
615032 9 
615064 6 
615125 17 
615134 3 
615153 1 
615180 51 
615200 3 
615219 8 
615243 1 
615320 4 
615389 1 
615905 26 
615988 9 
616845 7 
617168 12 
617628 116 
617732 7 
617825 12 
617826 10 
618414 2 
618419 45 
618678 1 
618778 144 
618923 34 
618940 28 
619162 34 
619246 5 
619385 1 
619492 1 
619764 14 
619858 130 
619990 2 
620005 3 
620015 64 
620019 1 
620055 130 
620064 59 
620117 16 
620129 1 
620386 8 
620895 54 
620910 7 
621121 14 
621439 68 
621650 2 
621767 40 
621774 25 
621951 357 
621998 32 
622007 6 
622142 40 
622158 93 
622268 596 
622270 15 
622309 27 
622335 10 
622340 5 
622362 2 
622518 16 
622578 2 
622584 1 
622791 104 
622797 1 
622808 13 
622846 84 
622891 8 
623111 161 
623255 61 
623313 149 
623330 29 
623335 36 
623342 9 
623357 59 
623364 7 
623440 33 
623554 386 
623777 15 
623900 29 
624364 22 
624425 30 
624777 1 
624879 2 
626410 11 
626623 2 
626710 51 
627067 35 
627072 3 
627074 57 
627084 120 
627093 8 
627099 15 
627101 4 
627105 131 
627111 2 
627177 3 
627332 1 
627475 1 
627501 79 
627585 42 
627614 11 
627620 19 
627661 95 
627701 1 
627705 1 
627706 49 
627714 1 
627722 5 
627729 257 
627747 2 
627756 44 
627766 131 
627773 311 
627775 1 
627781 37 
627803 7 
627815 165 
627831 8 
627835 190 
627966 1 
628461 49 
629422 149 
629788 143 
630781 6 
630943 2 
630950 43 
631016 6 
631109 13 
631113 42 
631175 1 
631279 5 
631298 38 
631313 1 
631315 34 
631346 39 
631351 58 
631359 61 
631364 103 
631392 79 
631407 1 
631528 2 
631561 13 
631766 175 
631773 1 
631776 129 
632224 51 
633074 52 
633204 1 
633376 3 
633406 11 
633510 25 
633699 14 
633732 2 
633900 8 
633913 30 
633924 84 
633926 11 
633933 230 
634040 6 
634051 6 
634067 3 
634883 78 
635971 16 
636339 4 
636927 1 
637109 4 
639075 1 
639087 12 
639102 16 
639113 5 
639117 30 
639122 3 
639395 8 
639416 9 
639419 9 
640995 36 
640996 1 
641164 98 
641178 2 
641201 25 
641204 10 
641208 5 
641259 4 
641399 93 
641409 48 
641419 73 
641461 17 
641472 13 
641512 4 
641599 15 
641619 10 
641664 5 
641723 20 
641731 78 
641770 231 
641777 39 
641779 107 
641797 64 
641806 12 
641869 15 
641895 95 
641943 138 
641986 1 
642627 1 
643325 109 
643399 15 
643619 11 
643638 18 
643675 64 
643680 5 
643701 12 
643721 1 
644231 15 
644257 14 
644998 3 
645050 5 
645071 2 
645174 16 
645191 2 
645220 5 
645256 6 
645262 25 
645264 3 
645270 8 
645277 17 
645280 1 
645286 136 
645300 4 
645302 95 
645350 7 
645358 13 
645417 359 
645441 8 
645443 137 
645460 95 
645474 2 
645482 28 
645517 8 
645575 180 
645615 17 
645625 22 
645682 52 
645701 35 
645703 650 
645814 68 
645824 131 
646114 20 
646154 50 
646266 59 
646267 1 
646268 1 
646270 1 
646499 84 
646599 52 
646634 1 
646722 153 
646931 33 
646971 15 
647163 36 
647173 1 
647185 321 
647193 61 
647197 3 
647210 17 
647219 42 
647370 1 
647376 226 
647575 62 
647595 20 
647605 39 
647762 7 
647923 298 
647987 1 
648070 5 
648253 68 
648263 75 
648435 549 
648438 87 
648523 11 
648567 11 
648578 5 
649999 7 
650155 62 
650167 3 
650772 8 
651443 5 
651839 153 
652126 83 
653183 9 
653324 126 
653839 80 
653844 10 
653848 35 
653893 29 
653998 3 
654013 3 
654056 2 
654064 1 
654083 3 
654096 2 
654640 1 
655030 1 
655271 4 
655377 4 
656480 49 
656587 136 
656600 7 
656622 221 
656636 1 
656647 9 
656664 1 
656727 1 
657404 62 
658501 289 
658677 63 
658838 1 
659032 357 
659042 72 
659061 4 
659076 8 
659079 58 
659082 263 
662067 150 
663261 4 
663975 145 
664126 23 
664362 80 
664425 10 
664468 11 
664759 92 
664790 12 
664809 21 
664896 68 
664899 70 
665069 79 
665072 45 
665077 138 
665283 1 
665351 56 
665379 2 
665395 38 
665435 27 
665474 1 
665489 200 
665894 3 
666012 39 
666069 6 
666098 1 
666111 14 
666141 2 
666184 38 
666888 229 
666981 229 
667281 38 
667450 1 
667463 21 
667473 3 
667491 4 
667496 5 
667507 1 
667552 1 
667562 7 
667579 314 
667615 128 
667743 28 
669491 92 
669628 38 
670295 32 
670750 1 
670969 9 
671010 428 
671029 248 
671031 20 
671032 1 
671043 15 
671047 117 
671049 1 
671052 28 
671069 57 
672289 19 
672376 130 
672382 111 
672385 44 
672413 51 
672416 59 
673224 43 
673566 23 
673577 16 
673581 12 
673597 6 
673779 17 
674107 184 
675768 18 
675788 70 
676045 61 
676164 72 
676683 36 
676974 79 
676992 59 
677001 73 
677012 61 
677034 117 
677080 50 
677099 160 
677100 29 
677107 199 
677124 1 
677300 29 
677445 383 
677487 8 
677587 1 
677786 69 
678045 1 
678053 92 
678232 4 
678392 43 
678397 104 
678402 335 
678465 8 
678469 225 
678476 27 
678477 9 
678480 79 
678482 136 
678491 1 
678637 52 
678741 444 
678794 13 
678805 45 
678808 1 
678813 36 
678826 2 
678888 265 
678891 18 
678897 76 
679017 7 
679024 88 
679051 1 
679062 41 
679090 112 
679213 54 
679222 145 
679267 2 
679329 15 
679367 3 
679372 5 
679637 332 
681165 1 
681324 5 
681509 68 
681780 1 
681823 4 
682006 62 
682021 197 
682026 184 
682031 65 
682050 1 
682057 481 
682102 71 
682126 1 
682130 73 
682184 5 
682572 6 
682651 3 
682783 16 
682808 102 
682809 2 
682810 2 
682811 1 
682874 3 
682977 47 
683179 6 
684091 5 
684216 92 
684265 1 
684417 37 
685058 55 
685372 1 
685530 54 
685555 41 
685692 36 
685774 21 
686174 8 
687021 4 
687784 9 
687817 67 
687995 4 
688003 52 
688006 1 
688020 16 
688030 6 
688033 1 
688041 9 
688051 1 
688053 17 
688420 28 
688577 69 
688957 812 
689166 12 
689409 2 
689463 1 
689586 118 
689590 4 
689592 1 
689829 157 
689840 4 
689855 243 
689910 302 
689915 48 
689939 185 
689950 86 
690307 28 
691033 32 
692014 8 
692043 60 
692530 56 
692538 147 
692544 26 
692551 72 
692557 96 
692563 55 
692661 19 
693420 24 
694874 197 
695011 364 
695031 4 
695067 1 
695073 1 
695081 3 
695109 1 
695118 290 
695127 22 
695136 1 
695161 1 
695166 34 
695190 2 
695203 30 
695268 1 
695280 32 
695283 169 
695293 20 
695300 1 
695304 17 
695313 11 
695369 6 
695391 3 
695453 4 
695475 4 
695522 9 
695528 18 
695533 1 
695538 1 
695577 2 
695589 3 
695604 10 
695606 25 
695635 11 
695762 15 
695823 10 
696112 222 
696764 2 
696774 105 
696901 57 
696916 10 
696931 25 
696935 45 
696953 39 
696998 9 
697041 7 
697234 1 
697355 2 
697382 7 
697425 43 
697441 39 
697471 169 
697545 33 
698475 17 
698642 60 
698691 113 
698706 291 
698758 3 
698905 51 
698911 1 
699073 1 
699081 230 
699583 15 
699700 4 
699879 63 
700055 165 
700081 49 
700085 10 
700086 40 
700100 9 
700104 89 
700105 2 
700112 7 
700218 1 
700244 49 
700282 1 
700300 14 
700307 52 
700341 2 
700344 5 
700360 20 
700362 15 
700386 2 
700394 7 
700442 1 
700443 22 
700445 1 
700448 29 
700449 21 
700450 122 
700453 22 
700454 22 
700458 31 
700459 3 
700460 90 
700461 5 
700462 41 
700463 6 
700465 4 
700467 19 
700468 7 
700469 14 
700470 1 
700472 61 
700474 57 
700481 28 
700489 21 
700491 15 
700493 1 
700499 6 
700505 27 
700526 1 
700544 1 
700552 6 
702091 49 
702097 1 
702135 1 
702165 30 
702306 1 
702682 150 
702709 11 
702910 8 
702920 14 
702987 252 
703159 274 
703329 9 
703849 73 
704073 55 
704214 14 
704377 2 
704696 10 
704726 201 
704752 4 
704757 32 
704784 127 
704791 18 
706740 17 
706792 1 
706801 159 
706810 1 
706836 74 
706855 38 
707024 2 
707335 2 
707653 107 
709958 29 
709960 9 
710036 154 
713084 16 
713148 2 
713177 31 
713192 6 
713196 1 
715294 1 
715783 41 
716156 1 
716631 51 
717216 19 
718361 51 
718531 49 
718540 57 
718584 183 
718606 81 
718765 20 
719356 6 
719411 2 
719474 15 
719983 126 
720482 99 
720515 151 
720524 101 
720535 1 
720546 20 
720567 282 
720576 13 
721128 56 
721276 37 
721334 27 
721476 13 
721525 55 
721747 15 
721861 12 
721942 12 
722571 13 
723003 8 
723748 84 
724466 9 
724991 8 
724994 1 
725021 1 
725274 245 
725752 4 
726231 64 
726252 191 
726470 46 
726498 162 
726509 631 
726622 42 
726626 1 
727976 61 
728176 1 
728323 89 
728688 16 
728895 9 
728906 14 
728913 15 
729065 35 
729246 3 
729278 1 
729553 27 
729571 85 
729574 5 
729607 1 
729621 122 
729678 75 
729689 40 
729695 88 
729703 1 
729714 1 
729872 35 
730347 54 
730393 144 
730416 3 
730428 293 
730598 1 
730998 3 
731152 1 
731844 19 
731847 6 
731865 3 
731867 4 
731908 1 
731928 2 
731964 4 
731995 3 
732057 3 
732178 91 
732194 73 
732197 2 
732207 40 
732210 1 
732223 132 
733415 22 
733430 1 
733639 27 
733752 28 
733927 68 
734078 6 
734085 9 
735899 43 
736398 1 
736749 50 
736768 13 
736789 108 
737079 4 
739624 74 
739660 32 
739667 350 
739684 93 
739690 5 
739730 62 
739740 74 
739879 5 
739928 29 
739970 284 
740661 22 
742185 241 
742224 99 
742227 7 
742281 19 
742292 1 
742332 23 
744222 2 
744539 7 
744564 197 
745116 3 
745287 420 
745527 41 
746882 69 
746884 12 
746891 45 
746921 35 
747204 301 
747228 70 
747376 132 
747393 48 
747409 553 
747531 55 
748091 52 
748198 54 
748981 6 
749168 4 
749179 150 
749191 12 
749343 7 
749745 1 
751991 368 
751994 161 
752000 1 
752005 30 
752019 129 
752107 111 
752141 13 
752157 83 
753125 1 
753157 12 
753160 3 
753168 45 
753375 13 
753385 3 
753412 55 
753543 88 
754336 80 
754495 39 
754523 1 
754545 195 
754550 3 
754589 5 
754603 235 
754626 5 
754634 1 
755443 1 
755569 11 
756381 104 
756927 1 
757166 7 
757417 3 
757920 4 
758099 17 
758311 237 
758487 63 
758492 39 
758503 263 
758504 54 
758510 28 
758540 98 
758578 16 
759410 1 
759527 233 
759579 32 
759588 105 
759600 5 
759623 72 
759632 20 
759639 93 
759652 36 
759664 112 
759688 301 
759864 28 
760179 228 
760779 95 
761062 362 
761101 192 
761517 31 
761716 202 
762886 7 
762947 10 
763448 16 
763767 623 
763796 1 
764390 152 
764430 49 
764675 124 
764752 6 
765653 87 
766284 13 
766645 8 
766666 24 
766834 19 
766884 12 
767027 1 
767028 24 
767401 1 
767559 6 
767573 2 
767594 222 
767614 4 
767624 3 
767629 2 
767639 20 
767643 34 
767651 857 
767669 1 
767713 3 
768192 28 
768339 17 
768830 5 
768836 10 
769146 27 
769168 34 
769182 34 
769253 6 
769257 32 
769268 2 
769554 4 
769719 46 
770125 11 
770288 10 
770289 4 
770440 175 
770454 13 
770477 4 
770482 182 
770655 29 
770821 2 
771007 1 
771562 4 
771654 3 
771878 59 
772168 46 
773404 335 
773435 27 
773920 78 
774160 6 
774292 1 
774386 1 
774571 11 
774742 20 
774915 13 
775281 7 
775293 2 
775452 2 
775455 32 
775456 19 
775459 1 
775562 4 
775585 9 
775590 1 
775596 2 
775622 2 
775792 33 
775821 2 
775931 10 
776055 1 
776263 35 
776591 10 
776612 5 
776991 1 
777053 5 
777148 148 
777364 24 
777393 79 
778326 105 
778399 13 
779979 65 
780037 2 
780408 15 
780532 126 
781075 16 
781086 18 
781233 160 
781261 1 
781263 89 
781427 3 
781828 465 
781835 1 
781865 1 
781902 8 
781917 11 
781925 231 
782289 33 
782381 5 
782886 14 
783002 4 
783377 15 
783803 1 
784331 21 
784810 54 
785128 34 
785287 3 
785586 15 
785598 5 
785722 24 
785787 2 
785822 22 
785967 215 
785978 24 
786148 2 
786268 97 
786341 79 
786858 31 
787387 12 
787599 39 
787651 37 
787711 67 
787723 48 
787729 66 
787757 21 
787775 6 
787793 21 
787829 1 
788020 34 
788652 1 
789607 83 
789640 12 
789644 3 
789668 43 
789677 14 
789707 57 
789726 137 
789818 2 
789821 21 
789826 41 
789829 1 
789835 35 
789844 80 
789850 22 
790047 1 
790059 4 
790266 13 
790342 209 
790439 15 
790527 1 
790725 3 
790779 5 
791231 2 
791276 15 
791917 4 
791980 303 
792300 10 
792310 24 
792324 220 
792341 2 
792544 15 
792596 5 
793882 18 
794587 4 
794590 3 
795829 1 
795832 1 
795966 9 
797175 1 
797270 100 
797362 187 
797421 1 
797433 32 
797460 9 
797468 9 
797472 15 
797491 22 
797514 5 
797523 32 
797536 1 
797926 3 
798000 2 
798030 13 
798317 61 
798457 4 
799109 26 
799124 3 
799141 32 
799148 34 
799802 2 
801522 6 
802036 23 
802062 42 
802093 144 
802103 19 
802113 1 
802172 20 
802226 3 
802263 78 
804087 210 
804406 257 
804500 4 
810814 28 
811241 43 
812062 66 
812337 17 
812364 122 
812491 2 
812583 4 
812776 5 
812809 2 
812816 1 
812860 4 
812900 4 
812924 3 
812990 1 
812993 2 
812995 7 
813002 1 
813024 16 
814134 243 
814143 2 
814162 53 
814212 1 
814213 74 
814217 324 
814385 31 
814411 2 
814412 2 
814413 1 
814473 45 
814625 1 
814907 5 
815397 4 
815907 2 
818110 1 
818238 3 
818249 7 
818251 267 
818257 1 
819204 3 
819314 11 
819454 111 
819537 86 
819651 6 
819659 37 
821565 46 
821694 3 
821713 172 
821726 2 
821869 54 
821994 75 
822017 130 
822050 137 
822072 84 
822094 11 
822105 16 
822142 1 
822150 2 
822193 129 
822206 36 
822243 1 
822250 1 
822254 157 
822277 528 
822309 88 
822310 1 
822324 9 
822354 1 
822389 12 
822470 4 
822478 4 
822534 3 
822567 6 
822591 23 
822687 39 
822794 391 
822821 4 
823130 16 
823943 88 
823949 1 
823968 165 
824085 1 
824124 47 
824167 1 
824257 4 
824551 121 
824693 75 
825257 17 
825263 141 
825270 35 
825313 1 
825318 34 
825339 7 
825347 18 
825349 2 
825358 20 
825365 68 
825372 11 
825392 1 
825531 3 
825674 38 
825973 148 
825984 58 
826133 37 
826150 219 
826270 1 
826661 33 
826673 64 
826683 65 
826696 1 
826713 69 
826715 35 
827075 35 
827117 30 
827279 16 
828219 2 
828266 96 
828271 18 
828280 10 
828281 19 
828290 9 
828293 6 
828298 32 
828349 23 
828383 32 
828735 16 
828778 14 
828833 8 
828883 255 
828974 29 
829048 321 
829165 85 
829269 12 
829308 7 
829329 31 
829333 61 
829367 24 
829379 6 
829385 8 
829401 57 
829417 28 
829472 3 
829487 2 
829546 8 
829626 11 
829633 44 
829670 28 
829687 47 
829783 101 
829973 52 
830162 16 
830338 245 
830478 71 
830679 2 
830819 9 
830894 54 
830903 17 
830939 4 
830946 8 
831005 5 
831110 11 
831218 106 
831265 63 
831434 186 
831722 269 
831741 47 
831745 852 
831819 25 
831893 24 
831904 1 
831962 12 
831967 5 
831993 86 
832006 1 
832014 1 
832019 65 
832025 17 
832046 9 
832052 148 
832141 49 
832148 28 
832167 12 
832189 67 
832513 24 
832694 2 
832783 23 
832882 8 
832927 20 
832958 149 
832960 70 
833006 11 
833013 20 
833025 30 
833497 86 
833502 96 
833508 1 
833560 385 
833593 12 
833614 17 
834331 68 
834430 47 
834440 289 
834444 11 
834452 228 
834467 39 
834476 26 
834486 1 
834490 19 
834493 20 
834498 225 
834861 15 
835184 9 
835388 97 
835391 5 
835407 1 
835481 40 
835756 2 
835844 4 
837006 140 
837049 1 
837055 11 
837331 11 
837528 16 
837537 59 
837554 2 
837564 23 
837571 2 
837596 3 
837619 17 
839303 111 
839437 120 
839786 2 
839884 43 
840100 15 
840180 28 
840189 125 
840197 1 
840254 23 
840329 26 
840371 103 
840378 41 
840441 1 
840446 46 
840450 13 
840452 9 
840467 1 
840760 30 
840841 4 
840899 91 
841029 38 
841046 7 
841328 169 
841534 82 
841535 160 
841785 24 
842129 65 
842788 30 
842809 24 
842905 30 
842942 20 
843075 63 
843095 15 
843105 346 
843119 48 
843127 15 
843308 21 
843318 57 
843380 1 
843925 72 
850353 31 
855731 1 
855746 1 
855764 1 
855768 2 
855781 4 
855840 3 
856083 1 
856098 1 
856111 1 
856946 1 
856996 30 
857005 70 
857045 56 
857083 41 
857103 1 
857188 80 
857234 57 
857245 12 
857570 32 
857619 51 
858663 4 
859048 16 
859269 1 
859417 3 
860171 123 
860263 5 
860272 4 
860304 4 
860311 190 
860318 3 
860402 18 
860489 29 
860497 23 
860507 74 
860514 53 
860517 35 
860548 24 
860586 5 
860603 4 
860618 26 
860683 4 
860698 3 
860745 18 
860797 66 
860828 92 
860837 35 
860863 493 
860901 5 
860980 103 
861208 10 
861745 30 
861808 1 
861831 13 
863036 16 
863095 12 
863192 1 
863198 604 
863250 1 
864014 1 
864150 119 
864155 14 
864228 46 
864234 1 
864276 20 
864295 26 
864595 12 
864726 93 
864817 12 
866531 19 
866543 17 
866568 35 
866626 63 
866636 485 
866661 3 
866670 7 
868351 12 
868355 3 
868367 5 
868402 99 
868440 21 
869130 67 
869208 1 
869954 1 
870078 92 
870094 36 
870110 137 
870154 30 
870571 137 
870585 29 
870588 37 
870592 176 
870605 57 
871157 5 
872535 2 
873995 6 
874184 3 
874784 77 
874794 2 
874938 314 
874943 31 
874955 42 
874957 11 
874963 25 
874976 1 
875037 24 
875072 409 
875094 3 
875112 20 
875246 10 
876174 1 
876522 2 
876649 91 
876690 13 
876701 39 
876727 101 
876769 63 
876779 42 
876992 54 
877137 154 
877319 42 
877423 14 
877733 17 
878543 26 
878656 71 
878674 69 
879136 1 
880222 72 
880276 1 
880359 53 
880441 2 
880448 35 
880451 1 
880462 2 
880595 35 
880620 24 
880731 17 
880856 36 
881141 35 
881157 14 
882088 181 
882270 3 
882467 17 
882478 1 
882526 7 
882673 64 
882837 31 
882848 66 
882873 109 
882887 2 
883026 30 
883050 7 
883054 58 
883074 77 
883172 1 
883178 1 
883184 73 
883192 220 
883198 3 
883625 2 
884427 2 
884799 1 
885106 18 
885277 61 
885861 1 
885921 193 
885927 16 
886418 1 
886430 7 
887722 29 
887888 9 
887924 20 
887964 101 
888598 35 
888604 1 
888816 19 
888831 59 
892190 12 
892198 82 
892241 116 
892452 7 
893038 1 
893042 1 
894239 2 
894840 18 
894944 1 
894980 144 
895452 25 
895489 1 
895511 1 
895517 11 
895552 30 
895658 70 
895661 8 
895851 98 
895879 138 
895884 60 
895893 132 
895935 25 
895941 30 
897891 1 
898612 1 
899805 15 
899807 3 
899813 9 
899821 15 
899830 469 
899966 67 
900057 282 
900082 77 
900103 1 
900593 2 
900618 82 
900622 264 
900656 108 
900676 31 
900798 1 
901608 71 
901645 3 
901651 1 
901840 64 
902868 37 
904204 181 
904696 1 
904963 5 
905541 13 
905948 4 
906258 3 
906632 10 
906801 42 
906805 117 
906822 49 
906832 48 
906886 89 
907194 154 
907406 1 
909087 16 
909437 215 
911066 18 
911165 97 
911168 7 
911180 141 
912594 6 
912885 3 
913250 1 
914477 21 
915053 1 
915317 1 
915887 1 
916308 41 
917039 1 
917046 78 
917807 1 
919161 42 
919232 4 
919244 16 
920270 7 
920670 175 
920838 56 
920916 562 
920924 86 
920933 89 
920939 38 
920972 7 
921019 151 
921072 16 
921089 21 
921483 35 
921534 31 
921630 39 
921673 101 
921954 152 
922137 250 
922215 1 
922280 27 
922524 124 
922768 84 
923173 43 
923229 6 
923269 55 
923464 21 
923483 43 
923504 123 
923512 29 
923589 104 
923984 1 
924025 53 
924028 134 
924073 1 
924403 86 
924489 25 
924814 4 
924985 15 
925129 3 
925454 3 
925597 35 
926433 247 
927113 1 
927307 2 
927387 55 
927405 14 
927619 9 
927690 8 
927796 11 
927835 9 
927852 1 
927861 25 
927893 78 
927929 4 
928012 2 
928098 2 
928108 7 
928126 53 
928177 43 
928224 14 
928294 39 
928339 2 
928416 11 
928447 89 
928547 8 
928619 1 
928933 49 
928961 12 
929013 37 
929015 35 
929054 113 
929062 36 
929133 33 
929672 1 
929698 996 
930346 32 
930556 1 
930637 21 
930962 63 
931029 8 
931242 25 
931656 8 
932393 26 
932530 23 
932947 8 
933126 35 
933197 29 
933357 5 
933527 1 
933591 6 
933842 7 
933892 2 
933917 5 
934060 314 
934585 252 
935073 30 
935983 17 
936090 7 
936150 71 
936772 46 
936877 12 
936955 15 
937025 76 
937291 120 
937445 1 
937696 119 
938065 5 
938515 43 
939125 46 
939130 1 
939139 100 
939140 1 
939647 111 
940424 55 
940465 336 
940471 1 
940609 36 
940630 72 
941221 12 
941268 2 
941311 68 
941351 14 
941364 2 
941368 9 
941850 171 
942066 5 
942221 9 
942264 4 
942599 1 
942609 83 
942660 6 
942668 7 
943097 3 
943203 131 
943241 2 
943302 1 
943818 1 
```
