## Supplemental Data 1 for "Rewiring phospholipid biosynthesis reveals robustness in membrane homeostasis and uncovers lipid regulatory players": PC-pex_PE-ER_Kennedy-pathway.wig

```
track type=wiggle_0 maxHeightPixels=60 name="20191025.A-N704_557_590_ec_R1 trimmed (Reads).bam"
variableStep chrom=chrI
332 0 
391 71 
435 43 
497 4 
507 8 
517 414 
522 2 
570 44 
812 1 
1137 1 
1220 141 
1263 24 
1395 1 
1442 42 
1487 1 
1502 6 
1513 65 
1670 4 
2197 57 
2286 83 
2325 2 
2475 27 
2484 77 
2532 5 
2909 10 
3458 45 
3681 32 
3700 47 
3719 1 
3828 138 
3933 33 
4138 105 
4408 231 
4578 1 
5311 11 
5545 118 
5568 2 
6362 97 
6376 14 
6391 83 
6403 66 
6410 2 
6422 15 
6460 2 
6479 35 
6491 9 
6519 8 
6679 10 
6701 69 
6879 5 
7507 27 
8006 1 
8012 43 
8593 23 
8831 1 
8841 1 
8911 18 
9093 3 
9102 22 
9107 40 
9259 28 
9267 33 
9277 4 
9292 45 
9295 36 
9301 1 
9314 3 
9322 4 
9350 15 
9387 20 
9531 72 
9537 21 
9551 15 
9702 51 
9716 16 
9756 4 
10130 176 
10185 124 
10191 1 
10195 1 
10450 60 
10453 79 
10504 1 
10788 83 
11183 2 
11244 7 
11444 5 
12835 6 
13429 32 
13549 30 
13649 97 
13693 27 
14237 1 
14282 8 
14721 5 
14747 3 
14752 2 
14759 56 
14762 31 
14778 11 
14788 12 
14866 5 
14877 19 
14898 7 
14967 71 
15655 7 
15745 12 
15768 5 
15918 83 
16206 8 
16225 125 
16385 52 
16407 3 
16474 1 
16530 42 
16605 93 
16700 2 
16914 7 
17272 192 
17470 14 
17629 7 
17824 15 
17854 1 
17868 1 
17878 7 
17910 27 
17927 39 
17955 153 
17961 143 
17972 23 
17979 41 
18097 42 
18639 25 
18952 4 
19490 9 
19562 38 
20339 17 
20489 81 
20494 12 
20631 63 
20672 6 
20686 120 
20922 16 
20926 45 
20947 46 
20976 66 
20989 57 
21020 6 
21287 27 
21318 68 
21325 150 
21368 11 
21467 4 
21631 127 
22466 139 
22475 34 
22482 40 
23085 72 
23094 3 
23111 37 
23176 24 
23515 14 
23713 47 
23839 12 
23876 1 
23908 86 
23916 89 
23923 213 
24117 1 
24191 24 
24405 1 
24484 2 
24627 16 
24795 21 
24817 1 
25018 28 
25115 23 
27177 15 
27338 6 
27401 12 
27457 102 
28087 68 
28205 3 
28336 97 
28377 2 
28417 41 
28420 1 
28442 105 
28606 1 
28612 70 
28704 67 
28809 50 
28816 31 
29068 3 
29235 163 
29580 1 
29599 7 
29807 1 
29832 46 
29836 56 
29850 24 
29907 41 
29951 44 
29980 95 
30029 48 
30051 27 
30060 42 
30079 370 
30223 246 
30326 15 
30334 2 
30458 60 
30523 40 
30574 128 
30673 131 
30762 199 
30869 7 
30967 9 
31138 1 
31160 70 
31308 619 
31314 1 
31335 44 
31481 23 
31490 28 
31494 1 
31662 1 
31663 25 
31669 17 
31670 9 
31674 19 
31692 26 
31734 26 
31794 67 
31856 184 
31859 1 
31874 157 
32026 3 
32046 12 
32304 7 
32473 2 
32554 1 
32590 173 
32593 34 
32633 22 
32644 16 
32686 8 
32699 1 
32777 1 
32808 25 
32822 144 
32828 20 
32882 19 
32910 1 
32988 94 
32993 1 
33011 52 
33014 2 
33079 129 
33086 25 
33105 2 
33107 1 
33126 68 
33146 1 
33174 1 
33213 45 
33245 43 
33281 9 
33485 43 
33486 3 
33552 1 
33648 41 
33680 35 
33697 18 
33774 106 
33869 155 
33875 51 
33890 51 
34218 2 
34264 15 
34311 24 
34326 1 
34330 218 
34435 27 
34470 75 
34508 10 
34518 113 
34521 45 
34526 49 
34609 76 
34674 3 
34793 33 
34844 7 
34866 281 
34871 174 
34882 5 
34886 39 
34908 12 
34939 16 
34947 3 
34954 2 
34957 6 
34964 38 
34974 26 
34976 5 
34978 22 
34986 8 
35012 6 
35024 27 
35054 3 
35215 7 
35233 3 
35477 252 
35515 85 
35518 1 
35530 8 
35651 25 
35793 19 
35927 8 
36093 55 
36095 2 
36204 1 
36278 3 
36405 6 
36412 1 
36415 10 
36458 92 
36491 12 
36495 115 
36511 22 
36517 311 
37002 37 
37133 18 
37272 7 
37295 35 
37328 10 
37840 49 
37910 2 
38198 8 
38206 10 
38336 3 
38886 115 
38998 1 
39010 60 
39053 2 
39061 221 
39067 3 
39075 285 
39081 5 
39102 105 
39152 1 
39165 36 
39169 1 
39175 91 
39182 70 
39377 3 
40758 82 
40821 30 
41346 1 
41546 7 
41797 59 
41819 136 
41832 121 
41957 239 
41978 13 
41988 8 
42010 64 
42019 8 
42031 1 
42069 1 
42126 20 
42302 2 
42349 1 
42499 15 
42649 1 
42803 1 
43068 56 
43153 32 
43203 87 
43332 13 
43426 51 
43510 4 
43573 4 
43584 7 
43620 10 
43630 39 
43680 10 
43699 8 
44560 27 
44696 53 
45029 37 
45058 40 
45209 199 
45222 653 
45230 1 
45251 20 
45292 199 
45353 31 
45356 164 
45366 80 
45367 13 
45373 3 
45375 1 
45378 23 
45381 3 
45382 8 
45387 21 
45395 6 
45398 10 
45404 44 
45578 49 
45582 5 
45601 3 
45612 2 
45613 1 
45627 8 
45654 13 
45657 17 
45660 12 
45663 3 
45670 41 
45700 23 
45710 34 
45753 9 
46230 1 
46348 2 
46406 1 
46517 128 
46849 1 
47108 4 
47306 37 
47901 169 
48140 489 
48147 44 
48153 1 
48160 34 
48268 1 
48270 1 
48301 16 
48342 16 
48346 8 
48352 16 
48411 1 
48427 1 
48491 244 
48515 4 
48620 1 
48632 28 
48640 1 
48660 1 
48687 102 
48877 15 
49629 1 
49635 37 
50737 99 
51474 69 
51478 17 
51480 1 
51507 23 
51659 25 
51680 1 
51691 2 
51699 34 
51745 13 
51917 10 
52221 8 
52646 3 
52667 15 
52709 2 
52736 87 
52744 4 
52750 23 
52755 6 
52774 18 
52779 13 
52957 9 
52961 3 
53092 49 
53332 25 
53685 101 
53987 31 
54495 36 
54814 11 
54817 45 
54839 24 
54873 17 
54900 32 
56865 6 
56901 2 
56935 7 
56965 13 
57077 72 
57366 1 
57385 13 
57433 114 
57454 21 
57462 472 
57465 4 
57978 12 
58340 1 
58350 2 
58509 3 
58510 193 
58511 2 
58526 36 
58531 98 
58604 74 
58609 1001 
58620 6 
58625 7 
59466 59 
60374 1 
61089 61 
61120 6 
61136 76 
61138 43 
61142 20 
61150 27 
61186 10 
61198 204 
61211 13 
61213 44 
61383 35 
61415 261 
61423 3 
61824 1 
62081 63 
62107 1 
62127 239 
62263 79 
62611 49 
62632 22 
62644 1 
62682 62 
62707 1 
62752 54 
62879 1 
62904 5 
65407 5 
65467 1 
65563 16 
65600 11 
65793 33 
65797 203 
66011 54 
66191 38 
67353 7 
67942 30 
67949 8 
68012 4 
68161 20 
68174 44 
68182 28 
68190 17 
68219 11 
68226 11 
68235 41 
68238 59 
68246 28 
68255 38 
68278 11 
68286 22 
68294 11 
68297 2 
68303 26 
68305 25 
68308 60 
68311 10 
68318 109 
68326 57 
68332 40 
68338 17 
68357 18 
68360 43 
68366 1 
68391 237 
68463 28 
68513 21 
68520 14 
68610 78 
68618 23 
68628 23 
68649 6 
68655 30 
68663 6 
68706 5 
68709 12 
68779 10 
68788 1 
68794 75 
68795 1 
68796 1 
68817 130 
68824 124 
68831 3 
68835 10 
68875 4 
68883 13 
68897 128 
68907 32 
68917 14 
68928 81 
68945 76 
68965 7 
69002 5 
69005 10 
69028 39 
69033 3 
69082 52 
69097 1 
69139 3 
69149 30 
69226 122 
69228 97 
69301 1 
69410 6 
69419 18 
69459 44 
69569 74 
69580 10 
69595 6 
69607 66 
69613 9 
69616 48 
69625 3 
69626 12 
69652 6 
69662 17 
69666 273 
69741 60 
69751 57 
69870 10 
69892 59 
69898 71 
69914 3 
69919 33 
69928 214 
69950 38 
70036 8 
70045 16 
70101 1 
70104 37 
70108 99 
70115 205 
70120 94 
70133 293 
70158 102 
70199 1 
70200 17 
70205 156 
70207 62 
70209 2 
70215 141 
70224 94 
70230 1 
70238 9 
70273 1 
70278 16 
70442 1 
70465 17 
70468 1 
70481 231 
70509 238 
70619 14 
70625 48 
70668 210 
70774 49 
70947 3 
70982 22 
70988 14 
70996 2 
71027 123 
71057 50 
71108 42 
71113 2 
71216 12 
71221 612 
71227 20 
71253 1 
71295 6 
71353 124 
71359 33 
71376 20 
71392 43 
71394 38 
71397 60 
71405 66 
71429 4 
71445 5 
71460 68 
71467 308 
71477 22 
71489 134 
71493 24 
71509 31 
71556 98 
71564 93 
71623 8 
71624 16 
71654 1 
71695 1 
73247 2 
73422 17 
73483 27 
73491 12 
73517 14 
73546 16 
73583 9 
73691 7 
73715 73 
73718 9 
73733 6 
73741 57 
73748 1 
73761 1 
73765 28 
73779 37 
73972 3 
74098 4 
74117 8 
74132 13 
74462 1 
74668 35 
74684 52 
74688 46 
74745 87 
75062 20 
75100 37 
75259 146 
75377 8 
75760 20 
75896 7 
75904 1 
76112 2 
76214 15 
76228 23 
76233 47 
76239 6 
76243 18 
76267 32 
76275 99 
76303 1 
79547 7 
79579 2 
79586 146 
79594 20 
79623 31 
79637 12 
79651 45 
79661 3 
80523 130 
80838 26 
80843 138 
80904 31 
80966 40 
81428 42 
81507 553 
81522 15 
81577 1 
81686 6 
81779 1 
81884 15 
82002 59 
82043 6 
82090 1 
82309 32 
82565 17 
82613 1 
82616 4 
82617 107 
82619 13 
82677 14 
83328 3 
83493 23 
84021 1 
84489 2 
84529 1 
84532 20 
84543 47 
84554 2 
84565 126 
84612 130 
84635 127 
84643 5 
84931 2 
84978 70 
84984 1 
85142 33 
85150 22 
85154 10 
85157 21 
85270 3 
85540 87 
86625 4 
86922 48 
86935 17 
87071 70 
87095 3 
87096 227 
87097 4 
87098 1 
87114 41 
87152 25 
87190 31 
87195 28 
87196 5 
87198 9 
87230 144 
87256 48 
87383 48 
87416 102 
87594 46 
87628 502 
87731 12 
87778 106 
87797 30 
87817 6 
87930 7 
87946 1 
87991 94 
88880 16 
89009 11 
89087 199 
89525 18 
89825 4 
89993 42 
90118 46 
90711 46 
91039 151 
91106 22 
92027 126 
92057 35 
92131 34 
92231 90 
92339 77 
92356 15 
92361 7 
92528 44 
92536 95 
92541 11 
92542 5 
92543 4 
92564 7 
92574 27 
92821 112 
92827 1 
93144 10 
93186 16 
93325 76 
93452 7 
93503 6 
93623 32 
94536 31 
94544 7 
94554 6 
94596 1 
94628 2 
94710 1 
94776 2 
95044 4 
95253 83 
95285 209 
95322 4 
95332 11 
95429 11 
95448 2 
95460 2 
95467 3 
95512 8 
95555 4 
95608 3 
95654 62 
95814 24 
96365 17 
96380 66 
96456 34 
96494 76 
97320 4 
97440 14 
97497 20 
97940 29 
98719 40 
98857 110 
98951 1 
99816 96 
99820 14 
99828 17 
99831 61 
99838 27 
99847 4 
99848 151 
99849 4 
99854 6 
99902 1 
99916 7 
99931 3 
99932 2 
100052 32 
100060 8 
101217 17 
101220 2 
101228 11 
101235 5 
101238 5 
101264 1 
101312 24 
101333 240 
101481 12 
101544 10 
101552 1 
102615 21 
102670 40 
102804 3 
102858 35 
102960 6 
103836 1 
105192 25 
106022 15 
106046 1 
106056 35 
106069 1 
106070 101 
106102 1 
106128 62 
106266 1 
106303 2 
106304 2 
106483 4 
106591 6 
106652 1 
107079 20 
107222 1 
107225 26 
107291 6 
107442 16 
107687 68 
107889 6 
107896 19 
108538 19 
108697 10 
108711 19 
108746 16 
108777 233 
108821 38 
108833 184 
108843 1 
108882 14 
108893 13 
109076 11 
109164 127 
109169 179 
109176 57 
109196 60 
109212 13 
109307 1 
109330 14 
109615 44 
109653 48 
109675 33 
109834 16 
109959 1 
110141 25 
110160 291 
110185 60 
110302 20 
110317 2 
110337 1 
110351 58 
110487 9 
110498 80 
110507 25 
110515 24 
110528 38 
110555 11 
110567 80 
110581 2 
110584 32 
110602 5 
110820 2 
111063 2 
112518 1 
112919 70 
113110 1 
113116 67 
113127 35 
113431 2 
113437 17 
113442 11 
113449 43 
113450 30 
113460 16 
113494 40 
113496 9 
113500 103 
113502 5 
113505 42 
113512 2 
113525 4 
113535 78 
113540 41 
113545 29 
113986 1 
113990 1 
113991 75 
114019 140 
114122 54 
114177 14 
114323 6 
114673 10 
114678 150 
114683 35 
114686 1 
114691 39 
114701 148 
114706 9 
114710 3 
114742 175 
114753 11 
114756 21 
114760 1 
114765 1 
114770 3 
114981 33 
115140 15 
115222 53 
115411 3 
115549 2 
115746 22 
115911 1 
116054 1 
116218 1 
116221 8 
116607 45 
117024 10 
118371 45 
118419 2 
118514 38 
118604 1 
118635 10 
118955 43 
118979 60 
119165 2 
119336 1 
119682 1 
119802 1 
119810 198 
119818 22 
119837 16 
119842 6 
119853 1 
120014 6 
120337 22 
120496 65 
120583 11 
120664 40 
120667 1 
121563 49 
121697 93 
121853 147 
121996 10 
122841 39 
122976 1 
123095 3 
123134 63 
123202 16 
123559 35 
123662 111 
123902 86 
124073 1 
124076 2 
124100 19 
124171 94 
124172 1 
124173 17 
124251 36 
124263 6 
124430 28 
124462 4 
124464 47 
124468 6 
124486 28 
124501 9 
124710 35 
124717 1 
124721 83 
124737 20 
124742 64 
124748 82 
124755 25 
124762 245 
124790 50 
126832 2 
126896 44 
126949 383 
127112 1 
127288 66 
127357 1 
127405 96 
127417 10 
127437 36 
127591 78 
127611 1 
127632 3 
127744 1 
127749 19 
127761 8 
127825 67 
127967 58 
127970 13 
127972 40 
127974 1 
128131 26 
128135 6 
128178 49 
128282 6 
128632 14 
128745 51 
128747 47 
128907 18 
128912 41 
128925 78 
128933 1 
129092 35 
129104 7 
129119 3 
129127 16 
129140 18 
129141 3 
129165 27 
129179 4 
129186 15 
129197 8 
129205 124 
129206 2 
129213 5 
129219 15 
129225 1 
129346 1 
129496 7 
129697 2 
129711 17 
130213 1 
130232 35 
130258 116 
130335 4 
130354 22 
130396 10 
130502 1 
130504 15 
130524 25 
130546 1 
130547 24 
130554 18 
130555 3 
130560 3 
130571 2 
130640 40 
130664 7 
130668 61 
130675 19 
130684 21 
130687 15 
130706 20 
132045 31 
132064 1 
132068 64 
132069 1 
132082 4 
132126 24 
132131 3 
132133 71 
132134 1 
132179 85 
132185 10 
132202 1 
132536 13 
133308 19 
133477 1 
133520 2 
133660 4 
134314 5 
134358 6 
134559 1 
135100 14 
135107 1 
135113 9 
135691 23 
135710 81 
135716 29 
135723 2 
135734 49 
135745 52 
135754 37 
135763 3 
135778 139 
135791 77 
135815 36 
135818 1 
135995 15 
136258 1 
136419 2 
136607 25 
136703 1 
136749 35 
136812 28 
136849 34 
137003 20 
137180 42 
137222 13 
137337 15 
137529 182 
137531 17 
137596 12 
137655 37 
137683 50 
137728 23 
137779 13 
137787 50 
137802 6 
137827 3 
137932 1 
137935 429 
137985 5 
138290 93 
138317 6 
138421 3 
138467 67 
138479 4 
138482 9 
138484 1 
138490 753 
138491 3 
138492 126 
138495 75 
138503 255 
138521 4 
138525 64 
138533 172 
138539 28 
138545 24 
138551 67 
138552 1 
138553 28 
138559 7 
138564 69 
138566 26 
138596 1 
138603 36 
138620 3 
138694 82 
138735 32 
138752 20 
138772 2 
138906 26 
138916 168 
139033 18 
139041 75 
139080 380 
139090 24 
139144 41 
139170 131 
139205 35 
139212 167 
139279 76 
139288 46 
139291 117 
139296 32 
139297 41 
139298 94 
139299 10 
139300 69 
139301 1 
139302 2 
139303 1 
139306 3 
139309 247 
139317 1 
139324 131 
139331 32 
139380 21 
139478 1 
139501 228 
139515 9 
139543 46 
139550 1 
139560 180 
139577 25 
139582 2 
139590 21 
139603 16 
139654 4 
139660 41 
139672 51 
139685 1 
139692 10 
139706 40 
139717 22 
139751 4 
139753 3 
139758 1 
140076 6 
140131 2 
140150 2 
140504 132 
141314 6 
141436 2 
141443 261 
141544 94 
141546 25 
141549 18 
141557 37 
141571 2 
141581 14 
141598 2 
141608 58 
141617 46 
141637 9 
141640 4 
141652 1 
141667 32 
141676 4 
141684 16 
141692 51 
141708 11 
141711 33 
141723 2 
141736 11 
141753 1 
141857 1 
141884 6 
141906 11 
141913 185 
141938 33 
141944 2 
141947 5 
141968 18 
141975 34 
141984 2 
141993 8 
141999 108 
142006 3 
142007 129 
142058 45 
142067 13 
142076 1 
142079 1 
142143 24 
143198 4 
143209 12 
143337 4 
143369 4 
143394 2 
143403 17 
143423 21 
143429 45 
143430 101 
143432 2 
143443 5 
143456 1 
143467 3 
143478 608 
143483 2 
143488 1 
143489 7 
143503 13 
143531 33 
143543 112 
143551 50 
143553 3 
143561 357 
143565 8 
143608 2 
143613 1 
143637 3 
143682 4 
143734 4 
143842 4 
143860 2 
143878 19 
143886 14 
143897 24 
143919 1 
143926 13 
143940 18 
143963 18 
144197 25 
144218 113 
144360 18 
144378 1 
144379 65 
144528 72 
144655 83 
144786 25 
145018 77 
145137 18 
145148 52 
145206 5 
145286 3 
145307 9 
145396 16 
145408 1 
145575 1 
145673 1 
145719 50 
145998 5 
146112 1 
146515 1 
146535 146 
146605 31 
146893 62 
146993 40 
146995 1 
147118 28 
147262 31 
147270 17 
147272 183 
147277 4 
147281 38 
147283 41 
147284 62 
147285 1 
147287 89 
147288 55 
147289 1 
147291 27 
147298 26 
147302 2 
147306 1 
147326 43 
147329 54 
147332 64 
147344 10 
147345 57 
147360 88 
147366 249 
147371 140 
147377 6 
147390 18 
147417 87 
147431 1 
147475 38 
147504 15 
147509 34 
147517 1 
147552 1 
147585 36 
147599 14 
147604 84 
147613 9 
147617 10 
147636 1 
147937 9 
151221 69 
151227 1 
151237 75 
151238 9 
151241 31 
151246 10 
151258 2 
151264 5 
151272 11 
151277 3 
151284 28 
151288 31 
151289 27 
151313 43 
151325 67 
151439 353 
151440 2 
151682 3 
151685 5 
151903 1 
151947 46 
152055 90 
152068 64 
152082 134 
152140 4 
152146 1 
152148 10 
152150 3 
152151 1 
152152 4 
152158 2 
152162 5 
152164 26 
152165 11 
152166 34 
152174 2 
152175 18 
152176 3 
152179 21 
152180 32 
152181 7 
152183 284 
152185 45 
152187 1 
152200 5 
152205 41 
152333 130 
152500 6 
152501 3 
152513 5 
152523 42 
152535 6 
152573 2 
152679 244 
152688 2 
152822 5 
152842 53 
152851 1 
152860 10 
152879 12 
153042 8 
153152 125 
153162 8 
153167 34 
153503 5 
153521 4 
153525 1 
153664 1 
153766 11 
153798 1 
153805 10 
153815 3 
153817 101 
153844 11 
153899 10 
153913 3 
153918 26 
153938 5 
153959 16 
154035 4 
154099 1 
154124 2 
154193 408 
154260 1 
154274 28 
154287 22 
154376 2 
154390 20 
154398 379 
154416 6 
154435 21 
154440 19 
154455 90 
154466 13 
154475 2 
154477 60 
154586 105 
154601 27 
154615 7 
154622 42 
154624 10 
154630 53 
154635 18 
154639 22 
154779 16 
154800 4 
154807 17 
154814 3 
154825 4 
154830 5 
154840 250 
154864 3 
154865 11 
154868 67 
154871 17 
154875 5 
154894 25 
154896 4 
155027 1 
155032 3 
155063 126 
155080 20 
155089 93 
155095 5 
155232 1 
155247 16 
155400 81 
155417 8 
155533 42 
155896 11 
155899 1 
156042 2 
156061 33 
156132 2 
156386 74 
156458 72 
156528 1 
156605 19 
156617 30 
156678 20 
156710 8 
156745 45 
156771 62 
158558 6 
158698 41 
158711 16 
158712 86 
158718 10 
158723 1 
158734 52 
158741 1 
158742 86 
158745 14 
158747 22 
158760 2 
158771 1 
158773 33 
158799 43 
158803 14 
158805 48 
158813 9 
158816 67 
158822 1 
158827 33 
158834 5 
159783 1 
159908 6 
159929 78 
159939 5 
159945 13 
160024 4 
160025 13 
160027 1 
160036 4 
160063 9 
160082 4 
160200 28 
160257 1 
160263 14 
160291 8 
161381 176 
166097 20 
166129 1 
166192 75 
166199 1 
166200 294 
166201 2 
166210 96 
166357 32 
166362 93 
166365 126 
166366 2 
166371 17 
166372 47 
166375 34 
166385 41 
166391 70 
166403 86 
166420 1 
166544 7 
166552 18 
166582 8 
166727 122 
166738 31 
166751 9 
167011 138 
167026 2 
167057 5 
167078 83 
167091 94 
167298 44 
167511 6 
168094 28 
168197 4 
168241 78 
168368 1 
168583 219 
168696 4 
168714 1 
168735 25 
168875 60 
168881 159 
168915 10 
169085 126 
169117 2 
169151 1 
169160 2 
169187 281 
169202 24 
169215 26 
169225 2 
169233 1 
169349 46 
169365 4 
169378 17 
169410 118 
169544 94 
169758 1 
169852 45 
169859 189 
170504 16 
170601 1 
170819 5 
170848 9 
171041 15 
171071 4 
171098 12 
171200 7 
171228 2 
171242 7 
171411 15 
171483 1 
171639 9 
171783 57 
171809 85 
171841 292 
171848 63 
171849 67 
171850 1 
171885 7 
171910 1 
171914 179 
171946 55 
172039 4 
172045 37 
172164 1 
172172 7 
172194 18 
172228 2 
175180 18 
175194 46 
175198 151 
175202 255 
175207 88 
175208 2 
175213 15 
175217 1 
175223 380 
175243 19 
175270 117 
175279 75 
175401 3 
175442 19 
175452 1 
175453 93 
175454 6 
175455 4 
175484 27 
175585 3 
175649 1 
176102 8 
176114 54 
176215 69 
176225 26 
176237 2 
176279 13 
176307 31 
176371 7 
176384 6 
176429 33 
176465 5 
176512 2 
176580 15 
176610 27 
176629 97 
176651 1 
176688 211 
176721 20 
176862 83 
176877 36 
176968 4 
177097 3 
177138 58 
177354 1 
177357 3 
177363 39 
177409 6 
177428 5 
177429 2 
177436 38 
177444 92 
177456 1 
177458 9 
177470 2 
177516 3 
177523 47 
177587 1 
177612 81 
177704 2 
177743 4 
177819 38 
178038 46 
178075 3 
178087 18 
178148 251 
178155 1 
178204 1 
178228 191 
178382 97 
178655 184 
178926 69 
179538 10 
179659 13 
179766 21 
179934 69 
179945 156 
180108 270 
180110 49 
180112 3 
180114 3 
180131 400 
180142 76 
180149 1 
180154 26 
180162 270 
180168 143 
180171 33 
180176 87 
180183 245 
180196 1 
180199 1 
180378 17 
180502 74 
180515 15 
180519 59 
180675 119 
180683 1 
180877 5 
180880 23 
181034 20 
181053 52 
181070 1 
181161 36 
181191 132 
181199 5 
181210 17 
181212 1 
181215 13 
181229 41 
181264 1 
181287 23 
181293 7 
181300 49 
181329 21 
181335 8 
181384 4 
181386 13 
181407 83 
181427 9 
181596 2 
181610 137 
181618 83 
181787 11 
181798 8 
181816 40 
181970 45 
182042 1 
182128 31 
182132 3 
182139 5 
182296 2 
182303 237 
182312 1 
182322 20 
182339 7 
182364 1 
182376 35 
182488 1 
182502 73 
182545 2 
182558 273 
182574 221 
182582 22 
182598 70 
182617 118 
183220 16 
183522 27 
183528 2 
183554 49 
183560 33 
183569 2 
183574 4 
183580 67 
183585 202 
183591 17 
183597 8 
183599 11 
183619 7 
183656 6 
183810 40 
183939 13 
184107 15 
184142 26 
184166 130 
184199 1 
184323 44 
184403 75 
184539 3 
184684 14 
184689 175 
184692 134 
184695 1 
184707 21 
184713 7 
184716 42 
184725 1 
184753 116 
184758 372 
184772 4 
184787 7 
184800 1 
184807 78 
184932 76 
184937 107 
184960 57 
185012 231 
185122 1 
185322 1 
185328 101 
185431 57 
185765 2 
185781 1 
185794 21 
185804 46 
185813 28 
185814 5 
185815 1 
185816 1 
185883 12 
185886 33 
185890 11 
185966 46 
186014 1 
186019 41 
186033 33 
186197 2 
186231 19 
186923 1 
186927 1 
186994 13 
187298 1 
187456 11 
187789 17 
187899 3 
187903 7 
187919 38 
187930 46 
187974 9 
187982 1 
187988 49 
187998 3 
188002 12 
188008 57 
188014 15 
188021 1 
188125 148 
188196 23 
188733 7 
188745 3 
188760 63 
188769 29 
188777 17 
188783 1 
188830 125 
188835 1 
188897 1 
188927 242 
188939 2 
188940 75 
188959 15 
189008 26 
189012 32 
189081 32 
189100 36 
189108 89 
189114 5 
189122 177 
189195 1 
189488 20 
189507 7 
189549 20 
189580 25 
189631 1 
189747 3 
189755 9 
189780 9 
189787 18 
189800 30 
189811 4 
189862 11 
189865 1 
189891 1 
189938 1 
189942 5 
189957 100 
189988 5 
189997 88 
190003 1 
190013 105 
190051 17 
190065 1 
190076 1 
190080 2 
190085 1 
190089 2 
190097 38 
190130 3 
190143 4 
190151 13 
190164 30 
190174 13 
190192 2 
190216 3 
190233 4 
190236 2 
190239 13 
190394 2 
190419 9 
190424 4 
190474 1 
190533 4 
190544 22 
190552 2 
190595 2 
190633 18 
190654 2 
190823 21 
190951 1 
191023 4 
191091 123 
191236 39 
191264 40 
191313 18 
191342 60 
191374 22 
191452 26 
191454 6 
191531 26 
191581 17 
191584 4 
191621 7 
191627 1 
191647 10 
191654 8 
191722 39 
191733 306 
191736 71 
191792 2 
191817 12 
191915 12 
191947 1 
191965 59 
192015 4 
192032 220 
192042 17 
192049 2 
192065 69 
192073 71 
192079 34 
192094 10 
192117 57 
192170 56 
192172 37 
192382 21 
192394 48 
192413 217 
192443 5 
192444 2 
192452 82 
192460 157 
192499 17 
192506 12 
192525 1 
192529 3 
192531 24 
192600 1 
192654 1 
192688 64 
192700 35 
192709 122 
193324 10 
193496 210 
193508 8 
193664 21 
193978 25 
194785 145 
194788 1 
195548 214 
195623 5 
195903 3 
195905 3 
195906 17 
196247 3 
196407 39 
196447 33 
196595 16 
196625 19 
196658 7 
197017 11 
197294 3 
197325 19 
197362 61 
197409 1 
197511 183 
198134 9 
198187 18 
198355 25 
198523 2 
200500 2 
200539 1 
200568 2 
201044 2 
203071 265 
203411 1 
203838 41 
203853 21 
206346 34 
206351 112 
206409 1 
206413 29 
206453 34 
206482 40 
206487 164 
206660 23 
207364 2 
208140 1 
208178 1 
208740 8 
219530 1 
220225 2 
220228 14 
220271 15 
220584 40 
220606 20 
220642 14 
221960 4 
222959 10 
223740 1 
224831 60 
225073 1 
225109 1 
225157 2 
227339 2 
227350 2 
227379 5 
variableStep chrom=chrII
71 5 
75 1 
92 9 
106 4 
181 32 
390 6 
539 1 
1111 255 
1136 12 
1203 1 
1694 1 
5063 4 
5824 3 
5872 14 
5889 74 
5961 38 
5966 13 
5968 16 
5974 20 
5976 4 
5990 8 
5995 23 
6241 32 
6250 74 
6617 10 
6874 78 
7062 14 
7234 19 
7252 4 
7254 43 
7364 1 
8277 31 
8295 22 
8303 10 
8306 9 
8311 152 
8344 7 
8387 66 
8388 91 
8400 78 
8412 350 
8943 6 
9497 4 
9604 3 
9623 8 
9690 46 
9692 6 
9811 4 
9884 107 
9896 26 
9925 5 
10091 54 
10423 7 
10434 2 
10592 98 
10601 28 
10609 4 
10633 23 
10643 5 
10648 85 
10661 106 
10687 15 
10698 40 
10719 4 
10872 131 
10986 209 
11054 1 
11206 18 
11212 1 
11332 3 
11370 82 
11375 7 
11437 37 
11571 79 
12113 83 
12571 3 
13036 1 
13262 6 
13505 142 
13511 59 
13526 111 
13757 47 
14017 63 
14022 1 
14023 63 
14036 100 
14044 2 
14052 47 
14089 38 
14167 6 
16648 37 
18080 33 
18142 96 
18262 1 
18402 30 
18576 5 
18673 105 
18842 2 
19380 1 
19428 3 
19548 48 
21179 18 
21366 23 
21369 65 
21372 5 
21409 3 
21415 3 
21473 282 
21591 8 
21596 1 
22112 68 
22852 1 
23326 1 
23485 2 
23810 1 
23816 72 
23836 13 
23868 26 
23873 742 
23886 2 
23916 2 
23921 3 
23927 2 
23947 19 
23969 21 
24014 2 
24313 16 
24740 130 
24967 3 
25005 21 
25115 18 
25294 102 
25382 21 
25682 19 
25701 1 
25745 8 
25909 2 
25980 62 
26006 2 
26052 3 
26497 1 
26545 3 
26723 15 
26841 2 
26849 3 
26937 18 
27358 2 
27454 4 
27592 2 
27950 14 
27986 1 
28062 23 
28109 19 
28299 37 
28363 96 
28369 20 
28410 17 
28427 15 
28470 58 
28524 18 
28554 11 
28585 51 
28659 10 
28737 7 
28748 39 
28754 1 
28759 6 
28768 1 
28811 6 
28834 144 
28855 1 
28861 91 
28885 93 
28933 12 
28965 45 
28990 113 
28995 160 
29021 112 
29111 4 
29257 3 
29311 20 
29341 103 
29365 41 
29384 2 
29394 94 
29505 1 
29513 2 
29541 134 
29999 1 
30439 70 
30510 1 
30535 4 
33250 2 
33944 12 
34273 2 
34483 1 
34607 1 
35579 1 
35630 14 
36291 68 
36300 39 
36324 3 
36451 18 
36552 40 
36573 40 
36617 141 
36619 1 
36626 3 
36636 1 
36657 1 
36663 2 
36687 39 
36868 2 
38951 19 
38986 13 
39053 8 
39955 1 
39967 38 
40433 39 
40602 1 
40675 93 
40678 4 
40705 11 
40715 84 
40930 1 
43157 1 
43176 28 
43180 3 
43183 1 
43189 86 
43230 29 
43549 130 
43594 2 
44040 82 
44174 44 
45052 18 
45094 1 
45096 66 
45111 8 
46505 83 
46662 1 
46690 80 
46745 24 
47066 13 
47203 18 
47206 1 
47223 12 
47239 55 
47253 2 
47290 84 
47308 4 
47312 7 
47327 14 
47686 75 
48173 1 
48528 1 
48698 30 
48710 10 
48762 5 
48772 3 
49098 11 
49101 2 
49104 151 
49195 2 
49324 11 
49461 8 
49481 16 
49487 35 
49490 21 
49538 159 
49682 1 
50546 34 
50701 10 
50784 4 
50836 4 
50936 163 
50943 12 
51066 1 
51295 117 
51392 85 
51599 98 
51615 27 
51624 2 
52018 19 
52117 1 
52357 48 
52654 8 
52692 1 
52750 1 
52774 13 
53027 18 
53560 16 
54279 387 
55348 23 
57169 9 
58186 7 
59116 8 
59458 36 
59613 36 
59647 1 
59658 4 
59694 177 
59858 1 
60063 20 
60158 1 
60338 16 
60653 59 
60705 6 
60786 10 
60887 5 
60947 1 
60970 57 
61125 202 
61163 96 
61323 14 
61490 21 
62732 11 
62741 3 
62743 52 
63136 2 
63360 127 
63551 60 
63566 75 
63584 113 
63596 34 
63622 2 
63625 27 
63634 2 
63661 1 
63835 2 
64335 22 
65712 4 
66175 1 
66251 1 
66261 21 
66384 2 
66431 7 
66487 3 
66692 1 
66818 1 
66946 1 
67002 8 
67066 23 
67068 1 
67247 6 
69575 33 
69602 69 
69687 6 
69692 2 
69695 24 
70533 12 
70733 23 
70873 3 
71162 8 
71185 221 
71200 182 
71436 19 
71497 2 
71701 14 
71702 3 
71715 7 
73221 21 
73887 24 
74076 74 
74116 11 
74127 1 
74613 2 
74630 8 
74642 1 
74791 34 
74803 26 
75027 52 
75047 167 
75049 1 
75053 91 
75061 69 
75131 492 
75132 1 
75133 9 
75134 22 
75143 49 
75156 1 
75157 1 
75161 17 
75488 47 
75493 22 
75510 1 
75611 1 
78036 4 
78163 2 
79390 116 
79675 19 
79747 12 
79751 36 
79759 248 
79772 60 
79794 43 
79795 2 
79831 30 
79845 1 
80163 18 
80514 11 
80814 11 
80818 2 
80832 20 
80917 170 
80924 1 
80926 13 
80938 44 
80973 10 
80980 2 
81008 5 
84313 9 
84321 8 
84346 2 
84363 44 
84373 222 
84395 218 
84497 6 
84529 70 
84651 3 
84709 5 
84863 11 
85212 163 
85914 25 
86262 36 
86343 1 
86877 5 
87862 34 
87866 1 
87870 19 
87871 14 
87916 2 
87975 13 
87982 337 
88003 31 
88024 39 
88094 1 
88100 76 
88144 8 
88345 36 
88390 11 
88393 2 
88399 26 
88455 69 
89507 1 
89644 1 
89852 16 
89864 20 
89872 5 
89876 20 
89882 1 
89888 139 
89901 89 
90530 7 
90538 157 
90827 8 
90919 3 
90968 1 
91108 44 
91125 23 
91505 88 
91714 30 
91945 68 
92226 1 
92290 51 
92293 1 
92301 1 
92320 14 
92326 158 
92368 43 
92545 55 
92887 38 
92931 50 
93294 9 
93543 60 
93614 7 
93683 58 
93713 8 
94309 21 
94600 6 
95518 9 
95520 7 
96001 50 
96014 1 
96177 331 
96209 72 
96221 6 
96234 9 
96260 9 
96261 2 
96268 59 
96273 80 
96281 10 
96310 6 
96487 4 
96722 6 
96823 93 
97102 32 
97258 30 
97325 15 
97546 20 
98308 3 
98636 15 
98774 4 
98990 100 
99258 32 
99575 22 
100025 6 
100059 11 
100151 13 
100326 6 
100339 13 
100522 1 
100814 9 
100883 80 
101001 45 
101222 13 
101226 10 
101281 1 
101425 7 
101448 11 
101457 1 
101605 1 
101755 7 
101763 2 
101765 28 
101783 9 
101785 1 
101786 47 
101833 89 
101908 3 
102000 47 
102015 1 
102020 54 
102693 191 
103176 1 
103484 10 
104096 4 
104106 33 
104122 2 
104298 114 
105287 1 
105538 20 
105716 4 
105763 137 
106237 6 
107379 6 
107536 21 
107540 180 
107551 28 
107565 73 
107588 83 
107612 22 
107679 74 
107831 76 
108032 8 
108058 134 
108151 1 
108157 8 
108372 45 
108624 121 
108697 31 
108880 33 
109809 1 
110585 6 
110669 9 
110853 2 
111061 39 
111129 181 
111237 5 
111250 2 
111274 14 
111281 29 
111331 137 
111355 26 
111358 24 
111370 15 
111392 5 
111639 1 
111695 14 
112426 3 
112788 11 
113301 73 
113324 6 
113341 33 
113354 74 
113508 196 
113521 78 
113598 17 
113607 8 
113615 160 
113621 69 
114141 47 
114413 1 
114776 57 
114880 1 
114883 10 
115004 32 
115408 1 
115436 23 
115631 2 
115805 16 
115811 89 
115930 1 
115940 224 
116582 91 
116904 38 
116906 3 
116912 14 
116918 16 
116926 1 
116956 19 
116957 2 
116964 43 
116999 1 
117070 14 
117088 7 
117224 22 
117243 10 
117321 14 
117346 164 
117350 21 
117357 2 
117362 6 
117370 9 
117503 2 
118039 29 
118229 334 
118693 253 
118749 2 
119264 58 
119415 31 
119699 7 
120024 5 
120430 1 
121231 1 
121290 62 
121645 19 
121692 106 
121700 11 
121875 6 
122193 1 
122204 1 
122205 11 
122255 59 
122274 7 
122279 17 
122468 18 
122619 1 
122695 36 
122985 6 
122993 14 
123161 23 
123188 8 
123254 168 
123339 1 
123857 90 
124066 24 
124546 153 
124688 1 
124701 9 
124860 15 
124874 4 
124887 1 
124892 6 
124977 24 
124981 3 
124989 5 
125004 11 
126183 24 
126225 30 
126247 1 
126357 19 
126392 25 
126484 5 
126494 1 
126504 2 
126526 20 
126588 34 
126593 3 
126618 51 
127606 5 
127666 23 
127705 4 
128180 29 
128233 214 
128271 4 
128418 6 
128925 33 
129327 17 
130197 73 
130355 49 
130606 8 
130961 50 
131028 1 
131253 71 
131709 178 
131898 101 
132209 244 
132225 2 
132256 20 
132277 1 
132303 24 
132344 2 
132347 3 
132358 14 
132367 2 
132369 7 
132553 35 
133405 68 
133648 29 
133884 4 
133987 135 
134083 5 
134120 16 
134140 69 
135146 30 
135367 1 
135374 1 
135680 2 
135705 1 
135721 107 
135731 1 
135740 57 
135753 1 
135758 4 
135762 83 
135797 1 
135799 2 
135810 4 
135840 6 
135851 4 
135868 151 
135946 13 
136025 1 
136037 148 
136050 15 
136053 127 
136058 75 
136063 3 
136072 65 
136086 2 
136105 17 
136106 1 
136107 2 
136136 11 
136190 27 
136214 1 
136274 6 
136286 3 
136307 59 
136329 101 
136363 5 
136372 1 
136377 42 
136422 3 
136444 1 
136469 56 
136473 28 
136490 1 
136766 227 
137168 67 
137246 1 
137693 1 
137703 75 
137794 8 
137797 1 
137843 12 
138002 104 
138068 173 
138078 341 
138086 34 
138089 17 
138095 30 
138109 2 
138712 81 
139064 13 
139075 25 
139141 16 
139329 32 
139344 62 
139385 34 
139403 101 
139662 15 
139665 5 
139907 1 
139935 21 
140015 220 
140345 26 
140389 77 
140460 5 
140576 78 
140584 1 
140586 149 
140815 19 
140873 75 
140880 3 
140899 1 
140910 1 
140973 62 
140976 1 
141072 30 
141090 54 
141164 9 
142127 23 
142137 5 
142932 77 
142971 227 
142976 29 
142991 8 
142999 75 
143031 1 
143072 2 
143151 65 
143161 28 
143188 38 
143241 10 
143383 94 
143412 37 
143482 7 
143547 81 
143576 68 
143632 9 
143695 14 
143698 4 
143804 2 
143838 36 
144380 1 
144482 13 
144755 1 
145315 36 
145495 1 
145538 5 
145539 48 
145836 6 
145863 1 
146004 13 
146034 94 
146046 1 
146052 65 
146061 2 
146427 32 
146449 14 
146583 17 
146595 39 
146609 25 
146670 6 
146822 140 
146940 1 
146959 151 
146985 775 
146998 1 
147001 28 
147025 25 
147032 78 
147044 28 
147046 1 
147070 6 
147078 16 
147252 61 
147258 66 
147259 3 
147266 543 
147593 1 
147719 1 
148384 26 
148808 10 
149520 63 
150084 37 
150237 19 
150246 13 
150329 5 
150475 38 
150597 49 
150913 69 
150948 414 
151259 109 
151269 182 
151291 35 
151301 75 
151302 1 
151309 2 
151374 73 
151415 1 
151426 113 
153293 4 
153440 23 
153737 11 
153745 40 
153757 33 
153760 86 
153779 35 
153799 1 
153830 135 
153847 3 
154084 67 
154212 10 
154223 3 
154820 1 
157818 11 
158157 3 
158293 1 
158312 3 
158336 1 
158487 1 
158493 5 
158541 21 
158547 8 
158554 14 
158559 1 
158613 6 
158751 14 
159756 4 
159776 16 
159783 4 
159786 5 
159793 6 
159797 12 
159803 8 
159805 1 
159807 35 
159812 21 
159821 3 
159825 47 
159829 4 
159833 1 
160003 1 
160009 13 
160017 3 
160039 112 
160270 8 
160556 50 
160568 76 
161355 26 
161358 3 
161508 3 
161538 118 
161570 16 
161581 408 
161590 305 
161593 38 
161606 5 
161612 156 
161643 1 
161766 32 
161953 4 
161996 3 
162174 34 
162365 2 
162484 1 
162528 46 
162561 12 
162728 9 
162763 1 
162821 1 
162928 8 
164139 37 
164202 1 
164233 1 
164257 60 
164262 5 
164266 24 
164271 7 
164385 30 
164390 1 
164396 27 
164406 437 
164425 7 
164536 33 
164877 9 
164891 7 
164903 25 
164935 44 
164973 104 
164978 1 
165060 29 
165068 9 
165074 22 
165082 4 
165101 72 
165123 6 
165287 13 
165390 4 
165411 569 
165436 117 
165459 7 
165526 9 
165531 2 
165540 27 
165691 64 
165717 10 
165730 14 
165764 2 
165822 11 
165833 1 
165889 2 
166117 4 
166146 3 
166156 13 
166236 1 
166660 11 
166677 22 
166779 63 
166846 100 
166885 21 
166982 11 
166987 26 
167001 13 
167027 105 
167029 18 
167031 2 
167064 85 
167079 45 
167107 188 
167111 27 
167144 6 
167387 14 
167563 36 
167572 209 
167727 165 
167738 5 
167739 2 
167764 7 
167884 3 
167888 9 
167895 5 
167911 13 
167916 1 
167925 3 
167946 1 
167955 191 
167965 78 
167972 10 
168003 32 
168018 12 
168105 7 
168110 18 
168273 7 
168339 3 
169179 4 
169506 17 
169627 7 
169950 153 
169988 2 
170036 25 
170093 1 
170106 4 
170160 9 
170168 13 
170172 12 
170174 5 
170175 6 
170182 3 
170207 20 
170374 2 
170447 21 
170450 5 
170457 4 
170461 2 
170477 56 
170519 218 
170530 7 
170544 14 
170573 16 
170590 6 
171289 308 
171297 44 
171306 8 
171311 69 
171331 548 
171354 6 
171399 2 
172332 5 
172429 4 
172433 10 
172458 12 
173108 79 
174475 11 
174484 1 
174767 41 
174891 23 
174910 17 
174930 10 
174934 171 
177604 3 
177615 1 
177649 3 
177692 2 
177719 1 
177732 23 
177751 11 
177756 4 
177759 1 
177764 20 
178119 77 
178160 9 
178212 7 
178461 1 
178479 4 
178484 28 
178494 37 
178642 11 
178646 31 
178664 29 
178740 5 
178777 156 
179473 91 
180192 4 
180377 14 
181073 55 
181422 42 
181468 8 
181472 29 
181479 1 
181486 140 
181528 24 
181967 7 
181973 81 
182113 3 
182125 1 
182133 11 
182170 150 
182181 10 
182184 60 
182195 99 
182203 1 
182222 3 
182226 13 
182238 2 
182248 7 
182260 95 
182265 1 
182280 56 
184125 45 
184161 12 
184251 3 
184296 181 
184344 6 
184451 89 
185041 8 
185483 3 
185707 1 
186004 19 
186529 2 
186556 14 
186562 2 
186623 18 
186649 468 
186653 4 
186654 390 
186655 1 
186658 19 
186660 420 
186671 19 
186779 148 
186847 262 
187011 3 
187136 1 
187182 4 
187188 24 
187595 39 
187636 4 
187675 34 
187789 1 
187798 12 
187873 2 
187915 20 
187978 4 
188603 4 
188680 38 
188784 15 
189013 10 
189186 189 
189192 1 
189565 184 
189637 53 
190384 5 
191792 79 
191799 40 
191802 50 
191819 28 
191825 12 
191838 6 
191853 4 
191854 310 
191855 1 
191858 26 
191877 2 
191899 118 
191920 22 
191946 21 
192013 7 
192037 70 
192046 70 
192055 29 
192143 70 
192162 7 
192187 10 
192264 4 
192265 4 
192266 12 
192291 41 
192299 16 
192317 5 
192318 8 
192325 16 
192504 13 
192518 4 
192660 28 
192812 24 
192966 17 
193112 15 
193141 2 
193145 1 
193208 40 
193225 63 
193231 20 
193283 51 
193391 40 
193419 11 
193445 5 
193451 6 
193583 4 
193604 9 
193661 2 
193670 19 
193704 7 
193742 117 
193747 4 
193766 9 
193768 6 
193770 37 
193773 3 
193777 7 
193787 12 
193824 11 
193831 2 
193835 1 
193841 12 
193850 11 
193865 30 
193868 5 
193874 9 
193877 2 
193894 15 
193902 11 
193920 5 
194010 7 
194013 21 
194035 18 
194062 7 
194072 36 
194110 25 
194266 5 
194369 15 
194389 25 
194458 3 
195030 120 
195175 3 
195676 51 
195780 28 
195809 82 
195827 4 
195973 107 
196006 38 
196177 20 
196184 5 
196185 58 
196194 82 
196195 9 
196197 114 
196205 73 
196213 75 
196226 31 
196242 64 
196272 311 
196291 8 
196423 2 
196636 8 
196693 1 
196847 108 
196994 1 
197082 241 
197121 4 
197283 33 
197394 6 
197423 15 
197428 61 
197596 2 
197600 5 
197611 3 
197676 19 
197787 1 
198092 40 
198303 5 
198426 153 
198440 9 
198445 1 
198452 3 
198470 111 
198486 3 
198610 1 
198796 68 
198797 40 
198799 1 
198801 4 
198818 93 
198831 26 
198832 1 
198837 53 
198852 82 
198871 39 
198875 146 
198882 32 
199050 14 
199074 4 
201807 38 
201826 7 
201833 719 
201889 1 
201901 5 
201904 16 
201905 12 
201912 15 
201924 21 
201930 105 
201931 1 
201932 28 
201935 99 
201936 6 
201939 98 
201945 3 
201948 243 
201954 1 
201965 43 
202024 3 
202036 13 
202044 2 
202084 1 
202101 10 
202124 38 
202139 4 
202144 39 
202236 97 
202282 418 
202302 2 
202311 27 
202312 11 
202313 1 
202342 79 
202357 98 
202373 9 
202382 20 
202396 316 
202402 2 
202404 82 
202405 24 
202406 3 
202416 7 
202423 57 
202425 31 
202465 42 
202500 57 
202503 1 
202514 2 
202521 26 
202525 121 
202529 268 
202545 218 
202551 79 
202552 148 
202565 3 
202688 1 
202713 3 
202842 9 
202861 25 
202892 2 
202900 24 
202910 6 
202918 1 
202926 5 
202974 4 
202985 16 
203001 5 
203131 126 
203142 3 
203147 18 
203152 21 
203153 223 
203154 342 
203155 119 
203156 2 
203159 29 
203160 1 
203162 18 
203183 44 
203202 24 
203207 6 
203224 58 
203239 18 
203240 1 
203247 25 
203284 42 
203292 1 
203298 86 
203300 4 
203302 1 
203308 2 
203311 244 
203319 4 
203322 1 
203323 136 
203324 1 
203325 120 
203328 55 
203332 8 
203334 70 
203335 8 
203337 22 
203343 80 
203348 1 
203349 46 
203357 17 
203362 37 
203367 47 
203387 33 
203395 11 
203401 12 
203411 19 
203412 22 
203416 8 
203417 70 
203554 3 
203752 2 
203754 42 
204233 82 
204267 15 
205148 1 
205154 80 
205636 9 
205651 1 
205698 1 
205704 5 
205735 3 
205906 4 
206113 29 
206230 29 
206382 258 
206447 292 
206459 64 
206485 26 
206493 30 
206500 11 
206514 22 
206641 1 
206991 8 
206999 7 
207000 4 
207009 6 
207023 26 
207038 12 
207046 11 
207053 74 
207064 1 
207069 6 
207076 16 
207078 13 
207109 52 
207121 2 
207253 13 
207283 4 
207601 1 
207609 15 
207800 80 
207817 142 
208305 2 
208333 2 
208684 3 
208874 3 
209034 40 
209042 5 
209102 36 
209110 23 
209118 123 
209275 332 
209314 7 
209325 1 
209484 1 
209496 3 
209512 67 
209548 59 
209676 8 
209841 1 
210045 10 
210592 20 
210977 2 
211650 7 
211768 7 
211779 1 
212098 192 
212163 1 
212272 5 
212276 128 
212357 30 
212456 8 
212464 1 
212558 4 
212653 11 
212742 39 
212841 80 
213013 73 
213053 15 
213120 5 
213126 54 
213212 61 
213395 3 
213438 61 
214198 19 
214767 18 
215478 10 
215506 1 
215649 6 
215679 8 
215955 11 
216109 1 
216141 3 
216186 1 
216301 14 
216440 1 
216471 8 
216485 128 
216489 160 
216495 6 
216502 75 
216511 283 
216525 68 
216698 4 
216704 7 
216711 1 
216738 30 
216742 8 
216751 1 
216772 18 
216790 2 
216895 80 
216917 52 
216934 4 
216951 110 
216977 28 
216991 2 
217161 14 
217164 1 
217171 17 
217177 15 
217180 145 
217183 1 
217191 83 
217196 5 
217197 8 
217205 163 
217229 204 
217233 16 
217261 63 
217267 1 
217293 84 
217307 91 
217320 52 
217329 75 
217332 44 
217405 43 
217410 3 
217550 42 
217613 14 
218290 5 
218403 1 
218454 31 
218544 1 
219015 77 
219103 279 
219751 10 
219924 1 
220294 16 
220438 23 
220510 57 
220585 1 
220634 2 
220801 2 
220821 1 
220859 2 
220863 1 
220880 3 
220888 9 
220894 35 
221350 3 
221478 38 
221497 45 
221517 37 
221524 41 
221566 4 
225374 2 
225385 103 
226294 2 
226318 217 
226339 175 
226961 5 
227008 31 
227086 46 
227106 119 
227110 2 
227116 95 
227137 15 
227141 19 
227165 5 
227171 2 
227176 14 
227181 41 
227205 311 
227291 16 
227294 42 
227318 2 
227321 7 
227324 10 
227328 2 
227334 14 
227341 2 
227344 22 
227346 4 
227354 37 
227369 16 
227375 7 
227376 26 
227380 2 
227388 3 
227396 20 
227399 8 
227435 63 
227445 3 
227461 97 
227463 1 
227472 115 
227475 60 
227476 8 
227478 2 
227482 25 
227483 1 
227490 3 
227496 6 
227504 5 
227508 18 
227521 9 
227535 5 
234558 1 
235111 4 
235125 59 
235175 1 
235261 9 
235308 5 
235419 5 
235466 32 
235472 35 
235498 25 
235592 1 
235621 59 
235636 123 
235639 5 
235643 198 
235653 17 
235667 27 
235778 52 
235783 4 
235810 104 
235821 70 
235822 14 
235829 11 
235832 125 
235834 16 
235837 26 
235852 5 
235869 4 
235930 133 
235964 16 
235973 686 
235976 19 
235982 30 
235986 1 
235994 168 
236006 54 
236012 1 
236015 5 
236026 25 
236030 21 
236037 9 
236038 10 
236040 36 
236048 100 
236059 21 
236060 134 
236062 44 
236063 1 
236065 351 
236071 14 
236072 2 
236076 5 
236077 170 
236087 1 
236095 11 
236108 1 
236121 26 
236165 1 
236175 46 
236188 6 
236196 1 
236197 95 
236198 2 
236199 166 
236205 1 
236207 109 
236214 16 
236227 143 
236231 5 
236233 6 
236239 15 
236242 27 
236245 9 
236253 25 
236262 47 
236265 1 
236268 21 
236270 78 
236273 50 
236274 1 
236281 3 
236283 30 
236287 2 
236293 32 
236330 18 
236456 54 
236464 101 
236470 1 
236471 85 
236473 2 
236478 13 
236484 33 
236486 50 
236529 20 
236638 2 
236644 11 
236649 88 
236657 10 
236794 4 
236798 16 
236832 6 
236837 74 
236870 21 
236876 1 
236892 14 
236915 1 
236952 9 
236974 28 
236983 5 
237021 16 
237026 3 
237043 88 
237070 32 
237152 12 
237207 28 
237212 12 
237233 4 
237244 2 
237317 5 
237325 5 
237336 10 
237339 32 
237340 1 
237344 28 
237351 252 
237414 4 
237432 1 
237436 50 
237438 83 
237476 11 
237490 43 
237510 7 
237514 10 
237522 5 
237546 2 
237554 1 
237558 5 
237562 46 
237564 229 
237569 205 
237573 348 
237583 26 
237586 194 
237597 6 
237603 2 
237606 78 
237615 10 
237619 1 
237632 70 
237638 40 
237639 1 
237644 526 
237647 150 
237649 16 
237655 37 
237661 1 
237666 4 
237681 2 
237696 46 
237702 6 
237722 2 
237732 3 
237793 7 
237819 15 
237824 8 
237826 42 
237831 12 
237881 2 
237908 1 
238006 164 
238017 10 
238038 3 
238042 51 
238043 3 
238058 2 
238084 187 
238149 78 
238164 36 
238175 3 
238188 32 
238198 34 
238358 204 
238372 76 
238378 1 
238389 163 
238393 15 
238397 5 
238400 41 
238402 2 
238404 1 
238419 1 
238439 11 
238452 116 
238462 32 
238480 92 
238605 50 
238638 32 
238737 10 
238742 36 
238751 20 
238759 51 
238848 55 
238949 3 
239094 30 
239133 3 
239143 2 
239158 334 
239160 3 
239169 10 
239178 7 
239193 81 
239194 1 
239212 5 
239259 83 
239276 86 
239304 1 
239324 26 
239338 31 
239358 489 
239490 1 
239605 32 
239622 46 
239628 76 
239631 6 
239719 10 
239723 25 
239819 2 
239860 17 
239871 33 
239966 88 
239977 1 
240158 34 
240181 6 
240301 4 
240335 30 
240474 11 
240478 8 
240498 22 
240515 1 
240540 9 
240551 12 
240554 23 
240616 14 
240625 9 
240666 47 
240744 6 
240751 22 
240758 24 
240823 29 
240947 13 
240971 21 
241163 154 
241298 110 
241316 77 
241443 6 
241454 2 
241457 2 
241467 1 
241472 6 
241475 53 
241480 2 
241481 24 
241492 8 
241502 34 
241510 1 
241515 17 
241519 2 
241520 2 
241523 30 
241527 5 
241531 21 
241551 55 
241567 25 
241575 16 
241580 12 
241582 37 
241592 4 
241596 124 
241597 3 
241598 1 
241613 7 
241624 14 
241729 153 
241740 1 
241747 56 
241756 105 
241767 123 
241802 95 
241898 1 
242624 8 
242632 266 
242662 175 
242668 13 
242672 66 
242695 24 
242705 1 
242715 22 
242716 2 
242717 9 
242723 68 
242729 15 
242731 46 
242735 12 
242736 3 
242766 35 
242788 3 
242883 3 
242907 8 
242922 1 
242943 6 
243101 1 
243216 18 
243220 1 
243453 7 
243626 1 
243684 2 
243685 77 
243716 116 
243752 9 
243832 7 
243837 13 
243943 34 
243952 30 
244018 7 
244022 14 
244085 1 
244196 41 
244239 1 
244240 48 
244253 4 
244258 10 
244303 3 
244310 31 
245491 1 
245684 1 
245704 9 
245717 8 
245724 2 
245738 14 
245786 1 
245791 4 
245795 9 
245804 4 
245818 47 
245900 2 
245956 4 
245994 28 
246110 93 
246125 3 
246139 47 
246172 9 
246177 18 
246285 11 
246290 5 
246306 44 
246440 9 
246446 17 
246457 43 
246460 16 
246499 2 
246513 366 
246525 72 
246543 56 
246569 1 
246677 1 
246703 6 
246712 26 
246724 23 
246733 7 
246745 45 
246747 28 
246751 53 
246759 1 
246765 105 
246775 20 
246787 6 
246797 2 
246809 1 
246819 2 
246824 37 
246825 75 
246829 13 
246833 4 
246837 3 
246840 8 
246851 38 
246871 3 
246889 4 
247027 1 
247038 2 
247043 92 
247117 265 
247147 71 
247159 150 
247163 75 
247167 2 
247339 98 
247417 109 
247451 2 
247468 65 
247469 128 
247475 28 
247486 65 
247489 2 
247520 19 
247543 207 
247556 14 
247561 4 
247562 40 
247563 138 
247576 9 
248083 35 
248085 40 
248086 2 
248108 11 
248166 267 
248261 22 
248471 4 
248595 1 
248597 1 
248607 96 
248665 8 
248727 103 
248739 60 
248856 12 
249062 1 
249070 2 
249080 125 
249089 18 
249242 38 
249266 2 
249267 23 
249287 41 
249296 7 
249753 2 
249861 1 
250498 2 
250524 169 
250643 1 
250677 14 
250706 19 
250719 14 
250842 37 
250857 29 
251006 9 
251031 8 
251043 16 
251077 16 
251085 1 
251091 8 
251103 6 
251219 66 
251261 8 
251276 3 
251336 74 
251358 1 
251362 3 
251373 4 
251410 26 
251424 28 
251431 9 
251432 155 
251436 57 
251461 93 
251467 1 
251469 110 
251473 262 
251476 32 
251479 15 
251485 23 
251491 194 
251494 272 
251495 55 
251503 45 
251507 24 
251511 16 
251513 15 
251519 13 
251537 50 
251544 195 
251549 38 
251551 60 
251561 28 
251568 3 
251575 14 
251587 52 
251621 28 
251643 9 
251661 9 
251676 4 
251680 7 
251688 2 
251700 1 
251731 1 
251741 101 
251789 18 
251791 60 
251839 22 
251913 10 
251923 22 
252005 2 
252217 10 
252224 11 
252258 46 
252272 7 
252314 35 
252341 9 
252510 465 
252511 94 
252512 4 
252517 17 
252590 38 
252628 24 
252641 14 
252690 1 
252697 118 
252718 4 
252721 1 
252722 102 
252728 12 
252754 33 
252780 2 
252798 16 
252932 2 
253096 20 
253136 64 
253169 1 
253321 25 
253357 49 
253377 1 
253502 50 
253562 4 
253565 1 
253643 306 
253661 1 
253688 28 
253693 23 
253731 4 
253745 11 
253808 1 
254130 39 
254136 1 
254249 12 
254250 52 
254271 10 
254337 20 
254434 10 
254437 1 
254459 3 
254490 54 
254530 84 
254568 17 
254574 8 
254659 5 
254738 2 
254750 9 
254755 4 
254764 58 
254770 1 
254788 1 
254790 23 
254791 11 
254794 3 
254801 8 
254806 3 
254808 8 
254811 19 
254814 31 
254816 9 
254818 19 
254819 30 
254820 68 
254821 20 
254822 5 
254824 13 
254825 34 
254826 7 
254827 3 
254828 80 
254829 46 
254831 10 
254832 115 
254835 39 
254837 13 
254840 79 
254842 73 
254843 2 
254845 26 
254849 9 
254852 3 
254856 17 
254858 27 
254862 13 
254865 56 
254866 46 
254872 24 
254873 3 
254874 55 
254879 8 
254880 15 
254881 1 
254885 3 
254887 37 
254888 2 
254900 1 
254901 2 
254911 1 
254913 5 
254914 3 
254915 7 
254917 16 
254918 26 
254921 33 
254924 6 
254925 59 
254927 3 
254930 33 
254935 13 
254936 4 
254938 14 
254941 17 
254944 1 
254946 4 
254949 6 
254952 15 
254953 4 
254954 22 
254955 37 
254959 40 
254960 21 
254961 24 
254962 25 
254964 32 
254965 132 
254966 1 
254967 118 
254968 5 
254969 47 
254970 12 
254971 51 
254973 1 
254975 91 
254976 7 
254977 43 
254979 18 
254983 72 
254984 9 
254989 60 
254991 1 
254993 5 
254999 2 
255001 4 
255004 3 
255006 11 
255008 21 
255027 694 
255033 1 
255036 34 
255037 1 
255038 19 
255039 19 
255040 26 
255041 4 
255043 11 
255045 15 
255046 2 
255050 40 
255052 1 
255055 3 
255056 8 
255060 10 
255068 1 
255076 23 
255079 98 
255084 38 
255085 1 
255086 30 
255091 163 
255094 1 
255095 582 
255097 592 
255098 2 
255099 15 
255100 349 
255102 132 
255104 196 
255105 13 
255106 33 
255107 13 
255108 124 
255109 1 
255110 127 
255111 269 
255112 10 
255113 32 
255114 22 
255115 85 
255116 35 
255117 26 
255120 8 
255121 1 
255122 12 
255127 4 
255128 30 
255129 336 
255131 588 
255132 345 
255133 21 
255134 356 
255136 29 
255139 1 
255141 38 
255146 12 
255153 21 
255159 22 
255174 3 
255189 47 
255199 57 
255205 8 
255210 2 
255307 5 
255748 2 
255856 1 
255859 17 
255860 10 
255867 1 
255869 5 
255876 1 
255882 2 
255885 1 
255901 10 
255920 5 
256015 10 
256023 65 
256137 1 
256141 34 
256152 1 
256202 3 
256205 15 
256207 2 
256208 2 
256213 1 
256247 1 
256248 44 
256257 9 
256417 46 
256432 1 
256468 4 
256517 1 
256525 7 
256717 1 
256760 3 
256813 17 
256823 1 
256829 6 
256843 3 
256868 2 
256904 103 
256907 9 
256911 1 
256916 1 
256917 35 
257000 8 
257003 40 
258044 85 
258070 35 
258072 28 
258073 1 
258081 2 
258085 83 
258088 32 
258096 1 
258171 146 
258178 77 
258187 26 
258192 50 
258196 485 
258221 1 
258378 3 
258558 10 
258708 45 
259748 1 
260509 1 
260525 1 
260566 1 
260570 2 
260578 1 
261471 1 
266414 2 
266420 1 
266474 88 
266481 2 
266490 3 
266493 15 
266498 28 
266511 31 
266515 50 
266650 53 
266658 23 
266846 14 
266925 77 
267102 25 
267262 1 
267277 10 
267392 3 
267396 51 
267415 1 
267431 16 
267433 7 
267439 1 
267440 19 
267445 103 
267448 2 
267450 82 
267459 6 
267462 62 
267471 12 
267477 6 
267500 46 
267513 16 
267518 12 
267535 1 
267540 2 
267541 18 
267549 4 
267555 7 
267571 2 
267682 1 
267702 1 
267922 57 
268423 67 
268504 39 
268685 16 
268714 1 
268824 13 
268846 38 
268863 45 
269276 173 
269285 100 
269309 735 
269615 17 
269689 25 
269696 14 
269704 25 
269713 3 
269717 3 
269725 100 
269753 57 
269757 1 
269763 126 
269780 9 
269919 3 
269930 128 
269975 22 
269997 2 
270015 50 
270020 3 
270036 1 
270078 25 
270096 78 
270099 23 
270104 45 
270111 16 
270121 48 
270130 20 
270139 1 
270142 121 
270181 83 
270205 1 
270208 13 
270302 2 
270321 33 
270345 51 
270466 1 
270477 3 
270583 19 
270640 133 
270647 87 
270682 4 
270698 24 
270701 2 
270714 28 
270802 102 
270846 23 
270876 21 
270892 30 
270900 20 
270907 6 
270908 103 
270909 2 
270914 110 
270921 94 
270924 133 
270926 1 
271078 1 
273608 2 
273779 5 
273783 19 
273797 23 
273800 4 
273815 7 
273826 7 
273827 7 
273830 13 
273914 79 
273920 31 
273926 5 
273936 125 
273944 40 
273956 6 
273992 30 
274086 36 
274125 2 
274166 2 
274178 2 
274189 9 
274206 5 
274247 1 
274253 1 
274619 2 
274624 85 
274635 3 
274670 8 
274673 3 
274696 12 
274799 24 
274811 11 
274830 36 
274842 7 
275131 61 
275488 95 
275626 1 
275653 10 
275672 2 
275701 7 
275814 32 
275826 3 
275840 34 
275878 36 
275895 75 
275903 152 
275933 3 
275973 1 
275975 17 
275984 9 
276002 10 
276005 10 
276006 7 
276011 14 
276017 16 
276022 27 
276024 10 
276030 44 
276039 2 
276069 106 
276075 1 
276097 1 
276104 21 
276108 7 
276118 6 
276129 28 
276141 22 
276148 148 
276180 96 
276189 16 
276197 7 
276255 34 
276280 65 
276287 1 
276326 55 
276341 31 
276351 2 
276382 17 
276425 16 
276445 12 
276475 69 
276508 174 
276524 85 
276530 7 
276533 1 
276608 16 
276648 37 
276680 1 
276708 160 
276719 5 
276721 208 
276730 21 
276733 13 
276737 38 
276746 31 
276775 154 
276781 22 
276793 95 
276796 180 
276798 24 
276934 1 
276940 183 
277011 8 
277026 2 
277052 33 
277092 13 
277120 10 
277154 2 
277166 36 
277172 6 
277198 11 
277207 1 
277208 4 
277300 24 
277355 53 
277370 16 
277391 6 
277412 97 
277448 52 
277520 6 
277570 7 
277581 53 
277698 29 
277715 4 
278337 91 
278592 45 
278595 8 
278600 11 
278607 19 
278620 440 
278638 4 
278642 15 
278646 65 
278649 26 
278656 25 
278660 47 
278664 2 
278667 87 
278668 26 
278671 44 
278674 331 
278676 8 
278677 1 
278678 39 
278679 82 
278681 8 
278682 3 
278684 20 
278685 101 
278689 41 
278690 4 
278694 194 
278695 1 
278697 39 
278699 257 
278700 59 
278701 62 
278702 8 
278704 6 
278706 54 
278707 77 
278708 138 
278709 129 
278710 14 
278711 62 
278712 69 
278713 58 
278714 164 
278715 71 
278716 47 
278717 9 
278718 16 
278719 415 
278721 20 
278722 100 
278723 27 
278724 160 
278725 1 
278727 305 
278729 8 
278730 209 
278731 31 
278732 19 
278735 64 
278737 144 
278740 403 
278743 50 
278744 138 
278745 2 
278746 107 
278747 193 
278749 74 
278750 476 
278753 791 
278754 184 
278755 5 
278758 271 
278759 7 
278760 92 
278761 447 
278765 95 
278768 123 
278770 70 
278772 49 
278774 89 
278775 3 
278776 104 
278778 131 
278781 77 
278784 241 
278785 2 
278786 209 
278787 264 
278788 3 
278789 215 
278790 8 
278791 7 
278792 64 
278794 10 
278795 39 
278796 32 
278797 110 
278798 12 
278799 13 
278804 66 
278809 73 
278815 20 
278818 124 
278820 90 
278824 62 
278828 106 
278830 34 
278831 5 
278832 27 
278834 14 
278835 24 
278836 9 
278838 51 
278842 100 
278845 21 
278847 78 
278853 14 
278861 88 
278874 25 
278885 6 
278891 76 
278895 160 
278900 101 
278906 26 
278915 21 
278921 13 
278925 3 
278928 35 
278931 50 
278947 1 
278953 6 
278957 1 
278961 5 
278969 21 
278976 10 
278988 49 
278995 38 
279004 3 
279009 27 
279257 6 
279479 24 
279771 29 
279804 6 
279812 42 
279996 4 
279997 10 
280025 2 
280055 2 
280095 18 
280183 83 
280438 84 
280444 1 
280463 7 
280476 1 
280505 34 
280574 45 
280632 36 
280689 1 
280695 31 
280705 15 
280812 51 
280821 256 
280844 2 
280862 2 
280870 1 
280874 4 
280909 1 
280922 13 
280932 5 
280949 27 
280962 31 
280967 1 
280970 11 
280975 6 
280986 30 
281034 1 
281042 73 
281129 5 
281136 25 
281142 34 
281163 13 
281246 31 
281254 1 
281260 2 
281270 29 
281282 67 
281288 1 
281412 6 
281455 25 
282055 25 
282220 227 
282309 352 
282392 279 
282518 1 
282623 5 
282676 123 
282733 1 
282851 3 
282901 20 
282907 2 
282928 29 
282989 60 
283034 31 
283209 21 
283564 2 
283572 39 
283574 15 
283616 28 
283637 27 
283788 3 
283800 37 
283804 9 
283832 17 
283906 4 
284011 57 
284023 3 
284201 1 
284245 6 
284248 3 
284382 3 
284386 6 
284536 27 
284538 73 
284554 118 
284561 1 
284569 1 
285027 50 
286286 6 
287204 43 
287300 3 
287488 7 
287958 3 
288169 4 
288178 10 
288184 16 
288190 22 
288233 1 
288235 1 
288240 3 
288242 4 
288250 24 
288254 15 
288382 1 
288463 131 
288468 10 
288553 36 
288558 3 
288561 42 
288575 39 
289072 70 
289210 3 
289219 22 
289221 1 
289224 29 
289237 7 
289255 1 
289306 1 
289490 25 
289491 79 
289504 12 
289600 8 
289785 233 
289966 73 
290040 1 
290099 5 
290468 59 
290490 1 
290524 10 
290561 58 
290571 93 
290591 2 
290664 4 
290682 7 
290684 15 
290705 4 
290994 10 
291348 9 
291832 4 
291976 5 
292065 5 
292073 9 
292189 30 
292350 6 
292433 2 
292591 4 
292597 178 
292773 1 
293086 3 
293652 2 
293765 13 
294104 4 
294121 172 
294123 15 
294126 1 
294143 4 
294160 57 
294185 117 
294198 1 
294390 129 
294508 11 
294521 25 
294594 5 
294772 7 
295312 13 
295420 14 
295766 1 
295925 8 
296103 34 
296197 3 
297826 17 
297867 2 
297869 1 
297900 3 
297902 84 
297975 16 
297977 438 
297988 25 
298140 12 
298218 20 
298364 8 
298498 4 
298943 115 
299323 1 
299644 6 
299786 58 
301258 1 
301387 178 
301393 19 
301496 1 
301510 6 
301546 51 
301557 138 
301597 12 
301600 96 
301609 133 
301634 1 
301642 43 
301645 50 
301649 3 
301694 4 
301711 18 
301754 14 
301760 41 
301805 5 
301959 1 
301960 17 
302111 20 
302118 7 
302185 5 
302446 34 
302452 1 
302562 6 
302585 3 
302664 12 
303324 15 
303717 172 
303836 1 
303975 37 
304146 100 
304165 481 
304308 146 
304319 7 
304377 90 
304385 2 
304596 60 
304981 34 
305258 1 
305342 6 
305969 1 
306031 1 
306032 6 
306040 9 
306109 42 
306140 3 
306148 59 
306157 1 
306165 13 
306190 3 
306229 4 
306232 9 
306854 13 
306995 45 
307040 101 
307054 265 
307057 61 
307064 3 
307068 1 
307102 108 
307103 36 
307109 63 
307126 30 
307357 97 
307396 7 
307413 8 
307424 12 
307500 99 
307521 1 
307674 62 
307714 2 
307841 16 
307849 66 
308088 30 
308103 2 
308130 3 
308137 171 
308177 35 
308202 111 
308351 24 
308411 1 
308485 64 
308694 20 
308803 3 
308809 139 
308813 85 
308854 8 
308861 2 
308931 25 
309037 4 
309269 5 
309598 6 
309766 89 
310060 24 
310083 10 
310206 2 
310408 11 
310421 43 
310429 9 
310432 1 
310438 206 
310446 79 
310459 24 
310517 27 
310519 50 
310521 24 
310522 1 
310527 4 
310531 6 
310558 3 
310712 18 
310987 4 
311003 3 
311018 58 
311319 7 
311368 5 
311528 20 
311532 2 
311544 17 
311549 42 
311589 10 
311731 2 
311891 1 
315175 7 
315195 6 
315403 20 
315433 1 
315449 29 
315474 2 
315483 1 
316648 30 
316661 3 
316712 82 
316757 46 
317226 13 
318098 1 
318140 7 
318191 9 
318370 7 
318697 22 
318803 1 
319233 30 
319783 7 
320715 10 
320923 84 
321152 35 
321388 9 
321539 41 
321724 56 
321734 1 
321753 21 
321759 28 
321763 90 
321764 5 
322269 30 
322515 11 
322839 1 
322874 13 
323022 2 
323335 4 
323634 11 
323793 142 
323832 41 
324148 2 
324156 44 
324166 29 
324172 20 
324174 3 
324180 35 
324184 3 
324200 1 
324246 2 
324269 41 
324284 40 
324287 1 
324410 2 
324433 1 
324439 55 
324797 290 
324858 3 
325762 106 
325855 3 
326178 34 
326201 18 
326204 1 
326237 47 
326254 15 
326259 157 
326567 9 
326578 65 
326657 54 
326760 23 
326762 224 
326771 11 
326781 285 
327121 21 
327298 21 
327422 1 
327474 1 
327868 1 
328048 1 
328199 3 
328728 83 
328877 3 
329166 2 
329588 3 
329722 19 
330324 1 
330346 1 
330366 24 
330374 7 
330377 21 
330389 10 
330408 4 
330568 85 
330756 2 
331064 139 
331245 25 
331460 54 
331628 4 
331639 2 
331672 7 
331677 9 
331703 28 
331708 33 
331712 240 
331720 125 
331906 33 
332271 16 
332297 24 
332385 2 
332464 30 
332466 116 
332482 3 
332486 65 
332490 1 
332492 33 
332754 1 
333229 3 
333552 1 
334055 1 
334075 1 
334102 4 
334119 5 
334158 1 
334162 10 
336863 8 
336906 20 
336929 17 
336984 15 
336992 69 
337003 49 
337010 21 
337019 21 
337023 128 
337030 9 
337033 74 
337042 1 
337058 1 
337163 11 
337188 48 
337311 128 
337361 1 
337375 12 
337432 50 
337533 34 
337558 12 
337585 4 
337709 30 
337715 35 
338033 306 
338264 2 
338275 4 
338282 10 
338332 8 
338357 14 
338410 12 
338455 26 
338475 24 
338481 21 
338490 242 
338542 13 
338552 37 
338568 8 
338612 9 
338637 2 
338644 1 
338672 115 
338710 7 
338725 22 
338740 15 
338754 23 
338795 3 
338820 209 
338867 15 
339036 1 
339076 63 
339107 1 
339255 11 
339294 33 
339358 35 
339365 12 
339424 40 
339434 2 
339450 1 
339484 20 
339499 10 
339504 137 
339507 7 
339519 33 
339538 2 
339545 25 
339565 1 
339590 11 
339608 2 
339639 3 
340522 27 
340628 16 
340829 85 
340835 11 
340853 218 
340860 86 
340895 66 
340919 56 
340956 26 
340962 56 
341119 2 
341129 20 
341271 1 
341289 9 
341290 6 
341294 29 
341305 23 
341332 3 
341357 2 
341382 2 
341431 72 
341497 1 
341582 272 
341616 1 
341635 29 
341651 8 
341652 156 
341663 2 
341670 91 
341673 5 
341702 59 
341703 21 
341704 2 
341736 14 
341746 61 
341760 189 
341770 86 
341796 6 
341808 2 
341842 3 
341861 74 
341892 61 
341956 6 
341958 143 
341959 10 
342173 38 
342179 1 
342192 1 
342195 9 
342226 11 
342229 21 
342230 1 
342231 2 
342237 23 
342239 1 
342240 24 
342267 1 
342275 64 
342299 373 
342319 54 
342331 150 
342337 13 
342339 8 
342353 220 
342362 3 
342469 42 
342494 1 
342499 280 
342501 6 
342511 122 
342515 2 
342567 14 
342597 15 
342646 1 
343161 3 
343179 31 
343297 43 
343881 1 
344016 121 
344189 279 
344520 25 
344536 3 
344569 18 
344635 7 
344706 2 
344888 1 
344893 1 
347304 2 
347308 1 
347348 1 
347386 1 
347395 5 
347429 8 
347499 13 
347611 10 
347642 27 
347698 97 
347706 17 
347759 25 
348447 66 
348628 6 
349211 29 
349233 4 
349361 17 
349364 85 
349499 7 
349513 1 
349580 116 
349586 14 
349761 9 
349888 40 
349917 28 
350064 6 
350118 43 
350125 204 
350211 4 
350248 1 
350253 2 
350426 2 
350637 3 
350924 4 
350943 24 
350947 5 
350957 10 
350964 28 
350971 70 
350976 203 
350992 24 
350995 2 
351006 200 
351014 40 
351189 36 
351310 1 
351539 32 
351589 8 
351623 59 
352051 169 
352121 4 
352122 40 
352978 2 
353432 21 
353446 11 
353456 144 
353511 46 
354980 9 
355127 30 
355408 14 
356066 10 
356070 15 
356078 107 
356201 18 
356688 14 
356756 8 
356784 3 
356797 52 
356827 17 
356931 1 
357135 62 
357174 77 
357226 23 
357302 1 
358791 1 
359138 126 
359690 1 
360008 2 
360051 2 
360164 40 
360232 108 
360376 1 
360382 52 
360388 137 
360415 11 
360419 3 
360515 118 
360521 21 
360592 47 
360598 4 
362292 7 
362623 181 
362752 38 
362766 42 
362772 1 
362786 3 
362795 32 
362899 37 
362950 26 
362965 1 
363001 1 
363822 8 
363992 2 
364045 68 
364231 37 
364289 24 
364321 1 
364676 3 
364911 25 
364944 5 
365066 36 
365090 58 
365321 1 
365826 46 
365841 81 
365849 98 
365900 3 
366128 2 
366189 25 
366346 1 
366677 143 
366706 12 
366709 17 
366735 44 
367068 14 
367405 104 
367547 3 
368141 4 
368295 147 
368301 9 
368340 9 
368353 5 
368368 37 
368380 21 
368385 18 
369757 34 
369758 18 
369759 1 
369781 3 
369857 1 
369861 7 
369920 21 
369961 1 
370097 12 
370259 16 
370436 3 
370454 40 
370498 40 
370501 5 
370519 32 
370697 1 
370850 1 
371016 1 
371067 49 
371075 17 
371078 62 
371136 23 
371143 45 
371154 62 
371167 2 
371216 106 
371222 13 
371229 148 
371244 1 
371247 1 
371255 16 
371272 27 
371339 1 
371345 32 
371350 3 
371371 32 
371379 3 
371400 11 
371404 49 
371445 1 
371460 49 
371479 16 
371514 34 
371608 92 
371633 15 
371653 71 
371701 32 
371709 1 
371999 2 
372204 2 
372356 1 
372509 1 
372531 91 
372857 10 
372882 18 
372896 7 
372930 20 
372960 16 
372970 2 
372977 1 
373012 4 
373038 46 
373072 14 
373076 4 
373095 3 
373114 171 
373151 71 
373333 1 
373365 1 
373371 5 
373396 23 
373440 121 
373484 9 
373502 21 
373519 159 
373540 12 
373562 21 
373578 3 
373724 8 
373797 2 
373832 10 
373935 191 
374040 41 
374115 14 
374208 2 
374468 47 
374728 13 
374860 56 
374865 14 
375386 4 
375462 33 
375544 94 
375807 3 
375808 17 
375829 4 
375899 50 
375907 1 
375910 4 
375962 146 
376004 2 
376029 30 
376035 43 
376040 9 
376048 122 
376066 55 
376114 4 
376137 61 
376250 1 
376310 169 
376354 7 
376532 105 
377164 32 
377182 1 
377297 46 
377671 23 
377715 10 
377801 17 
377993 5 
378096 30 
378524 227 
378567 3 
378652 10 
378773 22 
378797 18 
378800 12 
378821 7 
378826 29 
378832 1 
378933 9 
378938 43 
378980 30 
378994 7 
379039 53 
379046 6 
379081 15 
379161 5 
379168 7 
379201 67 
379209 28 
380077 6 
380358 2 
380378 4 
380440 12 
380609 1 
380641 62 
380791 9 
381106 3 
381118 25 
381187 72 
381348 8 
381362 103 
381501 12 
381510 1 
381521 117 
381543 204 
381547 57 
381624 3 
381632 1 
381665 1 
381728 55 
381825 8 
381835 37 
381858 74 
381996 160 
382266 55 
382760 1 
382838 48 
382900 46 
382931 3 
382933 11 
382955 1 
382972 18 
383015 34 
383027 27 
383073 4 
383098 135 
383253 1 
383755 3 
384036 15 
384471 3 
385464 7 
385928 6 
385976 9 
386111 1 
386128 73 
386142 95 
386148 16 
386161 18 
386166 2 
386173 6 
386186 7 
386190 15 
386192 4 
386431 2 
386470 1 
386818 22 
387923 1 
387979 147 
388581 141 
388751 39 
388818 202 
389391 6 
389957 59 
390024 74 
390029 1 
390037 56 
390063 27 
390065 15 
390077 10 
390569 2 
390584 10 
391470 57 
391650 86 
391715 81 
391722 16 
391758 31 
391807 135 
392350 1 
392363 1 
392389 1 
392431 12 
392561 28 
392596 10 
392640 19 
392706 27 
392813 1 
392846 10 
393251 18 
393328 1 
393439 10 
393505 3 
394205 2 
394361 2 
395109 115 
395199 48 
395243 63 
395294 30 
395440 8 
395751 7 
398389 11 
398405 19 
398425 2 
398449 1 
398452 7 
398460 20 
398472 25 
398481 14 
400906 2 
400943 1 
400962 82 
401013 6 
401048 3 
401063 8 
401092 5 
401100 1 
401111 11 
401465 25 
401623 4 
403413 9 
405433 65 
405440 10 
405443 4 
405447 24 
405468 1 
405511 7 
405514 29 
405526 1 
405810 2 
406045 14 
406065 1 
406069 50 
406117 73 
406175 46 
406204 98 
406252 15 
406280 4 
406377 452 
406470 1 
406517 7 
406798 2 
407101 1 
407361 29 
407368 6 
407375 21 
407384 57 
407396 1 
407399 10 
407410 33 
407501 30 
407511 3 
407532 2 
407973 1 
408025 39 
408074 51 
408204 40 
408226 25 
408324 98 
408347 30 
408407 45 
408582 10 
408661 24 
408669 1 
408715 48 
408838 1 
408862 22 
408902 19 
408931 3 
408979 9 
409108 10 
409291 1 
409293 8 
409315 17 
409338 6 
409360 24 
409486 3 
409675 7 
409679 1 
410662 134 
410791 50 
410836 1 
410843 5 
410847 26 
410863 14 
410885 72 
410897 159 
410916 135 
410919 1 
410969 197 
412087 16 
413416 29 
413643 14 
413672 51 
413702 1 
413705 173 
413854 21 
414101 166 
414964 1 
415372 3 
415375 15 
415399 17 
415436 1 
415467 2 
415472 1 
415484 12 
415568 1 
415628 4 
415719 6 
415731 1 
415734 44 
415805 4 
416351 33 
416611 100 
416658 12 
417174 5 
417428 79 
417602 4 
417663 35 
418153 15 
418157 1 
418214 53 
418255 16 
418277 6 
418353 5 
418539 9 
418750 31 
419077 1 
419096 112 
419251 30 
419303 95 
419342 216 
419350 11 
419405 1 
419414 18 
419421 89 
419444 102 
419456 11 
419549 1 
419551 2 
419609 24 
419622 40 
419648 8 
419661 9 
419675 37 
419679 55 
419757 1 
419820 16 
419822 171 
419827 14 
419848 94 
419883 33 
419902 7 
419938 236 
419942 52 
419950 62 
419985 179 
420042 8 
420068 11 
420232 4 
420853 17 
421467 14 
421801 14 
422590 22 
422683 6 
423218 21 
423378 29 
423612 14 
423672 31 
423716 77 
425984 2 
425988 1 
426052 2 
426168 1 
426586 201 
426587 10 
426588 1 
426855 83 
426862 23 
426918 2 
426919 3 
426924 6 
426929 3 
426933 18 
426936 8 
426941 19 
426972 6 
427057 4 
427070 4 
427091 16 
427094 2 
427106 2 
427536 3 
427610 1 
427782 82 
428343 144 
428388 16 
428704 98 
429282 1 
429339 4 
429346 14 
429362 8 
429389 1 
429425 4 
430014 20 
430704 75 
431027 173 
431088 38 
431125 26 
431141 58 
431201 6 
431262 30 
431313 1 
431354 21 
431406 8 
431552 17 
431556 4 
431841 33 
431845 199 
431847 12 
431890 34 
431896 48 
431934 21 
431946 4 
431953 1 
434178 60 
434238 2 
434249 12 
434573 6 
434817 78 
434938 5 
435299 12 
435399 21 
435764 19 
435776 353 
435797 30 
436060 3 
436809 82 
436818 43 
436844 1 
439681 5 
440093 53 
440133 21 
440582 28 
440663 21 
440783 29 
440835 19 
440838 7 
441168 25 
441189 9 
441398 22 
441401 54 
441412 241 
441428 38 
441466 27 
441962 37 
442637 9 
442688 6 
443356 5 
443369 39 
443951 1 
444785 3 
444818 2 
444821 19 
444841 22 
444863 8 
444916 86 
447220 15 
447448 53 
447488 2 
447495 6 
447708 9 
447852 13 
448289 1 
449193 17 
449353 8 
449462 75 
449483 50 
449493 185 
449511 8 
450550 2 
450597 6 
450611 83 
450741 282 
450875 23 
451107 147 
452115 70 
452463 24 
452501 83 
452513 81 
452519 45 
452526 64 
452542 150 
452548 4 
452554 153 
452564 1 
452574 11 
453498 128 
453529 35 
453542 1 
453756 5 
454409 1 
454603 9 
454611 3 
454673 1 
454688 1 
454699 39 
454713 84 
454726 20 
454740 8 
454909 11 
455345 31 
455542 3 
456600 12 
456862 6 
456974 69 
457573 64 
457762 6 
458460 3 
458475 16 
458486 262 
458712 43 
458727 2 
458771 26 
458801 1 
460316 1 
460746 10 
460934 260 
461157 212 
461493 6 
461826 16 
461977 2 
461989 86 
461998 23 
462006 24 
462037 17 
462672 2 
462686 4 
462690 7 
462792 23 
463810 25 
464853 1 
465973 4 
466006 4 
466058 8 
466070 1 
466105 57 
466230 16 
466275 2 
466278 4 
466301 12 
466313 1 
466322 22 
466387 11 
466474 16 
466624 39 
466820 180 
466992 7 
466996 3 
467002 2 
467009 20 
467111 2 
467115 32 
467134 7 
469247 15 
469261 15 
469460 419 
470993 5 
471423 2 
471849 1 
471855 7 
473255 1 
473281 1 
473903 1 
473922 21 
474042 10 
474083 17 
474090 4 
474109 189 
474115 17 
474221 12 
474224 28 
474227 5 
474568 1 
474944 6 
475414 1 
475580 25 
475880 14 
476186 35 
476196 1 
476351 973 
476481 89 
476551 152 
476707 67 
476710 24 
476711 127 
476712 3 
476717 1 
476722 91 
476742 162 
476796 42 
476818 61 
477103 2 
477130 1 
477172 5 
477175 68 
477186 158 
477357 39 
477414 6 
477430 11 
477488 21 
479150 2 
479151 1 
479157 3 
479191 1 
479204 1 
479219 15 
479237 27 
479260 6 
479363 25 
479418 31 
479737 26 
480195 37 
480334 1 
480347 128 
480490 2 
480711 6 
480964 49 
481043 106 
481056 105 
481063 6 
481118 135 
481124 1 
481132 31 
481135 92 
481139 27 
481165 54 
481336 1 
483538 135 
483542 182 
483577 8 
483667 12 
483669 165 
483843 13 
483854 13 
483873 6 
484029 7 
484041 7 
484285 5 
484567 28 
484602 10 
484671 15 
484689 43 
485027 14 
485278 2 
486783 16 
486790 36 
486841 107 
486848 19 
486849 28 
486864 25 
486902 2 
487117 1 
487273 3 
487606 2 
487777 259 
488087 78 
488090 1 
488648 4 
488667 1 
488673 7 
488686 2 
488693 226 
488707 2 
489204 27 
489452 18 
489725 11 
490199 8 
490398 45 
490545 35 
490547 6 
490589 2 
490632 2 
490636 12 
490646 73 
490650 6 
490683 111 
490692 112 
490697 74 
490700 1 
490738 1 
490747 22 
491028 63 
491120 19 
491130 56 
491131 4 
491180 143 
492895 16 
492900 14 
492910 6 
493019 1 
493047 3 
493089 2 
493298 28 
493877 2 
493947 136 
494047 5 
494187 2 
494189 78 
494219 1 
494268 4 
494745 60 
495231 11 
495394 2 
495509 32 
496818 11 
496981 104 
496982 11 
496989 32 
496995 40 
496996 46 
497014 37 
497060 33 
497095 13 
497245 2 
498218 1 
498355 6 
498368 1 
500940 21 
500946 61 
501117 82 
501178 203 
501459 1 
501465 154 
501481 14 
501637 5 
501703 1 
501720 27 
501726 3 
501745 54 
501748 54 
501754 7 
501762 1 
502134 78 
502314 1 
502329 11 
502860 60 
504149 3 
504522 2 
504525 24 
504532 23 
504535 111 
504544 22 
504693 12 
504733 37 
504736 65 
505382 34 
505537 48 
505554 1 
505560 22 
505591 402 
505929 37 
512818 2 
512827 59 
512830 3 
512890 2 
512905 2 
512913 1 
513076 3 
513089 42 
513285 1 
513434 5 
515294 3 
515467 32 
515474 14 
515486 212 
515560 14 
515593 1 
515759 4 
516011 1 
516714 153 
516969 3 
517036 18 
517093 2 
517315 1 
517360 29 
517372 1 
517727 106 
518324 27 
518494 8 
518970 158 
518976 1 
519016 4 
519867 2 
520250 155 
522340 3 
524461 146 
526478 10 
526617 325 
526980 3 
527002 58 
527004 2 
527012 5 
527019 1 
527054 23 
527058 22 
527095 25 
527198 18 
527807 17 
528090 10 
528145 16 
528212 7 
530705 12 
532281 15 
532438 109 
533130 56 
533416 116 
533449 47 
533488 107 
533508 263 
533514 1 
533527 1 
533566 2 
533580 11 
533589 44 
533599 17 
533617 15 
533743 37 
534372 12 
534872 1 
535033 4 
535051 1 
535054 6 
535062 3 
535072 4 
535110 61 
535116 1 
535120 79 
535133 82 
535180 2 
535307 9 
535308 26 
535791 65 
536085 5 
536259 39 
536290 98 
536336 45 
536343 23 
536364 25 
536587 1 
537597 6 
537648 6 
537663 26 
538014 77 
538440 210 
538636 1 
539804 18 
539828 21 
539891 1 
539910 9 
539925 16 
540577 35 
540622 16 
541084 13 
541149 18 
541194 7 
541228 18 
541710 4 
542691 14 
542703 1 
543926 13 
544550 2 
544564 200 
544580 3 
544592 15 
544598 26 
544605 5 
544640 31 
544753 13 
544789 13 
544792 4 
544797 61 
544799 1 
544805 56 
544808 54 
544821 11 
544832 13 
544836 1 
545161 24 
545219 2 
546253 1 
546274 2 
546728 24 
547069 26 
547255 3 
547266 35 
547269 26 
547274 13 
547297 40 
547374 208 
549566 9 
549581 55 
549589 7 
549659 4 
549694 7 
553317 210 
553356 2 
553371 35 
553421 200 
553557 8 
553842 107 
554112 7 
554355 8 
554515 2 
554595 82 
554776 9 
554963 23 
554975 3 
554995 151 
555001 1 
555014 1 
555035 79 
555143 35 
555146 29 
555240 33 
555263 18 
555452 147 
555761 29 
556300 1 
557185 3 
557222 11 
557793 223 
558045 21 
558225 1 
558313 10 
558351 2 
558379 6 
558494 1 
558522 1 
558593 2 
558600 81 
558612 6 
559815 28 
559831 4 
561550 1 
561734 10 
562361 103 
562772 2 
562987 2 
563092 5 
563136 1 
563275 20 
563566 61 
564236 10 
564459 4 
564511 3 
564594 3 
564876 111 
564927 5 
564975 9 
565138 34 
565148 53 
565150 20 
565193 10 
565205 3 
565455 11 
565467 13 
565477 61 
565510 21 
565566 210 
565630 11 
565742 12 
565902 15 
565922 15 
565974 3 
566313 8 
566583 54 
567231 82 
567539 18 
567910 37 
568579 3 
568671 27 
568679 14 
568688 68 
569787 2 
570083 1 
571296 20 
571367 2 
571960 108 
571990 57 
572004 18 
572146 4 
572163 1 
572172 57 
573326 10 
573518 1 
573972 34 
574149 96 
574226 17 
575043 8 
575328 111 
575638 3 
576079 1 
576216 6 
576231 1 
576241 49 
576280 219 
576286 1 
576303 1 
576339 7 
576529 1 
578141 41 
578184 31 
578198 3 
578199 1 
578200 70 
578238 22 
578252 16 
578307 129 
578430 8 
578459 2 
578469 1 
578483 12 
579857 1 
580212 28 
580690 15 
581147 17 
581525 22 
581538 12 
581546 28 
581609 7 
581626 14 
581636 19 
581866 10 
582252 20 
582254 158 
582255 2 
582262 36 
582268 4 
582315 47 
582328 7 
582329 4 
582334 21 
582341 9 
582348 67 
582350 24 
582354 97 
582513 5 
583315 2 
583524 11 
583538 4 
583553 14 
583564 5 
583742 1 
584244 32 
584310 15 
584434 12 
586244 5 
586266 1 
586283 10 
586286 33 
586295 69 
586412 5 
586429 9 
586973 3 
588602 12 
589200 2 
589223 15 
589261 2 
589268 140 
589314 14 
589322 22 
589330 28 
589361 6 
589362 29 
589372 17 
589388 99 
589432 14 
589542 15 
589612 49 
590901 203 
591509 1 
591544 1 
591549 1 
591559 2 
592894 12 
592906 12 
593030 1 
593036 6 
593161 215 
593211 1 
594410 195 
594450 5 
594582 57 
594607 45 
594901 15 
594903 20 
595011 12 
595079 29 
595099 1 
595245 27 
595285 25 
595370 77 
595590 19 
595782 13 
595790 22 
595828 1 
595887 63 
595907 1 
596059 5 
596140 10 
597122 1 
597213 172 
597247 35 
597253 120 
597267 27 
597976 2 
598311 5 
598529 4 
599672 2 
600067 16 
600072 8 
600075 65 
600099 56 
600287 1 
600305 21 
601012 1 
601199 28 
601520 1 
601610 62 
601808 95 
602290 1 
602327 58 
602333 52 
602338 59 
602348 6 
602356 2 
602359 12 
602361 22 
602362 8 
602364 302 
602370 1 
602424 31 
602427 103 
602434 64 
602441 1 
602870 4 
603191 16 
603632 6 
603691 4 
603774 8 
604051 65 
604193 2 
604210 44 
604213 1 
604219 2 
604220 29 
604238 1 
604241 4 
604255 32 
604265 3 
605568 19 
605888 51 
605893 90 
606230 17 
606463 1 
607335 6 
607349 110 
607362 145 
607367 6 
607448 7 
607576 39 
607596 176 
608819 11 
609061 22 
609811 9 
609857 6 
610042 7 
610195 1 
610276 51 
610857 5 
611283 16 
611639 19 
611983 6 
612032 25 
614110 3 
614175 8 
614193 3 
614200 161 
614291 23 
614360 1 
614361 118 
614362 2 
614380 2 
614391 2 
614414 132 
614580 103 
614632 32 
614648 2 
614742 1 
614799 86 
614804 16 
614874 8 
614898 79 
615084 185 
615117 10 
615238 68 
615312 109 
615500 340 
615501 11 
615502 1 
615956 45 
615957 19 
616006 46 
616038 19 
618621 2 
618727 78 
618734 7 
618750 13 
618764 2 
618770 2 
618791 14 
619609 47 
620110 14 
620487 1 
620660 1 
620666 6 
620703 190 
620714 81 
620721 30 
620728 6 
620766 61 
621097 289 
622581 9 
623285 10 
623288 18 
623299 5 
623307 1 
623336 1 
623348 23 
623376 1 
623379 4 
623402 5 
623415 4 
623727 3 
624546 17 
625134 5 
625180 2 
625263 4 
625432 2 
625457 1 
625618 7 
625653 7 
628497 7 
628657 105 
628822 122 
628849 3 
629110 27 
629121 1 
629177 162 
629901 50 
630948 9 
631754 5 
631993 24 
632101 20 
632109 9 
632214 1 
632309 63 
632419 1 
632793 46 
633459 18 
633489 57 
633559 32 
633771 67 
634042 59 
634749 80 
634965 18 
634981 97 
635038 31 
635347 13 
635356 81 
635543 1 
636487 2 
636538 56 
636761 54 
636833 26 
637271 9 
637495 10 
637687 6 
637888 38 
638572 10 
639216 27 
639508 12 
639620 17 
640769 3 
642513 8 
642602 73 
642726 73 
642787 231 
642860 277 
642902 12 
642960 18 
643141 1 
643148 86 
643159 3 
643306 13 
644681 7 
644873 22 
645091 21 
645104 8 
645251 2 
645302 16 
645436 7 
645443 14 
645455 7 
645469 23 
645479 9 
645521 1 
645618 8 
645759 72 
645786 9 
647287 1 
647372 27 
647389 1 
647439 1 
647445 28 
648324 4 
648982 11 
649038 149 
649964 1 
650106 17 
650114 28 
650172 34 
650602 2 
650706 32 
650716 23 
650761 11 
650829 17 
651212 1 
651242 280 
651588 1 
651594 65 
651967 3 
651999 123 
652252 7 
652824 1 
652840 163 
653164 8 
653199 35 
653255 2 
653264 17 
653271 28 
653273 4 
654465 5 
654685 3 
654723 6 
654889 2 
654915 2 
655261 2 
655463 1 
655866 36 
657184 7 
657344 30 
657474 65 
657479 22 
657683 16 
657716 4 
657731 6 
658578 4 
658634 2 
658637 21 
658674 1 
660223 16 
660366 3 
660919 4 
661175 1 
661213 9 
661273 17 
662313 3 
662338 1 
662344 41 
662542 2 
662611 8 
662794 60 
662830 30 
663194 2 
663197 2 
663793 41 
664008 11 
664308 15 
664313 121 
664443 2 
664760 36 
664833 47 
664838 93 
664840 1 
664844 46 
664852 3 
665063 9 
665091 1 
665167 7 
666507 15 
666549 1 
666555 56 
666564 68 
666829 19 
666996 13 
667083 8 
667139 50 
667170 7 
667263 23 
667907 20 
667971 4 
668103 1 
668129 29 
668301 9 
668449 7 
668585 4 
668686 2 
668749 32 
668831 1 
668875 30 
669158 13 
669554 47 
669661 23 
670016 10 
670383 1 
670388 1 
670402 33 
670457 20 
670623 203 
671099 4 
671728 13 
672199 7 
672517 192 
672861 4 
673313 49 
673495 2 
673800 1 
674781 3 
675070 23 
675248 109 
675517 3 
675821 2 
675958 1 
676402 2 
676509 1 
677467 55 
677765 176 
677797 61 
678194 252 
678200 1 
679155 30 
679268 4 
679307 8 
679318 4 
679343 2 
679933 4 
679953 1 
679961 4 
680158 11 
680181 115 
680185 6 
680216 3 
680220 32 
680225 82 
680228 8 
680246 45 
680252 52 
680260 33 
680271 17 
680276 230 
680282 1 
680598 19 
680612 26 
681963 24 
681967 101 
681978 68 
682026 40 
682031 1 
682115 1 
682517 22 
682979 9 
683013 2 
683151 15 
683175 60 
683214 1 
683219 52 
683224 205 
683232 280 
683257 4 
683637 6 
684151 3 
684657 63 
684857 30 
685256 1 
686682 6 
686685 33 
686695 21 
686712 1 
686750 8 
686756 23 
686765 4 
686771 6 
686920 66 
688067 9 
688237 2 
689749 27 
690014 54 
690088 161 
691856 1 
691870 2 
691904 9 
694760 66 
696644 4 
696952 2 
697217 2 
697762 16 
697771 42 
697873 1 
697974 60 
698024 33 
698025 3 
698299 6 
698418 161 
698476 63 
698607 95 
699565 60 
700138 1 
700141 22 
700201 2 
700231 3 
700569 67 
700969 43 
701163 63 
701164 151 
701237 60 
701444 3 
702225 38 
702258 67 
702276 16 
702318 1 
702324 109 
702351 147 
702366 307 
702368 7 
702427 160 
702433 1 
702781 23 
702843 4 
703004 1 
703237 529 
703409 22 
703610 5 
703969 44 
704011 44 
704015 11 
704142 2 
704169 2 
704218 4 
704305 41 
704604 6 
704766 1 
705030 37 
705125 1 
705326 3 
706834 2 
706907 1 
706912 66 
706957 79 
706969 12 
707256 52 
707282 31 
707647 20 
707835 3 
708049 12 
708197 22 
708906 69 
709373 47 
709464 1 
709465 1 
710160 37 
710753 15 
711447 253 
711456 8 
711470 13 
711493 79 
711531 8 
711545 52 
711885 2 
712152 1 
712166 1 
712389 1 
712792 3 
712947 8 
714563 4 
714604 4 
714633 21 
714646 6 
714654 34 
714656 46 
714658 76 
714661 9 
714686 14 
714848 1 
716615 1 
716686 6 
716722 6 
716860 8 
717411 45 
717433 13 
717526 7 
717901 53 
717904 2 
717916 101 
718053 10 
718118 6 
718121 3 
718217 81 
718242 139 
718255 4 
718305 63 
718351 21 
718353 60 
718372 1 
718514 29 
718622 98 
719273 9 
719285 13 
720307 5 
720335 22 
720442 12 
720495 19 
720516 9 
720700 11 
720704 26 
720828 4 
720937 11 
721043 30 
721182 20 
721187 19 
721190 17 
721192 167 
721199 64 
721234 1 
721242 2 
721254 157 
721290 11 
721293 33 
721297 40 
721298 111 
721299 24 
721970 125 
722492 5 
723058 7 
723075 80 
723095 52 
723173 18 
723329 113 
724331 15 
724343 4 
724374 21 
726286 3 
726404 5 
726963 79 
726971 6 
727156 27 
727197 19 
727230 139 
728189 176 
728201 6 
728262 59 
728720 1 
728726 63 
728728 17 
728789 72 
729842 10 
729877 18 
730013 1 
730040 61 
730257 11 
730329 9 
730416 1 
730494 1 
730646 40 
731712 17 
732056 171 
732326 25 
732715 17 
732872 12 
732931 2 
733062 2 
733135 1 
733273 44 
734155 1 
734761 3 
734770 24 
734790 22 
735265 52 
735432 32 
735636 28 
735813 1 
735964 40 
736104 4 
736114 34 
736136 7 
736150 110 
736151 283 
736152 10 
736153 2 
736159 9 
736194 77 
737362 1 
737705 7 
737767 6 
738348 22 
738384 8 
738425 1 
738449 4 
739544 111 
739920 17 
741138 1 
741164 19 
741192 36 
741194 9 
741245 41 
741736 122 
741749 308 
741818 52 
741977 11 
742469 1 
742479 36 
742496 23 
742610 25 
742657 70 
742675 2 
742691 4 
742732 13 
742881 4 
743092 39 
743410 7 
743996 60 
744005 1 
744286 3 
744704 71 
744772 40 
744777 80 
744783 10 
744816 2 
745769 40 
745945 6 
745953 43 
746090 9 
746127 21 
746343 43 
746748 15 
747348 11 
747846 26 
747885 96 
747913 93 
748215 38 
748438 4 
749064 26 
749232 27 
749391 9 
749402 2 
749431 11 
749464 1 
749469 70 
749489 1 
749494 1 
749500 38 
751165 4 
751548 107 
751677 36 
751738 62 
752261 2 
752714 82 
752874 1 
753233 1 
753684 61 
754632 22 
756899 10 
757058 81 
757279 21 
757301 1 
757311 6 
757316 4 
757328 69 
757508 75 
757538 6 
758432 58 
758712 119 
759013 4 
759067 17 
760025 33 
760175 12 
760238 28 
760786 64 
760808 1 
760933 2 
762556 1 
762743 1 
763807 124 
764619 31 
764770 1 
764779 178 
764809 36 
764815 59 
764826 5 
764827 10 
765072 3 
765662 69 
766511 3 
766740 31 
767263 61 
767681 2 
767693 52 
767718 2 
767720 35 
767726 159 
767730 14 
767757 1 
767767 3 
768150 5 
768157 12 
768158 36 
768163 8 
768678 4 
768932 52 
769020 23 
769239 9 
769832 24 
770648 3 
770672 53 
770679 93 
770790 22 
770812 174 
771038 1 
771084 28 
771145 75 
771293 1 
771487 4 
771905 8 
772072 157 
772356 37 
772790 64 
772980 2 
773153 3 
773604 2 
773618 64 
773677 1 
773688 181 
773694 1 
773726 2 
773735 1 
774049 8 
774564 30 
774617 87 
774669 25 
774802 3 
775040 14 
776129 4 
776191 17 
776331 1 
776389 1 
776401 7 
776472 43 
776500 4 
776653 66 
776678 1 
776831 25 
778038 13 
778070 10 
778529 41 
779054 15 
779558 10 
779635 90 
781704 2 
782100 68 
782475 47 
782482 4 
783697 149 
783877 154 
783895 4 
783927 103 
784348 1 
784373 73 
784381 5 
784543 7 
784673 1 
784690 84 
784764 2 
784774 42 
784825 19 
785027 2 
785278 1 
785380 91 
785579 1 
785830 4 
785836 2 
786302 35 
786401 6 
786411 11 
786441 5 
786455 66 
786472 8 
786529 2 
786531 30 
786552 3 
786891 1 
786919 1 
787067 53 
787361 128 
787401 26 
787633 2 
787853 67 
788209 56 
788421 34 
788579 55 
788697 8 
788754 1 
788806 15 
788818 37 
788866 1 
789055 91 
789241 53 
789271 213 
790131 1 
790149 19 
790710 11 
791135 11 
791162 185 
791562 68 
791838 3 
792048 22 
792210 138 
792211 208 
792212 2 
792260 34 
792375 31 
793591 38 
793820 11 
794627 4 
794759 158 
795423 25 
795465 6 
795550 73 
795615 1 
795711 38 
795785 1 
795796 631 
795931 2 
796011 2 
796421 217 
796448 56 
796952 85 
797133 8 
797254 14 
797408 86 
797656 84 
798100 121 
798145 75 
798363 22 
798595 117 
798789 27 
798845 9 
798987 46 
799065 24 
799144 93 
799152 25 
799190 86 
799527 275 
799533 1 
799707 1 
799717 5 
799726 28 
799743 99 
799780 4 
800001 8 
800143 98 
800151 31 
800163 19 
800307 19 
800314 1 
800320 120 
800331 208 
800333 14 
800346 7 
800464 73 
800491 33 
800499 144 
800566 45 
800624 6 
801356 84 
801366 47 
801663 27 
801988 1 
801994 47 
802211 28 
802213 2 
802228 14 
802428 1 
803638 1 
804005 11 
804422 6 
804615 13 
804644 25 
804785 4 
804962 51 
804973 67 
804988 61 
805011 294 
805056 34 
805086 7 
805638 64 
807292 5 
807514 3 
807727 2 
808147 9 
808503 1 
809394 1 
809756 16 
809778 2 
811534 1 
812990 1 
variableStep chrom=chrIII
389 1 
395 47 
410 87 
469 10 
474 58 
484 1 
496 82 
499 99 
503 281 
796 72 
854 33 
862 1 
1257 15 
1392 63 
2637 1 
3369 3 
6268 1 
6285 131 
6479 1 
7642 42 
9057 1 
9070 117 
9079 1 
9121 71 
11074 1 
11129 2 
13959 16 
14389 30 
14734 15 
14738 2 
14761 8 
14767 30 
14946 64 
15317 6 
16266 1 
16272 176 
17017 25 
17034 89 
17037 1 
17087 1 
17095 67 
17159 33 
17180 14 
17189 13 
17218 3 
17559 34 
18510 4 
18636 8 
18769 26 
18999 94 
19750 1 
22187 67 
22194 19 
22214 4 
22218 53 
22221 69 
22242 155 
22277 4 
22289 120 
22295 78 
22300 32 
22305 352 
22318 1 
22413 10 
23444 54 
23489 4 
23506 24 
23536 6 
23677 6 
24021 7 
24065 11 
24086 15 
24102 167 
24263 33 
24367 231 
24395 1 
24396 37 
24406 15 
24414 59 
24415 1 
24423 14 
24625 33 
24672 66 
24702 43 
24713 65 
24716 141 
24724 10 
24728 30 
24812 44 
24889 4 
25034 107 
25046 2 
25478 1 
25650 5 
25761 7 
26011 2 
26328 4 
26622 70 
26896 25 
26980 54 
27039 42 
27088 47 
27238 1 
27246 7 
27410 15 
27411 16 
27415 5 
27424 58 
27458 68 
27473 2 
27487 10 
27496 1 
27625 54 
27641 1 
27729 38 
27769 23 
27859 18 
27861 100 
27869 1 
28091 86 
28241 129 
28794 152 
28965 3 
29166 43 
29186 8 
29232 7 
29240 8 
29244 27 
29249 53 
29262 3 
29265 91 
29270 144 
29276 57 
29351 5 
29451 30 
29636 11 
29793 7 
29963 3 
30020 112 
30052 2 
30468 66 
30474 14 
30487 2 
30515 4 
30522 20 
30526 12 
30540 8 
30542 43 
30587 3 
30619 8 
30626 17 
30639 6 
30642 1 
30649 62 
30663 17 
30695 14 
30700 8 
30716 13 
30724 3 
30754 31 
30794 24 
30853 16 
30896 24 
31051 1 
31072 9 
31244 74 
31257 28 
31263 20 
31269 4 
31278 2 
31332 18 
31360 1 
31372 7 
31377 4 
33871 2 
33880 6 
33933 1 
34122 11 
35481 3 
35489 16 
35660 4 
36305 15 
36476 49 
36538 1 
36657 41 
37516 4 
38576 35 
38718 9 
38911 20 
38917 54 
38923 41 
38929 16 
38936 36 
38942 126 
38945 27 
38954 1 
39003 11 
39018 3 
39020 13 
39034 13 
39134 13 
39208 10 
39311 1 
39451 2 
39459 75 
39502 3 
39532 17 
39587 61 
39634 15 
39772 17 
39796 9 
39905 11 
39987 12 
40147 3 
40478 2 
40479 1 
40611 4 
40671 35 
40675 17 
40800 18 
40822 1 
40824 17 
40828 31 
40854 57 
40865 7 
40911 39 
40918 13 
40925 117 
41116 2 
41128 13 
41133 1 
41174 2 
41182 12 
41190 4 
41211 5 
41216 5 
41224 29 
41274 8 
41459 29 
41595 35 
41805 21 
41934 1 
41937 19 
41955 29 
41973 6 
41981 9 
42212 5 
42245 2 
42255 5 
42262 1 
42267 221 
42288 11 
42528 18 
42579 14 
42602 109 
42947 25 
43163 73 
44121 100 
44237 74 
44534 18 
44572 9 
44941 9 
45056 66 
45160 1 
45215 1 
45365 4 
45600 2 
45987 11 
46144 80 
46510 2 
46557 10 
46848 2 
46957 4 
46979 3 
47009 44 
47021 2 
47032 1 
47073 196 
47077 64 
47085 9 
47274 1 
47664 46 
47750 87 
47819 8 
48050 24 
48108 52 
48135 4 
48299 1 
48471 12 
48480 56 
48491 10 
48504 15 
48518 12 
48554 68 
48576 2 
48704 20 
48737 9 
48749 9 
50259 104 
50340 2 
50348 5 
50416 1 
50419 1 
50429 1 
50513 2 
50566 1 
50611 24 
50670 1 
50691 3 
50718 1 
50724 8 
50758 8 
50773 10 
50826 4 
50930 2 
50984 57 
51174 1 
51196 2 
51385 134 
51388 1 
51434 139 
51504 24 
51577 45 
51617 24 
51624 1 
51892 14 
51903 26 
51906 1 
51915 13 
51938 16 
51972 29 
51980 81 
52043 3 
52248 63 
52254 102 
52265 54 
52307 1 
52417 1 
52424 7 
52433 1 
52456 20 
52464 56 
52475 3 
52478 1 
52486 1 
52488 10 
52550 14 
52555 1 
52585 1 
52593 3 
52971 1 
53071 58 
53079 49 
53660 28 
53708 1 
53852 194 
53886 2 
54073 1 
54313 69 
54347 44 
54499 258 
55003 29 
55053 12 
55102 32 
55235 10 
55250 10 
55425 2 
55736 25 
55755 2 
55955 17 
56297 19 
56529 23 
56636 37 
56637 25 
56638 1 
56641 7 
56649 2 
56655 134 
56656 1 
56689 8 
56692 2 
56749 123 
57035 1 
57977 1 
58405 50 
58473 2 
58601 1 
58626 41 
58649 5 
58751 39 
58788 7 
58806 66 
58823 25 
58827 89 
58834 3 
58835 62 
58843 38 
58847 65 
58907 33 
58912 3 
58915 2 
58937 30 
58950 185 
59065 39 
59097 85 
59264 31 
59308 15 
59421 25 
59431 1 
59445 7 
59901 21 
60452 2 
60510 3 
60603 2 
60629 1 
60731 16 
60935 115 
60953 149 
61149 34 
61273 19 
61288 21 
61297 58 
61300 49 
61306 1 
61307 2 
61328 1 
61344 47 
61355 6 
61359 45 
61366 157 
61501 1 
61564 60 
61586 73 
61599 1 
61972 2 
62100 37 
62112 5 
62346 3 
62407 1 
62473 12 
62510 68 
62543 16 
62557 3 
62606 246 
62758 16 
62963 7 
63089 57 
63114 3 
63258 1 
63261 75 
63294 3 
63303 2 
63307 2 
63314 2 
63323 32 
63330 9 
63335 4 
63354 4 
63363 12 
63393 4 
63682 3 
63905 3 
64019 47 
64075 3 
64223 30 
64238 10 
64411 48 
64478 45 
64508 102 
64519 8 
64545 2 
64578 1 
65637 2 
65650 2 
65658 1 
65745 3 
65764 39 
65915 147 
65932 109 
68165 1 
68469 11 
68478 162 
68482 81 
68503 45 
68505 21 
68506 197 
68513 12 
68518 1 
68550 4 
68593 48 
68598 8 
68609 36 
68617 90 
68622 21 
68625 1 
68626 6 
68627 268 
68628 5 
68634 170 
68644 1 
68673 2 
68675 4 
68678 1 
68711 6 
68722 1 
68726 3 
68736 3 
68747 1 
68752 3 
68759 3 
68825 4 
68881 2 
69136 3 
69153 7 
69198 3 
69346 6 
69495 20 
69646 1 
69800 1 
69834 58 
69916 1 
69982 14 
69998 71 
70007 279 
70009 4 
70014 109 
70029 136 
70039 58 
70050 77 
70070 2 
70104 10 
70237 22 
70239 228 
70543 152 
70545 2 
70888 32 
70937 7 
71212 28 
71368 11 
71513 1 
71538 53 
71541 98 
71543 38 
71552 118 
71561 82 
71569 67 
71578 65 
71585 58 
71593 6 
71608 20 
71637 3 
71680 1 
71994 15 
72158 309 
72312 39 
72350 216 
72360 104 
72712 11 
72718 13 
72853 244 
72854 1 
72855 1 
72894 8 
73055 216 
73065 229 
73099 38 
73494 1 
73620 2 
73731 7 
73745 3 
73783 25 
73979 2 
74082 1 
74116 3 
74128 33 
74150 51 
74155 10 
74177 1 
74208 1 
74222 3 
74225 2 
74237 7 
74242 53 
74487 57 
74532 14 
74612 2 
74617 326 
74619 5 
74750 5 
74786 11 
74789 24 
74818 174 
74928 3 
74982 20 
75097 10 
75114 26 
75301 59 
75309 3 
75315 20 
75436 18 
75484 7 
75490 50 
75492 97 
75493 23 
75507 8 
75520 3 
75532 30 
75544 69 
75551 35 
75748 2 
75863 13 
75868 3 
75876 3 
75879 48 
75920 4 
75944 1 
75947 20 
75952 17 
75962 36 
75966 30 
76142 30 
76265 17 
76551 1 
76767 8 
76807 65 
77017 3 
77055 125 
77075 18 
77359 49 
77367 83 
77371 9 
77604 26 
77702 8 
77738 62 
77750 125 
77758 89 
77790 24 
77907 1 
77915 2 
78010 1 
78111 10 
78117 29 
78130 11 
78134 83 
78141 9 
78146 13 
78147 5 
78148 1 
78152 47 
78157 13 
78165 4 
78186 79 
78197 1 
78206 2 
78213 36 
78236 4 
78253 1 
78270 2 
78280 2 
78297 1 
78298 171 
78310 12 
78313 1 
78322 12 
78333 4 
78341 1 
78352 5 
78366 14 
78378 1 
78382 39 
78395 3 
78505 21 
78889 9 
78891 28 
78921 209 
78927 1 
78937 36 
79007 9 
79022 96 
79028 129 
79118 74 
79204 16 
79211 1 
79214 161 
79216 1 
79247 13 
79523 34 
79540 5 
79725 51 
79815 59 
79836 25 
79901 30 
80420 47 
80553 32 
80963 32 
81033 15 
81065 4 
81172 20 
81362 6 
81487 3 
81574 4 
81638 22 
81710 32 
81736 6 
81766 9 
81811 133 
81816 1 
81831 1 
81837 59 
81901 576 
82011 11 
82159 8 
82202 6 
82204 62 
82210 1 
82402 1 
82412 1 
82413 1 
82421 2 
82423 2 
82439 1 
82442 6 
82447 2 
82493 2 
82598 1 
82599 3 
82610 2 
82760 1 
82768 1 
83015 1 
83476 1 
83490 3 
84158 1 
85113 1 
88067 1 
90695 12 
90701 8 
90706 21 
90737 18 
90743 1 
90747 6 
90761 41 
90769 14 
90781 14 
90795 1 
90841 38 
90850 12 
90854 11 
90875 3 
90879 25 
90901 19 
90904 5 
90909 44 
90913 36 
90919 1 
90921 11 
90923 53 
90928 1 
90929 98 
90930 44 
90931 1 
90932 72 
90935 1 
90946 32 
90949 26 
90984 15 
90989 170 
90995 82 
90997 15 
90998 74 
91001 104 
91003 265 
91005 32 
91007 1 
91008 88 
91011 161 
91012 6 
91013 6 
91014 128 
91015 5 
91016 17 
91019 5 
91020 37 
91022 32 
91024 232 
91026 1 
91029 101 
91032 1 
91033 1 
91034 20 
91055 119 
91062 40 
91063 10 
91068 416 
91069 7 
91071 190 
91073 11 
91074 23 
91077 1 
91078 24 
91082 31 
91089 6 
91092 9 
91093 4 
91097 2 
91100 2 
91104 34 
91113 17 
91117 6 
91132 11 
91143 15 
91146 30 
91153 5 
91164 4 
91166 1 
91177 8 
91182 18 
91183 1 
91184 1 
91188 1 
91196 76 
91206 3 
91299 1 
91315 18 
91318 4 
91324 5 
91326 12 
91340 2 
91344 3 
91355 20 
91366 13 
91482 34 
91491 185 
91495 35 
91507 9 
91514 5 
91524 44 
91543 3 
91560 1 
91679 3 
91708 55 
91712 35 
91718 1 
91760 2 
91819 4 
91950 1 
92036 17 
92062 132 
92068 1 
92078 15 
92145 75 
92224 61 
92230 6 
92253 5 
92347 10 
92356 1 
92358 117 
92371 3 
92389 1 
92438 19 
92441 27 
92446 8 
92466 8 
92484 17 
92488 20 
92508 4 
92512 21 
92513 9 
92516 31 
92521 14 
92522 23 
92534 1 
92538 29 
92619 3 
92639 13 
92653 90 
92662 45 
92665 8 
92670 2 
92671 85 
92672 1 
92675 3 
92681 1 
92684 2 
92728 6 
92733 2 
92784 9 
92789 120 
92800 4 
92802 5 
92804 5 
92816 21 
92823 13 
92825 11 
92829 1 
92830 72 
92838 51 
92846 61 
92857 91 
92877 39 
92893 124 
94402 2 
94416 100 
94420 15 
94424 1 
94428 1 
94431 60 
94434 9 
94435 3 
94452 1 
94455 11 
94523 27 
94531 2 
94805 85 
95806 35 
95818 1 
95819 26 
95821 1 
95859 38 
95861 218 
95866 330 
95874 106 
95883 48 
95982 1 
95995 1 
96052 471 
96056 29 
96063 3 
96073 18 
96095 10 
96106 33 
96115 16 
96136 40 
96339 50 
96471 72 
96473 3 
96484 2 
96490 1 
96609 1 
96762 34 
96942 11 
96943 6 
96985 8 
97031 6 
97095 2 
97739 8 
98228 1 
98267 30 
98417 6 
98597 2 
98714 35 
98944 2 
98967 9 
98980 3 
99052 6 
99281 48 
99291 1 
100085 2 
100188 2 
100198 6 
100230 1 
100401 60 
100407 1 
100674 2 
100806 1 
100884 1 
100954 1 
100970 18 
100983 7 
100991 105 
101012 21 
101022 33 
101156 21 
101162 5 
101191 2 
101194 1 
101200 7 
101229 2 
101269 23 
101273 3 
101282 1 
101470 8 
101487 14 
101497 37 
101500 1 
101501 1 
101664 13 
101668 14 
101697 4 
101698 3 
101729 3 
101846 7 
101870 1 
101912 11 
101917 4 
101924 12 
101942 57 
101966 43 
102001 8 
102134 3 
102150 5 
102181 56 
102187 22 
102326 2 
102332 1 
102339 1 
102373 1 
102695 432 
102702 3 
102796 52 
102893 2 
102932 11 
103121 2 
103230 40 
103266 85 
103398 8 
103427 6 
103428 38 
103439 9 
103443 61 
103446 26 
103450 35 
103474 10 
103476 41 
103484 50 
103541 9 
103555 58 
103558 52 
103561 16 
103563 50 
103693 10 
103694 15 
103704 9 
103721 110 
103725 8 
103728 25 
103738 23 
103746 14 
103887 15 
103968 21 
104061 98 
104082 9 
104095 1 
104207 5 
104327 49 
104346 2 
104355 12 
104371 21 
104372 14 
104389 5 
104396 72 
104398 70 
104399 1 
104407 197 
104416 61 
104417 26 
104418 29 
104427 15 
104430 51 
104431 18 
104438 9 
104439 71 
104441 6 
104451 85 
104457 94 
104462 508 
104477 12 
104497 4 
104532 1 
104544 98 
104566 49 
104573 105 
104682 10 
104686 3 
104822 87 
105009 4 
105122 2 
105170 50 
105214 1 
105221 88 
105269 46 
105277 8 
105432 1 
105442 37 
105451 6 
105463 2 
105476 12 
105482 1 
105614 135 
105619 27 
105627 13 
105634 11 
105639 2 
105640 58 
105641 9 
105642 1 
105644 513 
105669 1 
105670 93 
105671 6 
105676 196 
105695 36 
105700 22 
105701 3 
105708 27 
105714 19 
105726 6 
105730 3 
105731 9 
105732 1 
105736 17 
105760 10 
106206 1 
106270 1 
106516 31 
106582 57 
106677 2 
106731 15 
106880 25 
106895 8 
106899 354 
106906 19 
106918 5 
106922 7 
106923 13 
106926 30 
106941 122 
106955 120 
106964 8 
106967 192 
106973 1 
106974 35 
106980 4 
107391 2 
107400 10 
107413 177 
107422 7 
107430 14 
107444 1 
107445 47 
107453 6 
107471 16 
107480 19 
107513 21 
107669 8 
107672 1 
107698 5 
107827 5 
107829 2 
107830 3 
107838 9 
107842 31 
107845 26 
107850 293 
107853 1 
107854 6 
107859 90 
107862 20 
107863 1 
107865 5 
107870 11 
107885 68 
107888 3 
107916 107 
107941 6 
107949 17 
107960 2 
107961 3 
107962 3 
107963 9 
107964 6 
107970 103 
107981 21 
107989 19 
108003 21 
108017 17 
108111 4 
108149 14 
108152 1 
108172 46 
108273 9 
108288 23 
108335 15 
108427 1 
108548 2 
108554 15 
108722 11 
108749 119 
108882 6 
108887 15 
108920 4 
108938 1 
108945 103 
108951 2 
108956 70 
108968 1 
108984 299 
108987 262 
108992 3 
108999 21 
109002 1 
109010 169 
109020 62 
109034 4 
109038 39 
109044 1 
109052 60 
109064 153 
109072 228 
109078 33 
109104 5 
109138 10 
109155 63 
109156 1 
109169 4 
109200 25 
109236 1 
109856 1 
110923 2 
111066 1 
111174 20 
111189 80 
111229 18 
111352 33 
111362 1 
111363 8 
111403 12 
111416 55 
111426 50 
111555 38 
111565 1 
111577 3 
111596 1 
111727 222 
111744 204 
111755 86 
111768 75 
111777 170 
111799 314 
111810 53 
111816 195 
111832 201 
111854 159 
111871 1 
111877 329 
111942 1 
111987 71 
112011 12 
112018 3 
112030 40 
112041 12 
112044 9 
112052 15 
112059 5 
112188 1 
112190 1 
112240 1 
112344 2 
112352 1 
112358 2 
112367 2 
112396 20 
112406 39 
112414 2 
112421 1 
112440 3 
112493 5 
112525 13 
112624 17 
112635 6 
112757 404 
112770 74 
112871 60 
112954 1 
113140 28 
113182 4 
113298 3 
113303 4 
113511 5 
113652 39 
113864 29 
113870 53 
113927 2 
114003 29 
114091 10 
114127 55 
114130 8 
114138 18 
114179 1 
114216 1 
114254 72 
114259 103 
114267 69 
114271 30 
114273 5 
114276 3 
114278 5 
114286 1 
114288 61 
114289 9 
114293 100 
114301 1 
114304 10 
114321 3 
114326 8 
114331 12 
114339 4 
114341 31 
114344 25 
114347 31 
114350 372 
114351 77 
114355 148 
114365 1 
114366 143 
114374 241 
114536 4 
114537 64 
114552 14 
114554 1 
114561 1 
114566 3 
114572 3 
114578 1 
114588 204 
114677 2 
114695 1 
114702 2 
114706 1 
114712 21 
114736 469 
114748 33 
114749 17 
114757 46 
114763 137 
114769 25 
114775 28 
114779 2 
114787 60 
114795 11 
114825 257 
114871 9 
114898 156 
114941 26 
114954 1 
114971 9 
114976 30 
114999 1 
115025 66 
115127 16 
115189 1 
115352 76 
115366 5 
115373 1 
115433 24 
115447 20 
115514 213 
115575 3 
115609 10 
115685 117 
115722 6 
115754 1 
115760 78 
115865 1 
115930 16 
116073 2 
116143 1 
116192 41 
116195 1 
116231 3 
116233 238 
116240 15 
116248 9 
116280 166 
116288 15 
116298 27 
116300 9 
116304 176 
116309 12 
116341 7 
116345 1 
116349 60 
116353 33 
116361 64 
116364 351 
116430 21 
116514 1 
116548 26 
116600 7 
116619 4 
116635 39 
116650 14 
116689 52 
116693 36 
116698 7 
116741 27 
116745 10 
116748 53 
116797 6 
116810 6 
116976 13 
116991 1 
116999 19 
117005 47 
117028 11 
117036 9 
117121 10 
117151 3 
117156 33 
117184 4 
117267 7 
117309 4 
117352 2 
117475 2 
118436 35 
118440 21 
118449 55 
118457 26 
118460 27 
118469 38 
118474 21 
118478 16 
118481 74 
118483 4 
118484 23 
118491 147 
118525 48 
118533 33 
118536 12 
118545 99 
118549 12 
118554 171 
118557 6 
118561 12 
118564 61 
118568 3 
118573 2 
118584 24 
118670 57 
118696 55 
118712 133 
118725 47 
118749 71 
118777 28 
118827 13 
118888 70 
118898 73 
119039 22 
119044 1 
119068 185 
119074 12 
119085 99 
119215 1 
119219 1 
119249 26 
119259 2 
119266 2 
119285 2 
119361 1 
119380 1 
119474 7 
119592 17 
119786 48 
119889 5 
119896 182 
119970 87 
119998 7 
120190 6 
120203 1 
120231 1 
120251 1 
120409 1 
120538 6 
120552 13 
120561 2 
120584 5 
120597 6 
120601 2 
120602 1 
120605 5 
120622 2 
120651 4 
120667 1 
120679 1 
120683 2 
120717 30 
120721 12 
120724 2 
120731 3 
120735 4 
120778 3 
120793 12 
120815 3 
120842 1 
120848 4 
120862 1 
120876 24 
120893 1 
120900 103 
120921 2 
121019 6 
121025 56 
121045 46 
121060 12 
121062 11 
121138 30 
121193 79 
121199 142 
121203 32 
121206 36 
121260 1 
121274 2 
121275 41 
121470 3 
121480 35 
121488 33 
121505 4 
121555 11 
121607 9 
121638 294 
121674 1 
121760 44 
121798 117 
122004 9 
122027 133 
122148 41 
122151 1 
122342 66 
122361 8 
122371 24 
122389 9 
122390 6 
122397 72 
122427 11 
122497 27 
122509 7 
122554 2 
122562 29 
122565 27 
122574 67 
122586 119 
122611 1 
122612 7 
122617 478 
122626 212 
122632 4 
122637 40 
122666 4 
122672 37 
122674 44 
122677 31 
122685 23 
122688 34 
122689 1 
122690 239 
122692 29 
122695 9 
122711 104 
122722 7 
122725 49 
122737 3 
122741 6 
122744 4 
122745 78 
122752 2 
122755 3 
122757 54 
122763 32 
122767 13 
122771 7 
122774 1 
122792 3 
122795 35 
122796 2 
122797 1 
122803 24 
122806 2 
122823 25 
122830 148 
122836 16 
122842 61 
122845 123 
122865 24 
122872 6 
122886 50 
122891 1 
122899 1 
122900 13 
122915 7 
122918 14 
122924 34 
122949 1 
122952 1 
122964 99 
122969 3 
122970 18 
122971 1 
122974 10 
122976 2 
122983 69 
123007 151 
123037 146 
123055 195 
123069 88 
123072 45 
123077 6 
123090 39 
123099 57 
123105 22 
123109 94 
123110 34 
123117 1 
123124 7 
123129 98 
123136 3 
123154 11 
123171 1 
123174 79 
123184 165 
123191 2 
123199 38 
123209 358 
123230 47 
123238 74 
123246 5 
123270 47 
123328 1 
123385 209 
123400 1 
123405 47 
123415 3 
123445 9 
123451 8 
123466 2 
123479 1 
123493 16 
123499 16 
123502 24 
123503 2 
123510 13 
123511 5 
123512 1 
123534 4 
123540 27 
123541 35 
123546 7 
123549 13 
123556 47 
123558 75 
123563 11 
123603 2 
123623 21 
123633 68 
123636 23 
123640 36 
123676 26 
123686 31 
123700 118 
123703 3 
123706 2 
123707 5 
123711 1 
123717 103 
123718 1 
123720 10 
123723 256 
123726 17 
123728 96 
123733 5 
123734 9 
123736 22 
123737 141 
123739 7 
123740 160 
123741 1 
123742 6 
123743 164 
123748 4 
123751 3 
123753 2 
123754 7 
123756 183 
123762 3 
123767 3 
123771 26 
123774 16 
123780 28 
123785 2 
123786 2 
123788 2 
123794 18 
123804 5 
123808 1 
123817 9 
123826 12 
123829 11 
123830 19 
123843 163 
123847 27 
123859 79 
123860 6 
123862 146 
123874 2 
123905 120 
123939 16 
123942 11 
123947 346 
123951 28 
123952 115 
123960 46 
123991 41 
123995 1 
123999 207 
124001 45 
124002 23 
124012 63 
124016 16 
124138 2 
124353 27 
124356 2 
124364 16 
124397 1 
124503 2 
124538 3 
124543 145 
124596 240 
124679 23 
124683 1 
124694 11 
124702 23 
124734 2 
124740 34 
124754 25 
124783 81 
124866 1 
124874 31 
124912 31 
125024 1 
125044 44 
125080 125 
125093 87 
125102 14 
125103 5 
125104 259 
125106 4 
125111 132 
125136 11 
125151 300 
125153 34 
125155 130 
125157 3 
125161 2 
125165 21 
125166 82 
125170 153 
125174 8 
125177 2 
125182 1 
125187 4 
125188 32 
125192 4 
125193 4 
125196 1 
125198 434 
125208 43 
125213 18 
125216 2 
125225 123 
125280 2 
125290 18 
125294 35 
125303 203 
125310 1 
125318 2 
125323 82 
125326 2 
125332 8 
125333 1 
125354 6 
125358 17 
125371 228 
125397 102 
125473 471 
125481 144 
125497 97 
125500 73 
125522 10 
125539 66 
125553 78 
125562 1 
125577 1 
125581 8 
125698 24 
125731 79 
125847 4 
125861 10 
125899 19 
126038 7 
126217 9 
126372 5 
126375 165 
126407 1 
126413 78 
126420 14 
126436 6 
126497 29 
126525 34 
126595 44 
126641 13 
126698 13 
126713 39 
126772 8 
126899 15 
126908 6 
127025 39 
127027 4 
127037 1 
127066 10 
127079 78 
127126 2 
127374 6 
127385 20 
127415 17 
127425 140 
127436 339 
127440 162 
127461 171 
127464 23 
127470 284 
127485 10 
127487 87 
127490 129 
127504 196 
127509 36 
127612 27 
127615 13 
127618 43 
127632 58 
127637 161 
127646 20 
127650 182 
127651 146 
127652 3 
127656 229 
127775 4 
127850 76 
127857 1 
127888 1 
127903 402 
127913 86 
127920 2 
127931 207 
127937 1 
127941 1 
127946 116 
127956 2 
127975 105 
127980 4 
127982 76 
128172 5 
128179 9 
128315 3 
128453 187 
128617 152 
128691 10 
128791 67 
128826 1 
128827 60 
128933 36 
129261 1 
129373 19 
129412 1 
129418 57 
129494 67 
129589 10 
130041 23 
130111 5 
130210 23 
130228 23 
130243 21 
130261 33 
130326 8 
130407 68 
130413 1 
130419 40 
130423 12 
130433 4 
130459 1 
130462 15 
130612 4 
130643 1 
130831 2 
131254 7 
131447 3 
131582 4 
131595 43 
131648 8 
131655 78 
131669 36 
131670 80 
131679 11 
131682 10 
131687 7 
131692 129 
131695 6 
131699 1 
131703 63 
131708 135 
131711 2 
131717 38 
131718 1 
131722 36 
131723 23 
131725 67 
131731 31 
131748 49 
131757 1 
131758 25 
131765 1 
131770 58 
131778 2 
131802 1 
132012 1 
132042 11 
132168 1 
132185 12 
132192 1 
132302 32 
132317 3 
132334 2 
132340 54 
132348 2 
132349 107 
132359 2 
132360 150 
132676 8 
132731 171 
132929 133 
133116 14 
133157 4 
133180 99 
133231 3 
133299 90 
133342 35 
133349 14 
133440 7 
133450 251 
133491 35 
133537 85 
133549 3 
133623 6 
133638 22 
133664 26 
133673 15 
133697 23 
133701 34 
133704 1 
133707 113 
133725 35 
133759 7 
134020 8 
134049 23 
134055 88 
134231 63 
134237 66 
134290 1 
134587 2 
134924 8 
135153 6 
135155 8 
135652 43 
135807 161 
136000 14 
136001 133 
136127 45 
136409 9 
136421 2 
136504 15 
136778 1 
136973 16 
137065 1 
137068 47 
137074 1 
137091 15 
137141 3 
137145 2 
137179 2 
137259 2 
137330 272 
137339 5 
137364 17 
137382 210 
137415 25 
137437 13 
137439 2 
137465 1 
137466 17 
137471 5 
137500 8 
137503 2 
137518 65 
137522 83 
137525 212 
137530 1 
137537 10 
137553 430 
137555 63 
137560 4 
137572 49 
137575 9 
137591 11 
137666 15 
137999 2 
138829 7 
138981 59 
139113 6 
139115 12 
139118 3 
139185 140 
139193 4 
139220 15 
139231 23 
139232 1 
139235 23 
139241 1 
139246 8 
139453 18 
139468 7 
139792 6 
139873 145 
139954 71 
139979 43 
140327 6 
140381 14 
140833 1 
140886 1 
140936 1 
140998 1 
141062 1 
141088 11 
141110 6 
141175 12 
141556 19 
141566 4 
141647 1 
141710 8 
142076 17 
142191 6 
142200 22 
142202 1 
142218 1 
142224 22 
142232 1 
142249 10 
142281 1 
142285 1 
142612 68 
142666 1 
142684 3 
142691 8 
142984 34 
143001 1 
143441 45 
143460 26 
143463 2 
143473 21 
143481 7 
143499 115 
143501 95 
143503 2 
143523 13 
143544 16 
143556 1 
143557 141 
143558 3 
143559 1 
143561 26 
143573 21 
143581 11 
143703 1 
143719 29 
144255 8 
144403 14 
144438 8 
144726 8 
144766 2 
145010 1 
145124 28 
145158 4 
145576 35 
145655 32 
145862 1 
146945 28 
147367 8 
147371 110 
147394 1 
147719 14 
147721 27 
147731 19 
147737 29 
147742 10 
147746 35 
147755 28 
147756 5 
147761 37 
147799 52 
147829 1 
147835 36 
147838 1 
147860 1 
147864 58 
147867 2 
147878 42 
148041 49 
148052 21 
148056 5 
148062 3 
148616 21 
151605 1 
151718 1 
151744 14 
151763 23 
151776 14 
151805 1 
151810 1 
151816 70 
151822 1 
151824 6 
151874 67 
151896 2 
152076 47 
152111 5 
152134 134 
152135 26 
152136 2 
152400 1 
152429 72 
152443 14 
152577 19 
152615 13 
152625 40 
152653 120 
152684 86 
152927 8 
153078 10 
153082 1 
153130 121 
153295 22 
153473 52 
154066 95 
154209 72 
154375 73 
154457 44 
154482 113 
154554 11 
154569 1 
154629 2 
154640 141 
154647 82 
154743 8 
155113 123 
155145 74 
155154 121 
155162 216 
155186 3 
155231 3 
155239 8 
155240 3 
155241 255 
155251 1 
155279 169 
155752 13 
156082 47 
156180 7 
156188 31 
156409 1 
156444 3 
156588 65 
156652 1 
156655 1 
156737 177 
157210 2 
157221 5 
157400 1 
157412 202 
157584 197 
157597 8 
157603 5 
157610 21 
157648 131 
157725 2 
157798 11 
157846 6 
157851 2 
157903 20 
157913 163 
157928 23 
157972 18 
157989 10 
158004 44 
158018 6 
158077 1 
158151 1 
158229 1 
158274 38 
158295 16 
158301 127 
158514 4 
158553 13 
158682 5 
158823 18 
158841 1 
158934 12 
159022 15 
159223 1 
159270 29 
159301 5 
159564 133 
159638 1 
159648 28 
159852 201 
159874 46 
160131 50 
160140 3 
160147 2 
160290 2 
160298 47 
160314 2 
160334 38 
160453 2 
160466 3 
160523 11 
160531 24 
160541 22 
160548 4 
160558 9 
160582 1 
160599 19 
160614 3 
160771 3 
160807 39 
160934 430 
161638 5 
161643 524 
161941 42 
161948 97 
161960 88 
162077 157 
162273 2 
162285 5 
162289 17 
162300 77 
162362 3 
162403 1 
162668 59 
162681 2 
163227 8 
163245 4 
163309 8 
163320 10 
163334 1 
163356 4 
163438 8 
163464 43 
163468 3 
163474 4 
163475 34 
163495 5 
163553 1 
163569 7 
163577 11 
163584 1 
163616 89 
163698 5 
163720 4 
163769 22 
163778 10 
163795 1 
163803 26 
163812 16 
163819 44 
163820 44 
163830 8 
163841 9 
163844 7 
163849 3 
163891 11 
163898 51 
163906 1 
163931 5 
163934 3 
163941 11 
163961 8 
163975 10 
163980 4 
164072 3 
164105 5 
164143 1 
164246 4 
164272 4 
164278 1 
164281 49 
164287 7 
164288 4 
164289 20 
164298 23 
164299 10 
164300 2 
164301 1 
164304 31 
164340 7 
164349 14 
164363 1 
164364 3 
164367 3 
164371 5 
164386 27 
164391 41 
164393 8 
164540 12 
164583 4 
164956 65 
164990 53 
165489 94 
165496 12 
166378 25 
166424 5 
166426 5 
166439 27 
166493 9 
166496 14 
166510 4 
166519 17 
166546 244 
166671 27 
166783 11 
166784 25 
166920 57 
167098 3 
167105 108 
167395 22 
168163 58 
168198 51 
168231 150 
168241 59 
168242 2 
168253 165 
168257 8 
168258 52 
168262 5 
168265 28 
168273 26 
168351 4 
168462 26 
168484 117 
168952 10 
169085 1 
169498 6 
169509 165 
169557 33 
169582 15 
169805 107 
169924 2 
169947 131 
169948 46 
169956 59 
169969 28 
169981 3 
169985 209 
170006 50 
170011 31 
170035 1 
170048 1 
170176 4 
170450 245 
170794 20 
172526 31 
172549 1 
172569 1 
172578 27 
172582 241 
172595 1 
172629 4 
172630 3 
172638 3 
172651 252 
172668 4 
172724 49 
173037 4 
173179 21 
173527 38 
173528 15 
173532 3 
173537 41 
173539 1 
173586 7 
173594 3 
173606 70 
173614 12 
173622 4 
173696 3 
173720 7 
173814 79 
173970 119 
174026 11 
174175 32 
174180 118 
174196 1 
174244 45 
174823 4 
175280 60 
175456 2 
175609 3 
176085 64 
176236 31 
176380 69 
176390 30 
176409 105 
176459 14 
176566 1 
176578 30 
176588 45 
176596 95 
176603 9 
176607 93 
176609 70 
176610 1 
176615 6 
176622 88 
176651 17 
176665 11 
176955 92 
176969 22 
176970 2 
176981 28 
177008 7 
177015 40 
177022 1 
177027 62 
177040 2 
177047 13 
177082 6 
177227 24 
177369 11 
177372 49 
177438 6 
177471 2 
178340 5 
178349 1 
178366 2 
178375 14 
178532 23 
178554 4 
178682 9 
178834 142 
178846 1 
178875 36 
178877 8 
178882 3 
178897 3 
178941 69 
178946 4 
178971 1 
178999 26 
179337 14 
179355 16 
179356 3 
179358 1 
179391 13 
179519 27 
179535 2 
181627 1 
182253 36 
182403 21 
182744 196 
184040 24 
184076 9 
184478 86 
184699 22 
184737 195 
184749 1 
184913 3 
185300 14 
185485 78 
185850 56 
186094 23 
186099 3 
186100 185 
186101 3 
186102 2 
186147 10 
186177 6 
186186 1 
186187 18 
186192 6 
186193 37 
186198 35 
186208 1 
186213 52 
186238 6 
186454 9 
188443 29 
189352 12 
189409 4 
189956 3 
190024 62 
190090 1 
190392 46 
190400 11 
190431 128 
190449 36 
190452 60 
190477 233 
190557 125 
190674 1 
190701 2 
191169 1 
191195 1 
191197 3 
191209 29 
191224 1 
191252 34 
191333 15 
191396 15 
191513 18 
193047 12 
193080 13 
193105 47 
193215 228 
193223 15 
193237 161 
193402 18 
193434 6 
193754 7 
193863 28 
193915 7 
194298 37 
194359 3 
194400 19 
194487 16 
194578 3 
194949 78 
195136 71 
195167 48 
195278 11 
195318 8 
195328 145 
195467 96 
195914 1 
197168 7 
197223 13 
197229 11 
197238 24 
197248 3 
197249 48 
197275 2 
197281 17 
197300 1 
197373 25 
197390 61 
197393 1 
197449 3 
197524 55 
197656 51 
198395 231 
199555 2 
201264 5 
201414 204 
205362 58 
205464 1 
205473 26 
205477 1 
205487 1 
205502 82 
205594 8 
205761 14 
205769 2 
205783 4 
205944 81 
206531 23 
206718 43 
206721 4 
206723 108 
206737 17 
206742 2 
206750 79 
206751 4 
206752 2 
206782 5 
206833 4 
207307 23 
207812 23 
207989 32 
207993 41 
207997 237 
208002 182 
208011 228 
208019 58 
208094 33 
208333 106 
208765 2 
209363 61 
209478 106 
209524 113 
209610 1 
209824 20 
209837 9 
209979 13 
210002 3 
210014 3 
210107 336 
210119 169 
210281 101 
210332 13 
210459 1 
210467 7 
210499 187 
210501 4 
210502 3 
210506 27 
210547 1 
210585 47 
210593 86 
210603 20 
210609 1 
211650 30 
211657 107 
211660 1 
211667 16 
211674 3 
211677 18 
211681 13 
211697 28 
211709 14 
211721 9 
211755 46 
211768 1 
211785 163 
211792 34 
211802 7 
211815 2 
211820 2 
211836 62 
211858 2 
211872 138 
212089 164 
212189 5 
212302 60 
212361 1 
212455 15 
212802 11 
212881 23 
213026 25 
213124 31 
213139 5 
213390 32 
213741 13 
213775 57 
213898 2 
213989 1 
213997 52 
214017 27 
214025 71 
214533 155 
214679 3 
214830 3 
214835 19 
214903 56 
214912 3 
214934 10 
216319 2 
216327 3 
216513 33 
216523 16 
216565 35 
216577 20 
216584 4 
216596 7 
216785 637 
216791 1 
216895 9 
217160 3 
217250 2 
217831 95 
220237 2 
220255 228 
220263 9 
220298 31 
220440 19 
220682 35 
223329 5 
223358 14 
223429 10 
223441 72 
223616 18 
223628 7 
223650 114 
223929 28 
223961 15 
224189 2 
224222 1 
224334 21 
224340 11 
224384 1 
224495 38 
224927 49 
225067 12 
225090 63 
225166 180 
225233 100 
225246 104 
225253 203 
225313 5 
225316 3 
225335 16 
225353 13 
225420 8 
225424 8 
225437 250 
225457 49 
225466 28 
225470 5 
225508 11 
225536 6 
225565 46 
225764 16 
225824 42 
225843 20 
225924 29 
225957 27 
225965 7 
225971 66 
225995 40 
226005 3 
226050 96 
226075 47 
226184 16 
226246 2 
226254 83 
226275 1 
226289 22 
226294 226 
226300 8 
226335 50 
226349 27 
226425 1 
226485 23 
226509 51 
226532 1 
226569 111 
226599 13 
226691 82 
226851 262 
226978 71 
227051 57 
227098 180 
227129 7 
227273 1 
227294 3 
227347 11 
227375 77 
227443 11 
227509 11 
227640 22 
227714 7 
227764 8 
227846 232 
227852 32 
227854 221 
227859 1 
227865 138 
228102 9 
228117 6 
228133 1 
228152 9 
228161 1 
228177 231 
228184 1 
228190 42 
228258 153 
228277 73 
228284 158 
228292 86 
228692 1 
228738 2 
228805 16 
228812 2 
228912 144 
229023 8 
229028 2 
229039 69 
229337 18 
229344 20 
229426 12 
229689 3 
229855 50 
229900 8 
230071 4 
230102 9 
230303 1 
230620 26 
230746 22 
230863 2 
230966 3 
231186 14 
231335 161 
231385 25 
231414 12 
231421 2 
231436 9 
231463 8 
232123 12 
232810 4 
233180 7 
233238 14 
233252 7 
233403 2 
233558 10 
233638 1 
233641 23 
233786 5 
233957 1 
234710 7 
235498 218 
235526 11 
236299 138 
236484 1 
236486 78 
236491 1 
236664 93 
236668 108 
236674 17 
236680 1 
236686 9 
236700 33 
236734 6 
236741 2 
236758 1 
236832 3 
236874 1 
236902 27 
236905 114 
236906 4 
236917 15 
236995 62 
237013 61 
237023 21 
237166 50 
237816 73 
238053 4 
238118 5 
238424 3 
238428 205 
238711 5 
238713 1 
238714 32 
238716 31 
238723 92 
238735 29 
238740 24 
238742 5 
238746 1 
238752 7 
238756 35 
238790 38 
238807 98 
238860 15 
239818 13 
239864 228 
240123 26 
240145 143 
240344 15 
240431 44 
240447 38 
240464 18 
240615 16 
240624 1 
240625 27 
240631 9 
240634 47 
240641 66 
240643 1 
240644 14 
240652 20 
240709 1 
242396 9 
242435 58 
242492 6 
242518 1 
242519 40 
242520 1 
242539 10 
242546 1 
242581 48 
242731 42 
243029 2 
243038 47 
243082 5 
243186 14 
243379 51 
243658 55 
244298 26 
244511 2 
244717 4 
244845 8 
245698 5 
245744 16 
245861 1 
245993 7 
246298 8 
246337 1 
246478 16 
246539 26 
246682 35 
246690 25 
246697 27 
246716 57 
246724 3 
246731 38 
246816 2 
246865 41 
246884 10 
246888 1 
246918 89 
247705 22 
248336 12 
248513 1 
248519 157 
248531 3 
248685 8 
248861 25 
248882 8 
248895 57 
248914 13 
248930 11 
248939 1 
248952 119 
249333 1 
249402 38 
249484 53 
250053 16 
250418 64 
250502 1 
250685 3 
251474 12 
252710 38 
252714 80 
252728 36 
252780 42 
252782 12 
252784 21 
252796 13 
252807 28 
252931 16 
253912 9 
254283 29 
254291 2 
254319 42 
254477 2 
254787 1 
255991 6 
257800 14 
257891 1 
258338 1 
258441 1 
258488 59 
258701 568 
258731 201 
258797 31 
258801 11 
258823 132 
258966 27 
259249 4 
259451 29 
259475 51 
259484 58 
259490 19 
259522 15 
259524 2 
259634 8 
259746 36 
259896 47 
259932 57 
260092 127 
260247 32 
260519 1 
261285 2 
262309 1 
262365 10 
262374 15 
262706 1 
262722 5 
262923 2 
262928 4 
263162 1 
263238 4 
263241 46 
263246 27 
263644 40 
263645 1 
264021 58 
264034 1 
264145 15 
264155 17 
264338 106 
264507 81 
264528 11 
264531 3 
264534 3 
264539 6 
264609 43 
264748 21 
264871 10 
264878 9 
264920 17 
264932 15 
264933 55 
264934 2 
264944 45 
264974 19 
264986 12 
265166 37 
266310 2 
266371 5 
266862 10 
266971 492 
266998 62 
267039 105 
267041 30 
267050 676 
267061 217 
267067 1 
267078 371 
267086 1 
267089 18 
267092 126 
267106 1 
267254 7 
267312 2 
268901 124 
269239 4 
269303 80 
269455 11 
271391 27 
271878 1 
272181 10 
272189 25 
272249 19 
272288 1 
272383 160 
272622 120 
272929 29 
272933 4 
272960 20 
272978 1 
272984 34 
273014 3 
273058 2 
273347 165 
273701 33 
273977 51 
274230 7 
274247 69 
274264 74 
274266 5 
274278 173 
274283 82 
274800 12 
275398 26 
275726 541 
275732 1 
275868 42 
276378 5 
276682 12 
276861 4 
277073 2 
277251 82 
277610 9 
277634 4 
277697 27 
277739 3 
277755 21 
278284 45 
278560 70 
279353 4 
279571 6 
279623 4 
279888 15 
280010 26 
280011 63 
280012 1 
280019 65 
280032 38 
280041 9 
280049 49 
280053 14 
280071 54 
280075 4 
280216 15 
280395 53 
286405 41 
286573 10 
286583 14 
286603 6 
286641 20 
286644 1 
286657 73 
286662 20 
286688 1 
287010 15 
287014 29 
287530 93 
287847 19 
288010 39 
289335 7 
289363 97 
289426 86 
289432 27 
289453 27 
289460 16 
289464 61 
289466 1 
289488 110 
289769 1 
290877 46 
291021 147 
291040 58 
291164 26 
291252 41 
291262 62 
291308 77 
291330 52 
291642 22 
292566 15 
293693 73 
293696 1 
293729 64 
293765 9 
293803 165 
294119 16 
294124 2 
294136 1 
294339 8 
294363 5 
294375 1 
294408 39 
294419 19 
295384 31 
295408 80 
295575 1 
295584 1 
295593 31 
295598 7 
295604 112 
295639 142 
295650 11 
295767 42 
295829 30 
296196 4 
296341 271 
296953 43 
297235 27 
297275 36 
297443 82 
297891 42 
298179 8 
298420 13 
298658 28 
298784 124 
298842 97 
298891 15 
298900 269 
298907 131 
298941 2 
298985 50 
299005 12 
299043 1 
299046 10 
299075 9 
299094 26 
299158 49 
299174 63 
299228 11 
299277 47 
299293 187 
299313 6 
299326 2 
299335 21 
299364 105 
299417 8 
299428 18 
299441 4 
299453 8 
299581 3 
299840 17 
299843 13 
299875 1 
299881 49 
299902 22 
299909 8 
299921 193 
300051 2 
300081 80 
300200 4 
300239 44 
300270 55 
300284 15 
300314 4 
300333 26 
300526 7 
301529 17 
301728 31 
301760 177 
302373 29 
302377 49 
302389 3 
302776 1 
303044 1 
303091 16 
303283 2 
303721 6 
303730 81 
303731 140 
303732 1 
303733 1 
303748 9 
303796 11 
303933 34 
303936 8 
304006 153 
304012 5 
304022 49 
304133 129 
304414 9 
304544 1 
304686 136 
305732 2 
305741 22 
305815 1 
307362 1 
307437 1 
307999 47 
308410 58 
308865 10 
308874 5 
308899 85 
308931 3 
308936 9 
308952 5 
309303 21 
309344 19 
309350 202 
309508 20 
309512 1 
309634 35 
309770 5 
309996 54 
310014 30 
310024 4 
310027 20 
310035 35 
310080 2 
310259 13 
310263 38 
310819 34 
310826 21 
310846 17 
310868 1 
310892 36 
311063 2 
311790 68 
312281 266 
312333 67 
312689 49 
313562 113 
313633 89 
313644 26 
313664 16 
313686 9 
313698 41 
313710 1 
313746 30 
313752 19 
313758 1 
313892 19 
314367 61 
314399 175 
314562 149 
314712 37 
314747 69 
314764 12 
315614 16 
315770 7 
315789 23 
315796 20 
315897 5 
316013 2 
316062 114 
316168 1 
316266 1 
316404 6 
variableStep chrom=chrIV
1708 4 
1756 1 
1797 16 
3842 1 
3949 1 
5355 14 
5444 1 
5515 1 
5566 9 
10995 29 
11831 48 
11861 114 
16706 14 
17038 9 
17539 1 
17979 22 
18130 1 
18909 32 
19145 181 
19195 133 
19219 252 
19369 3 
19380 4 
19390 17 
19414 44 
19776 23 
19962 84 
20011 101 
20106 196 
20322 1 
20336 16 
20432 36 
20807 8 
21149 9 
21171 6 
21415 12 
21420 8 
21739 18 
22330 112 
22438 32 
22477 57 
22485 5 
22526 7 
22540 21 
22574 17 
24462 1 
24626 3 
25447 80 
26051 71 
26696 182 
26993 2 
27402 258 
28798 22 
30377 4 
30553 2 
30566 3 
30590 5 
30611 6 
31436 10 
31742 18 
31769 39 
31929 5 
32115 6 
32124 8 
32176 14 
32184 6 
32192 9 
32225 4 
32232 2 
32886 9 
33106 8 
33237 33 
33326 6 
33336 16 
34082 7 
34085 8 
34094 16 
34176 4 
34180 30 
34222 66 
34760 1 
35373 18 
35386 4 
35821 6 
35849 3 
35878 5 
36337 2 
36656 26 
36658 45 
36714 12 
36904 139 
37671 8 
37847 55 
37978 118 
38323 3 
38334 7 
38340 31 
38385 2 
38394 39 
38421 101 
38787 64 
39163 88 
39715 26 
40107 9 
40484 15 
40544 4 
41570 10 
41694 6 
42433 69 
42572 15 
42599 18 
42602 6 
42628 12 
42793 10 
42958 26 
43265 18 
43886 9 
43909 2 
43915 2 
43937 10 
43955 16 
44144 45 
46015 2 
46112 5 
46262 1 
46303 25 
46317 23 
46346 8 
46525 1 
46814 3 
47120 3 
47911 1 
47927 52 
47943 7 
47951 1 
47975 4 
49039 38 
49050 66 
49071 17 
49150 186 
49161 17 
49253 8 
49379 812 
49385 1 
49404 1 
49716 299 
49777 159 
49815 64 
49849 36 
49853 39 
50303 40 
50515 10 
50739 1 
50772 44 
51551 22 
52240 48 
52261 2 
52264 13 
52281 153 
52322 98 
52359 82 
52368 3 
54229 81 
54283 14 
54536 45 
55441 1 
55959 6 
56014 2 
56727 82 
56746 19 
56760 27 
56772 34 
56910 4 
56949 4 
57272 242 
57588 15 
57870 64 
59318 1 
59425 1 
59656 100 
59801 46 
59891 66 
60180 91 
60998 11 
61007 3 
61045 146 
61051 1 
61107 2 
61184 3 
61638 25 
61665 96 
61965 7 
62055 21 
62141 22 
62192 3 
62286 80 
62381 181 
62402 18 
62725 3 
62779 7 
62941 1 
65108 29 
65120 1 
65122 2 
65127 20 
65131 115 
65134 1 
65137 62 
66010 13 
66014 61 
66020 32 
66072 1 
66079 29 
66085 310 
66098 2 
66257 124 
66320 2 
66472 1 
66590 14 
66610 8 
66619 1 
66680 52 
66958 25 
67201 4 
68800 10 
68813 9 
68839 7 
68842 169 
68873 1 
68908 18 
68949 26 
69231 46 
69872 8 
70030 11 
70363 23 
70399 1 
70402 1 
70442 1 
70485 1 
70637 36 
70649 19 
71060 30 
71323 183 
71739 33 
72007 21 
72087 106 
72384 1 
72436 8 
73509 82 
73762 76 
74140 19 
74187 133 
74208 1 
74256 1 
74320 95 
74362 19 
74506 9 
74621 18 
74633 6 
74826 45 
74867 18 
74894 38 
76275 20 
76325 77 
76341 2 
76434 44 
76774 68 
76891 4 
77159 74 
77450 41 
77720 207 
78012 16 
78061 33 
78301 10 
78383 315 
78516 109 
78519 1 
78701 175 
79168 10 
79592 13 
79657 4 
79683 2 
79727 19 
80185 53 
80554 43 
80588 38 
80643 21 
80711 2 
80781 4 
82134 15 
82764 59 
82984 2 
83146 17 
83310 321 
83634 509 
83816 58 
83846 5 
83861 32 
84036 55 
84565 38 
85142 71 
85567 53 
85729 160 
86024 1 
86051 4 
86089 12 
86164 21 
86170 12 
87276 5 
87316 36 
87416 13 
87447 1 
87453 1 
87455 58 
87473 34 
88063 35 
88091 46 
88135 30 
88141 1 
88145 57 
88148 1 
88167 86 
89900 131 
89912 1 
89966 1 
90005 66 
91540 7 
91715 18 
92050 41 
92120 136 
92510 4 
93477 1 
93941 42 
94080 1 
94131 22 
94163 10 
94271 8 
94302 5 
94335 2 
94431 7 
94446 2 
94475 27 
95200 3 
95699 49 
95746 38 
95752 5 
95819 31 
96189 81 
96401 3 
96498 56 
97505 41 
98159 6 
98174 4 
98181 11 
98190 2 
98200 31 
98347 4 
98361 11 
98422 3 
98568 104 
98741 13 
98753 2 
99182 165 
99189 88 
99195 1 
99395 1 
99441 1 
99448 31 
99466 22 
99733 5 
99810 91 
99936 163 
100436 58 
100614 37 
100958 17 
100961 1 
101119 22 
101153 29 
101164 32 
101181 258 
101184 31 
101186 1 
101348 89 
101373 40 
101898 1 
103088 19 
103444 3 
103445 92 
103459 28 
103462 23 
103510 13 
103541 51 
104724 1 
104741 16 
104745 65 
104823 9 
104828 19 
104844 8 
104873 2 
104889 79 
104894 115 
104978 2 
105064 6 
105082 6 
105322 21 
105614 24 
106380 52 
106643 1 
106705 3 
106716 113 
106935 11 
106944 1 
106953 3 
106954 16 
106955 31 
106961 139 
107020 4 
107023 3 
107034 1 
107045 18 
107051 1 
111224 49 
111229 2 
111284 24 
111323 61 
111502 14 
113539 34 
114071 6 
114427 3 
114443 33 
114466 1 
114512 3 
114528 13 
114543 2 
115840 1 
116070 88 
116174 17 
116196 29 
116582 1 
117298 34 
117304 1 
117318 24 
117329 29 
117512 1 
118639 30 
119049 13 
119062 10 
119065 16 
119085 91 
120660 6 
120685 3 
121332 22 
121680 1 
123471 1 
123657 17 
123715 1 
123757 19 
124234 1 
124364 27 
124562 13 
125180 59 
125247 1 
125249 129 
125256 1 
125330 165 
125542 54 
126500 2 
126507 135 
126602 17 
126607 61 
126608 2 
126631 5 
126633 3 
126634 12 
126639 6 
126648 1 
127482 4 
127542 12 
127959 1 
128956 2 
130003 3 
130173 12 
130213 10 
130253 30 
130554 171 
130566 1 
130580 95 
130595 32 
130622 14 
130645 63 
130673 3 
130679 5 
130685 60 
130704 40 
130828 24 
130835 49 
131460 145 
131599 1 
131635 29 
131777 7 
131796 62 
131967 133 
131975 358 
132009 44 
132031 264 
132409 1 
132434 33 
132467 26 
132618 1 
132631 70 
132633 27 
132738 30 
132785 5 
132789 1 
132807 6 
132814 62 
132821 2 
132890 76 
132950 14 
132968 1 
133062 56 
133077 1 
133089 55 
133165 3 
133183 1 
133223 3 
133245 6 
133251 1 
133405 36 
133752 31 
133766 1 
133782 9 
133981 2 
134435 10 
134443 47 
134687 56 
134778 1 
134790 85 
134935 3 
134952 2 
134978 1 
135004 3 
135014 1 
135057 3 
135203 40 
135562 47 
135563 1 
135600 68 
135607 8 
135640 8 
135658 9 
135677 14 
135686 1 
136345 29 
136351 1 
137725 1 
137836 255 
137956 4 
137962 82 
138002 190 
138034 32 
138040 7 
138784 4 
139179 7 
139337 11 
139427 1 
139450 15 
140644 34 
140776 274 
141841 47 
141844 38 
141861 70 
141889 2 
144295 57 
144528 36 
144855 1 
144960 26 
145378 9 
145442 9 
145565 44 
145585 4 
145613 1 
145620 3 
145624 109 
145627 28 
145631 101 
145689 11 
145702 3 
145716 11 
146045 239 
146438 52 
147036 12 
147145 58 
147547 4 
147585 63 
147707 4 
147733 8 
147750 18 
147869 42 
147881 20 
147886 6 
147902 23 
147911 5 
147950 8 
147974 35 
148100 8 
148107 18 
148129 5 
148872 94 
149271 23 
149275 39 
149282 77 
149283 6 
149302 155 
150050 2 
150674 16 
150811 3 
151066 1 
151416 14 
151714 234 
151963 1 
153058 1 
155992 19 
156035 33 
156059 4 
156196 45 
156245 119 
156411 78 
156456 212 
156616 1 
157068 108 
157590 32 
157615 102 
157810 3 
157937 70 
158119 18 
158843 114 
158901 67 
159199 33 
159342 8 
159359 1 
159390 1 
159491 61 
159637 46 
159658 14 
159816 70 
160014 36 
160631 5 
160769 44 
160855 43 
160887 7 
160960 1 
161776 22 
162549 1 
162787 7 
162913 133 
163279 5 
163299 176 
163321 1 
163322 40 
164146 88 
164189 60 
164197 7 
164210 9 
167181 3 
167366 197 
167401 15 
167404 9 
167423 4 
167425 3 
167987 277 
169140 45 
169194 5 
169315 4 
169679 16 
169692 1 
171493 7 
172066 7 
172101 10 
172258 38 
172279 19 
172367 8 
172371 14 
172373 1 
172392 55 
172400 16 
172546 230 
172567 1 
173898 44 
174481 1 
174643 101 
174645 2 
174677 5 
174681 11 
174721 11 
174733 2 
174759 4 
175614 9 
176136 243 
176423 3 
176467 196 
176544 34 
176551 91 
176863 38 
176901 117 
176929 60 
176972 34 
177874 2 
178203 2 
178230 13 
178728 13 
179234 2 
179783 59 
179908 16 
179911 19 
179916 1 
180028 24 
180310 61 
180532 2 
180665 135 
180781 1 
181052 44 
183091 11 
183096 6 
183106 9 
183132 2 
183145 33 
183166 50 
183335 5 
184756 2 
184795 9 
184804 7 
184847 1 
184850 3 
184855 2 
185027 8 
187633 21 
190689 1 
190698 8 
190796 6 
190824 23 
192421 23 
192439 27 
192482 23 
192489 113 
193055 11 
193303 23 
193795 7 
193922 8 
194376 32 
194528 26 
198564 1 
198956 117 
199205 1 
199259 3 
199458 30 
199462 19 
199800 10 
199880 1 
199893 10 
199907 36 
199911 21 
201641 5 
202664 4 
202713 151 
202729 43 
205225 2 
205341 24 
205576 38 
205683 3 
206111 1 
208639 1 
211148 62 
211174 8 
211193 78 
211199 49 
211213 2 
211310 70 
212171 45 
212179 86 
212192 26 
212204 13 
212212 1 
212369 1 
212480 2 
212769 71 
212842 30 
212843 21 
212857 118 
212912 19 
212915 208 
212929 1 
212937 312 
212938 20 
212939 5 
212974 24 
212985 1 
213029 9 
213033 20 
213036 156 
213042 2 
213052 3 
213321 1 
213439 27 
213917 71 
213929 75 
213958 11 
215794 14 
215826 21 
215832 35 
215835 2 
215837 45 
215914 2 
215925 103 
215926 1 
215933 2 
215941 38 
215946 33 
215959 86 
216186 4 
216267 15 
216317 3 
216474 11 
216646 120 
216907 89 
216931 2 
217081 1 
217274 23 
217279 20 
217315 11 
217355 1 
217388 3 
217481 5 
217491 61 
217500 11 
217511 1 
218334 2 
218528 3 
218761 18 
218913 264 
219050 1 
219218 53 
219263 125 
219419 5 
219444 35 
219476 4 
219521 6 
219655 30 
219847 37 
220202 55 
221175 5 
221324 2 
221364 2 
221379 1 
221458 1 
221472 1 
221497 1 
221600 8 
221615 54 
221822 1 
221907 33 
221942 11 
221992 130 
221993 4 
222006 20 
222024 2 
222027 66 
222032 1 
222068 1 
222199 12 
222217 12 
222225 40 
222234 3 
222245 5 
222246 24 
222369 39 
222581 1 
222605 24 
223864 96 
223871 9 
223875 30 
223877 95 
223914 19 
223924 108 
223930 1 
223983 67 
223990 47 
226610 2 
226929 25 
226947 155 
226971 14 
227026 27 
227035 2 
227041 99 
227047 65 
227080 15 
227088 82 
227112 33 
227119 37 
227132 26 
227140 91 
227153 3 
227167 102 
227180 35 
227193 1 
227463 17 
227548 464 
228472 1 
228930 9 
228956 46 
228960 14 
228975 19 
229032 3 
229037 3 
229049 19 
229070 62 
229084 6 
229107 11 
229118 11 
229573 5 
229597 18 
229603 16 
229740 2 
229748 15 
229811 10 
229815 14 
229826 16 
229857 31 
229926 1 
230387 11 
230697 22 
230710 20 
230715 1 
230725 2 
230789 32 
230802 6 
230804 28 
230816 2 
231023 41 
231161 2 
231557 9 
231785 41 
232103 34 
232132 6 
232187 4 
232194 1 
232207 2 
232367 20 
232411 22 
232487 4 
232517 14 
232868 37 
232949 15 
233272 30 
233977 16 
234188 4 
234204 1 
234306 22 
234385 2 
234401 116 
234433 55 
234438 16 
234461 113 
234470 3 
234517 6 
234595 120 
234601 32 
234632 3 
234641 45 
234688 25 
234698 156 
235128 28 
235193 1 
235594 14 
235650 35 
235746 5 
235801 3 
235953 43 
236000 1 
236250 9 
236293 3 
238786 81 
238815 255 
238873 35 
238879 9 
238885 1 
239061 2 
239207 68 
239448 1 
239630 21 
239777 1 
239874 31 
239878 35 
239904 20 
239921 2 
239959 1 
240001 55 
240016 85 
240066 42 
240068 17 
240204 1 
240298 16 
240339 16 
241025 404 
241208 38 
241236 39 
241301 17 
241313 61 
241325 10 
241353 180 
241363 1 
241541 1 
241667 53 
241689 16 
241936 32 
242036 1 
242110 80 
242126 7 
242129 8 
242137 19 
242145 78 
242153 8 
242184 18 
242225 1 
242260 12 
242263 25 
242269 41 
242913 40 
243030 56 
243230 1 
243533 53 
244420 44 
245126 3 
245303 190 
245440 2 
245665 7 
245691 56 
245764 2 
246437 26 
246813 85 
246908 7 
246920 10 
247393 1 
247705 8 
247864 42 
248059 14 
248127 1 
248130 37 
248301 10 
250797 3 
251149 4 
251176 203 
251190 2 
251373 3 
251422 1 
251450 9 
251457 8 
251458 8 
253920 63 
253948 112 
254018 56 
254045 21 
254061 27 
255203 6 
255230 11 
255231 87 
255236 14 
255243 1 
255294 114 
255306 2 
255460 10 
256293 9 
256444 3 
256588 15 
257984 45 
258347 4 
258667 123 
258681 6 
258682 14 
258776 4 
258782 3 
258971 4 
259743 3 
261253 42 
261806 19 
262602 1 
264173 14 
264197 21 
264370 9 
264400 1 
264522 1 
264722 53 
264729 68 
264732 2 
265104 39 
265112 48 
265163 322 
265204 164 
265241 34 
265368 5 
266500 1 
267106 6 
267598 1 
267602 2 
267645 1 
268641 1 
268662 10 
268810 48 
269034 1 
269051 4 
269082 64 
269369 21 
269576 1 
269656 1 
269821 82 
270058 4 
270613 8 
271978 32 
272001 183 
272007 1 
272265 238 
272322 99 
272436 2 
274398 168 
274794 2 
274968 23 
275084 2 
275723 1 
276632 15 
281766 1 
281923 8 
281991 1 
282058 29 
282194 29 
282562 29 
283096 1 
283239 3 
283246 101 
283255 21 
283300 149 
283308 1 
283327 1 
283328 28 
284133 88 
284676 1 
285328 15 
286805 39 
286808 10 
286809 5 
286817 1 
286818 51 
286920 50 
286926 54 
286945 3 
286983 1 
287164 1 
287449 8 
287794 167 
287800 1 
288465 25 
289348 20 
289549 102 
289687 66 
289705 14 
289710 43 
289754 41 
289789 98 
289827 1 
289948 1 
290260 9 
290343 5 
290784 6 
290802 64 
292106 142 
292232 2 
292609 30 
292611 35 
292616 2 
292635 26 
292693 23 
292723 25 
293367 12 
293413 2 
293776 18 
294930 1 
294938 12 
296271 11 
296361 1 
296814 1 
296858 2 
298019 6 
298422 11 
298675 1 
299187 2 
300130 23 
300159 41 
300220 35 
300253 9 
300263 84 
301091 21 
301131 24 
301137 102 
301366 39 
301500 80 
301523 12 
301720 26 
301826 2 
301905 1 
301946 15 
301957 15 
302139 4 
302220 15 
302255 173 
302260 18 
302303 125 
302534 273 
302575 1 
302785 9 
302851 172 
302862 37 
302867 3 
302911 1 
303075 31 
303097 47 
303100 20 
303130 1 
303249 5 
303751 18 
304417 7 
304575 135 
304711 22 
304733 158 
304901 57 
304904 4 
305030 2 
305033 8 
305057 8 
306678 150 
306716 95 
306741 1 
306839 12 
308289 32 
308299 40 
309244 4 
309503 1 
309595 3 
309710 1 
310262 3 
310273 18 
310371 6 
310383 22 
310407 53 
310424 6 
310446 1 
310743 1 
311350 8 
311387 6 
311579 40 
311675 93 
311965 63 
312329 21 
312377 31 
312427 92 
312726 1 
312745 12 
312753 20 
312772 30 
312789 17 
312790 4 
312799 1 
312851 1 
312852 13 
313115 37 
313147 248 
313291 2 
313419 114 
313463 39 
313484 3 
313652 154 
314090 3 
314703 1 
314746 24 
314829 9 
314849 33 
314862 4 
314881 1 
314901 7 
314918 3 
314960 3 
314969 5 
315037 11 
315134 3 
315193 100 
315199 13 
315223 3 
315263 1 
315272 30 
315386 4 
315398 15 
315424 14 
315546 48 
315581 16 
315620 30 
315658 3 
315673 2 
315722 2 
315725 71 
315764 89 
315783 2 
315821 26 
316086 2 
316231 7 
316244 1 
316280 6 
316304 2 
316511 25 
316520 43 
316544 9 
316738 42 
316780 1 
316832 7 
316882 23 
316942 19 
317091 24 
317336 9 
318730 6 
320311 7 
320347 18 
320364 11 
320367 167 
320378 84 
320550 100 
321041 57 
321062 10 
321343 24 
321560 2 
321718 176 
321726 33 
321741 4 
321756 5 
321763 5 
321782 11 
321826 4 
321892 1 
321905 1 
323179 71 
323229 27 
324214 6 
326224 20 
326232 5 
326240 15 
326245 15 
326263 21 
326298 111 
326391 4 
326398 13 
326547 16 
326564 1 
326568 42 
326592 2 
326717 3 
326897 20 
327034 5 
327178 63 
327548 7 
327687 7 
327856 11 
328117 3 
328222 6 
328843 74 
328985 21 
329005 2 
329012 25 
329681 1 
330029 2 
330382 4 
330495 38 
330535 3 
330548 2 
330555 1 
330557 2 
330570 1 
330574 1 
330712 41 
330882 63 
330895 19 
330896 8 
330900 2 
330905 12 
330922 2 
330929 21 
330984 23 
330990 64 
331321 7 
331475 8 
331745 23 
332297 1 
332641 3 
332650 2 
332722 11 
332778 8 
332938 1 
333053 2 
333066 20 
333086 379 
333092 1 
333206 7 
333329 2 
333617 9 
333624 217 
333767 86 
333942 10 
334022 102 
334322 26 
334493 176 
334497 9 
334503 98 
334507 196 
334515 330 
334660 145 
334742 37 
334772 48 
335093 14 
335877 62 
336294 3 
336390 2 
336660 6 
337308 68 
337361 67 
337371 37 
337403 22 
337406 3 
337413 25 
339789 5 
339810 3 
340170 25 
340299 10 
340314 14 
340318 2 
340367 4 
340391 9 
340397 3 
340416 1 
341310 17 
341319 11 
341323 1 
341499 63 
341521 93 
341525 4 
341548 18 
344095 2 
344236 23 
344273 7 
344582 2 
344898 32 
344941 24 
345064 3 
345067 14 
345083 77 
345138 15 
345329 2 
345343 5 
345458 27 
345463 1 
345494 25 
345495 2 
345496 1 
345502 14 
345508 380 
345535 4 
345555 32 
345563 22 
345581 10 
348589 1 
350289 28 
350760 64 
351065 3 
351258 8 
351291 6 
351296 67 
351313 13 
351318 12 
351325 22 
351327 4 
351362 3 
351373 81 
351544 29 
351709 1 
351892 13 
352010 57 
352273 2 
352290 23 
352302 1 
352328 27 
353236 35 
354290 44 
355000 37 
355029 13 
355094 4 
355126 10 
355182 26 
355193 1 
355222 5 
355223 3 
355341 10 
355372 18 
355376 1 
355454 5 
355554 44 
355562 43 
355648 1 
355654 16 
356923 4 
357016 2 
357058 22 
357070 2 
357214 51 
357225 2 
357229 121 
357235 1 
357244 32 
357265 43 
357339 2 
357351 1 
357385 4 
357416 141 
357429 83 
357444 4 
357465 86 
357582 17 
357596 9 
357609 12 
357648 10 
357651 6 
357664 40 
357688 5 
357694 13 
357849 68 
357913 25 
358222 1 
358276 3 
358286 5 
358396 1 
358678 2 
358696 49 
358715 49 
358716 1 
358732 3 
358748 72 
358785 325 
358927 1 
358947 20 
358958 4 
359009 12 
359036 5 
359151 721 
359278 1 
359313 97 
359393 2 
359479 5 
359511 45 
359517 28 
359585 370 
359593 1 
359622 36 
359634 25 
359636 232 
359691 14 
359703 3 
359709 43 
359714 14 
359721 4 
359736 2 
359738 65 
359739 7 
359754 11 
359901 67 
359912 84 
359924 1 
359930 1 
360048 82 
360370 3 
360892 29 
361082 1 
361193 27 
361242 101 
361252 7 
361393 6 
361407 1 
361456 1 
361463 5 
361471 1 
361475 16 
361490 2 
362113 12 
362119 38 
362137 23 
362326 102 
362445 123 
362480 13 
362488 94 
362494 20 
362565 8 
362576 191 
362583 25 
362589 31 
363068 41 
363079 7 
363349 3 
363361 31 
363671 41 
363680 94 
363690 20 
363780 78 
363785 2 
363786 42 
363790 8 
363794 10 
363800 18 
363813 6 
363851 50 
363863 2 
364161 1 
364194 6 
364737 1 
364950 1 
365137 42 
365612 54 
365822 10 
365925 348 
365971 16 
365995 3 
366050 7 
366146 156 
366159 1 
366173 8 
366207 1 
366217 148 
366228 71 
366232 10 
366236 34 
366245 9 
366275 12 
366436 34 
366440 97 
366470 11 
366473 9 
366481 2 
366490 5 
366602 2 
366632 269 
366645 13 
366814 2 
366818 20 
366865 31 
366939 2 
367258 3 
367302 48 
367404 2 
367969 1 
368128 46 
368433 4 
368471 20 
368503 38 
368504 1 
368617 1 
368627 1 
368642 116 
368748 5 
368766 16 
368803 299 
368873 1 
368961 18 
368962 12 
369033 28 
369090 99 
369106 33 
369108 20 
369166 8 
369197 4 
369225 11 
369257 3 
369334 47 
369403 41 
369413 4 
369417 53 
369420 13 
369426 106 
369432 59 
369469 2 
369501 5 
369517 22 
369529 25 
369675 89 
369682 117 
369754 1 
370669 86 
370850 58 
370862 39 
370897 27 
371104 2 
371107 34 
371150 58 
371162 1 
371283 5 
371291 33 
371505 242 
372047 1 
372053 3 
372056 3 
372057 2 
372067 58 
372074 6 
372086 38 
372125 1 
372133 32 
372135 109 
372154 18 
372176 57 
372189 20 
372194 20 
372197 51 
372205 7 
372220 16 
372465 124 
373807 24 
373821 13 
373840 30 
373865 2 
373869 1 
373953 2 
375025 60 
375341 331 
375352 3 
375356 34 
375358 102 
375362 16 
375373 36 
375381 1 
375382 1 
375385 1 
375409 60 
375424 640 
375451 27 
376551 19 
376561 24 
376614 81 
376620 3 
376625 1 
376688 53 
376962 119 
376970 24 
377306 34 
377324 2 
377522 12 
377937 10 
377981 257 
377995 13 
378007 10 
378028 1 
378156 22 
378160 47 
378334 17 
378354 18 
378399 8 
378427 13 
378445 1 
378448 39 
378486 62 
378537 71 
378551 2 
378601 16 
378712 2 
378717 4 
378721 8 
378749 32 
378908 2 
379071 10 
379277 12 
379503 320 
380582 19 
381175 24 
381347 6 
381359 14 
381527 1 
381528 3 
381544 1 
381573 17 
381574 38 
381578 2 
381611 278 
381618 3 
381640 8 
381646 16 
381801 202 
382179 53 
382427 2 
382492 26 
382658 18 
382779 7 
382805 32 
382841 40 
382847 23 
382890 25 
382931 170 
382964 24 
383956 1 
384834 4 
385103 43 
385243 15 
385480 29 
385492 54 
385857 3 
385974 4 
386547 2 
386617 48 
386662 146 
386875 1 
386916 13 
386941 1 
387049 1 
387098 40 
387451 14 
388081 11 
388090 202 
388207 94 
388919 16 
388934 9 
388943 21 
388965 33 
388982 16 
389055 38 
389225 19 
390095 22 
391123 1 
391536 4 
392135 6 
392158 11 
392195 5 
392356 21 
392374 70 
392402 5 
392409 13 
392427 7 
392501 84 
392567 3 
392591 3 
392608 2 
392669 1 
392702 13 
392732 3 
392738 5 
392861 16 
392907 2 
393136 1 
393162 34 
393257 4 
393498 125 
393501 5 
393514 16 
393568 37 
393679 6 
394004 9 
394008 23 
394014 23 
394026 4 
394079 11 
394083 97 
394091 1 
394095 2 
394100 34 
397167 5 
397332 6 
397343 4 
397360 98 
397377 12 
397390 3 
397391 206 
397392 3 
397409 2 
397416 12 
397417 270 
397423 1 
397429 81 
398973 1 
399139 2 
399244 4 
399248 8 
399249 1 
399274 3 
400832 1 
403121 1 
403312 2 
403468 5 
403483 4 
403503 1 
403525 2 
403575 2 
403579 31 
403602 34 
403605 41 
403912 11 
403968 9 
404011 6 
404119 1 
404132 1 
404517 1 
404693 2 
405065 9 
405071 5 
405079 39 
405125 20 
405134 17 
405138 1 
405851 10 
406552 21 
406784 9 
406797 48 
406917 47 
406918 1 
407095 21 
407221 2 
407414 1 
407449 1 
407497 4 
407515 1 
407538 125 
407655 40 
407670 1 
407689 190 
407697 129 
407719 196 
407727 1 
407732 50 
407750 5 
407753 81 
407804 59 
407817 16 
407885 309 
407932 6 
408116 1 
408136 35 
408158 1 
408331 1 
408364 1 
408399 17 
408549 70 
408557 111 
408755 14 
409066 7 
409194 5 
409258 16 
409287 27 
409306 13 
409422 7 
409546 95 
409724 1 
409751 20 
409792 71 
409796 34 
409883 146 
409939 168 
409954 21 
410058 1 
410098 23 
410149 278 
410260 78 
410283 15 
410480 36 
410483 1 
410494 148 
410509 8 
410519 26 
410530 1 
410774 4 
410872 19 
410875 6 
410879 4 
410883 5 
410904 3 
410935 31 
410957 6 
410968 8 
410980 2 
410996 1 
411005 2 
411034 2 
411049 5 
411050 2 
411068 2 
411090 17 
411184 8 
411253 1 
411271 75 
411277 15 
411295 157 
411301 5 
411309 11 
411355 26 
411369 83 
411374 9 
411464 3 
411493 13 
411507 3 
411529 6 
411537 67 
411563 14 
411585 14 
411589 2 
411592 21 
411600 35 
411615 9 
411629 9 
411699 7 
411785 3 
411828 66 
411981 80 
412337 12 
412454 20 
412658 7 
412746 56 
412775 6 
413275 2 
413281 3 
413294 12 
413310 4 
413461 1 
413485 31 
413652 13 
413714 12 
413744 3 
413802 4 
413805 3 
413817 39 
413824 258 
413828 4 
413840 7 
413860 4 
413864 11 
413950 111 
413952 12 
414049 100 
414138 7 
414144 1 
414175 38 
414300 20 
414824 5 
414849 1 
414877 297 
414910 1 
414918 24 
414920 1 
414964 1 
415255 1 
415356 6 
416794 63 
416837 1 
416941 17 
416960 7 
416985 1 
416993 10 
417000 7 
417010 26 
417028 44 
417035 69 
417115 119 
417120 13 
417123 5 
417126 44 
417165 280 
417178 62 
417190 18 
417197 191 
417206 152 
417227 2 
417376 35 
417556 19 
417565 38 
417744 1 
417750 60 
417777 25 
417879 82 
417886 25 
417897 10 
417907 1 
417923 1 
417956 199 
417967 103 
417974 9 
418080 1 
418148 156 
418159 1 
418335 255 
418641 3 
419766 1 
419876 2 
420093 1 
420218 6 
420383 20 
420391 40 
420397 1 
420606 1 
420631 7 
421279 118 
421474 1 
421761 4 
421764 13 
421795 13 
421812 1 
421821 1 
421822 1 
421823 9 
421835 4 
421842 11 
421848 7 
421849 7 
421850 1 
421853 4 
421857 1 
421870 15 
421881 9 
421889 3 
421895 42 
421900 40 
421924 8 
421925 6 
422030 5 
422142 1 
422237 4 
422437 130 
422459 70 
422766 1 
422800 21 
422807 26 
422812 1 
422920 11 
423411 26 
423456 8 
423576 4 
423583 114 
423600 2 
423603 75 
423611 6 
423613 20 
423615 3 
423633 52 
423637 41 
423700 16 
423701 2 
423712 14 
423735 41 
423808 2 
423850 6 
423863 40 
423894 27 
423968 6 
423972 6 
423987 44 
423991 78 
424018 33 
424041 1 
424050 11 
424052 100 
424076 19 
424083 2 
424085 57 
424088 1 
425755 175 
425885 1 
425919 633 
427003 8 
427009 15 
427014 1 
427022 5 
427027 10 
427040 1 
427048 5 
427051 19 
427064 7 
427159 2 
427164 47 
427169 4 
427172 12 
427180 16 
428423 5 
428428 27 
428432 1 
428476 21 
428533 16 
428562 18 
428564 13 
428565 1 
428758 4 
428779 8 
428781 43 
428785 7 
428789 34 
428792 19 
428804 2 
428876 3 
428879 1 
428917 26 
429061 86 
429064 2 
429213 1 
430029 8 
430505 1 
430576 17 
430635 6 
430695 7 
430765 29 
430780 21 
430813 1 
430905 2 
431052 12 
431055 63 
431064 94 
431170 172 
431193 2 
431196 1 
431521 3 
431544 7 
431555 83 
431561 18 
431568 40 
431569 37 
431571 100 
431576 51 
431580 4 
431583 8 
431584 197 
431653 141 
431660 135 
431677 3 
431679 123 
431730 3 
431794 57 
431852 14 
431904 85 
431941 50 
431958 2 
432091 1 
432098 3 
432113 6 
432115 75 
432122 251 
432129 13 
432136 68 
432144 9 
432189 141 
432202 1 
432209 66 
432225 4 
432230 18 
432250 37 
432272 1 
432278 163 
432617 45 
432794 4 
432900 18 
433122 3 
433183 36 
433193 1 
433349 17 
433358 19 
433365 104 
433373 2 
433382 13 
433396 4 
433397 374 
433404 83 
433414 121 
433454 12 
433459 137 
433487 46 
434051 1 
434060 77 
434061 16 
434145 17 
434157 29 
434220 29 
434230 57 
434253 30 
434292 33 
434316 6 
434380 30 
434426 4 
434440 119 
434445 41 
434792 6 
434903 6 
434940 21 
435227 104 
435239 9 
435240 1 
435255 12 
435259 2 
435389 13 
435497 38 
435847 112 
435851 5 
435865 28 
435873 46 
435874 20 
435875 1 
435878 6 
435879 3 
435885 31 
435888 73 
435897 15 
436094 2 
436117 1 
436128 3 
436141 2 
436315 27 
436418 2 
436451 1 
436802 1 
436831 12 
436888 27 
436898 29 
436927 13 
436949 68 
436996 1 
437001 1 
437016 3 
437697 4 
437702 10 
437706 2 
437759 13 
437781 8 
437876 3 
437906 61 
437910 12 
437914 25 
437919 18 
437921 1 
437923 1 
437928 1 
437932 18 
437941 8 
437955 30 
437961 9 
437969 4 
437978 19 
439402 1 
439411 43 
439436 5 
439475 31 
439483 3 
439490 80 
439503 1 
439508 83 
439528 3 
439529 22 
439532 2 
439534 1 
439535 3 
439538 79 
439574 9 
439589 1 
439707 4 
439714 6 
439727 4 
440800 1 
440817 12 
440827 21 
440933 19 
441066 5 
441129 1 
441588 31 
441873 53 
442249 43 
442408 7 
442412 16 
442422 181 
442448 91 
442452 2 
442454 9 
442490 3 
442501 13 
442508 2 
442509 15 
442520 51 
442528 15 
442538 2 
442541 31 
442576 51 
442589 7 
442661 1 
442765 12 
442789 2 
442799 36 
442812 1 
442818 2 
442823 57 
442830 3 
442878 17 
442891 219 
442896 5 
442901 192 
442904 64 
442912 1 
442920 2 
442927 31 
442931 71 
442944 86 
442963 44 
442972 26 
443094 100 
443103 37 
443127 14 
443254 8 
443258 1 
443269 1 
443409 2 
443429 9 
443478 8 
443537 2 
443848 35 
443865 44 
443866 79 
443878 191 
443885 44 
443888 97 
443891 70 
443898 303 
443901 75 
443902 3 
443907 61 
443908 150 
443916 332 
443922 8 
443927 1 
443932 237 
443941 9 
443983 24 
443997 144 
444138 73 
444147 24 
444156 1 
444303 39 
444307 3 
444329 20 
444377 3 
444389 6 
444425 4 
444429 12 
444441 3 
444586 1 
446367 23 
446375 3 
446520 1 
446532 9 
446549 5 
446555 63 
446559 26 
446571 1 
446577 4 
446580 155 
446603 30 
446650 28 
446684 26 
446694 1 
446706 25 
446709 108 
446728 1 
446741 3 
446746 5 
446748 73 
446929 16 
446940 1 
446992 1 
447105 20 
447144 25 
447249 21 
447266 4 
447274 27 
447378 17 
447475 2 
447517 9 
447587 8 
447591 2 
447594 4 
447619 20 
447644 8 
447690 18 
447694 29 
447701 35 
447704 4 
447735 13 
447743 2 
447744 2 
447753 6 
447755 7 
447761 37 
447769 11 
447772 14 
447779 21 
447780 34 
447783 1 
447787 40 
447788 14 
447789 9 
447790 21 
447791 1 
447796 2 
447800 12 
447815 166 
447819 3 
447821 72 
447829 1 
447832 34 
447834 2 
447835 11 
447836 6 
447840 9 
447842 29 
447848 16 
447855 33 
447856 5 
447859 153 
447861 5 
447862 33 
447863 1 
447866 5 
447875 15 
447878 10 
447891 16 
447903 93 
447985 71 
448019 4 
448030 354 
448036 1 
448038 1 
448041 65 
448061 137 
448070 11 
448195 7 
448371 4 
448386 1 
448407 4 
448412 11 
448541 8 
448770 4 
449060 3 
449108 6 
449114 101 
449258 30 
449259 164 
449267 3 
449293 41 
449402 4 
449406 1 
449417 24 
449421 7 
449425 83 
449426 18 
449428 76 
449432 156 
449436 18 
449437 271 
449445 106 
449448 112 
449452 56 
449458 32 
449466 12 
449478 152 
449484 1 
449508 31 
449514 21 
449519 27 
449522 32 
449527 21 
449533 42 
449541 1 
449634 5 
449638 145 
449644 16 
449652 418 
449664 1 
449665 246 
449670 74 
449673 1 
449678 19 
449692 45 
449699 49 
449855 28 
449865 2 
449866 33 
449869 120 
449874 3 
449879 12 
449883 2 
449893 40 
449896 31 
449904 1 
449906 23 
449911 1 
449915 5 
449916 1 
449917 4 
449930 1 
449945 86 
449958 37 
449961 4 
450075 7 
450078 1 
450090 18 
450093 20 
450113 14 
450117 8 
450124 7 
450128 4 
450210 54 
450264 5 
450286 116 
450292 75 
450302 2 
450316 21 
450321 29 
450341 2 
450471 27 
450475 5 
450507 21 
450550 1 
450595 49 
450602 134 
450651 175 
450661 1 
450667 1 
450686 40 
450716 23 
450726 135 
450781 16 
450799 3 
450992 10 
451008 7 
451012 4 
451030 76 
451053 5 
451136 35 
451180 151 
451225 23 
451274 2 
451325 47 
451348 50 
451539 4 
451592 5 
451618 18 
451643 45 
451931 14 
451947 29 
452137 9 
452155 7 
452206 14 
452219 3 
452282 46 
452327 5 
452408 4 
452451 11 
452456 4 
452564 41 
452567 15 
452577 29 
452585 68 
452589 14 
452594 8 
452626 54 
452674 37 
452731 104 
452737 27 
452745 12 
452756 9 
452760 55 
452767 5 
452773 55 
452778 9 
452782 47 
452787 46 
452792 103 
452793 40 
452799 3 
452810 22 
452812 5 
452826 24 
452842 16 
452881 10 
452887 23 
452892 4 
452937 1 
452940 11 
452951 26 
452975 2 
452984 11 
453645 16 
453747 3 
453760 10 
453781 100 
453866 1 
453873 2 
453881 9 
453882 5 
453935 21 
453941 29 
453945 194 
453946 598 
453949 53 
453952 170 
453958 444 
453978 1 
453983 33 
453985 113 
453986 78 
453991 112 
453997 17 
453999 49 
454000 45 
454010 94 
454014 1 
454016 2 
454020 30 
454032 18 
454033 141 
454035 1 
454043 46 
454069 6 
454073 23 
454179 3 
454225 10 
454234 1 
454253 17 
454355 6 
454363 4 
454371 2 
454373 6 
454376 50 
454393 16 
454406 4 
454546 18 
454666 1 
454703 11 
454728 4 
454732 3 
454751 287 
454892 131 
454922 5 
454938 2 
455051 85 
455060 37 
455067 4 
455069 1 
455073 4 
455082 4 
455090 4 
455094 1 
455107 2 
455110 39 
455122 38 
455132 1 
455140 1 
455153 1 
455161 18 
455163 48 
455164 16 
455168 68 
455190 36 
455209 1 
455350 19 
455393 3 
455510 1 
455641 5 
456041 6 
456243 2 
456384 2 
456526 3 
456619 7 
456624 25 
456643 19 
456648 5 
456662 1 
456720 168 
456764 43 
456771 18 
456981 22 
457023 7 
457176 123 
457806 35 
457934 1 
458000 3 
458255 1 
458273 146 
458279 3 
458322 7 
458349 15 
458355 1 
458367 23 
458375 45 
458384 61 
458387 2 
458390 9 
458397 12 
458414 3 
458423 1 
458435 24 
458592 1 
458625 1 
458684 1 
458955 2 
459095 11 
459106 58 
459114 18 
459243 25 
459246 1 
459390 35 
459407 14 
459664 44 
459737 4 
460010 18 
460377 2 
460409 65 
460639 16 
460910 44 
461070 42 
461197 32 
461284 30 
461300 37 
461341 7 
461387 68 
461395 4 
461397 155 
461400 9 
461403 30 
461408 1 
461416 1 
461420 11 
461449 163 
461458 6 
461475 137 
461479 43 
461503 166 
461509 53 
461531 2 
461539 25 
461550 3 
461565 28 
461571 11 
461572 57 
461573 2 
461574 2 
461577 24 
461581 8 
461583 10 
461586 147 
461589 4 
461590 28 
461596 229 
461601 113 
461614 354 
461626 290 
461638 185 
461640 20 
461642 1406 
461643 23 
461645 473 
461646 24 
461647 603 
461648 563 
461649 78 
461650 154 
461651 438 
461652 136 
461653 353 
461654 1039 
461655 272 
461656 286 
461657 718 
461658 380 
461659 114 
461660 235 
461661 231 
461662 52 
461663 198 
461664 5 
461665 34 
461666 144 
461667 552 
461668 23 
461669 108 
461670 4 
461672 42 
461673 145 
461674 57 
461675 87 
461676 586 
461677 487 
461678 246 
461680 38 
461681 50 
461683 104 
461684 150 
461685 500 
461686 539 
461687 167 
461688 1240 
461689 11 
461690 403 
461691 980 
461692 616 
461693 284 
461695 6 
461696 54 
461697 5 
461698 106 
461700 43 
461701 4 
461702 94 
461705 166 
461709 138 
461710 140 
461711 87 
461712 28 
461713 3 
461716 13 
461718 1 
461722 32 
461727 16 
461728 2 
461729 5 
461730 39 
461734 190 
461735 29 
461736 18 
461737 27 
461738 3 
461739 30 
461740 260 
461741 35 
461742 572 
461743 188 
461745 192 
461746 3 
461747 432 
461749 224 
461751 3 
461752 195 
461754 16 
461755 4 
461756 10 
461757 317 
461759 62 
461761 202 
461762 151 
461763 89 
461764 50 
461765 117 
461766 478 
461767 486 
461768 1577 
461769 305 
461770 600 
461771 101 
461772 707 
461773 523 
461774 2207 
461775 402 
461776 2839 
461777 464 
461778 501 
461779 210 
461780 3287 
461781 1588 
461782 1119 
461783 617 
461784 560 
461785 564 
461786 190 
461787 129 
461788 1869 
461789 479 
461790 139 
461791 616 
461792 1816 
461793 461 
461794 157 
461795 541 
461796 15 
461797 32 
461798 86 
461799 1087 
461800 86 
461801 626 
461802 61 
461803 118 
461804 35 
461805 255 
461806 26 
461807 345 
461808 11 
461809 271 
461810 127 
461811 164 
461812 34 
461813 392 
461814 280 
461815 201 
461816 114 
461817 166 
461818 69 
461819 107 
461820 57 
461821 203 
461822 241 
461823 265 
461824 276 
461825 69 
461826 305 
461827 185 
461828 5 
461829 276 
461830 29 
461831 228 
461832 84 
461833 628 
461834 134 
461835 218 
461836 7 
461837 225 
461839 57 
461840 82 
461841 586 
461842 58 
461843 41 
461844 7 
461845 193 
461846 1 
461847 175 
461848 2 
461849 194 
461852 20 
461854 18 
461855 9 
461856 27 
461857 51 
461858 2 
461859 2 
461860 58 
461861 44 
461862 28 
461863 1 
461864 5 
461866 13 
461867 137 
461868 53 
461869 92 
461870 8 
461871 57 
461872 20 
461874 10 
461875 88 
461876 26 
461877 15 
461878 281 
461880 75 
461881 1 
461887 200 
461891 9 
461893 7 
461895 55 
461897 43 
461900 96 
461901 17 
461903 71 
461904 2 
461905 7 
461906 2 
461907 61 
461908 13 
461909 3 
461910 43 
461911 35 
461912 29 
461913 39 
461914 11 
461915 45 
461917 26 
461919 18 
461920 1 
461921 107 
461923 2 
461924 16 
461926 14 
461927 35 
461928 5 
461930 11 
461931 1 
461935 541 
461937 60 
461938 52 
461939 74 
461940 1196 
461941 13020 
461942 1611825 
461943 13672 
461944 3954 
461945 163 
461946 59 
461947 42 
461951 244 
461952 20 
461953 83 
461954 7 
461955 54 
461956 9 
461957 168 
461958 24 
461960 145 
461961 19 
461962 115 
461963 103 
461964 61 
461965 246 
461967 64 
461969 137 
461970 10 
461971 133 
461973 14 
461974 46 
461977 79 
461978 80 
461979 26 
461981 318 
461982 3 
461984 32 
461985 1 
461987 218 
461989 24 
461990 13 
461992 698 
461994 4 
461995 241 
461996 1 
461998 17 
461999 4 
462000 68 
462003 33 
462005 26 
462012 365 
462015 18 
462016 21 
462018 499 
462020 3 
462022 3 
462024 19 
462025 86 
462026 81 
462027 337 
462028 39 
462029 39 
462031 13 
462032 12 
462033 1 
462034 5 
462035 1 
462036 3 
462037 30 
462038 178 
462040 1 
462043 12 
462044 9 
462045 25 
462047 539 
462049 17 
462050 11 
462054 33 
462055 213 
462056 13 
462057 93 
462058 149 
462059 33 
462060 2 
462061 37 
462063 3 
462064 73 
462065 53 
462067 248 
462068 15 
462069 14 
462071 23 
462073 21 
462076 139 
462077 2 
462079 27 
462080 12 
462082 15 
462083 56 
462084 8 
462085 33 
462086 1 
462089 82 
462092 23 
462094 81 
462096 2 
462101 220 
462102 3 
462103 7 
462104 83 
462105 100 
462107 22 
462108 1 
462109 7 
462110 54 
462112 3 
462113 97 
462115 5 
462117 92 
462118 155 
462119 39 
462120 38 
462121 140 
462134 146 
462138 19 
462140 15 
462141 16 
462143 24 
462144 3 
462145 1 
462146 2 
462149 18 
462155 105 
462158 34 
462159 4 
462161 141 
462162 30 
462163 157 
462164 283 
462165 258 
462166 60 
462168 9 
462169 8 
462172 46 
462173 1 
462174 127 
462180 7 
462181 2 
462183 267 
462184 2 
462185 83 
462189 1 
462190 9 
462196 7 
462198 406 
462201 6 
462203 131 
462207 66 
462208 2 
462209 3 
462211 201 
462215 2 
462216 1424 
462219 3 
462220 72 
462222 3 
462223 195 
462224 114 
462226 9 
462228 1145 
462232 1 
462234 503 
462235 1 
462236 1040 
462237 1720 
462238 70 
462240 1 
462241 918 
462242 7 
462243 159 
462244 3 
462245 142 
462249 2 
462254 34 
462257 10 
462259 3 
462262 25 
462266 20 
462267 1 
462270 7 
462274 8 
462275 10 
462276 3 
462280 1 
462281 1 
462282 32 
462284 44 
462286 42 
462288 38 
462289 2 
462294 190 
462295 2 
462297 33 
462299 60 
462301 8 
462303 22 
462307 1 
462308 15 
462309 2 
462316 2 
462320 8 
462324 2 
462328 35 
462331 11 
462335 108 
462339 15 
462349 3 
462350 1 
462353 6 
462357 5 
462370 29 
462374 8 
462381 82 
462384 4 
462387 15 
462395 4 
462401 26 
462402 14 
462408 36 
462409 128 
462410 12 
462414 26 
462416 6 
462417 24 
462418 3 
462421 5 
462422 11 
462424 109 
462426 1 
462427 43 
462428 3 
462429 12 
462430 64 
462431 6 
462432 14 
462434 19 
462435 7 
462436 34 
462438 62 
462439 13 
462440 24 
462442 273 
462444 58 
462446 34 
462448 58 
462449 14 
462450 88 
462451 93 
462452 18 
462453 7 
462454 194 
462455 39 
462456 25 
462458 19 
462459 25 
462460 26 
462462 62 
462463 27 
462464 66 
462465 59 
462466 18 
462467 64 
462471 43 
462473 30 
462475 44 
462476 34 
462477 13 
462478 192 
462479 1 
462481 8 
462483 118 
462487 1 
462488 10 
462495 4 
462499 2 
462506 3 
462507 4 
462515 10 
462517 57 
462518 16 
462521 33 
462522 2 
462523 33 
462524 2 
462525 567 
462526 1 
462528 210 
462529 427 
462531 118 
462532 113 
462534 53 
462536 38 
462537 4 
462538 69 
462539 1 
462544 523 
462555 18 
462563 527 
462618 16 
462622 21 
462628 2 
462633 41 
462638 7 
462648 6 
462703 27 
462725 22 
462756 90 
462771 5 
462801 42 
462809 40 
462819 46 
462830 26 
462833 27 
462846 160 
462851 135 
462900 122 
462956 22 
462961 20 
462971 11 
462974 3 
462985 98 
462998 5 
463005 31 
463016 34 
463017 1 
463020 89 
463030 14 
463053 53 
463057 35 
463065 62 
463128 23 
463160 47 
463185 88 
463205 120 
463216 284 
463224 24 
463237 98 
463241 272 
463248 4 
463255 142 
463272 56 
463297 2 
463317 163 
463324 83 
463354 7 
463360 8 
463370 22 
463379 111 
463427 3 
463429 107 
463559 133 
463641 1 
463647 18 
463697 138 
463808 27 
463866 1 
463870 38 
463925 66 
463947 8 
463958 43 
464038 143 
464158 1 
464188 4 
464196 33 
464344 154 
464391 156 
464413 1 
464429 1 
464459 1 
464529 1 
464548 7 
464621 2 
464629 3 
464650 19 
464651 79 
464653 1 
464700 129 
464793 43 
464813 45 
464819 50 
464845 46 
464848 4 
464863 40 
464868 3 
464886 44 
464904 48 
464927 1 
464967 2 
465018 18 
465040 40 
465059 27 
465062 17 
465080 17 
465083 8 
465084 397 
465093 1 
465097 57 
465102 7 
465105 5 
465109 131 
465120 29 
465131 79 
465142 6 
465145 93 
465153 15 
465158 39 
465164 3 
465234 241 
465237 11 
465249 1 
465276 4 
465280 3 
465290 126 
465293 13 
465354 2 
465357 5 
465432 1 
465438 38 
465447 2 
465450 1 
465453 3 
465457 90 
465492 66 
465499 10 
465509 22 
465529 110 
465537 1 
465551 4 
465648 4 
465685 1 
465701 2 
465762 2 
465781 74 
465787 3 
465797 25 
465799 3 
465806 28 
465839 34 
465866 3 
466011 1 
466026 17 
466229 3 
466335 28 
466390 2 
466587 28 
467773 79 
467983 2 
468127 9 
468174 88 
468663 3 
468701 2 
468818 24 
468979 1 
469264 26 
469415 29 
469517 51 
469524 2 
469640 62 
469729 8 
469782 90 
469825 43 
469862 37 
469910 38 
469927 67 
470074 2 
470108 47 
470110 11 
470135 46 
470151 25 
470232 97 
470258 53 
470389 18 
470670 36 
470888 6 
470894 32 
470907 2 
470945 4 
470997 6 
471049 4 
471112 4 
471223 88 
471330 39 
471401 210 
471407 1 
471419 7 
471462 13 
471576 129 
471595 63 
471604 99 
471617 40 
471620 17 
471633 26 
471638 12 
471736 28 
471796 17 
471811 12 
471814 1 
471899 23 
471907 108 
471937 42 
472276 3 
472871 79 
473011 9 
473049 31 
473062 12 
473065 7 
473089 42 
473101 29 
473122 16 
473942 8 
473943 2 
473986 78 
473998 42 
474171 82 
474294 1 
474478 2 
475070 5 
475600 8 
475667 2 
475781 6 
475963 2 
476030 57 
476246 8 
476448 9 
476452 1 
476475 3 
476521 2 
476558 1 
476562 10 
476608 29 
476709 2 
476725 4 
476761 1 
476821 97 
477100 38 
477181 82 
477237 2 
477510 1 
477567 85 
477681 7 
477739 16 
477907 6 
478212 10 
478509 2 
478821 2 
478824 158 
478826 1 
478829 36 
478832 114 
478842 22 
478850 7 
478860 11 
478869 33 
478882 18 
478892 8 
478904 2 
478912 6 
478920 6 
478939 3 
478942 1 
478950 32 
478960 63 
478963 7 
479102 94 
480342 21 
480778 8 
481542 2 
481816 2 
481873 35 
481938 5 
482046 20 
482053 7 
482271 73 
482285 46 
482376 18 
482403 24 
482410 1 
482416 9 
482420 32 
482429 3 
482441 9 
482489 9 
482510 2 
482514 25 
482521 8 
482532 1 
482535 8 
482542 20 
482553 33 
482563 11 
482755 30 
483037 33 
483051 3 
483215 6 
483480 2 
483722 3 
483870 11 
483887 107 
483897 43 
483954 27 
483958 1 
483976 11 
483991 88 
484023 48 
484049 1 
484175 1 
484207 12 
484347 23 
484371 457 
484576 1 
484608 3 
484816 24 
484835 87 
485174 42 
485238 1 
485374 14 
485442 105 
485452 47 
485459 8 
485480 7 
485691 213 
485695 2 
485858 37 
485870 18 
485884 184 
485896 17 
485899 20 
485907 5 
485913 93 
485975 196 
486034 86 
486562 60 
486567 79 
486586 111 
486591 13 
486594 107 
486609 2 
486625 8 
486631 41 
486654 17 
486656 24 
486668 103 
486671 4 
488234 44 
488326 12 
488579 24 
488703 13 
488709 34 
488742 17 
488748 222 
488750 2 
488755 1 
488756 95 
488770 1 
488782 1 
488830 3 
488834 11 
488843 13 
488850 21 
488863 12 
488948 4 
489219 164 
489223 3 
489235 50 
489260 9 
489273 2 
489281 8 
489282 2 
489295 52 
489302 8 
489305 33 
489310 30 
489324 30 
489325 2 
489332 1 
489411 15 
489422 3 
489428 24 
490146 1 
490869 75 
490876 14 
491067 19 
491082 1 
491189 17 
491197 32 
491410 1 
492462 58 
492702 440 
492720 253 
492725 1 
492733 53 
492755 95 
492968 1 
492990 4 
492997 44 
493616 289 
493844 20 
493993 6 
494318 1 
494323 16 
494436 2 
494473 68 
494497 37 
494529 112 
494568 54 
494582 117 
494588 1 
494745 13 
494780 75 
495116 3 
497481 24 
497482 7 
497486 8 
497502 1 
497576 10 
497584 21 
497588 2 
497601 8 
497606 101 
497614 33 
498159 16 
498263 3 
498451 3 
498459 16 
500917 107 
501084 5 
501138 19 
501206 4 
501385 1 
501412 2 
501417 14 
501483 2 
501499 1 
501637 3 
501638 111 
501701 82 
501706 20 
501709 55 
501732 40 
501738 11 
501751 283 
501898 23 
501923 113 
501929 208 
501980 73 
502206 37 
502686 10 
502693 30 
502838 1 
502855 130 
503146 41 
503341 50 
503394 22 
503415 93 
503423 54 
503471 21 
503583 11 
503607 59 
503630 112 
503784 1 
503927 8 
503943 14 
503991 7 
504079 14 
504199 7 
504387 2 
504416 1 
504513 1 
504549 2 
504574 3 
504657 8 
504663 6 
504666 58 
504680 2 
504828 31 
504878 97 
504882 2 
504886 4 
504900 79 
504913 41 
504920 139 
504923 2 
504929 24 
504930 22 
504941 8 
504948 15 
504996 7 
505228 2 
505474 12 
505525 36 
505548 11 
505569 8 
505697 3 
505760 7 
505764 66 
505772 157 
505813 1 
505820 10 
505837 125 
505952 49 
506016 62 
506146 146 
506202 34 
506283 10 
506323 1 
506353 5 
506370 30 
506502 2 
506514 1 
506543 1 
506556 5 
506576 3 
506808 84 
506872 4 
506917 24 
506991 170 
507015 1 
507220 3 
507233 8 
507247 1 
507250 1 
507262 11 
507327 18 
507343 25 
507386 21 
507389 14 
507390 2 
507394 2 
507406 3 
507440 53 
507444 6 
507484 18 
507495 13 
507594 10 
507608 107 
507646 5 
507758 7 
507775 3 
507806 1 
508138 30 
508708 1 
508714 215 
508809 252 
509220 1 
509361 1 
509384 79 
509411 29 
509585 2 
509635 1 
509670 288 
509697 2 
509701 20 
510157 3 
511651 5 
512034 21 
512077 43 
512154 33 
512192 15 
512284 73 
512289 4 
512295 16 
512316 26 
512345 4 
512346 70 
512404 18 
512408 45 
512412 8 
512418 33 
512438 1 
512448 21 
512459 22 
512509 30 
512581 1 
512820 17 
519594 20 
519671 59 
519672 6 
519686 8 
519835 21 
519878 5 
519885 3 
519939 1 
519971 21 
519984 25 
520015 29 
520246 313 
520620 2 
520718 64 
520751 1 
520916 1 
520981 6 
521012 2 
521093 86 
521166 11 
521503 3 
521506 23 
521539 22 
521612 17 
521620 107 
521625 1 
521761 18 
521764 1 
522311 18 
523007 7 
523090 17 
523448 96 
523494 3 
523627 2 
524163 2 
524340 1 
524638 117 
524774 52 
524784 1 
524811 59 
524825 19 
524846 75 
524859 33 
524863 1 
524927 119 
524943 42 
524945 112 
524949 1 
524957 4 
524969 5 
525005 8 
525127 1 
525135 10 
525149 704 
525153 17 
525162 4 
525168 11 
525175 2 
525179 3 
525295 2 
525317 314 
525327 2 
527422 4 
527574 30 
527765 1 
535448 45 
535545 29 
538381 61 
538740 2 
538745 3 
538769 73 
538819 67 
538851 15 
538873 20 
538933 1 
538937 33 
538945 40 
539046 43 
539074 695 
539197 23 
539201 2 
539235 143 
539243 61 
539250 4 
539265 21 
539296 60 
539314 7 
539380 44 
539506 17 
539555 10 
539606 159 
539646 249 
539648 37 
539655 1 
539687 2 
539718 2 
539724 141 
540704 2 
541232 17 
541240 2 
541423 9 
541444 16 
541447 1 
541452 60 
541463 33 
541494 29 
541508 5 
541525 23 
541538 28 
541543 3 
541673 5 
541690 56 
541698 33 
541852 6 
541869 1 
541881 12 
541886 15 
541889 7 
541895 32 
541898 4 
541906 14 
541981 2 
542005 42 
542143 3 
542226 25 
542241 20 
542296 68 
542346 249 
542393 14 
542405 4 
542409 5 
542427 122 
542475 64 
542549 329 
542635 183 
542722 103 
542736 56 
542740 15 
542760 34 
542795 7 
542848 1 
542929 7 
543026 57 
543093 46 
543159 2 
543737 1 
543765 3 
543940 1 
544509 3 
544566 31 
545501 5 
545509 78 
545512 22 
545646 1 
545751 2 
545766 2 
546282 7 
546390 7 
546436 1 
546593 79 
546601 10 
548399 62 
548485 34 
548539 114 
548605 44 
548615 4 
548636 14 
548748 4 
548963 61 
549240 6 
549586 1 
549981 14 
550226 35 
550586 44 
550711 8 
550750 34 
550820 101 
550830 94 
550843 52 
550849 39 
550854 1 
550879 16 
550919 21 
550934 95 
551063 1 
551069 37 
551072 37 
551073 7 
551084 4 
551085 1 
551113 2 
551163 171 
551233 1 
551256 4 
551271 3 
551295 325 
551342 53 
551352 67 
551409 6 
551437 1 
551530 2 
551621 52 
551633 154 
551677 10 
551694 125 
551786 12 
553055 9 
553058 3 
553122 8 
553127 33 
553281 38 
553354 21 
553804 1 
555261 4 
555263 1 
555399 14 
555410 55 
555559 54 
555644 1 
555729 2 
556498 4 
556597 1 
556622 2 
556657 3 
556669 16 
556689 3 
556716 43 
556729 118 
556730 60 
556736 3 
556740 63 
556763 1 
556887 3 
556901 21 
557001 33 
557499 1 
557794 21 
557797 5 
557815 1 
557932 158 
557989 437 
558105 4 
558143 4 
558146 6 
558152 105 
558192 23 
558224 145 
558243 78 
558389 2 
560816 1 
561137 2 
561658 1 
562542 111 
562601 1 
562664 2 
562676 9 
562711 5 
562757 1 
562800 2 
562845 2 
562876 6 
562879 3 
562880 21 
562887 4 
562925 1 
563021 47 
563045 13 
563054 7 
563068 25 
563113 3 
563325 16 
563419 169 
563589 33 
563722 15 
564411 13 
564651 2 
564816 97 
564875 178 
564876 9 
565191 71 
565229 17 
565286 54 
565390 1 
565585 62 
565773 201 
565780 91 
565791 99 
565798 1 
565805 40 
565809 18 
565833 3 
565865 8 
565897 67 
566390 9 
567474 42 
567718 103 
567860 8 
568160 12 
568247 5 
568414 3 
568484 1 
568634 1 
568754 79 
568759 2 
568803 15 
568837 6 
569054 65 
569060 59 
569073 15 
569523 1 
569528 47 
569727 15 
569847 23 
569866 1 
569867 1 
569897 137 
569917 2 
569940 27 
570003 6 
570009 115 
570018 27 
570031 1 
570032 95 
570056 156 
570065 21 
570408 3 
570410 18 
570418 1 
570439 1 
570518 14 
570530 156 
573864 5 
573868 26 
573902 27 
573953 2 
573957 2 
573964 42 
574013 3 
574071 10 
574074 1 
574108 5 
574168 4 
574260 25 
574407 4 
574758 2 
574853 1 
575298 8 
575599 1 
575760 50 
575913 31 
575919 48 
575921 9 
575934 85 
575948 86 
575959 1 
576012 1 
576101 16 
578236 4 
578400 9 
578411 67 
578485 185 
578493 1 
578500 11 
578637 152 
579013 78 
579180 12 
579191 11 
580498 3 
580541 2 
580753 43 
580789 76 
581279 170 
581417 3 
581676 110 
581992 1 
582279 9 
582671 8 
582841 2 
583016 89 
583195 58 
583399 8 
583601 19 
583602 109 
583605 169 
584124 1 
584586 4 
584659 1 
584836 1 
586991 1 
587868 6 
587874 20 
587941 15 
587959 34 
587967 35 
588275 3 
588312 1 
588437 1 
588564 2 
588597 8 
588634 1 
588647 1 
588653 2 
588866 2 
589361 1 
589517 4 
589524 13 
589537 82 
589547 78 
589551 4 
589666 1 
589710 7 
589873 83 
591167 6 
591566 2 
591572 1 
591579 6 
591589 1 
591631 3 
591643 3 
591673 12 
591715 13 
591729 5 
591877 3 
592006 11 
592014 2 
592043 9 
592114 3 
592141 29 
592153 40 
592154 3 
592164 14 
592170 3 
592182 11 
592193 22 
592277 9 
592284 15 
592323 3 
592375 2 
592398 2 
592464 15 
592650 58 
592669 5 
592922 1 
593039 92 
593042 41 
593047 176 
593056 17 
593058 7 
593090 202 
593131 29 
593257 3 
593262 2 
593270 30 
593273 198 
593347 24 
593402 11 
593435 52 
593441 9 
593446 1 
593452 50 
593466 152 
593473 103 
593538 34 
593540 2 
593550 2 
593562 8 
593581 10 
593615 16 
593659 11 
593883 31 
593908 7 
594299 44 
596435 2 
596438 130 
596676 52 
596849 3 
596853 50 
596890 45 
596968 1 
597674 4 
597922 12 
598280 14 
598287 75 
598306 11 
598531 1 
598726 32 
598729 2 
598739 9 
598808 13 
599205 4 
599238 2 
599284 1 
599305 40 
599532 25 
599598 8 
599629 138 
599658 124 
599677 13 
599776 2 
599822 85 
599831 80 
599844 26 
599986 1 
600085 54 
600118 159 
600178 13 
600193 63 
600338 60 
600366 1 
600397 33 
600408 6 
600465 69 
600536 17 
600539 1 
600557 15 
600577 10 
600581 4 
600611 27 
600909 2 
601554 181 
601632 89 
601645 10 
601724 13 
601795 5 
601849 1 
601911 4 
601916 15 
601948 3 
602166 37 
602202 93 
602280 146 
602541 31 
602551 21 
602586 45 
602799 5 
602920 3 
602941 16 
602982 23 
603047 1 
603333 54 
603534 7 
603881 86 
603955 9 
607247 2 
607395 1 
611913 7 
611922 15 
611944 1 
611972 99 
612000 78 
612008 3 
612019 9 
612836 6 
612873 4 
612877 47 
613229 33 
613717 13 
613888 2 
614136 95 
614166 129 
614826 1 
614835 3 
614960 34 
616309 6 
616328 266 
616403 1 
616408 1 
616526 4 
616603 50 
616693 41 
618426 19 
618451 9 
618466 28 
619551 4 
619783 15 
619897 17 
619914 2 
619922 33 
620014 6 
620076 7 
620112 6 
620129 3 
620297 16 
620456 61 
620614 17 
621419 16 
621691 11 
621708 2 
621758 7 
621824 86 
621856 16 
621858 19 
622069 84 
622075 25 
622279 55 
622959 35 
622993 15 
623141 260 
623279 2 
623732 20 
624152 7 
624518 9 
624571 9 
624725 75 
624872 178 
624924 13 
624935 178 
624950 37 
624981 40 
625010 14 
625458 6 
625641 1 
625949 10 
625994 2 
626154 80 
626160 14 
626161 71 
626165 16 
626170 195 
626174 48 
626284 9 
626293 71 
626646 16 
628649 17 
628686 106 
628706 6 
628764 28 
628868 1 
628925 3 
629002 33 
629633 1 
629680 82 
629684 5 
629703 2 
629746 1 
629747 51 
629755 5 
629786 2 
629959 60 
630228 52 
630269 89 
630381 10 
630760 5 
630789 135 
630815 1 
630919 22 
630926 3 
630927 297 
631284 10 
631458 516 
631773 48 
631961 3 
632585 29 
632847 1 
633025 17 
634036 1 
634461 19 
634558 42 
635163 1 
635243 274 
635329 281 
635429 43 
635466 3 
635674 184 
635737 45 
635779 76 
635838 73 
635869 11 
635894 36 
635911 181 
635954 49 
635987 2 
635994 13 
636013 19 
636087 4 
636093 2 
636104 511 
636171 2 
636174 28 
636181 98 
636191 16 
636240 2 
636264 4 
636436 13 
636494 16 
636542 2 
636856 2 
636984 2 
637078 2 
638458 65 
640029 1 
640123 3 
640249 79 
641370 41 
642551 2 
644079 58 
645013 1 
645029 78 
645046 113 
645062 32 
645120 22 
645125 3 
645127 32 
645129 1 
645134 26 
645216 1 
645227 1 
645230 32 
645503 2 
651578 33 
651895 51 
652076 18 
652299 123 
652417 44 
652421 29 
652529 207 
652567 34 
652577 1 
652589 26 
652605 59 
652810 1 
653223 4 
653315 5 
654016 9 
654540 7 
654674 4 
654808 1 
654862 44 
654872 2 
654894 427 
654940 63 
655121 5 
655125 18 
655270 1 
655572 1 
655726 31 
655839 6 
655921 14 
655971 29 
656686 93 
657549 128 
657712 36 
658135 258 
658141 148 
658174 2 
658221 1 
658455 16 
658562 5 
658754 42 
659185 1 
660748 13 
661528 1 
661719 1 
662276 1 
662420 27 
662477 7 
664043 16 
664475 69 
664973 205 
664995 78 
665027 58 
665028 75 
665259 32 
665270 16 
665287 3 
665437 1 
665571 120 
665739 152 
666136 6 
666902 4 
666933 10 
666967 5 
667517 11 
667681 2 
667752 3 
667768 33 
667779 25 
667817 15 
667947 12 
667982 61 
668410 17 
669343 1 
669398 12 
669664 7 
669764 1 
669907 1 
670288 44 
671112 72 
671117 2 
671143 5 
672651 2 
672673 8 
672746 6 
673425 7 
673921 1 
675704 4 
675708 207 
675726 137 
675735 146 
675777 92 
676023 1 
677026 3 
677470 12 
677589 1 
677598 27 
677735 32 
677836 68 
677959 4 
678001 8 
678093 2 
678359 71 
679148 9 
679317 4 
679451 3 
679494 70 
679572 2 
679814 15 
679871 77 
679978 103 
680021 1 
680029 25 
680054 23 
680096 1 
680180 171 
680182 45 
680207 13 
680219 1 
680258 31 
680264 5 
680271 6 
680315 14 
680325 64 
680330 43 
680421 4 
680423 19 
680425 94 
680433 11 
681044 2 
681725 38 
681785 1 
681788 116 
681795 18 
681832 1 
682023 43 
682091 1 
682263 1 
682266 31 
682291 6 
682429 22 
682675 1 
683456 57 
683628 27 
683637 7 
683692 32 
683704 51 
683709 6 
683712 20 
683718 35 
683756 36 
683897 45 
683936 45 
683947 34 
684211 49 
684565 8 
684610 29 
685756 23 
685763 82 
685765 13 
685777 11 
685780 55 
685792 104 
685805 9 
685806 23 
685807 2 
686883 3 
687295 1 
687423 8 
688035 67 
688090 1 
688128 17 
688827 94 
688869 182 
689571 12 
689944 70 
689964 42 
690045 35 
690082 39 
690368 29 
690504 55 
690529 73 
690592 406 
690698 191 
690705 2 
690713 118 
690724 17 
690730 1 
690739 2 
690902 1 
690989 443 
691002 41 
691581 1 
691593 8 
691989 11 
693128 15 
693316 33 
693320 28 
693330 34 
693414 59 
693759 5 
693875 1 
693877 14 
694278 149 
694330 2 
694331 38 
694332 8 
694333 1 
694345 69 
694681 174 
694703 1 
696574 231 
697895 3 
699350 1 
699398 13 
699579 8 
699586 11 
699634 178 
699639 22 
699642 119 
699643 52 
699658 49 
699666 124 
699718 9 
699733 225 
699735 32 
699739 1 
699751 24 
699765 176 
699918 57 
700121 12 
700138 40 
700313 66 
700315 2 
700334 72 
700455 155 
700489 53 
700501 85 
700857 2 
700861 13 
701700 1 
702066 1 
702779 43 
703185 1 
703350 78 
703863 3 
704000 33 
704135 10 
704240 1 
704315 105 
704327 5 
704334 1 
704357 1 
708523 13 
708757 20 
709352 3 
709356 2 
710545 7 
711506 23 
711905 29 
712333 13 
712792 15 
712916 37 
712940 93 
713153 1 
713215 16 
713509 1 
715466 11 
715508 1 
715513 1 
715543 1 
715584 19 
715874 17 
716522 6 
716700 29 
716744 2 
716800 5 
716807 26 
717708 9 
718191 3 
718537 25 
718570 1 
718587 22 
718596 11 
718809 24 
719122 1 
720106 13 
720120 174 
720335 55 
720473 11 
720479 33 
720493 7 
720499 18 
720533 9 
720541 31 
720543 3 
720572 21 
720581 6 
721854 27 
722013 3 
722025 3 
722036 8 
722077 48 
722085 159 
722114 36 
722138 1 
722163 3 
722197 1 
722204 93 
722431 3 
722722 40 
722784 4 
722838 18 
723691 68 
724304 13 
725585 9 
726518 1 
726805 62 
726997 28 
727301 6 
727715 85 
730336 248 
730358 168 
730389 169 
730415 41 
730420 2 
730494 3 
731121 3 
732537 144 
733267 1 
733345 4 
733486 125 
733490 6 
733666 3 
734032 15 
734046 18 
734056 27 
734803 69 
734817 34 
734842 199 
734950 15 
740174 28 
740186 13 
740310 28 
740621 114 
741471 47 
741474 1 
741501 64 
741811 2 
742099 20 
742395 20 
742754 1 
743700 1 
744685 7 
745791 20 
746326 2 
746345 1 
746614 8 
746997 9 
748489 3 
749263 1 
750859 1 
750868 17 
751188 52 
751370 3 
751426 3 
751516 29 
751530 92 
752144 73 
752455 108 
753242 94 
753264 10 
753496 42 
753885 54 
755032 1 
755038 106 
755160 8 
755216 2 
755244 42 
755320 26 
755325 5 
755326 13 
755330 60 
755380 3 
755482 1 
755500 8 
763714 1 
763774 66 
763789 31 
764625 5 
764912 4 
764964 11 
765015 1 
765192 28 
765380 32 
765390 7 
765481 106 
765607 1 
765614 1 
765629 45 
765638 4 
765956 1 
766452 11 
766795 4 
767689 25 
767875 1 
768335 3 
768346 1 
768584 2 
768896 10 
769145 3 
769170 18 
769197 1 
769213 27 
769270 1 
769282 1 
769333 11 
769422 92 
769433 26 
769472 1 
769615 73 
769619 2 
769815 9 
769849 6 
769861 4 
769892 18 
769898 5 
770007 25 
770119 3 
770158 12 
770176 41 
770180 34 
770200 11 
770263 30 
770337 12 
770460 54 
770586 1 
771220 84 
771680 7 
771753 21 
775410 24 
775437 44 
775462 4 
775676 11 
775843 3 
775856 1 
775884 19 
775904 7 
775954 3 
776707 457 
777814 28 
781254 44 
781265 11 
781341 1 
781379 98 
781865 2 
782389 1 
784313 106 
784318 2 
784338 1 
784362 94 
784692 1 
784724 4 
784755 82 
784821 1 
784962 1 
785980 61 
786067 20 
786125 5 
786799 41 
786813 3 
787446 191 
787532 10 
787550 5 
788025 10 
790195 3 
791522 1 
791694 4 
791882 8 
792921 25 
793812 30 
794075 1 
794097 5 
794104 1 
794318 186 
794333 1 
794337 15 
794339 280 
794344 3 
794345 1 
794589 271 
794886 24 
795035 28 
795355 1 
795578 17 
795829 2 
795885 177 
796004 6 
799436 1 
802330 51 
802480 6 
802537 25 
802557 2 
802901 18 
803018 1 
803339 1 
803551 3 
803554 16 
803624 362 
803843 18 
804889 1 
805707 5 
806079 8 
806319 18 
806335 5 
806348 8 
806419 9 
806443 42 
806449 5 
806813 1 
807071 11 
807737 9 
807848 23 
807887 29 
808033 1 
808129 69 
808218 46 
808229 7 
808405 5 
811673 1 
811702 55 
811725 81 
811737 1 
811738 13 
811767 17 
811913 32 
811947 29 
811968 33 
811975 48 
812011 100 
812077 18 
812084 1 
812103 15 
812151 3 
813751 15 
813909 7 
814326 58 
814351 7 
814395 5 
814922 1 
816595 1 
816631 78 
816687 20 
816769 2 
817688 54 
817802 76 
818106 1 
818528 1 
819267 2 
819315 5 
819335 18 
821035 3 
825782 32 
826100 13 
826366 1 
827485 35 
829244 52 
829332 2 
829404 94 
829465 132 
830167 2 
831427 12 
831980 7 
832598 15 
832672 9 
832717 54 
832861 92 
832870 4 
832961 2 
833621 142 
835223 1 
835305 2 
835630 16 
835656 23 
835813 6 
835888 127 
835898 6 
835905 15 
835912 14 
835941 1 
836003 143 
836027 29 
836055 56 
836061 38 
836069 4 
836081 39 
836083 30 
836099 1 
836108 59 
836115 57 
836129 52 
836130 1 
836136 37 
836148 391 
836301 7 
836329 10 
837329 1 
837394 1 
838233 116 
838267 1 
838661 1 
840411 1 
842122 17 
842233 4 
842598 28 
842739 118 
843740 7 
843746 8 
845026 89 
845042 38 
845359 2 
845433 30 
845554 32 
845738 21 
848302 1 
848327 1 
848341 1 
848824 134 
848830 1 
849177 54 
851020 45 
851153 33 
851306 78 
852797 6 
853745 48 
853889 2 
854051 2 
854066 27 
854108 5 
854673 18 
854679 7 
855846 21 
856217 149 
856230 12 
856261 6 
856280 44 
857103 58 
857676 8 
858047 56 
858222 51 
858465 9 
858589 30 
859189 9 
859205 27 
859206 64 
859266 1 
859276 40 
859288 30 
859460 416 
859515 1 
859605 1 
861598 26 
861604 43 
861689 7 
862203 2 
863676 26 
863709 59 
863919 10 
864476 2 
864745 50 
866713 3 
867445 13 
867669 52 
867677 2 
867690 15 
867695 23 
867857 1 
867887 27 
867936 15 
867948 36 
867973 17 
867979 47 
868017 71 
868026 28 
868067 172 
868078 71 
868135 24 
869883 1 
870725 73 
870754 64 
870815 1 
870856 33 
870986 7 
871176 7 
871202 2 
873351 2 
874742 1 
877910 3 
877928 6 
878116 4 
878222 2 
884277 8 
884403 4 
884423 22 
884460 8 
884516 1 
884551 2 
884561 587 
884600 1 
884613 3 
884614 55 
884619 3 
884637 69 
886993 4 
887032 10 
887041 20 
887084 2 
887164 1 
889020 10 
889051 130 
889098 57 
889109 1 
889136 10 
889338 35 
889380 176 
889401 50 
889435 23 
889447 41 
889500 2 
890690 1 
891218 56 
891262 1 
892081 27 
892524 1 
892645 5 
892861 1 
893590 65 
893625 81 
893671 13 
893832 1 
893872 23 
893904 15 
893956 196 
893979 31 
893988 2 
894067 17 
894078 33 
894126 2 
894192 38 
894221 6 
894289 1 
894293 308 
894316 45 
894347 35 
894357 82 
894387 26 
894394 4 
894406 6 
894413 166 
895719 27 
897475 34 
899094 66 
899337 4 
899810 30 
900180 1 
900882 6 
900885 1 
901068 41 
901096 6 
901151 38 
903597 1 
903662 9 
904139 2 
904779 3 
904961 1 
904967 47 
905034 1 
905134 23 
905165 1 
905225 145 
906633 7 
906938 2 
907165 33 
907182 1 
907244 1 
908788 157 
908917 8 
909477 1 
909487 1 
909496 2 
909568 41 
909620 19 
909669 34 
909784 4 
909793 10 
910124 6 
910135 3 
910324 13 
911246 9 
911549 55 
913609 51 
913645 19 
913783 6 
913915 9 
914342 1 
915000 23 
915057 11 
915094 41 
915158 73 
915296 314 
915525 21 
916155 39 
916167 17 
916270 3 
916296 57 
916329 96 
916338 11 
916358 111 
917281 10 
917382 2 
917391 19 
917396 1 
917403 34 
918050 1 
921518 21 
922022 1 
923939 6 
924001 30 
924014 26 
924022 259 
924076 13 
924253 39 
924580 1 
924628 10 
924681 34 
924849 2 
926056 1 
926063 2 
926566 5 
926617 57 
926972 15 
926994 28 
926999 11 
927070 1 
927152 121 
927257 334 
929265 1 
929303 5 
930405 7 
930516 6 
930581 4 
930589 20 
930600 32 
930603 1 
930622 6 
930636 4 
930645 106 
930671 7 
930676 20 
930681 119 
930873 3 
930875 4 
930914 92 
931029 72 
931382 25 
932235 53 
932699 2 
932746 1 
933096 1 
933337 7 
933384 1 
933394 1 
933437 2 
933458 1 
936000 2 
936005 52 
936055 8 
936075 33 
936182 3 
936203 35 
936403 12 
936425 6 
937097 16 
940906 14 
941003 57 
941031 57 
942024 8 
942348 58 
943340 1 
943487 18 
943506 1 
943595 65 
943609 42 
943631 10 
944232 9 
944411 45 
945208 10 
945222 14 
945244 57 
945251 3 
945257 5 
946334 3 
946352 53 
946551 29 
946569 38 
946607 26 
947196 1378 
948475 1 
950371 11 
950378 13 
950412 34 
950429 3 
950665 2 
950674 21 
951770 22 
952312 3 
952557 4 
952619 34 
952626 5 
952631 13 
952708 1 
953241 7 
953544 6 
953952 85 
954159 2 
954162 10 
954170 77 
954180 3 
954183 11 
954187 11 
954194 4 
954200 11 
954933 82 
954957 2 
954995 84 
955017 17 
955072 6 
955121 26 
955147 19 
955176 36 
955203 42 
955213 19 
955265 2 
955405 52 
955413 10 
955444 47 
955471 1 
955480 17 
955482 8 
955547 1 
955557 10 
955833 4 
956264 1 
956458 8 
956601 112 
957046 11 
957758 16 
958134 103 
958546 71 
959741 29 
959900 3 
959904 17 
959962 1 
960102 263 
960107 1 
960162 2 
960192 24 
960232 7 
960246 186 
960459 107 
960949 28 
961477 79 
962310 1 
962683 87 
963115 36 
963315 9 
963349 99 
963351 211 
963352 3 
963595 51 
964010 1 
964183 15 
964296 197 
964793 7 
964881 15 
964902 202 
964995 17 
966214 1 
967129 1 
967873 1 
967921 32 
967944 5 
967998 80 
968572 52 
968835 38 
971142 22 
971217 1 
971345 136 
971621 3 
971667 467 
971824 1 
972159 25 
973575 20 
974158 104 
974287 10 
974361 24 
974368 15 
974371 20 
974546 9 
974646 27 
974674 114 
974771 22 
975484 80 
975625 2 
975858 49 
975896 15 
976447 2 
976528 11 
976567 49 
976647 58 
976727 99 
976741 7 
976788 2 
976895 7 
976907 1 
977050 16 
977160 22 
977282 116 
977418 3 
977436 1 
977557 27 
977795 16 
977890 5 
978079 51 
978461 129 
979134 4 
979352 2 
979385 55 
979406 11 
979413 73 
979425 100 
979444 41 
980220 7 
980396 1 
980407 1 
980540 23 
980722 3 
980764 33 
980920 40 
981032 27 
981537 5 
981867 3 
982063 1 
982093 1 
987141 1 
987224 1 
987562 1 
992753 234 
992947 12 
992975 21 
992976 22 
992980 104 
993042 21 
993043 11 
993044 3 
993082 19 
993400 1 
993835 1 
993940 10 
994063 1 
994280 15 
994397 21 
994534 20 
994696 3 
994859 16 
994973 7 
995039 29 
995424 7 
995671 1 
995813 3 
996363 1 
996603 11 
998129 7 
998493 3 
998509 2 
998769 4 
998922 2 
999096 2 
999491 1 
1000412 35 
1001955 7 
1002259 33 
1002278 9 
1002285 9 
1002331 258 
1002345 1 
1002347 5 
1002359 44 
1002362 2 
1002413 14 
1003616 74 
1003648 9 
1003672 4 
1003838 11 
1003902 2 
1003909 11 
1004108 15 
1005117 29 
1005304 8 
1005330 34 
1005386 21 
1005392 1 
1005400 7 
1005455 71 
1005475 42 
1005505 2 
1005514 14 
1005537 7 
1005654 22 
1007083 58 
1008183 13 
1008805 23 
1009065 2 
1009222 18 
1009286 252 
1009950 56 
1009963 13 
1010019 8 
1010147 3 
1010220 1 
1010368 2 
1011298 2 
1011325 42 
1011336 6 
1011397 15 
1011439 32 
1011443 16 
1011501 75 
1011551 19 
1011591 4 
1011606 18 
1011615 14 
1011630 106 
1011636 1 
1011657 3 
1011783 112 
1011792 103 
1011801 20 
1011822 13 
1011832 14 
1011856 10 
1011863 65 
1011876 13 
1011885 46 
1011893 37 
1011897 129 
1011922 169 
1011932 34 
1012076 24 
1012237 11 
1012281 78 
1012430 1 
1012559 43 
1012891 1 
1013550 2 
1013765 74 
1013774 8 
1013798 10 
1013833 2 
1013870 9 
1013887 142 
1014010 83 
1014018 45 
1014032 217 
1014058 21 
1014067 23 
1014071 7 
1014103 44 
1014189 18 
1014207 11 
1014243 111 
1014328 3 
1014334 33 
1014477 38 
1014558 49 
1015020 12 
1016313 49 
1016326 14 
1016361 5 
1016396 47 
1016404 21 
1016409 155 
1016415 9 
1016475 3 
1016579 6 
1016620 3 
1016628 19 
1016670 3 
1016806 12 
1017056 1 
1017104 72 
1017137 2 
1017175 2 
1017207 1 
1017346 23 
1017666 29 
1017697 1 
1017815 4 
1018053 202 
1019153 3 
1019206 116 
1019957 10 
1020434 8 
1020461 10 
1020466 7 
1020484 7 
1020486 4 
1020492 132 
1021779 28 
1021783 27 
1021860 78 
1022300 11 
1022573 17 
1022595 2 
1022848 12 
1022867 74 
1023858 3 
1024653 6 
1024796 87 
1024802 8 
1024833 6 
1024882 16 
1027136 13 
1030173 74 
1030277 8 
1030354 9 
1030399 4 
1030407 1 
1030593 5 
1030751 1 
1030943 15 
1030997 30 
1031417 11 
1031562 217 
1031624 55 
1031742 2 
1032233 20 
1032240 1 
1032725 18 
1033326 2 
1033366 5 
1033729 38 
1034783 42 
1034841 2 
1035494 194 
1035658 4 
1035660 3 
1035697 3 
1035892 18 
1035900 13 
1035906 7 
1036880 9 
1037041 1 
1037058 50 
1037069 6 
1037090 14 
1037141 7 
1037194 1 
1038844 46 
1039562 16 
1039867 141 
1039873 1 
1040353 28 
1041376 43 
1042286 1 
1042323 65 
1042470 4 
1043006 66 
1045277 4 
1045285 27 
1045305 1 
1046349 53 
1047166 2 
1047232 22 
1048308 10 
1049172 1 
1049615 35 
1049687 31 
1049693 1 
1049715 10 
1050122 30 
1050321 23 
1050347 22 
1050425 40 
1051057 16 
1051135 1 
1052338 17 
1052347 123 
1052351 90 
1052367 26 
1052378 2 
1052386 29 
1052395 34 
1052401 52 
1052942 18 
1054495 87 
1054786 36 
1054806 29 
1054994 26 
1055091 37 
1055097 241 
1055132 2 
1055290 7 
1055589 29 
1055974 68 
1056057 69 
1056073 3 
1056173 19 
1056198 2 
1056220 9 
1056320 11 
1057279 16 
1057360 44 
1059030 26 
1059116 23 
1059131 1 
1059141 8 
1059176 65 
1059332 6 
1059402 9 
1059413 67 
1059424 30 
1061370 23 
1062919 3 
1062927 9 
1062978 2 
1062995 1 
1063005 579 
1063172 5 
1063220 13 
1063249 26 
1063255 95 
1067516 4 
1067520 1 
1067524 129 
1067568 1 
1067586 96 
1067612 5 
1067636 268 
1067794 15 
1071578 25 
1071616 7 
1071634 91 
1071743 22 
1071746 14 
1071774 5 
1071835 1 
1073087 67 
1073165 80 
1073512 2 
1073982 1 
1074133 37 
1074240 114 
1074426 1 
1075118 1 
1075244 6 
1075252 22 
1075286 42 
1075289 44 
1075334 12 
1075457 72 
1075985 12 
1076120 15 
1077003 5 
1077286 1 
1077473 31 
1078563 87 
1078598 18 
1078871 3 
1079435 16 
1080098 29 
1080556 42 
1080563 61 
1080585 70 
1080605 19 
1080627 29 
1080628 40 
1080630 1 
1080699 34 
1080739 6 
1080800 4 
1080808 21 
1080852 43 
1081096 20 
1081128 2 
1081312 37 
1081320 4 
1081404 3 
1082122 1 
1084149 25 
1084642 9 
1084671 3 
1084678 2 
1087065 12 
1087289 2 
1087376 40 
1087379 4 
1087403 3 
1087464 3 
1087466 33 
1087479 3 
1087655 1 
1087667 2 
1088763 55 
1089266 2 
1089366 19 
1090298 1 
1090314 97 
1090334 268 
1090357 83 
1091712 8 
1092695 1 
1093197 8 
1093285 16 
1093820 61 
1094257 78 
1094954 20 
1095317 19 
1095415 9 
1095453 1 
1102018 6 
1102211 30 
1102384 22 
1103687 5 
1103698 30 
1105268 3 
1105464 99 
1105567 148 
1105791 66 
1105802 33 
1105970 4 
1106085 2 
1106251 1 
1106569 16 
1107732 31 
1107779 20 
1108560 2 
1108569 80 
1108573 1 
1108576 43 
1108663 2 
1108972 7 
1109423 7 
1109795 72 
1109921 26 
1109938 1 
1109951 6 
1109962 4 
1110121 16 
1110503 4 
1110523 2 
1110530 4 
1110892 1 
1111200 1 
1111831 1 
1112184 3 
1112410 21 
1112462 1 
1112516 55 
1113766 17 
1113944 1 
1114134 1 
1114142 2 
1114181 10 
1114238 1 
1116778 17 
1117020 48 
1117030 168 
1120340 36 
1120388 2 
1120445 90 
1120621 35 
1121144 79 
1123078 100 
1123371 43 
1123568 19 
1124351 78 
1124760 2 
1125118 29 
1125255 12 
1125274 13 
1125275 11 
1125282 24 
1126109 1 
1126112 45 
1126157 48 
1126210 25 
1126238 1 
1126679 9 
1127489 8 
1127645 1 
1127647 122 
1127675 8 
1127683 2 
1127761 208 
1127923 55 
1129274 1 
1129425 5 
1129473 12 
1129476 10 
1129499 66 
1129511 29 
1129565 3 
1131284 32 
1132732 2 
1134021 1 
1135174 2 
1135536 23 
1135541 2 
1135550 6 
1135675 9 
1136267 55 
1136403 25 
1137546 1 
1138182 69 
1138983 3 
1139482 13 
1139916 7 
1140641 21 
1140645 1 
1140655 10 
1140696 25 
1140702 53 
1140720 51 
1140733 7 
1140744 75 
1140752 29 
1142199 1 
1144658 5 
1145003 6 
1145016 6 
1145024 61 
1145071 33 
1145080 11 
1145246 31 
1145367 373 
1145455 1 
1145928 70 
1145950 256 
1146126 52 
1146144 17 
1146189 117 
1146246 12 
1146260 25 
1146548 35 
1147284 152 
1147486 36 
1147733 15 
1149429 93 
1149658 22 
1149737 2 
1150561 1 
1150601 9 
1150612 37 
1150687 170 
1150691 6 
1150700 3 
1150718 1 
1150720 1 
1150822 49 
1150888 14 
1150902 7 
1150905 1 
1150962 28 
1151028 10 
1151278 5 
1151694 1 
1153723 44 
1153810 34 
1153813 7 
1154278 150 
1156067 110 
1156210 12 
1156297 1 
1156726 7 
1156768 85 
1156920 4 
1156948 105 
1157123 22 
1157212 4 
1157250 2 
1157496 114 
1157649 33 
1157659 45 
1157902 81 
1157911 4 
1159052 94 
1159156 9 
1159162 71 
1159176 7 
1159356 2 
1159388 34 
1159647 223 
1161486 2 
1161501 60 
1161992 28 
1162037 17 
1162042 1 
1162046 21 
1162177 23 
1162263 3 
1162315 7 
1162354 30 
1162447 94 
1162508 22 
1162520 24 
1162575 13 
1162586 29 
1162728 22 
1162942 3 
1162988 4 
1163151 70 
1163561 9 
1163566 9 
1165645 31 
1165712 27 
1165720 2 
1166117 26 
1166193 60 
1166257 138 
1166292 5 
1166343 214 
1166569 29 
1166572 19 
1166583 170 
1166590 3 
1166600 103 
1166619 1 
1166625 68 
1166685 11 
1166711 7 
1166866 6 
1166951 257 
1167042 1 
1167271 53 
1167750 5 
1169043 33 
1170451 6 
1172133 26 
1172183 7 
1172186 11 
1172195 2 
1172196 23 
1172197 51 
1172198 96 
1172267 5 
1172282 59 
1172460 1 
1173303 2 
1174154 8 
1174281 10 
1174285 31 
1174333 2 
1174334 16 
1174343 6 
1174407 18 
1174412 1 
1174415 51 
1174645 41 
1174864 2 
1174955 2 
1175122 1 
1175590 14 
1175665 1 
1175843 74 
1175928 30 
1175941 2 
1175960 5 
1175994 3 
1176349 1 
1177910 21 
1178228 1 
1178294 85 
1178311 11 
1179440 1 
1179743 5 
1181026 5 
1181053 1 
1181111 19 
1181267 3 
1181423 149 
1181458 94 
1181475 1 
1181522 32 
1181548 19 
1181562 26 
1181736 4 
1182077 1 
1182155 15 
1182265 3 
1182487 4 
1183007 168 
1183132 3 
1183175 7 
1183204 10 
1184441 2 
1184489 38 
1184532 10 
1184538 32 
1185308 1 
1185925 1 
1185926 21 
1185928 4 
1185983 3 
1186026 50 
1186028 32 
1186091 47 
1189004 22 
1189177 13 
1189193 115 
1189293 5 
1189681 18 
1189689 28 
1189715 18 
1189740 16 
1189744 21 
1189751 69 
1189752 194 
1189760 281 
1189780 209 
1189871 1 
1190526 1 
1191668 2 
1192209 1 
1192554 1 
1194943 1 
1195257 24 
1195281 135 
1195325 19 
1195331 10 
1195339 54 
1195358 117 
1195366 3 
1195380 3 
1196352 2 
1196459 3 
1196485 3 
1196654 5 
1196673 2 
1198504 1 
1198693 21 
1198701 24 
1198825 55 
1198906 4 
1198967 1 
1198984 39 
1199277 43 
1201498 1 
1201656 29 
1201679 74 
1201858 1 
1201916 39 
1201939 115 
1202012 74 
1202021 17 
1202023 21 
1202030 53 
1202032 14 
1202075 37 
1202411 1 
1202802 2 
1204074 1 
1204246 3 
1204313 4 
1206457 7 
1206505 77 
1206621 8 
1209397 1 
1212756 11 
1213709 34 
1213779 11 
1213830 1 
1214000 81 
1214228 5 
1214577 1 
1214636 32 
1215069 3 
1215086 16 
1215090 3 
1215101 2 
1215351 134 
1216484 9 
1217621 2 
1217669 42 
1217680 1 
1217682 99 
1217857 5 
1218229 20 
1219150 100 
1219179 46 
1219184 4 
1219306 73 
1219308 4 
1219549 49 
1219968 23 
1221012 4 
1221083 1 
1221373 1 
1222305 3 
1222487 98 
1222491 1 
1222505 56 
1222513 56 
1222533 2 
1222593 64 
1222606 11 
1222631 6 
1222664 14 
1222671 6 
1223827 2 
1224664 175 
1224697 13 
1225265 1 
1225268 9 
1225935 26 
1225959 71 
1226582 2 
1226585 30 
1226588 9 
1226614 40 
1226685 158 
1226719 46 
1228428 33 
1228435 30 
1228469 61 
1228489 20 
1229680 6 
1229693 2 
1229694 18 
1229707 15 
1229921 1 
1229967 83 
1230136 47 
1230921 42 
1231126 57 
1231139 31 
1232620 18 
1233422 3 
1233630 84 
1233660 15 
1233668 79 
1233849 94 
1233863 1 
1233888 1 
1233937 7 
1233949 2 
1234005 33 
1235135 6 
1236253 26 
1236267 32 
1236347 8 
1236409 14 
1236411 5 
1238155 41 
1238187 1 
1238341 5 
1239118 1 
1239136 1 
1239183 165 
1239188 69 
1239354 2 
1239970 29 
1240199 4 
1240204 3 
1240423 1 
1240705 13 
1240740 115 
1240788 28 
1240817 43 
1240996 2 
1241130 1 
1241364 246 
1242222 2 
1242268 3 
1242306 17 
1242325 1 
1242329 7 
1242353 2 
1242378 5 
1242493 3 
1242510 1 
1242523 1 
1242745 3 
1242760 2 
1242766 89 
1242777 136 
1242891 4 
1242897 5 
1242960 5 
1242979 8 
1242987 65 
1243127 54 
1243617 1 
1245617 1 
1245766 5 
1245880 17 
1245930 12 
1245949 1 
1245981 2 
1246002 48 
1246020 33 
1247329 11 
1247455 1 
1248089 14 
1248275 154 
1249991 50 
1250004 17 
1250032 337 
1250062 88 
1250098 37 
1250101 66 
1250126 27 
1250462 1 
1250998 4 
1251103 1 
1251532 1 
1251535 1 
1251751 38 
1251854 5 
1251923 24 
1251955 39 
1251970 3 
1251999 108 
1252539 16 
1252989 3 
1253111 3 
1253678 1 
1253706 7 
1253731 6 
1254252 2 
1254364 1 
1254370 17 
1254557 33 
1254759 1 
1254764 6 
1254843 68 
1255209 2 
1256929 387 
1257140 50 
1257163 62 
1257197 54 
1257731 117 
1258168 14 
1258213 7 
1258506 11 
1258544 5 
1258551 18 
1259197 1 
1259695 6 
1259766 41 
1259803 3 
1260637 52 
1261416 31 
1261517 6 
1261539 32 
1263172 95 
1263367 28 
1263625 32 
1263628 1 
1263656 2 
1263669 8 
1265042 88 
1265924 2 
1266070 1 
1266957 3 
1266971 11 
1267000 8 
1267001 26 
1267003 1 
1267016 22 
1267019 3 
1267056 102 
1267072 56 
1267074 7 
1267222 1 
1267233 140 
1267340 50 
1267364 1 
1269542 73 
1269560 2 
1269612 52 
1269615 12 
1269622 5 
1269679 7 
1269737 12 
1269775 3 
1269795 6 
1270832 22 
1270850 48 
1270905 6 
1270938 17 
1271223 1 
1271273 9 
1271822 45 
1271865 1 
1271924 47 
1272194 2 
1272206 1 
1272340 219 
1272446 131 
1272485 15 
1273153 13 
1273536 2 
1273796 2 
1273981 1 
1273997 75 
1274296 36 
1274771 2 
1274944 8 
1274950 1 
1275276 54 
1275279 3 
1275297 184 
1275308 19 
1275373 235 
1276269 24 
1276339 3 
1276356 2 
1276429 22 
1276490 27 
1276503 2 
1277443 28 
1277533 17 
1277560 10 
1278158 39 
1278213 85 
1278317 74 
1278329 156 
1278385 70 
1278684 40 
1278712 1 
1278868 7 
1278877 2 
1279074 76 
1279233 75 
1279430 1 
1279443 110 
1279471 157 
1279474 45 
1279514 50 
1279522 167 
1279558 100 
1279569 93 
1279850 6 
1279972 85 
1279977 133 
1280001 54 
1280003 4 
1280004 1 
1280009 85 
1280059 8 
1280109 49 
1280122 12 
1280906 53 
1281460 231 
1281823 13 
1282399 8 
1283539 9 
1283766 11 
1283804 19 
1288061 74 
1288080 15 
1288198 2 
1288199 4 
1288777 65 
1289011 5 
1289150 2 
1289229 4 
1289242 9 
1289246 8 
1289296 5 
1289483 12 
1290662 60 
1292194 223 
1292313 27 
1292618 1 
1292693 176 
1292874 35 
1293200 2 
1293209 41 
1293227 11 
1293240 3 
1293319 36 
1294447 36 
1295290 8 
1295760 4 
1295861 23 
1296958 55 
1297142 5 
1297471 1 
1298227 11 
1298285 15 
1298305 3 
1298434 1 
1298690 8 
1300391 19 
1300857 81 
1300962 32 
1301011 24 
1301024 1 
1301047 8 
1301085 1 
1301299 2 
1301311 1 
1301511 6 
1302630 9 
1303066 1 
1303070 14 
1303076 8 
1303106 35 
1303120 10 
1303305 6 
1303783 3 
1304839 3 
1304979 183 
1305043 2 
1305240 8 
1305831 1 
1305858 2 
1305941 2 
1306655 5 
1307564 2 
1307800 1 
1311110 77 
1311289 2 
1311506 61 
1311863 196 
1311888 81 
1311947 47 
1312079 4 
1313988 1 
1314665 2 
1314848 5 
1314923 20 
1315178 1 
1315212 64 
1315596 32 
1315820 6 
1316346 12 
1317122 258 
1317428 1 
1317908 4 
1317930 4 
1317949 33 
1317962 1 
1318023 30 
1318028 73 
1318038 63 
1318737 2 
1319122 28 
1319264 1 
1319300 69 
1319308 7 
1319363 18 
1319365 24 
1319374 47 
1319390 1 
1319868 1 
1319917 3 
1319930 228 
1319933 5 
1319936 1 
1319949 78 
1319981 55 
1320630 1 
1321088 1 
1321483 40 
1321818 119 
1321877 54 
1322038 9 
1322099 341 
1322170 1 
1323837 4 
1324031 4 
1324139 45 
1324302 108 
1324364 6 
1324387 21 
1325355 47 
1325366 16 
1325399 1 
1325405 114 
1325432 26 
1325453 1 
1325475 129 
1325481 4 
1325631 2 
1325649 5 
1325874 9 
1326017 27 
1326042 5 
1327152 43 
1328439 1 
1330797 38 
1330826 7 
1331027 5 
1331091 2 
1333141 1 
1333199 2 
1333850 28 
1334010 12 
1334020 1 
1334071 2 
1334084 41 
1334137 1 
1334451 1 
1334465 3 
1334489 6 
1334517 6 
1334667 41 
1334678 16 
1335000 51 
1335973 83 
1336811 12 
1337145 1 
1337191 1 
1337204 3 
1337764 18 
1337891 44 
1337919 17 
1337920 28 
1337921 1 
1338281 56 
1338537 63 
1338669 26 
1339324 1 
1339330 106 
1339359 21 
1340917 5 
1341731 54 
1342257 86 
1342304 19 
1342361 112 
1342368 18 
1343197 7 
1343397 68 
1343975 14 
1344193 2 
1344204 13 
1344212 24 
1344272 168 
1344273 3 
1344354 14 
1345306 1 
1345509 32 
1345634 123 
1345661 18 
1345686 1 
1345696 12 
1346394 1 
1348583 3 
1349529 6 
1350048 3 
1350056 2 
1350058 28 
1350084 1 
1350142 11 
1350154 7 
1350165 3 
1350182 39 
1350186 37 
1350381 37 
1350516 1 
1350530 23 
1350559 4 
1350825 76 
1350838 107 
1351645 3 
1351895 174 
1352001 1 
1352443 16 
1352445 18 
1353083 1 
1353607 24 
1353632 4 
1354000 19 
1354547 27 
1355648 2 
1355679 2 
1355687 1 
1355707 7 
1355728 1 
1355895 9 
1355911 1 
1355955 9 
1357057 1 
1357533 2 
1357554 3 
1359009 2 
1359067 38 
1359070 2 
1359073 73 
1359078 112 
1359102 262 
1359120 61 
1359578 10 
1359666 42 
1359670 1 
1359788 12 
1360926 1 
1362065 3 
1362406 2 
1362428 1 
1362456 63 
1362654 36 
1362662 13 
1362863 3 
1362894 66 
1364595 90 
1364650 21 
1364883 23 
1364886 22 
1365246 1 
1365473 216 
1365507 8 
1365522 1 
1365569 2 
1365715 224 
1365896 38 
1367042 12 
1367399 40 
1369156 5 
1369474 1 
1369522 1 
1369637 20 
1370685 4 
1370872 290 
1372355 18 
1372676 93 
1372969 11 
1374575 43 
1375814 79 
1375928 3 
1376072 3 
1377586 10 
1377858 78 
1378751 3 
1379760 1 
1379819 3 
1380482 186 
1381156 14 
1382122 18 
1382406 9 
1382695 3 
1383175 1 
1383212 14 
1383218 1 
1383404 76 
1383408 51 
1383605 33 
1383626 136 
1383634 52 
1383654 36 
1383659 1 
1384897 3 
1384918 97 
1384927 40 
1384942 44 
1384983 16 
1384985 2 
1384995 143 
1385012 52 
1385182 1 
1385798 8 
1385801 2 
1385807 25 
1385878 39 
1385892 48 
1385969 128 
1385970 34 
1385973 1 
1386000 11 
1386645 19 
1386680 10 
1386684 77 
1386914 118 
1387413 147 
1387416 14 
1387730 125 
1388384 1 
1388391 24 
1388414 24 
1388560 9 
1388690 47 
1393183 6 
1393311 20 
1393468 25 
1394637 143 
1394684 20 
1394831 158 
1394858 124 
1394945 5 
1394957 39 
1394970 14 
1395147 15 
1395606 3 
1396405 9 
1397540 2 
1397616 73 
1397644 50 
1398487 4 
1398864 54 
1399066 165 
1399077 28 
1399322 16 
1399645 101 
1400967 1 
1401336 40 
1401373 16 
1401384 61 
1401385 106 
1402370 1 
1402718 79 
1402740 63 
1402767 1 
1402836 56 
1402842 50 
1402859 38 
1403208 3 
1403403 27 
1404383 17 
1405337 12 
1405978 50 
1406708 50 
1407151 60 
1407191 74 
1407374 1 
1407592 98 
1408091 69 
1409953 314 
1409992 48 
1410300 7 
1410384 24 
1410427 10 
1410434 1 
1410471 17 
1410479 3 
1410775 5 
1410900 62 
1411145 33 
1411225 26 
1411235 100 
1411239 51 
1411240 1 
1411434 163 
1411438 164 
1411441 34 
1411527 9 
1411550 70 
1411606 230 
1411817 228 
1411950 1 
1412028 15 
1412043 1 
1412052 80 
1413363 34 
1414389 22 
1414468 3 
1414515 151 
1414523 5 
1415059 1 
1415343 3 
1415527 7 
1415753 1 
1416285 4 
1416665 411 
1416961 2 
1417179 11 
1418076 2 
1418216 259 
1418267 16 
1418306 1 
1418361 2 
1419167 17 
1419522 13 
1419542 2 
1419719 3 
1419859 316 
1420027 21 
1420041 10 
1420161 12 
1420228 4 
1420406 8 
1420456 19 
1420530 1 
1420531 48 
1420596 12 
1420712 8 
1420867 13 
1420903 379 
1420905 2 
1420932 218 
1420942 18 
1421005 5 
1421056 4 
1421057 9 
1421121 3 
1421626 62 
1421911 70 
1422246 50 
1422632 15 
1422639 6 
1422646 100 
1424700 1 
1424832 16 
1424875 22 
1425490 1 
1426962 1 
1427272 11 
1427346 17 
1427838 173 
1428165 55 
1428188 115 
1428202 68 
1429054 14 
1429061 1 
1429067 116 
1429088 34 
1429094 1 
1429145 57 
1429164 5 
1429214 55 
1429998 1 
1430156 29 
1430948 48 
1431928 4 
1431943 1 
1431957 5 
1431963 1 
1431965 51 
1431989 11 
1432041 24 
1433553 535 
1433561 1 
1433869 1 
1434233 24 
1434244 5 
1434394 7 
1434409 1 
1434594 184 
1434612 229 
1434615 9 
1434618 1 
1434622 162 
1434659 1 
1434684 8 
1434700 188 
1435186 39 
1435321 11 
1435513 42 
1435684 41 
1436066 144 
1436107 47 
1436702 6 
1436749 33 
1436769 1 
1437623 1 
1438118 4 
1438955 189 
1439695 1 
1439706 6 
1441248 2 
1441392 7 
1441903 2 
1442222 65 
1442307 6 
1442353 10 
1442829 2 
1443110 84 
1443501 86 
1443583 6 
1443791 28 
1445660 157 
1445664 7 
1445712 218 
1445717 2 
1445888 112 
1445947 4 
1447038 10 
1447059 16 
1447069 282 
1447091 1 
1447098 55 
1447151 4 
1447216 17 
1447467 14 
1447558 4 
1447703 3 
1447742 4 
1447746 46 
1447770 46 
1450038 3 
1450069 47 
1450219 87 
1450927 23 
1450932 57 
1452238 1 
1452308 10 
1452526 6 
1452619 12 
1453121 68 
1453967 124 
1454158 5 
1454486 83 
1454503 76 
1454625 411 
1454669 9 
1454708 73 
1454721 1 
1454731 87 
1454744 278 
1454747 29 
1454805 138 
1455966 63 
1455975 116 
1455980 1 
1455987 1 
1456008 122 
1456018 37 
1456093 133 
1456202 21 
1456765 46 
1458242 1 
1458294 14 
1458553 3 
1458615 126 
1459554 23 
1459560 42 
1459594 1 
1459608 8 
1459611 3 
1459645 14 
1459841 61 
1459873 5 
1460031 79 
1460083 27 
1460138 146 
1461110 92 
1461510 3 
1461630 10 
1461654 2 
1461655 21 
1461663 1 
1461761 7 
1462121 15 
1463798 18 
1465151 99 
1465504 110 
1465527 113 
1466010 2 
1466016 44 
1466020 7 
1466033 31 
1466115 20 
1466662 69 
1466898 1 
1467347 46 
1467445 5 
1467521 5 
1468202 126 
1468462 5 
1468537 78 
1468554 1 
1468562 41 
1468565 65 
1468585 1 
1468611 11 
1468629 10 
1468638 5 
1468644 29 
1468653 76 
1468680 205 
1468686 1 
1468759 9 
1468765 1 
1468874 13 
1469117 1 
1469229 142 
1469241 26 
1469249 88 
1469253 11 
1469274 17 
1469901 427 
1469949 25 
1470159 102 
1470442 18 
1470472 4 
1470816 1 
1470838 9 
1470848 190 
1470849 28 
1470856 110 
1470871 44 
1470897 115 
1470905 228 
1470911 4 
1470962 1 
1470964 2 
1471070 42 
1471590 1 
1472570 13 
1473096 39 
1473102 7 
1474380 250 
1474804 8 
1474996 5 
1475048 2 
1475227 4 
1475518 8 
1475558 110 
1475586 80 
1476039 10 
1476214 1 
1476519 5 
1476523 92 
1476528 1 
1476703 26 
1476713 346 
1476779 2 
1476817 1 
1476860 21 
1476865 6 
1476888 9 
1476990 20 
1476997 47 
1477042 6 
1477068 8 
1477073 11 
1477078 1 
1477097 3 
1477752 12 
1478127 1 
1478191 17 
1478200 21 
1478276 13 
1478408 42 
1478438 1 
1478445 56 
1478682 62 
1479449 26 
1479886 7 
1480084 14 
1480233 13 
1480252 34 
1480309 77 
1481261 116 
1482430 32 
1482768 16 
1483643 3 
1483650 40 
1483681 11 
1484393 11 
1485345 13 
1485606 59 
1485626 77 
1486267 1 
1486577 35 
1486596 12 
1486817 214 
1486839 69 
1486885 1 
1487500 2 
1487540 1 
1487665 1 
1488722 1 
1489055 6 
1489081 117 
1489132 27 
1489155 7 
1489170 32 
1489249 9 
1489289 6 
1489676 1 
1490010 4 
1490051 32 
1490052 57 
1490099 73 
1490131 19 
1490186 5 
1490383 53 
1490410 61 
1490788 2 
1490802 194 
1490855 2 
1490892 1 
1490900 88 
1491030 11 
1492392 34 
1492399 105 
1492566 17 
1492672 2 
1493155 19 
1493162 10 
1493176 11 
1493242 7 
1493252 181 
1493253 44 
1493262 19 
1493354 34 
1493362 21 
1493399 4 
1494031 33 
1494040 51 
1494059 5 
1494096 3 
1494173 2 
1494958 7 
1495546 18 
1496064 3 
1496495 1 
1496591 10 
1496619 24 
1496677 10 
1496684 16 
1496740 183 
1496750 127 
1496755 139 
1496758 1 
1496759 17 
1496760 161 
1496761 1 
1496762 2 
1496774 69 
1496782 1 
1497896 1 
1498030 149 
1498039 193 
1498067 14 
1498070 83 
1498121 34 
1498139 19 
1498160 37 
1499302 1 
1501216 84 
1501831 5 
1501872 47 
1502246 20 
1502326 17 
1502360 1 
1502459 99 
1502499 1 
1502633 5 
1502672 36 
1502715 149 
1502771 190 
1503347 108 
1503357 76 
1503631 1 
1504032 57 
1504289 42 
1504457 4 
1504519 39 
1505227 103 
1505303 85 
1506674 1 
1506910 161 
1506931 45 
1506952 597 
1506957 32 
1506962 114 
1507244 5 
1507245 12 
1507259 20 
1507278 6 
1507305 45 
1507339 37 
1507357 2 
1507368 120 
1507411 15 
1507451 1 
1507504 289 
1507569 21 
1507571 38 
1507677 49 
1507706 15 
1507714 2 
1507764 167 
1507963 5 
1508054 17 
1508163 40 
1508705 18 
1509344 3 
1509726 2 
1509815 84 
1509845 11 
1509860 13 
1509868 4 
1509912 157 
1509929 39 
1510142 5 
1510330 13 
1510724 8 
1511048 1 
1511839 2 
1511940 121 
1512002 1 
1512473 87 
1513775 5 
1514205 51 
1514266 20 
1514283 32 
1514711 1 
1514759 23 
1514794 4 
1514973 56 
1515108 74 
1515603 81 
1516436 1 
1516478 49 
1516495 1 
1516499 4 
1516541 75 
1516552 100 
1517004 4 
1517838 14 
1517920 76 
1517924 25 
1517987 86 
1518113 4 
1518138 14 
1518152 3 
1519017 67 
1519317 177 
1519350 10 
1519632 1 
1519960 1062 
1520791 22 
1520968 45 
1521054 32 
1521060 1 
1521082 238 
1521572 49 
1521582 124 
1521791 31 
1522493 12 
1522655 2 
1522963 33 
1523291 1 
1523979 3 
1524859 146 
1524862 1 
1524865 1 
1524911 20 
1524935 78 
1525258 68 
variableStep chrom=chrV
333 59 
589 1 
602 1 
657 23 
673 154 
1187 2 
1202 2 
1486 3 
1821 1 
2121 40 
2573 4 
3478 1 
3504 1 
3505 2 
3507 1 
3510 1 
3519 1 
3520 3 
3521 2 
3529 88 
3535 1 
3537 4 
3545 2 
3600 3 
3611 1 
3617 1 
5188 1 
5472 33 
6086 86 
6197 68 
6209 19 
6225 23 
6270 1 
6302 14 
6373 124 
6433 1 
6481 31 
6616 53 
6639 6 
6676 333 
6894 8 
7146 16 
7338 77 
7381 1 
7389 14 
7548 21 
7703 3 
7710 177 
7736 32 
7761 3 
7762 147 
7765 1 
7784 17 
7907 1 
7958 1 
8095 5 
8161 66 
8456 13 
8658 5 
8987 2 
9225 22 
9604 4 
9790 51 
9805 40 
9807 29 
9811 25 
9812 53 
9825 36 
9843 139 
9852 23 
9887 28 
9894 91 
9908 34 
9956 5 
9993 2 
10035 119 
10048 1 
10401 4 
10413 125 
11025 60 
11238 41 
11404 12 
11448 2 
11453 249 
11484 16 
11497 15 
11733 15 
12083 17 
12431 12 
12505 6 
12571 10 
12635 10 
12648 56 
12787 21 
12949 4 
12959 140 
13028 70 
13070 6 
13148 148 
13154 194 
13171 5 
13249 210 
13366 63 
13372 1 
13396 89 
13407 75 
13415 58 
13426 1 
13450 31 
13506 30 
13512 1 
13526 1 
13553 32 
13556 2 
13565 62 
13594 209 
13595 6 
13596 2 
13597 17 
13733 21 
13736 11 
13863 19 
13870 130 
13964 1 
14020 136 
14580 1 
14747 3 
14756 14 
14871 22 
14880 126 
14890 35 
14916 5 
14925 62 
15050 175 
15068 3 
15129 16 
15200 1 
15208 15 
15213 2 
15218 22 
15231 30 
15237 1 
15488 13 
15719 9 
15722 137 
15836 4 
15924 17 
16026 3 
16034 13 
16056 4 
16062 127 
16102 1 
16112 28 
16137 275 
16151 5 
16171 256 
16180 3 
16188 33 
16204 48 
16251 23 
16278 4 
16589 29 
16718 2 
16763 7 
16771 5 
16772 6 
16806 1 
16832 24 
17425 15 
17516 23 
17565 1 
17867 1 
17969 37 
18115 57 
18208 5 
18288 60 
18310 3 
18662 246 
18721 17 
18774 27 
18778 155 
18816 54 
18841 35 
18853 5 
18855 1 
18859 40 
18862 2 
18870 44 
18871 49 
18981 3 
19116 1 
19167 5 
19343 6 
19354 20 
19480 31 
19550 8 
19675 190 
19677 9 
19786 95 
21120 1 
21272 27 
21278 30 
21299 70 
21300 31 
21301 1 
21305 30 
21308 23 
21311 17 
21383 49 
21394 2 
21511 6 
21694 152 
21925 233 
22340 26 
22475 32 
22487 125 
22621 5 
22666 25 
22746 2 
23395 11 
23551 9 
23582 4 
23702 2 
23800 1 
23803 63 
23829 17 
24801 5 
24950 7 
25350 64 
25477 8 
25565 17 
25694 3 
25821 5 
25828 1 
25858 2 
25871 7 
25985 20 
26014 143 
26052 18 
26087 58 
26506 11 
26525 37 
26567 13 
26584 1 
26590 25 
26599 1 
26616 213 
26684 14 
26919 13 
26982 11 
27050 46 
27127 2 
27148 1 
27154 129 
27236 1 
27328 44 
27383 9 
27387 9 
27414 196 
27419 6 
27438 11 
27708 23 
27808 1 
27910 2 
28019 4 
28886 71 
28989 12 
29221 1 
29297 31 
29442 1 
29669 6 
29891 9 
29954 13 
30108 172 
30335 2 
30626 19 
30929 1 
30935 58 
31141 22 
31350 66 
31362 1 
31367 3 
31427 22 
31467 6 
31798 138 
31805 45 
32423 29 
32711 1 
33250 4 
33721 11 
33734 2 
33756 2 
33774 45 
33779 12 
33820 1 
33888 3 
33973 1 
34002 1 
34039 2 
34123 6 
34161 223 
34186 16 
34250 6 
34289 22 
34290 28 
34309 9 
34311 6 
34313 160 
34343 69 
35545 9 
35746 32 
35816 1 
38731 39 
38738 2 
39349 6 
39665 6 
39730 1 
39738 60 
39752 1 
39802 32 
39954 1 
39986 2 
39990 139 
40638 55 
40752 33 
41393 78 
41452 15 
41652 57 
42042 17 
42076 2 
42083 8 
42097 48 
42098 22 
42099 2 
42100 30 
42108 5 
42124 2 
42149 3 
42160 20 
42223 495 
42230 37 
42252 37 
42289 6 
42364 11 
42370 21 
42376 72 
42392 2 
42397 2 
42544 2 
42703 168 
42719 1 
42722 1 
42723 43 
42724 15 
42727 45 
42741 1 
42765 27 
42779 1 
42791 116 
42792 172 
42806 71 
42867 1 
43082 2 
43094 6 
43146 107 
43200 11 
43217 13 
43440 1 
45011 1 
45017 519 
45053 30 
45308 277 
45475 126 
45578 1 
45895 1 
45938 79 
46023 21 
46030 2 
46044 1 
46050 47 
46054 1 
46069 1 
46080 1 
46087 1 
46129 55 
46139 53 
46157 6 
46169 68 
46225 7 
46247 2 
46576 33 
46614 42 
46636 2 
46651 22 
46654 2 
46793 2 
46795 1 
46801 86 
46949 37 
46964 8 
47048 18 
47073 4 
47169 29 
48349 11 
48478 13 
51293 5 
51582 9 
51672 27 
51681 330 
51704 4 
51760 98 
51821 2 
51826 2 
52155 6 
52298 27 
52554 8 
52800 1 
53242 2 
53345 9 
53365 1 
53396 5 
53445 5 
53560 4 
53786 2 
53793 1 
54138 1 
54541 18 
54915 19 
54947 88 
55994 1 
56228 23 
56275 63 
56367 6 
56419 349 
56429 3 
56453 110 
56507 11 
56614 83 
56677 4 
56694 11 
57120 2 
57468 1 
57735 3 
58216 95 
58280 80 
58292 10 
58296 15 
58833 1 
59317 13 
59347 2 
59356 34 
59410 33 
59419 40 
59449 105 
59635 67 
59666 1 
60119 1 
60128 8 
60266 31 
60428 10 
60942 1 
60953 8 
60966 1 
60973 87 
60982 67 
60997 11 
61041 14 
61053 67 
61056 44 
61057 51 
61068 7 
61094 10 
61238 2 
61257 7 
61478 17 
61827 187 
61841 53 
61844 169 
61862 3 
61923 6 
62031 67 
62040 87 
62054 27 
62557 15 
62884 7 
62919 41 
62928 25 
63067 58 
63291 55 
63299 63 
63300 49 
63311 39 
63367 9 
63552 1 
63865 359 
63871 1 
63907 172 
64127 19 
64207 7 
64249 83 
64271 1 
64292 93 
64359 5 
64378 1 
64433 564 
64514 2 
65248 1 
65478 18 
65522 45 
65821 3 
65857 28 
66035 1 
66336 39 
66351 13 
66425 1 
66528 72 
66560 45 
66706 2 
66714 7 
66860 20 
66901 154 
66925 2 
66976 85 
66999 5 
67010 2 
67091 2 
67355 37 
68133 1 
68774 2 
68999 66 
69010 45 
69018 120 
69029 51 
69042 1 
69147 2 
69163 3 
69275 6 
69304 4 
69310 38 
69329 19 
69334 71 
69342 37 
69354 81 
69385 10 
69394 8 
69424 16 
69431 52 
69462 87 
69486 4 
69535 30 
69581 2 
69584 17 
69608 4 
69614 13 
69631 1 
69655 1 
69666 2 
69704 6 
69727 1 
69737 1 
69759 2 
70203 1 
70235 1 
70261 5 
70266 43 
70277 16 
70295 26 
70302 1 
70304 5 
70306 62 
70329 23 
70364 35 
70515 16 
70568 1 
70719 34 
70744 105 
72427 19 
72705 18 
72862 29 
73255 102 
73266 122 
73274 42 
73439 10 
73500 381 
73508 1 
73513 25 
73527 94 
73532 13 
73559 4 
73564 52 
73583 45 
73740 1 
73876 1 
73918 17 
73948 22 
74348 1 
74730 4 
74894 3 
75115 38 
75285 122 
75294 2 
75471 28 
75479 18 
75513 83 
75532 32 
75581 20 
75604 2 
75615 27 
75700 91 
75719 3 
75725 43 
75736 35 
76119 35 
76359 1 
77165 30 
77213 154 
77230 126 
77619 1 
77719 21 
77756 50 
77777 16 
77893 66 
77915 5 
77951 1 
78287 6 
78381 4 
78422 57 
78787 34 
78807 332 
78904 23 
78910 15 
79248 1 
79379 20 
79634 34 
79678 11 
79820 42 
79824 3 
79859 8 
79882 1 
79910 36 
80176 11 
80195 35 
80238 2 
80376 14 
80388 255 
80420 16 
80577 2 
80844 9 
80964 18 
81070 1 
81100 33 
81160 70 
81169 6 
81369 16 
81438 143 
81649 10 
81828 124 
82468 1 
82636 1 
82804 4 
82838 2 
82871 106 
82934 18 
82939 8 
83618 29 
83722 22 
83725 1 
83755 37 
84388 28 
84720 331 
84755 5 
84820 48 
84823 131 
84824 6 
84841 92 
84851 1 
84852 3 
84860 2 
84929 31 
84935 39 
84941 42 
84944 1 
84945 3 
84949 2 
84968 16 
84983 3 
84993 46 
84996 33 
85009 78 
85066 1 
85068 2 
85072 146 
85079 2 
85098 214 
85112 36 
85116 1 
85144 12 
85150 1 
85156 148 
85167 136 
85183 113 
85209 55 
85216 9 
85222 4 
85224 1 
85355 29 
85372 7 
85374 67 
85382 15 
85437 7 
85533 4 
85541 1 
85544 7 
85578 12 
86205 4 
86287 11 
86319 12 
86326 75 
86343 2 
86361 14 
86400 4 
86459 54 
86462 24 
86465 20 
86481 5 
86525 41 
86526 1 
86527 1 
86539 9 
86594 5 
86671 19 
86733 54 
86767 9 
86775 27 
86818 51 
86830 88 
89847 6 
89870 10 
90032 32 
90060 57 
90083 27 
90145 1 
90148 4 
90151 11 
90163 9 
90166 7 
90172 9 
90175 12 
90181 6 
90207 14 
90215 86 
90225 7 
90341 10 
90498 16 
91306 7 
92025 9 
92498 8 
92573 73 
92857 37 
93494 3 
93504 1 
93692 46 
93696 23 
93814 1 
93850 5 
93854 1 
93879 148 
94043 17 
94052 11 
94078 16 
94153 75 
94159 23 
94176 20 
94179 1 
94180 11 
94250 9 
94279 25 
94452 17 
94481 21 
94579 3 
94750 56 
94893 6 
95150 2 
95876 32 
96201 3 
96222 3 
96452 4 
96546 5 
96556 2 
97102 1 
97288 1 
97424 3 
97552 1 
97924 107 
97932 38 
97955 54 
97961 50 
97979 118 
97991 2 
97995 71 
98005 1 
98017 176 
98030 92 
98035 59 
98040 2 
98407 3 
98419 7 
98539 79 
98595 101 
98729 12 
98814 10 
98854 12 
98888 2 
98916 1 
99037 116 
99480 26 
99515 203 
99524 22 
99532 16 
99566 17 
99572 71 
99577 26 
99604 8 
99625 37 
99648 22 
99722 40 
99815 115 
99920 16 
100051 1 
100196 29 
100228 2 
100232 2 
100257 1 
100266 7 
100284 31 
100445 3 
100459 6 
100462 3 
100463 7 
100484 2 
100490 1 
100497 24 
100502 2 
100503 28 
100511 6 
100512 59 
100514 1 
100521 3 
100600 20 
100607 16 
100614 151 
100619 1 
100638 1 
100641 1 
100651 15 
101361 3 
101400 1 
101587 40 
101609 48 
101622 14 
101749 232 
101756 10 
101803 11 
102417 5 
102433 12 
102438 8 
102442 109 
102962 28 
102999 69 
103234 24 
103240 23 
103252 6 
104356 221 
104670 11 
104826 26 
105077 142 
105095 172 
105181 12 
105276 11 
105574 13 
106036 96 
106171 49 
106185 186 
106186 121 
106187 1 
106188 23 
106202 10 
106224 45 
106228 89 
106232 39 
106240 64 
106242 21 
106249 27 
106261 23 
106265 462 
106272 2 
106283 2 
106295 125 
106309 365 
106320 162 
106326 4 
106330 265 
106337 39 
106355 21 
106537 66 
106563 1 
106614 51 
106757 80 
106790 2 
106949 96 
106956 120 
106959 17 
106972 12 
106984 1 
106985 38 
106991 56 
106992 3 
106993 1 
107013 37 
107069 55 
107076 38 
107078 119 
107094 109 
107097 170 
107108 66 
107116 143 
107122 1 
107441 2 
107470 45 
107592 2 
108182 6 
108221 28 
108283 35 
108563 1 
108618 2 
108671 38 
108756 67 
110455 17 
110467 18 
110485 7 
110625 8 
110633 33 
110662 14 
110706 28 
110714 18 
110718 2 
110734 42 
110832 166 
110837 3 
111147 14 
111159 2 
111166 86 
111179 60 
111192 25 
111201 23 
111242 52 
111250 2 
111263 6 
111277 1 
111284 5 
111752 15 
111763 15 
111817 18 
112794 69 
112891 1 
113039 6 
113338 8 
113343 3 
113655 50 
114080 11 
114445 2 
114486 6 
115409 316 
115439 94 
115587 17 
115644 2 
115717 2 
115756 58 
115765 1 
115783 4 
115795 1 
115929 15 
115931 23 
115937 1 
115976 154 
115987 502 
115998 6 
116008 29 
116018 1042 
116035 1640 
116039 2 
116044 1348 
116045 1 
116046 333 
116047 5 
116049 874 
116050 22 
116051 327 
116052 268 
116053 127 
116054 46 
116055 15 
116056 102 
116057 422 
116058 6 
116059 818 
116060 135 
116061 96 
116063 204 
116065 31 
116066 14 
116067 575 
116068 228 
116069 16 
116070 11 
116071 200 
116072 1 
116074 45 
116075 59 
116077 3 
116078 37 
116081 42 
116086 30 
116089 1 
116093 50 
116100 35 
116104 277 
116112 68 
116116 12 
116126 58 
116129 15 
116133 41 
116135 10 
116146 16 
116150 47 
116156 25 
116160 1 
116168 12 
116172 12 
116180 88 
116184 15 
116188 7 
116191 2 
116192 87 
116194 26 
116196 115 
116197 35 
116198 2 
116199 119 
116200 2 
116201 35 
116202 35 
116204 282 
116206 1 
116207 38 
116208 28 
116210 78 
116211 100 
116212 220 
116213 13 
116214 2 
116215 230 
116216 2 
116217 6 
116218 213 
116219 3 
116220 33 
116221 9 
116223 312 
116229 154 
116236 126 
116239 13 
116241 29 
116242 221 
116252 81 
116259 70 
116267 48 
116268 2 
116269 19 
116271 43 
116272 2 
116275 7 
116278 58 
116279 26 
116281 2 
116285 3 
116289 5 
116299 35 
116313 16 
116316 101 
116317 83 
116322 23 
116334 13 
116345 29 
116351 92 
116356 6 
116366 28 
116370 45 
116384 485 
116392 79 
116394 136 
116395 51 
116396 70 
116397 1 
116399 27 
116400 3 
116402 66 
116403 17 
116407 246 
116409 115 
116410 209 
116411 1 
116412 26 
116413 1 
116415 219 
116416 153 
116418 61 
116420 2 
116426 57 
116430 143 
116438 278 
116439 9 
116441 2 
116449 68 
116455 50 
116456 1 
116457 45 
116458 107 
116465 79 
116467 22 
116470 15 
116471 1 
116473 54 
116482 24 
116483 13 
116488 1 
116489 64 
116495 33 
116496 17 
116497 10 
116498 92 
116506 26 
116512 98 
116518 31 
116519 1 
116526 195 
116533 1 
116534 111 
116535 11 
116537 63 
116541 115 
116542 120 
116543 87 
116544 13 
116548 149 
116552 66 
116554 104 
116557 52 
116561 92 
116562 2 
116565 83 
116567 39 
116568 2 
116569 18 
116574 69 
116575 13 
116578 4 
116579 73 
116581 2 
116582 19 
116585 44 
116587 119 
116592 19 
116595 140 
116598 70 
116599 2 
116602 6 
116604 66 
116607 429 
116614 20 
116618 2 
116625 2 
116628 11 
116630 250 
116631 76 
116638 40 
116647 150 
116653 4 
116656 133 
116659 29 
116662 108 
116665 18 
116667 23 
116670 4 
116673 10 
116676 6 
116677 23 
116680 27 
116684 54 
116685 85 
116689 7 
116692 33 
116695 107 
116708 677 
116713 24 
116716 3 
116720 8 
116724 128 
116732 129 
116738 15 
116749 103 
116750 17 
116754 117 
116758 87 
116761 50 
116762 66 
116768 17 
116772 49 
116773 87 
116777 33 
116779 12 
116781 82 
116785 88 
116788 4 
116791 67 
116793 77 
116797 12 
116798 5 
116801 65 
116802 69 
116803 38 
116805 19 
116809 59 
116810 34 
116813 1 
116814 54 
116817 27 
116819 44 
116823 227 
116827 9 
116830 71 
116831 32 
116832 136 
116833 15 
116836 2 
116837 1 
116838 3 
116842 228 
116848 7 
116849 21 
116854 2 
116857 1 
116865 97 
116870 387 
116875 107 
116876 35 
116877 1 
116878 9 
116880 31 
116883 85 
116887 24 
116890 21 
116892 118 
116894 56 
116895 89 
116897 262 
116898 50 
116899 48 
116902 37 
116905 11 
116906 8 
116912 74 
116915 14 
116916 3 
116917 1 
116921 48 
116923 36 
116931 110 
116937 14 
116942 159 
116945 9 
116950 84 
116955 89 
116959 10 
116960 26 
116963 78 
116977 10 
116979 2 
116990 353 
117001 1 
117008 11 
117010 19 
117017 1335 
117024 1 
117029 1467 
117043 369 
117064 10 
117076 16 
117155 13 
117461 4 
117467 5 
117470 1 
117487 3 
117554 2 
117571 2 
117616 38 
118025 1 
118104 4 
118113 9 
118135 9 
118154 3 
118222 108 
118337 3 
118366 14 
118412 1 
118672 24 
118678 649 
118689 33 
118726 12 
118737 62 
118740 5 
118839 33 
118889 1 
118903 56 
118912 199 
119022 2 
119044 1 
119230 26 
119384 4 
119710 1 
119805 21 
120054 57 
120222 10 
120232 12 
120237 35 
120404 7 
120450 11 
120476 6 
120477 35 
120502 1 
120504 49 
120673 56 
121330 6 
121347 221 
121352 19 
121395 7 
121405 164 
121406 6 
121408 45 
121484 6 
122109 25 
122224 46 
122233 3 
122369 93 
122409 6 
122468 77 
122502 12 
122629 20 
122924 33 
123109 1 
123118 1 
123120 6 
123128 3 
123153 11 
123173 2 
123189 5 
123194 3 
123224 2 
123227 3 
123231 2 
123239 5 
123260 3 
123263 8 
123291 34 
123296 4 
123306 5 
123314 2 
123318 3 
123322 4 
123323 4 
123332 1 
123347 1 
123354 28 
123365 12 
123368 4 
123379 24 
123402 1 
123409 48 
123411 5 
123417 1 
123455 5 
123458 6 
123491 25 
123526 1 
123546 30 
123565 3 
123567 21 
123621 9 
123742 3 
123769 15 
123793 6 
123872 5 
124093 2 
124111 19 
124135 30 
124232 9 
124287 11 
124288 20 
124308 4 
124609 1 
124657 139 
124677 12 
124703 1 
124723 81 
124728 10 
124933 20 
125489 21 
125626 40 
125730 11 
125895 32 
126083 94 
126270 4 
126396 10 
126414 34 
126456 24 
126465 5 
126473 16 
126506 3 
126515 2 
126552 13 
126717 37 
126731 52 
126920 1 
126998 3 
127016 19 
127153 85 
127179 18 
127599 54 
128004 2 
128017 1 
128050 82 
128174 23 
128196 8 
128200 50 
128395 61 
128402 1 
128405 7 
128408 2 
128409 92 
128416 3 
128417 38 
128424 8 
128432 13 
128498 3 
128502 5 
128514 6 
128528 11 
128541 13 
128869 1 
129142 3 
130037 1 
130180 114 
130268 2 
130376 3 
130434 2 
130472 17 
130789 2 
130810 85 
130862 15 
130884 135 
130897 7 
130986 2 
131012 22 
131025 2 
131045 10 
131048 54 
131056 27 
131062 28 
131070 65 
131074 7 
131118 3 
131122 46 
131184 2 
131220 24 
131230 75 
131234 102 
131269 26 
131279 19 
131284 2 
131308 17 
131311 4 
131416 5 
131453 44 
131459 3 
131467 41 
131490 6 
131498 6 
131509 4 
131579 11 
131586 16 
131587 15 
131588 20 
131597 9 
131599 9 
131605 12 
131618 30 
131629 3 
131636 6 
131646 9 
131673 7 
131715 1 
131821 361 
132266 11 
132341 45 
132375 7 
132452 14 
132462 3 
132483 23 
132511 1 
132534 6 
132630 101 
132635 28 
132662 1 
132740 16 
132749 48 
132775 50 
132791 44 
132802 2 
132829 32 
132867 7 
132879 47 
132885 57 
132890 48 
132902 2 
132909 1 
132911 6 
132919 6 
132931 1 
132940 15 
132941 25 
132942 1 
132945 3 
132968 19 
132972 3 
132976 21 
133011 291 
133044 1 
133104 14 
133259 29 
133266 83 
133282 17 
133285 6 
133860 218 
133884 90 
133912 15 
134065 40 
134090 32 
134129 86 
134326 92 
134399 33 
134412 19 
134567 28 
134620 140 
134667 6 
134818 14 
134853 19 
134883 1 
134926 10 
135001 246 
135016 144 
135058 2 
135079 16 
135118 372 
135143 112 
135170 23 
135207 14 
135315 58 
135338 3 
135345 1 
135347 1 
135353 1 
135367 86 
135378 28 
135382 20 
135384 8 
135398 13 
135453 71 
135483 45 
135496 7 
136064 14 
136112 12 
136266 2 
136417 8 
136418 58 
136425 3 
136449 2 
136468 13 
136469 16 
136482 24 
136492 32 
136502 2 
136654 68 
136670 120 
136856 17 
136912 18 
137017 25 
137027 16 
137036 201 
137070 14 
137071 1 
137095 35 
137181 35 
137184 20 
137303 4 
137782 4 
138109 4 
138254 4 
138275 6 
138419 10 
138543 1 
138584 30 
138600 1 
138724 5 
138755 4 
138757 9 
138758 108 
138764 1 
138767 114 
138768 157 
138775 2 
138776 3 
138777 147 
138778 34 
138779 8 
138780 8 
138781 42 
138782 1 
138783 2 
138787 14 
138795 81 
138805 92 
138817 4 
138823 259 
138828 17 
138837 3 
138841 7 
138847 8 
138859 5 
138889 3 
138900 1 
138926 61 
139531 1 
139674 5 
139905 67 
140264 11 
140344 4 
140350 3 
140353 2 
140397 14 
140453 84 
140513 3 
140573 60 
140575 48 
140579 21 
140586 1 
140588 11 
140591 25 
140596 110 
140597 289 
140598 6 
140599 35 
140605 152 
140611 12 
140620 211 
140647 88 
140655 109 
140695 1 
140715 22 
140720 32 
140731 30 
140748 86 
140755 10 
140764 79 
140766 206 
140767 4 
140792 3 
140797 62 
140818 33 
140827 6 
140831 27 
140839 268 
140842 1 
140845 21 
140850 341 
140854 127 
140865 116 
140868 28 
140870 93 
140874 82 
140882 6 
140890 11 
140894 8 
140903 14 
140907 109 
140915 2 
140916 19 
140922 65 
140924 16 
140926 110 
140929 47 
140935 152 
140960 132 
140982 9 
140995 16 
140998 16 
141001 3 
141003 33 
141009 52 
141012 104 
141015 9 
141016 28 
141022 16 
141027 4 
141032 50 
141035 1 
141038 33 
141089 12 
141114 3 
141117 2 
141118 9 
141119 85 
141122 1 
141125 31 
141166 26 
141189 17 
141196 64 
141197 36 
141198 63 
141212 6 
141243 5 
141280 2 
141301 4 
141305 13 
141313 33 
141318 13 
141320 1 
141338 3 
141344 38 
141353 1 
141370 7 
141376 3 
141384 18 
141400 36 
141408 18 
141410 18 
141418 27 
141421 19 
141422 113 
141424 28 
141430 30 
141433 17 
141435 39 
141444 1 
141446 64 
141456 1 
141460 35 
141479 3 
141497 1 
141500 21 
141516 28 
141526 47 
141534 9 
141541 22 
141544 2 
141548 2 
141551 21 
141601 5 
141608 80 
141621 18 
141628 6 
141631 15 
141634 1 
141635 20 
141645 147 
141655 16 
141666 6 
141704 3 
141713 1 
141719 8 
141723 21 
141733 27 
141734 1 
141735 1 
141816 7 
141821 6 
141875 7 
141906 15 
141908 58 
142107 29 
142311 12 
142379 9 
142572 1 
142771 138 
143335 32 
143358 13 
143578 82 
143604 157 
143671 42 
143729 4 
143830 34 
143857 46 
143902 10 
144038 1 
144048 1 
144061 21 
144076 2 
144079 1 
144081 12 
144086 85 
144100 9 
144103 12 
144114 20 
144131 43 
144134 41 
144143 16 
144149 10 
144155 2 
144163 115 
144173 8 
144176 12 
144179 27 
144187 2 
144189 124 
144198 9 
144206 16 
144207 2 
144208 1 
144215 10 
144231 8 
144256 29 
144321 7 
144386 11 
144399 84 
144437 114 
144521 88 
144548 6 
144593 14 
144789 1 
144865 13 
144892 2 
145122 12 
145159 2 
145187 36 
145209 34 
145242 133 
145257 70 
145266 18 
145267 16 
145363 88 
145416 2 
145430 78 
145444 1 
145595 5 
145611 5 
145617 24 
145619 2 
145620 21 
145634 8 
145635 7 
145642 14 
145649 40 
145659 12 
145662 12 
145678 2 
145692 3 
145706 5 
145724 27 
145727 4 
145730 17 
145731 23 
145741 28 
145756 34 
145771 4 
145865 18 
145893 2 
145898 5 
145948 125 
146038 3 
146061 16 
146107 9 
146182 45 
146186 39 
146280 7 
146454 2 
146531 36 
146643 42 
146659 3 
146787 5 
146795 4 
146801 2 
146804 61 
146808 27 
146823 40 
146831 37 
146836 96 
146837 3 
146838 2 
146851 112 
146857 8 
146867 77 
146868 28 
146885 227 
146891 26 
147028 2 
147032 71 
147048 20 
147229 42 
147241 7 
147373 9 
147684 7 
147835 52 
147836 21 
147865 36 
147870 4 
147874 26 
147886 3 
147981 7 
147998 28 
148004 167 
148013 95 
148014 96 
148026 1 
148029 34 
148033 684 
148040 7 
148047 93 
148053 1 
148059 4 
148060 15 
148064 54 
148065 49 
148069 29 
148074 47 
148078 7 
148086 294 
148111 13 
148117 163 
148126 12 
148130 6 
148273 13 
148441 2 
148512 57 
148516 48 
148586 8 
148615 5 
149468 1 
150098 14 
150100 36 
150103 28 
150104 37 
150105 54 
150107 1 
150110 153 
150119 7 
150127 38 
150132 60 
150140 159 
150147 49 
150148 3 
150151 16 
150159 13 
150186 5 
150190 9 
150196 2 
150197 38 
150201 63 
150203 5 
150204 14 
150206 2 
150209 116 
150211 1 
150212 2 
150213 20 
150217 36 
150219 5 
150223 19 
150225 77 
150226 7 
150230 58 
150232 21 
150235 139 
150243 6 
150252 5 
150272 8 
150389 50 
150397 14 
150410 59 
150415 3 
150419 22 
150509 40 
150527 1 
150532 38 
150533 76 
150537 1 
150544 49 
150548 90 
150567 51 
150574 1 
150587 125 
150753 90 
150761 93 
150828 55 
150850 13 
150866 1 
150868 50 
151019 38 
151027 10 
151032 84 
151036 314 
151042 16 
151044 27 
151046 38 
151064 83 
151072 64 
151075 44 
151081 21 
151083 45 
151086 44 
151088 40 
151096 63 
151134 116 
151136 30 
151140 60 
151148 95 
151152 25 
151155 51 
151156 1 
151158 102 
151171 5 
151173 13 
151176 150 
151182 10 
151186 3 
151188 102 
151189 16 
151191 17 
151193 8 
151198 186 
151200 84 
151208 32 
151220 1 
151311 6 
151333 16 
151352 86 
151358 140 
151367 99 
151376 3 
151384 2 
151385 70 
151391 187 
151411 58 
151420 84 
151428 81 
151437 10 
151447 29 
151455 16 
151458 33 
151464 33 
151472 25 
151476 11 
151514 2 
151546 59 
151554 4 
151605 5 
151613 3 
151621 83 
151632 1 
151764 16 
151765 9 
151778 1 
151831 8 
151909 30 
151925 29 
151945 168 
151948 1 
151954 562 
151968 99 
151976 14 
152140 117 
152151 83 
152158 19 
152159 4 
152164 25 
152170 42 
152176 7 
152229 70 
152345 48 
152360 13 
152368 10 
152377 3 
152491 161 
152511 23 
152556 36 
152584 3 
152586 1 
152604 95 
152612 1 
152620 380 
152643 1 
152678 19 
152688 12 
152706 30 
152719 70 
152722 122 
152734 325 
152745 185 
152748 70 
152765 287 
152768 24 
152773 99 
152787 88 
152826 13 
152830 34 
152841 1 
152842 104 
152882 1 
152892 210 
152894 1 
152899 33 
152905 15 
152909 25 
152913 96 
152925 12 
152974 12 
152999 15 
153013 25 
153041 40 
153056 15 
153060 69 
153084 62 
153088 27 
153091 84 
153095 25 
153096 6 
153105 57 
153108 88 
153122 12 
153150 25 
153153 7 
153189 9 
153196 10 
153197 361 
153198 6 
153199 9 
153206 18 
153207 83 
153211 3 
153212 7 
153219 9 
153221 2 
153224 1 
153225 69 
153228 29 
153232 11 
153236 40 
153240 12 
153249 4 
153250 136 
153253 2 
153262 65 
153274 19 
153282 255 
153289 10 
153293 1 
153296 36 
153302 143 
153319 54 
153333 27 
153359 6 
153367 16 
153380 5 
153394 5 
153449 38 
153465 25 
153474 10 
153540 22 
153623 31 
153751 19 
153817 30 
153822 1 
153884 3 
153956 1 
154005 3 
154411 1 
154456 46 
154468 161 
154480 3 
154510 13 
154522 55 
154620 19 
154622 6 
154669 10 
154698 126 
154709 46 
154850 6 
154878 7 
154947 150 
155090 1 
155103 68 
155187 5 
155260 63 
155266 57 
155270 198 
155334 14 
155399 43 
155586 48 
155592 36 
155685 6 
155699 131 
155704 24 
155815 70 
155861 23 
155876 1 
155885 42 
155914 56 
155922 297 
155926 173 
155948 113 
156047 2 
156191 13 
156200 3 
156218 12 
156247 1 
156366 1 
156393 5 
156400 4 
156411 3 
156417 1 
156422 5 
156472 1 
156529 5 
156546 5 
156551 9 
156558 2 
156566 59 
156571 4 
156577 19 
156595 49 
156597 1 
156598 59 
156601 11 
156606 1 
156617 58 
156635 13 
156657 168 
156664 18 
156683 3 
156692 10 
156696 44 
156701 5 
157059 11 
157085 16 
157574 1 
157748 28 
159190 3 
159202 58 
159214 73 
159216 4 
159225 37 
159232 28 
159242 61 
159243 2 
159254 49 
159261 1 
159266 38 
159280 19 
159291 527 
159312 2 
159444 70 
159445 1 
159459 5 
159460 3 
159475 10 
159479 78 
159484 49 
159485 5 
159487 2 
159490 31 
159493 11 
159499 1 
159507 89 
159516 96 
159527 28 
159557 1 
159648 112 
159667 108 
159674 161 
159718 76 
159745 19 
159814 1 
159952 32 
159990 150 
159998 490 
160043 1 
160179 3 
160207 43 
160243 8 
160274 15 
160303 3 
160327 80 
160331 2 
160335 494 
160339 7 
160342 20 
160346 25 
160356 27 
160361 44 
160369 9 
160370 22 
160371 1 
160379 153 
160382 36 
160404 14 
160413 7 
160416 19 
160428 1 
160439 12 
160553 204 
160586 275 
160597 168 
160928 1 
160932 106 
160934 150 
160938 91 
160952 86 
161040 3 
161073 101 
161078 3 
161099 16 
161120 5 
161279 3 
161284 12 
161523 2 
161607 641 
161698 133 
161856 32 
161905 533 
161939 5 
161996 1 
162115 42 
162116 67 
162177 21 
162331 1 
162336 14 
162469 4 
162475 2 
162494 5 
162515 79 
162516 10 
162518 49 
162520 1 
162523 58 
162528 3 
162530 2 
162536 6 
162537 1 
162547 2 
162589 5 
162615 29 
162620 19 
162625 64 
162629 2 
162630 15 
162631 4 
162637 14 
162662 77 
162675 3 
162683 4 
164100 79 
164233 3 
164241 28 
164246 1 
164268 4 
164403 25 
164420 1 
164427 1 
164449 15 
164544 8 
164592 2 
164611 44 
164622 2 
164637 132 
164641 179 
164805 1 
165166 1 
165236 34 
165284 1 
165421 8 
165430 67 
165703 61 
165708 2 
165791 1 
165855 82 
165930 24 
165955 1 
166024 208 
166145 8 
166281 3 
166430 1 
166558 1 
166745 36 
166747 2 
166767 6 
166898 144 
166957 28 
166979 1 
166980 151 
167007 26 
167008 1 
167009 17 
167011 18 
167032 1 
167033 82 
167052 152 
167169 3 
167260 1 
167318 122 
167651 30 
167665 2 
167667 1 
167669 62 
167673 1 
167687 8 
167751 7 
167753 29 
167754 5 
167759 4 
167771 81 
167778 11 
167784 4 
167804 1 
167808 4 
167833 5 
167957 2 
167972 3 
168012 2 
168136 22 
168184 13 
168265 38 
168344 2 
168907 36 
169132 3 
169227 2 
169315 28 
169578 4 
169997 2 
170041 2 
170117 37 
170341 1 
170945 31 
171074 3 
171304 2 
171879 1 
171904 6 
171910 1 
171912 2 
171919 13 
171931 10 
171943 2 
171966 5 
171972 5 
171975 4 
171980 81 
171990 3 
172007 2 
172014 47 
172022 62 
172035 1 
172037 2 
172682 45 
172698 15 
172873 10 
172878 16 
173003 1 
173020 3 
173042 29 
173052 10 
173063 4 
173241 6 
173251 5 
173256 25 
173309 50 
173398 29 
173401 1 
173409 24 
173436 6 
173454 156 
173474 30 
173481 110 
173526 23 
173583 28 
173593 67 
173646 1 
173705 216 
173719 15 
173727 19 
173814 19 
173824 12 
173831 120 
173845 2 
173860 43 
174008 60 
174009 1 
174012 52 
174015 7 
174044 24 
174063 59 
174068 10 
174165 92 
174167 15 
174189 67 
174352 42 
174359 24 
174380 32 
174497 25 
174506 33 
174521 9 
174555 35 
174567 2 
174638 35 
174655 69 
174672 7 
174688 1 
174721 14 
174728 21 
174736 10 
174743 47 
174757 130 
174771 26 
174776 118 
174777 23 
174786 6 
174875 10 
174885 9 
174898 2 
174918 9 
174923 89 
174926 4 
174929 11 
175062 12 
175389 1 
175915 2 
175994 6 
176035 1 
176127 1 
176666 11 
176699 12 
176857 16 
176879 12 
176884 14 
177012 2 
177028 10 
177032 8 
177107 8 
177196 1 
177204 18 
177226 27 
177350 2 
177459 15 
177471 1 
177486 111 
177630 3 
177646 85 
177650 1 
177654 1 
177658 141 
177693 16 
177699 1 
177706 2 
177716 3 
178417 22 
178435 21 
178446 8 
178483 12 
178493 7 
178594 5 
178631 61 
178634 1 
178643 8 
178644 60 
178647 40 
178651 62 
178712 250 
178720 12 
178721 8 
178726 33 
178730 101 
178738 189 
178739 749 
178740 70 
178741 245 
178752 51 
178760 17 
178771 10 
179216 10 
182212 3 
182244 23 
182272 15 
182288 6 
182439 150 
182445 1 
182463 274 
182475 241 
182486 27 
182517 1 
182839 2 
183250 1 
183254 16 
183344 3 
183399 1 
183515 5 
183812 7 
184296 14 
184307 27 
184349 36 
184353 134 
184360 21 
184361 81 
184377 8 
184392 18 
184399 348 
184400 1 
184401 10 
184404 10 
184410 2 
184414 173 
184447 3 
184459 1 
184499 77 
184754 1 
184783 54 
184901 4 
184904 31 
184937 28 
185364 1 
186245 9 
186289 1 
186466 32 
186469 16 
186519 60 
186662 4 
186670 27 
186782 6 
186845 2 
186846 5 
186887 4 
187035 4 
187093 14 
187206 124 
187231 44 
187239 124 
187402 14 
187440 343 
187530 2 
187535 2 
187539 67 
187546 2 
187548 42 
187603 41 
187612 6 
187901 29 
187952 68 
187993 64 
187998 3 
188122 16 
188126 50 
188129 161 
188138 1 
188150 13 
188154 2 
188167 4 
188168 1 
188173 150 
188178 28 
188188 6 
188203 3 
188204 132 
188210 30 
188229 6 
188403 4 
188418 2 
189097 1 
189210 1 
189389 2 
189522 1 
189572 187 
189819 4 
190155 2 
190324 80 
190910 53 
190947 78 
191662 1 
191729 7 
191756 2 
191822 2 
191895 1 
191919 5 
191921 38 
191937 9 
191945 10 
191950 22 
191960 23 
191963 5 
192683 4 
192705 1 
192735 28 
192739 19 
192741 48 
192748 1 
192781 4 
192807 1 
192809 8 
192813 51 
192814 1 
192815 3 
193033 3 
193189 80 
193191 35 
193209 5 
193219 31 
193223 25 
193236 16 
193262 20 
193276 27 
193288 9 
193296 5 
193304 10 
193305 10 
193310 36 
193325 2 
193359 4 
193414 39 
193424 3 
193436 35 
193472 4 
193483 3 
193501 1 
193509 39 
193523 31 
193531 1 
193538 13 
193550 75 
193569 1 
193575 39 
193588 1 
193776 1 
193811 3 
193814 43 
193886 1 
194050 6 
194051 1 
194058 5 
194062 25 
194065 22 
194069 7 
194074 107 
194079 29 
194103 2 
194111 13 
194121 1 
194124 35 
194131 1 
194256 19 
194328 15 
194442 1 
194614 4 
194618 1 
194628 9 
194639 1 
194641 17 
194651 1 
194656 2 
194662 3 
194754 29 
194766 9 
194882 101 
194921 5 
194925 2 
194935 135 
194940 3 
194947 4 
194952 1 
194953 32 
194954 1 
194955 81 
194956 571 
194957 2 
194958 293 
194963 2 
194964 124 
194969 917 
194996 80 
195001 131 
195084 43 
195096 58 
195100 3 
195168 4 
195171 5 
195202 2 
195208 2 
195242 1 
195405 3 
195732 3 
195973 7 
196104 1 
196717 3 
196751 9 
196757 3 
196758 6 
196762 22 
196770 3 
196773 11 
196804 36 
196816 3 
196823 42 
196837 29 
196842 13 
196844 96 
196861 7 
196866 27 
196868 22 
196889 6 
198607 2 
198689 63 
198695 15 
198719 105 
198773 2 
198949 9 
200892 7 
200898 14 
200909 16 
200913 7 
200931 26 
200967 8 
200977 48 
200983 40 
200989 1 
200991 35 
201023 9 
201039 4 
201959 2 
201963 3 
201976 59 
201992 8 
202025 1 
202036 6 
202037 10 
202055 4 
202074 1 
202259 14 
202637 8 
202696 4 
202707 70 
202719 79 
202738 14 
202754 59 
202766 4 
202794 20 
202808 100 
202946 2 
202989 75 
203164 19 
203415 27 
203998 81 
204226 288 
204237 158 
204383 117 
204390 62 
204519 24 
204529 87 
204560 20 
204703 2 
204766 5 
204873 104 
204892 2 
204916 341 
205055 119 
205061 2 
205141 1 
205148 228 
205153 2 
205172 37 
205180 8 
207153 1 
207262 2 
207287 5 
207289 1 
207365 1 
207385 1 
207443 23 
207476 222 
207487 1 
207497 263 
207507 2 
207785 6 
208543 12 
208566 68 
208601 4 
208628 43 
208646 4 
208653 22 
208692 1 
208700 2 
208708 16 
208715 101 
208725 2 
208726 6 
208727 96 
208741 101 
208777 2 
208880 2 
209056 33 
209504 162 
210050 25 
210187 8 
210395 1 
210418 11 
210463 344 
210471 19 
210493 16 
210986 5 
211157 5 
211341 56 
211568 2 
211573 29 
211633 2 
211653 1 
211661 39 
211675 1 
211677 37 
211694 67 
211700 9 
211705 1 
211715 17 
211726 24 
211759 8 
211790 41 
211862 112 
211957 16 
211997 146 
212061 28 
212068 73 
212086 142 
212092 20 
212175 60 
212214 136 
212360 3 
212486 12 
212497 113 
212544 9 
212659 3 
213260 1 
213270 8 
213337 1 
213354 104 
213365 88 
213372 6 
213373 152 
213388 7 
213560 1 
213563 51 
213983 5 
214174 107 
214485 49 
214813 18 
214837 50 
214864 16 
214900 117 
214906 67 
214911 57 
214928 4 
214939 118 
214946 108 
214951 11 
214966 27 
215108 8 
215306 9 
215321 98 
216255 104 
216347 132 
217531 97 
217642 97 
217656 90 
218007 53 
218150 3 
218176 39 
218782 53 
218905 61 
219130 14 
219436 1 
219889 31 
220021 7 
220781 116 
220858 28 
220924 4 
220958 79 
221140 12 
221373 65 
221410 61 
221588 14 
221598 110 
221734 3 
221738 15 
221741 10 
221749 21 
221759 1 
221775 9 
221801 1 
221811 164 
221845 1 
222124 16 
222188 157 
222232 45 
222244 1 
222250 1 
222257 3 
222260 168 
222279 126 
222350 262 
222355 1 
222373 116 
222394 59 
222405 75 
222435 22 
222517 3 
222525 1 
222526 1 
222532 38 
222535 24 
222545 152 
222569 4 
222734 26 
222778 38 
222872 14 
222917 40 
223058 1 
223065 2 
223080 5 
223090 26 
223112 8 
223125 14 
223142 13 
223150 53 
223156 29 
223164 12 
223166 43 
223179 4 
223182 2 
223186 1 
223217 2 
223227 44 
223228 3 
223996 17 
225351 2 
225356 9 
225367 21 
225390 5 
225391 2 
225438 17 
225619 12 
225629 2 
225680 39 
225684 65 
225689 136 
225692 3 
225717 30 
225722 62 
225729 17 
225741 39 
225748 37 
225757 21 
225801 1 
225920 13 
226060 49 
226162 51 
226176 72 
226241 2 
226382 13 
226725 98 
228272 7 
228329 4 
228375 1 
228518 56 
228523 4 
228527 58 
228545 245 
228866 43 
229210 42 
229539 105 
229543 10 
229544 36 
229554 8 
229570 42 
229578 18 
229634 165 
229638 2 
229641 1 
229646 2 
229647 23 
229657 32 
229713 1 
229852 25 
229901 1 
230161 12 
230404 5 
232088 2 
232251 2 
232260 19 
232264 1 
232326 24 
232670 9 
232855 67 
233033 1 
233619 71 
233685 9 
233838 15 
234364 8 
234723 3 
234748 2 
234753 31 
234809 155 
234812 23 
234822 20 
234823 9 
235030 41 
235184 16 
235352 314 
235491 40 
235499 93 
235546 12 
235581 1 
236112 2 
237198 4 
237245 130 
237286 51 
237309 2 
237315 2 
237318 35 
237376 16 
237384 103 
237390 13 
237415 97 
237424 37 
238071 16 
238218 11 
238252 17 
238260 6 
238269 290 
238317 72 
238338 64 
238370 25 
238423 13 
238521 15 
238528 2 
238553 38 
238615 8 
238658 183 
238782 58 
238955 76 
238978 45 
239485 58 
239488 7 
239589 9 
240204 14 
240325 24 
240531 1 
241439 70 
241453 52 
241781 14 
241796 12 
241980 75 
241986 3 
242101 1 
242283 1 
242289 152 
242376 8 
242442 5 
242483 2 
242498 28 
242520 4 
242614 2 
242648 3 
242702 37 
242703 1 
242704 2 
242725 9 
242733 30 
242759 70 
242785 5 
242954 1 
242955 15 
243031 8 
243046 1 
243082 21 
243085 1 
243090 2 
243095 12 
243099 21 
243105 1 
243388 1 
243602 17 
243747 98 
243945 61 
244020 2 
244252 3 
244380 1 
245187 5 
246200 21 
246538 1 
246769 1 
246804 3 
246975 4 
248108 23 
248155 27 
248333 17 
248343 36 
248366 9 
248381 1 
248413 1 
248422 17 
248806 3 
249167 9 
249628 16 
249703 1 
249711 52 
249774 1 
249825 2 
249829 47 
249852 7 
249877 9 
249887 2 
250206 236 
250217 2 
250284 2 
250404 47 
250496 6 
250508 3 
250515 6 
250520 24 
250572 4 
250578 6 
250590 11 
250601 14 
250612 1 
251011 4 
251269 77 
251305 30 
251311 652 
251314 1 
251498 1 
251503 31 
251537 33 
251543 174 
251607 17 
251726 88 
251748 8 
251821 7 
252093 58 
252642 15 
253238 41 
253272 1 
253424 140 
253603 39 
253690 1 
253958 2 
254102 64 
254481 22 
254505 63 
254506 86 
254513 38 
254588 48 
254596 5 
254855 10 
254947 78 
255037 30 
255095 182 
256188 5 
256270 52 
256277 27 
256308 3 
256505 317 
257571 99 
257776 29 
257893 19 
257917 28 
257940 54 
258113 81 
258133 73 
258139 1 
258150 93 
258162 7 
258188 40 
258227 1 
258241 5 
258257 41 
258267 3 
258277 57 
258294 23 
258333 98 
258386 79 
258464 1 
258497 112 
258505 1 
258532 13 
258841 21 
258847 180 
258876 3 
259392 3 
259491 3 
259642 2 
259729 4 
259981 19 
260005 125 
260208 65 
260213 15 
260283 25 
260353 121 
260360 26 
260386 125 
260474 11 
260501 5 
260689 2 
260715 104 
260799 1 
260856 2 
261157 14 
261307 4 
261497 81 
261579 5 
261686 13 
261692 87 
261756 196 
261777 4 
261795 28 
261803 1 
261811 6 
261824 50 
261856 12 
261876 7 
261899 44 
261970 128 
262180 386 
262400 91 
262416 1 
262673 77 
262884 28 
264120 123 
264194 52 
264200 10 
264253 2 
264300 37 
264329 71 
264424 13 
264490 17 
264562 7 
264647 25 
264678 1 
264796 4 
264828 47 
264889 2 
264897 22 
265690 1 
265969 3 
265974 9 
265998 24 
266007 4 
266078 2 
266084 2 
266152 57 
266155 5 
266188 2 
266208 10 
266212 6 
266225 22 
266240 30 
266534 1 
266693 2 
267821 1 
268289 4 
268307 4 
268400 12 
268410 11 
268438 2 
268440 44 
268447 123 
268451 3 
268459 22 
268476 26 
268489 24 
268490 1 
268546 60 
268566 1 
268567 137 
268575 30 
268585 5 
268643 1 
268674 4 
268677 2 
268683 20 
268691 83 
268709 2 
268710 173 
268714 71 
268721 98 
268722 21 
268723 1 
268724 1 
268782 30 
268815 9 
268820 99 
268836 14 
269123 8 
269125 42 
269154 19 
269399 1 
270319 1 
270394 3 
270445 5 
270552 13 
270583 33 
270592 76 
270636 2 
270913 59 
271217 10 
271254 76 
271271 235 
271325 42 
271583 64 
271602 1 
271611 21 
271626 7 
271681 13 
271698 20 
271709 4 
271886 359 
271915 73 
272136 29 
272338 1 
272351 13 
272356 2 
272372 21 
272387 2 
272399 41 
272404 18 
273424 3 
273534 12 
273964 22 
274101 84 
274292 39 
274301 2 
274311 27 
274322 1 
274380 16 
274539 4 
274873 71 
275308 3 
275468 25 
276118 12 
276271 2 
276342 88 
276346 3 
276475 1 
276539 2 
276827 40 
277089 1 
277431 5 
277486 34 
277999 22 
278170 73 
278241 196 
279374 3 
279670 28 
279713 117 
279740 2 
279746 157 
279759 116 
280013 35 
280393 33 
280812 8 
280969 5 
280993 6 
281020 1 
281131 7 
281194 1 
281199 8 
281418 1 
281436 1 
281717 1 
282397 28 
282510 3 
282575 26 
283127 20 
283393 17 
283637 20 
283980 4 
284420 36 
284454 58 
284477 40 
284478 104 
284481 1 
284495 12 
284514 2 
284516 37 
284523 67 
284552 14 
284604 3 
284664 1 
284678 5 
284698 1 
284711 1 
284722 29 
284728 94 
284754 3 
284755 113 
284756 2 
284757 4 
284780 38 
284817 11 
284872 3 
284875 279 
284892 149 
284901 94 
284909 8 
284912 4 
284955 66 
284974 32 
284995 2 
285015 159 
285048 61 
285076 310 
285078 12 
285084 144 
285087 32 
285284 157 
285370 33 
285418 64 
285421 1 
285428 59 
285478 676 
285484 1 
285672 490 
286164 186 
286242 177 
286261 58 
286930 2 
286941 10 
287039 5 
287057 75 
287256 35 
287280 33 
287316 18 
287322 1 
287329 73 
287409 1 
287417 9 
287522 166 
287765 1 
288028 4 
288410 4 
288511 3 
288555 60 
288594 2 
288603 3 
288644 21 
288655 46 
288789 38 
289223 44 
289260 31 
289276 58 
289299 2 
289306 17 
289321 4 
289367 10 
289465 83 
289498 200 
289659 1 
289839 2 
290854 4 
290860 36 
291171 25 
291232 2 
291393 63 
291737 5 
291741 5 
291754 18 
291809 1 
291844 3 
291930 1 
292249 9 
292422 7 
292438 12 
292673 1 
292713 1 
292744 4 
292751 3 
292757 1 
292762 3 
292892 13 
292905 9 
292914 2 
294713 20 
294842 52 
294958 44 
294970 17 
294979 222 
294999 190 
295022 1 
295026 14 
295041 23 
295088 2 
295168 3 
295171 37 
295214 26 
295237 11 
295267 1 
295319 6 
295330 6 
295345 5 
295346 23 
298467 25 
298480 35 
298491 75 
298545 3 
298552 10 
298633 24 
298681 40 
301269 2 
301403 2 
301671 34 
301681 1 
301687 48 
301723 26 
301750 11 
301761 65 
301847 113 
302265 17 
302396 7 
302443 3 
302528 7 
302557 4 
302586 6 
302626 20 
302654 10 
302705 203 
302735 30 
303094 3 
303100 15 
303138 53 
303211 8 
303220 47 
303264 20 
303296 1 
303472 3 
303478 47 
303480 4 
303491 220 
303507 42 
303513 39 
303588 22 
303593 13 
303622 20 
303631 7 
303690 17 
303704 75 
303710 6 
303734 2 
303762 20 
303880 2 
303943 2 
304296 7 
304825 5 
304999 9 
305181 11 
305638 14 
305939 6 
307489 12 
307523 2 
307545 4 
307553 154 
307583 12 
308228 6 
308238 1 
308270 1 
308494 6 
308769 204 
309185 8 
309422 58 
309697 42 
309734 62 
310285 1 
310580 67 
311179 1 
311190 16 
311283 10 
311370 104 
311408 106 
311409 235 
311411 3 
311429 93 
311439 1 
311440 2 
311443 2 
311493 212 
311498 1 
311499 18 
311502 75 
311504 2 
311512 1 
311526 184 
311530 58 
311563 169 
311645 15 
311668 11 
311674 14 
311685 112 
311696 56 
311744 5 
311756 81 
311766 28 
311812 20 
311833 28 
311884 26 
311928 6 
311944 51 
311954 34 
311970 36 
311976 61 
311979 26 
312176 1 
312184 43 
312260 1 
312384 29 
312586 169 
312744 3 
312889 125 
312964 11 
312972 29 
312988 43 
313181 12 
313384 127 
313589 2 
313648 204 
313994 8 
314060 16 
314084 115 
314099 32 
314498 6 
314650 14 
314934 1 
315124 96 
315302 1 
315536 148 
316571 1 
316628 39 
316635 15 
316640 9 
316680 14 
316687 5 
316693 21 
316749 16 
316860 2 
317256 67 
317401 15 
317408 24 
317700 7 
317758 3 
317874 4 
318067 47 
318269 3 
318635 79 
318656 35 
318720 1 
318781 1 
319052 18 
319073 347 
319602 129 
319816 7 
319843 47 
319852 1 
319872 28 
319890 90 
319898 32 
320077 1 
321285 18 
321436 14 
321773 3 
321982 14 
322109 8 
322159 1 
322217 1 
322551 15 
322859 6 
322886 73 
323260 16 
323540 29 
323869 37 
323899 19 
323935 41 
324073 4 
324232 3 
326152 14 
326452 17 
326906 2 
327083 10 
327123 1 
327186 101 
327191 1 
327197 53 
327220 54 
327250 38 
327399 75 
327506 98 
327717 3 
328239 1 
328263 1 
328360 86 
328377 8 
329592 1 
329956 1 
330443 154 
330492 1 
331129 4 
331506 4 
331974 5 
332086 24 
332374 2 
332584 2 
332906 6 
332910 1 
332938 34 
332950 50 
333020 14 
333039 3 
333290 32 
333315 1 
333396 9 
333412 68 
333428 3 
333567 1 
333714 19 
333890 3 
334470 155 
334483 5 
334662 3 
335071 53 
335183 14 
335218 170 
335404 8 
335441 15 
335445 67 
335468 6 
335478 60 
335487 31 
335494 15 
335510 3 
335518 4 
335544 14 
335559 8 
335626 1 
335672 16 
335677 7 
335701 5 
335714 3 
335798 10 
335818 5 
335822 1 
335826 45 
335831 1 
335832 9 
335843 3 
335857 40 
335868 8 
335962 81 
335973 7 
335987 2 
336002 56 
336049 2 
336054 6 
336212 3 
336250 7 
336270 39 
336529 2 
336712 10 
336855 22 
337011 82 
337526 21 
337529 1 
337721 40 
337726 6 
337790 266 
337798 36 
337819 37 
337829 30 
337900 75 
338030 22 
338345 12 
338540 15 
338631 9 
339166 112 
339245 86 
339322 177 
339604 24 
339864 40 
339971 12 
342120 5 
342303 4 
342355 66 
342400 2 
342479 3 
342568 36 
342599 4 
342745 49 
342765 31 
342771 39 
342784 4 
342792 91 
342797 59 
342806 95 
342821 285 
342827 2 
343185 72 
343277 18 
343295 13 
343309 31 
343328 11 
343336 21 
343342 4 
343404 29 
343599 73 
343600 14 
343621 4 
347344 13 
347351 15 
347367 6 
347690 71 
347792 10 
347835 3 
348277 5 
348327 5 
348528 84 
348560 22 
349493 91 
349515 28 
349517 3 
349531 45 
349536 6 
349589 2 
349800 329 
349818 1 
349833 1 
349847 6 
349856 53 
350287 7 
351079 6 
351207 45 
351388 4 
351427 7 
351445 30 
351458 167 
352862 2 
352863 1 
352951 4 
353026 131 
353182 16 
353418 22 
353551 4 
353676 31 
353885 20 
354026 4 
354203 24 
354238 27 
354276 1 
354956 23 
355031 2 
355037 8 
355080 3 
355124 8 
355129 1 
355490 9 
355711 1 
355941 8 
357547 11 
357850 1 
357861 17 
357970 13 
358747 69 
359339 1 
359427 1 
359679 84 
359957 1 
360254 13 
360414 5 
360725 1 
361105 30 
361213 17 
361555 188 
361691 34 
361705 149 
361884 47 
361890 14 
361909 22 
361918 29 
362207 23 
362275 14 
362291 4 
362398 5 
362589 3 
362625 8 
362631 6 
363910 2 
364028 3 
364160 19 
364239 8 
364296 11 
364342 36 
364347 10 
364529 97 
364535 1 
365259 51 
365805 16 
366265 38 
366488 1 
366685 5 
367462 7 
367574 14 
367636 20 
367888 1 
368161 68 
369074 76 
369295 1 
370808 44 
371887 6 
372084 16 
372112 13 
372419 13 
373084 17 
373119 1 
373120 33 
373126 5 
374607 69 
374625 1 
374754 16 
374772 36 
374779 31 
374783 40 
374796 19 
374889 39 
375550 17 
375599 13 
376064 13 
376544 18 
377660 7 
377812 63 
377822 3 
377839 1 
377861 7 
377875 18 
377895 36 
377902 106 
377951 17 
378132 4 
378537 3 
378544 1 
378551 9 
378724 18 
378905 4 
379119 3 
380700 2 
381661 16 
382289 1 
382327 10 
382335 1 
382411 14 
382414 29 
382434 12 
382441 24 
382936 1 
386060 34 
386069 92 
386228 6 
386259 12 
386267 210 
386272 1 
386274 1 
386275 1 
386337 4 
386594 15 
386955 58 
387067 125 
387087 68 
387110 278 
387138 16 
388486 2 
389550 23 
389553 1 
389899 90 
389903 1 
390078 12 
390307 3 
390346 56 
390637 108 
390680 102 
390689 30 
390694 16 
390954 3 
393507 1 
393698 47 
394104 11 
394108 2 
394207 7 
394810 47 
395146 12 
395163 1 
395571 2 
395774 33 
395945 64 
395965 44 
395968 48 
395981 281 
396086 5 
396094 7 
396170 10 
396321 94 
396329 10 
396346 27 
396350 129 
396356 54 
396524 1 
398192 2 
398328 5 
398707 7 
398904 28 
398910 1 
398943 31 
399275 28 
399305 37 
399310 79 
399319 1 
399324 1 
399325 34 
399360 65 
399838 114 
400732 246 
400931 3 
401009 25 
401076 175 
401129 53 
401258 14 
402004 24 
402203 110 
402354 4 
402418 26 
402422 1 
402428 40 
402653 3 
402761 3 
402809 2 
402976 15 
403325 15 
403341 1 
403692 6 
404472 48 
404548 50 
404561 23 
404571 158 
404579 3 
404594 101 
406085 36 
406839 3 
406848 4 
406860 16 
406936 1 
407213 6 
407229 68 
407414 73 
407488 12 
407609 6 
407913 12 
408023 28 
408145 46 
409310 30 
409437 1 
409441 3 
409462 21 
409480 50 
409541 1 
409575 5 
409597 1 
409604 1 
409625 119 
409631 1 
412602 3 
412643 102 
412701 16 
413065 6 
414273 11 
414278 28 
414281 130 
414303 9 
414311 6 
414333 8 
414385 14 
414411 2 
414414 55 
414438 3 
414461 4 
415786 46 
415983 53 
416398 463 
416563 1 
416595 2 
416689 41 
416713 72 
416738 19 
417369 151 
417528 30 
417660 1 
418157 1 
418741 2 
418869 32 
418886 29 
420386 3 
421540 20 
421868 2 
421877 53 
422017 17 
422030 6 
422041 2 
422124 192 
422152 2 
422190 9 
422408 46 
422510 7 
422576 8 
422606 6 
422614 102 
422615 57 
422616 1 
422617 3 
422659 1 
422674 2 
422679 212 
422689 1 
422718 11 
422737 3 
422748 78 
422752 7 
422769 14 
422775 3 
422779 11 
422814 6 
422956 3 
422970 19 
422975 44 
422979 10 
423166 2 
423198 18 
423202 1 
423210 3 
423233 32 
423329 53 
423340 18 
423387 65 
423428 12 
424419 8 
424454 10 
424461 25 
424500 28 
424504 9 
424583 22 
424824 3 
425135 23 
425232 3 
425242 3 
425387 27 
425480 3 
425557 169 
425579 17 
425692 4 
425715 185 
425943 71 
426354 14 
426818 74 
427078 474 
427473 4 
427634 9 
428030 3 
428359 74 
429179 1 
429412 29 
430535 1 
430714 6 
430723 6 
430799 3 
430898 39 
430922 33 
430927 1 
430951 2 
430998 3 
431069 21 
431082 1 
431183 104 
431204 5 
431283 68 
431291 155 
431425 2 
431440 13 
431452 22 
431459 10 
431581 16 
432052 106 
432083 154 
432250 24 
432286 44 
434600 2 
435090 14 
435136 5 
435254 51 
435418 27 
435584 97 
435589 1 
435595 2 
435596 282 
435626 33 
435714 13 
435720 82 
435728 28 
435786 7 
435891 5 
436235 8 
436924 73 
437907 23 
437965 6 
438136 69 
438304 4 
438318 8 
438479 9 
438486 99 
438491 142 
438549 92 
438765 4 
438797 19 
438959 28 
439037 24 
439073 7 
439127 27 
439246 5 
439255 1 
439295 6 
439314 1 
439321 41 
439322 19 
439323 1 
439333 24 
439335 14 
439338 14 
439343 19 
439355 17 
439378 4 
439379 69 
439400 45 
439445 13 
441030 1 
441174 4 
441391 310 
441576 1 
441719 64 
441745 2 
441868 25 
441942 11 
442522 85 
442529 1 
442991 4 
443067 11 
443236 75 
443256 540 
449589 1 
450351 1 
450764 1 
451022 70 
451385 123 
451438 15 
451464 4 
451468 77 
451633 20 
452183 1 
452268 56 
452508 7 
453224 1 
453979 10 
454087 6 
455622 1 
455815 9 
455955 1 
456168 79 
456184 109 
456227 6 
456234 17 
456249 78 
456252 32 
456253 23 
456597 163 
456745 6 
456889 27 
456932 75 
457133 4 
457463 75 
457542 46 
457548 18 
457715 44 
457928 1 
457971 161 
459301 2 
460113 3 
460175 1 
460374 1 
461894 7 
461921 48 
461941 93 
461946 27 
462031 1 
462071 23 
462105 10 
462117 2 
462262 4 
462351 1 
462385 2 
462465 18 
462516 39 
462527 23 
462837 18 
462871 9 
462988 8 
463017 8 
464918 1 
464920 58 
464940 373 
464946 1 
465055 12 
465095 106 
466215 1 
466583 218 
466640 118 
466914 11 
467425 6 
467581 38 
467619 2 
467673 212 
467729 21 
467942 15 
467949 14 
467974 3 
468093 1 
468154 39 
468457 9 
469076 309 
469207 8 
469230 79 
469236 90 
469253 11 
469368 7 
469397 3 
469550 1 
469557 33 
469562 67 
469577 13 
470150 26 
470368 8 
470628 2 
470650 159 
471407 91 
471697 26 
471921 62 
472202 30 
472207 34 
472221 78 
472550 1 
472555 1 
472569 22 
472600 264 
472639 7 
472645 149 
472655 49 
472666 23 
472694 164 
472864 195 
472975 54 
473519 4 
473699 16 
473713 22 
473814 20 
473994 42 
474085 137 
474090 37 
474093 24 
474123 1 
474129 1 
474134 3 
474139 15 
474152 5 
474160 2 
474319 23 
474330 2 
474351 13 
474363 6 
474425 4 
474636 1 
474671 41 
474876 60 
474907 181 
474924 123 
474936 44 
474999 4 
475007 107 
475030 104 
475120 29 
475193 41 
475286 45 
475319 53 
475469 1 
475551 262 
475571 21 
475632 3 
475993 360 
475998 95 
476289 26 
476325 254 
477088 24 
477565 63 
480575 31 
481640 26 
482594 24 
482751 12 
482784 44 
482928 4 
482930 16 
483081 1 
483154 1 
483176 2 
483189 24 
483195 1 
483311 1 
484400 16 
484404 2 
484415 50 
484431 13 
484439 22 
484447 301 
484492 63 
484698 273 
484704 152 
484740 15 
486139 13 
487065 7 
487238 545 
487254 147 
487304 5 
487390 36 
487434 4 
487479 50 
487667 562 
487686 1 
488090 6 
488292 128 
488414 6 
489204 3 
489446 41 
490435 25 
490888 16 
490905 8 
490969 1 
491021 33 
491047 65 
491066 2 
491225 13 
491292 17 
491301 4 
492123 20 
492143 71 
492171 1 
492174 2 
492178 4 
492204 5 
492207 10 
492250 49 
492495 1 
498471 3 
498705 7 
498851 5 
498912 1 
498931 40 
498998 3 
499013 63 
499164 33 
500431 10 
500455 19 
500467 26 
500470 1 
500532 1 
500567 18 
500896 1 
501369 5 
502938 97 
502993 113 
503020 13 
503030 26 
503059 20 
503205 1 
503537 4 
503848 6 
503862 37 
503872 1 
503928 51 
503994 2 
504125 19 
504879 1 
504997 1 
505240 3 
505658 82 
506199 1 
506701 10 
507011 201 
507080 19 
507659 7 
509140 44 
509286 2 
509628 2 
509930 100 
509934 34 
509941 2 
509976 3 
510083 93 
510089 14 
510167 5 
510190 8 
510301 6 
511714 11 
511949 3 
512222 8 
512302 1 
512341 21 
512381 1 
512423 1 
513899 3 
514083 26 
514953 65 
515058 1 
515349 102 
516360 4 
517251 1 
517311 214 
517383 6 
517459 3 
517554 2 
517589 3 
517655 9 
517679 29 
517688 22 
517701 1 
517723 22 
517726 8 
517727 128 
517756 35 
517760 55 
518119 2 
519231 1 
520041 3 
520588 4 
520894 55 
520913 1 
522725 79 
522757 36 
522778 26 
522881 7 
523069 5 
523078 1 
523437 7 
524073 26 
525624 12 
525773 1 
525781 235 
525788 15 
525793 6 
525817 4 
525867 26 
525875 11 
526817 1 
526874 107 
526878 23 
526909 7 
529492 10 
530063 8 
533759 1 
536112 1 
536116 97 
536118 22 
536132 8 
536199 13 
536230 1 
536876 5 
537300 3 
538079 1 
538413 1 
538836 63 
539338 14 
539340 3 
539346 1 
539358 59 
539359 47 
539376 3 
539602 169 
539669 87 
539962 1 
540200 13 
540556 84 
540835 94 
540940 52 
540992 61 
541491 84 
541522 3 
541573 1 
541585 16 
541596 3 
541599 107 
541602 8 
541610 103 
541773 1 
542729 12 
542732 43 
543130 2 
543327 38 
543433 3 
543906 77 
544019 5 
544178 59 
544258 94 
544301 25 
544304 1 
544315 2 
544420 4 
544432 42 
544450 336 
544465 17 
544468 63 
544471 148 
544477 162 
544483 7 
544489 39 
544515 2 
544521 71 
544546 87 
544609 48 
544711 120 
544747 223 
544792 182 
544798 255 
544806 12 
544862 36 
544947 5 
544962 1 
544974 13 
544985 114 
545002 48 
545034 6 
545047 23 
545060 32 
545110 49 
545120 1 
545186 17 
545199 2 
545401 10 
545404 1 
545407 1 
545448 85 
545471 102 
545490 25 
545534 24 
546254 2 
546508 2 
546586 117 
546618 239 
546635 41 
546694 1 
546695 66 
546696 11 
546702 139 
546711 41 
546725 56 
546733 35 
547339 1 
547409 1 
548026 112 
548240 3 
548250 4 
548255 61 
548457 3 
548542 7 
548818 63 
549071 1 
549200 94 
549314 75 
549322 92 
549323 1 
549324 41 
549340 67 
549379 14 
549439 73 
549444 135 
549650 84 
549692 15 
549861 4 
550097 3 
550735 1 
551190 52 
551198 1 
551211 12 
551231 16 
551235 167 
551240 9 
551241 4 
551251 14 
551268 33 
551424 22 
551434 19 
551440 8 
551614 67 
551797 6 
552302 1 
552413 58 
552418 51 
552424 26 
552431 5 
552814 32 
553797 48 
553976 5 
553982 3 
554035 8 
554083 16 
554102 53 
554396 17 
554433 45 
554595 124 
555344 25 
555822 62 
556119 274 
556348 1 
557088 5 
558131 48 
558214 6 
558410 25 
558472 3 
558785 8 
558893 738 
559149 52 
559155 45 
559178 1 
559184 265 
559192 1 
559221 164 
559235 102 
559288 36 
559636 43 
559647 16 
559755 182 
560495 164 
560514 47 
560521 25 
560522 1 
560527 62 
560584 8 
560598 130 
561341 10 
561344 6 
561363 1 
561804 5 
562100 45 
562117 5 
562367 3 
562811 15 
562823 11 
562831 53 
562852 155 
562892 27 
562900 58 
562911 1 
562917 80 
562922 19 
562928 1 
562961 72 
563120 17 
563644 37 
563796 3 
564308 12 
564434 2 
565015 1 
565329 4 
565446 13 
565466 62 
565683 172 
566007 22 
566277 1 
566788 12 
566943 11 
566995 99 
567010 1 
567367 8 
567688 1 
567701 2 
567709 27 
567714 10 
567730 11 
567777 82 
567794 7 
567837 38 
567905 1 
567990 78 
568170 101 
568196 3 
568294 1 
568306 118 
568321 2 
568692 152 
569009 30 
569094 4 
569140 21 
569358 2 
569404 102 
569451 2 
569550 1 
569556 99 
569691 8 
569698 11 
569836 43 
569844 8 
569891 1 
569902 96 
569955 9 
570084 1 
570095 1 
570161 224 
570169 42 
570192 133 
570197 48 
570200 2 
570201 138 
570206 4 
570219 23 
570224 95 
570228 1 
570230 164 
570235 88 
570236 105 
570237 2 
570238 22 
570307 7 
570325 5 
570458 5 
570577 1 
570709 2 
571041 1 
571134 33 
variableStep chrom=chrVI
897 14 
910 21 
962 4 
3005 197 
3611 40 
3642 2 
3968 8 
4100 20 
4118 1 
4168 23 
4242 45 
4534 11 
4537 1 
4545 234 
4554 349 
4565 635 
4573 145 
4858 15 
4862 9 
4884 1 
4964 1 
4965 40 
4975 77 
4976 2 
4977 1 
5133 13 
5147 1 
5226 1 
5244 3 
5249 1 
5300 3 
5525 57 
5539 1 
5541 1 
5552 11 
6063 45 
6321 22 
6332 21 
6373 30 
6419 6 
7483 50 
7496 26 
7537 39 
7694 1 
8332 194 
8349 9 
8406 26 
8501 67 
9057 4 
9068 90 
9092 53 
9253 45 
9260 12 
9288 138 
9875 94 
9929 166 
11103 104 
11111 8 
11134 83 
11142 92 
12019 1 
12505 1 
14238 65 
14262 1 
14527 105 
15383 8 
15629 1 
15996 8 
16524 10 
16526 20 
16551 7 
16598 20 
16611 17 
16619 5 
16633 40 
16697 88 
16776 1 
16922 8 
17319 1 
17363 85 
17791 23 
17871 231 
17991 18 
18275 66 
18700 53 
18818 109 
19012 1 
19044 1 
19220 3 
19376 1 
19609 1 
19781 3 
19800 9 
19806 5 
19825 33 
19922 17 
20007 4 
20011 6 
20177 52 
20209 1 
20506 4 
20547 3 
20550 1 
20603 1 
20614 7 
20766 28 
20963 1 
21034 35 
21046 145 
21214 3 
21278 57 
21502 5 
21685 4 
21733 51 
22191 50 
22305 18 
22731 121 
22773 20 
22917 4 
22926 35 
22931 114 
22974 153 
22976 35 
23001 154 
23023 20 
23033 67 
23039 206 
23058 54 
23061 44 
23080 2 
23211 7 
23540 3 
23573 268 
24207 8 
24450 16 
24518 6 
25006 10 
25019 6 
25195 17 
25795 9 
26410 77 
26683 241 
26982 50 
27405 1 
27540 74 
27690 51 
27715 155 
27749 1 
27764 112 
27835 25 
27894 30 
27950 1 
27954 161 
27987 1 
28004 62 
28131 53 
28134 89 
28164 8 
28165 21 
28182 25 
28321 37 
28324 93 
28408 19 
29449 4 
29816 3 
30163 67 
30475 22 
30854 2 
30921 59 
30956 13 
31029 13 
31034 4 
31047 5 
31056 5 
31143 4 
31172 39 
31354 62 
31435 53 
31497 29 
31740 5 
31910 17 
32087 1 
32126 3 
32136 201 
32165 28 
32173 21 
32182 144 
32186 79 
32192 62 
32259 63 
32358 2 
32450 1 
32456 522 
32694 1 
32742 79 
32747 8 
32752 4 
32753 6 
32764 3 
32772 2 
32836 101 
32993 22 
33026 119 
33033 7 
33140 25 
33317 31 
33570 88 
33582 25 
33687 16 
33967 74 
34277 59 
34723 8 
35374 110 
36004 250 
36650 6 
36656 11 
36657 66 
36678 17 
36687 1 
36718 30 
36727 1 
36760 43 
36800 4 
37093 44 
37421 44 
37442 34 
37580 36 
38306 75 
38748 19 
38780 15 
38892 806 
38899 197 
39002 1 
39199 10 
39380 37 
39582 66 
39712 12 
39857 148 
40140 3 
40255 6 
40275 1 
40279 145 
40346 11 
40678 19 
41000 1 
41178 2 
41312 1 
42338 4 
42467 16 
42703 1 
42711 4 
42715 22 
42719 3 
42722 2 
42757 1 
42763 10 
43059 16 
43388 2 
43396 191 
43400 8 
44535 22 
44536 64 
44553 3 
44636 31 
44658 24 
44991 4 
45294 17 
45395 32 
45457 15 
45528 5 
45577 29 
45623 2 
45642 9 
45667 21 
45674 16 
45686 5 
45973 2 
46034 136 
46352 12 
46864 11 
47100 4 
47417 1 
47603 94 
47617 175 
47643 1 
47794 4 
47852 3 
47856 6 
48039 60 
48185 10 
48247 2 
48321 10 
48511 25 
49021 11 
49109 90 
49231 183 
49283 9 
49414 33 
49444 31 
49611 13 
49758 80 
50131 226 
50258 121 
50483 27 
50553 1 
50652 23 
51182 8 
51196 1 
51280 1 
51570 82 
51820 16 
51993 18 
52165 48 
52271 123 
52650 38 
52838 26 
52881 17 
53017 5 
53020 1 
53029 4 
53037 3 
53085 4 
53087 6 
53092 6 
53108 2 
54898 4 
54923 8 
54932 1 
54933 41 
54971 15 
54980 2 
54994 11 
55002 1 
55005 35 
55022 7 
55107 21 
55140 1 
55197 1 
55243 24 
55246 3 
55266 1 
55316 33 
56045 320 
56067 3 
56075 8 
56084 74 
56117 119 
56118 17 
56127 131 
56184 92 
56209 11 
56215 1 
56221 20 
56244 24 
56255 2 
57388 5 
58328 138 
58335 12 
58341 86 
58346 191 
58352 1 
58356 499 
58428 29 
58432 14 
58436 145 
58439 138 
58440 135 
58442 20 
58446 7 
58448 17 
58458 87 
58468 3 
58549 98 
58707 24 
58979 40 
59022 88 
61214 2 
61418 107 
62571 1 
62636 105 
63716 156 
63880 3 
64078 9 
64121 28 
64134 296 
64152 33 
64154 7 
64168 4 
64177 51 
64185 1 
64192 286 
64354 27 
64398 68 
64659 26 
64719 21 
64722 27 
64727 72 
64815 202 
65052 41 
65053 22 
65059 40 
65087 93 
65090 6 
65109 63 
65223 18 
65227 42 
65232 1 
65236 12 
65243 138 
65258 47 
65279 103 
65419 141 
65438 188 
65597 28 
65743 3 
65760 23 
65907 19 
65929 10 
66096 31 
66682 6 
67249 79 
67313 9 
67765 59 
68853 9 
68890 3 
68946 41 
68956 3 
69250 52 
69374 10 
69425 1 
69441 1 
69634 1 
69651 22 
69671 109 
69783 4 
69866 4 
69938 23 
70216 18 
71232 93 
72033 38 
72182 14 
72253 65 
72418 65 
72419 6 
72420 2 
72669 2 
73795 6 
73955 1 
73959 8 
74116 1 
74137 49 
74535 2 
74629 20 
74662 5 
74682 1 
74685 31 
74689 179 
74692 4 
74704 30 
74717 1 
74723 36 
74724 12 
74731 2 
74757 2 
74776 8 
74788 3 
74964 46 
74973 5 
74976 77 
74981 33 
74983 1 
74989 167 
74995 14 
75001 8 
75003 3 
75011 17 
75030 1 
75035 40 
75040 16 
75043 10 
75099 20 
75212 2 
75238 2 
75393 3 
75587 1 
75628 6 
75772 29 
75866 11 
76033 59 
76078 1 
76218 1 
76256 12 
76266 2 
76282 7 
76383 32 
76469 19 
76573 1 
76606 1 
76726 1 
77004 27 
77150 84 
77401 43 
77443 5 
77468 10 
77551 27 
77630 426 
77683 23 
77776 137 
77867 1 
77872 1 
79212 21 
79266 53 
79292 8 
79778 42 
79794 1 
79842 1 
79976 3 
80083 8 
80254 43 
80255 56 
80270 11 
80295 22 
80304 31 
80311 10 
80315 28 
80317 1 
80324 198 
80393 71 
80715 6 
80950 2 
81320 8 
81981 2 
81989 2 
82170 93 
82204 111 
82224 1 
82233 229 
82270 3 
82315 1 
82319 118 
82352 72 
82362 1 
82374 1 
82479 48 
82564 20 
82571 1 
82655 106 
82789 1 
82828 14 
82897 70 
83096 202 
83208 1 
83648 36 
83806 5 
83911 36 
83929 12 
83932 9 
84012 31 
84038 10 
84048 9 
84105 14 
84173 10 
84353 9 
84581 20 
84758 5 
84915 2 
86088 13 
86577 3 
86842 16 
87214 11 
87225 2 
87324 188 
87327 60 
87381 3 
87384 2 
87388 12 
87390 4 
87395 3 
87413 25 
87426 4 
87460 1 
87479 3 
87491 1 
87608 51 
87616 128 
87632 16 
87831 8 
88011 22 
89293 1 
90447 6 
90499 11 
90672 3 
90675 4 
90683 4 
90686 4 
90689 11 
90711 44 
90732 16 
90758 1 
90769 59 
90789 3 
90793 10 
90873 22 
90879 1 
90885 11 
90891 153 
90892 114 
90894 96 
90899 136 
90905 3 
90907 193 
90912 2 
90923 65 
90949 4 
91104 22 
91126 29 
91404 1 
92099 11 
92445 66 
92554 11 
92862 456 
92872 17 
92905 171 
92951 4 
93028 51 
93083 202 
93237 2 
93266 4 
93269 5 
93281 14 
93282 14 
93309 21 
93316 5 
93320 1 
93327 66 
93356 56 
93362 19 
93367 6 
93372 44 
95128 2 
95136 1 
95138 4 
95178 43 
95189 4 
95228 12 
95276 27 
95278 1 
95358 32 
95365 13 
95398 25 
95403 1 
95404 113 
95406 33 
95418 24 
95426 1 
95440 11 
95487 2 
95508 4 
95515 20 
95526 57 
95543 4 
95548 3 
95551 1 
95557 1 
95575 54 
95577 4 
95588 42 
95590 2 
95667 4 
95668 6 
95675 6 
95711 32 
95714 5 
95725 22 
95732 6 
95739 496 
95740 23 
95742 7 
95750 8 
95763 1 
95767 2 
95778 1 
95780 17 
95814 9 
95840 6 
95855 1 
95901 58 
95927 2 
95929 71 
95935 2 
95951 30 
95954 24 
95959 2 
95966 4 
95970 63 
95994 2 
95999 65 
96001 2 
96002 18 
96034 3 
96042 1 
96212 34 
96285 1 
96288 16 
96453 136 
96524 2 
96583 34 
96641 16 
96775 3 
96926 69 
97064 27 
97560 47 
97566 16 
97571 2 
97676 14 
97742 255 
97791 10 
97853 3 
97855 13 
97931 20 
97954 12 
98101 4 
98103 12 
98111 2 
98117 174 
98119 57 
98120 2 
98142 151 
98150 48 
98165 98 
98362 246 
98786 1 
98821 2 
98881 1 
98914 2 
98919 2 
98986 2 
99132 6 
99964 13 
100028 2 
100040 2 
100360 1 
100377 2 
100528 2 
100635 1 
100932 73 
100935 94 
100961 28 
101147 13 
101155 65 
101172 7 
101277 16 
101282 2 
101296 10 
101305 18 
101307 5 
101309 166 
101310 126 
101311 4 
101386 29 
101390 95 
101400 47 
101405 10 
101413 18 
101421 13 
101423 2 
101426 72 
101434 19 
101437 14 
101445 4 
101454 62 
101496 4 
101497 151 
101501 7 
101510 32 
101523 1 
101528 3 
101531 2 
101534 43 
101541 9 
101550 30 
101588 56 
103212 3 
103220 18 
103237 9 
103249 6 
103261 34 
103273 17 
103284 22 
103297 13 
103305 4 
103318 1 
103361 8 
103470 10 
103481 23 
103543 61 
103548 17 
103551 22 
103554 42 
103557 1 
103561 1 
103562 96 
103564 1 
103566 1 
103574 86 
103579 5 
103581 42 
103585 14 
103611 9 
103618 25 
103620 1 
104536 1 
104541 1 
104606 57 
104736 4 
104757 25 
105215 12 
105259 4 
105367 4 
105376 2 
105952 2 
106274 32 
106314 20 
106322 2 
106331 6 
106345 16 
106356 1 
106361 6 
106363 6 
106367 22 
106384 6 
106386 32 
106396 1 
106398 21 
106406 18 
106525 3 
106549 2 
106567 2 
106597 9 
106616 8 
106624 3 
106715 2 
106728 6 
106736 3 
106746 6 
106747 12 
106755 68 
106779 2 
106782 31 
106787 8 
106791 27 
106796 20 
106810 7 
106833 31 
106899 30 
106954 90 
106976 69 
107017 63 
107054 41 
107109 8 
107141 6 
107255 93 
107422 206 
107630 16 
107647 11 
107709 16 
107732 81 
107804 10 
107822 18 
107832 26 
107844 104 
107869 41 
107886 1 
107892 5 
107913 23 
107927 2 
107931 22 
108202 2 
108277 350 
108296 661 
108310 123 
108317 10 
108349 56 
108351 54 
108364 129 
108371 1 
108442 1 
108446 1 
108510 137 
108561 103 
108565 3 
108715 596 
108895 10 
109309 1 
109717 16 
109848 19 
109989 2 
109998 1 
110001 2 
110010 3 
110032 1 
110036 160 
110057 24 
110096 33 
110100 129 
110101 22 
110102 1 
110103 295 
110128 12 
110134 1 
110143 13 
110154 21 
110157 24 
110167 6 
110453 4 
110476 5 
110484 1 
111016 32 
111029 244 
111385 34 
111431 36 
111457 4 
111497 11 
111536 21 
111557 24 
111571 3 
111734 16 
111753 3 
111759 5 
111856 2 
111922 9 
111953 107 
111974 33 
111982 16 
111997 122 
112002 142 
112006 23 
112044 1 
112071 4 
112075 6 
112078 155 
112098 1 
112126 1 
112202 19 
112373 5 
112607 10 
112709 24 
112792 25 
112854 3 
112908 10 
113107 12 
113466 99 
113481 89 
113632 4 
113756 3 
113763 1 
113915 1 
114080 3 
114099 33 
114165 2 
114177 4 
114185 57 
114191 25 
114525 7 
114683 16 
114685 1 
114705 16 
114707 18 
114832 8 
114844 9 
114884 33 
115071 57 
115147 23 
115156 24 
115245 84 
115278 6 
115338 101 
115437 44 
115452 68 
115469 140 
115476 66 
115563 2 
115619 15 
115635 23 
115641 7 
115680 3 
115779 115 
115800 2 
115829 4 
115846 2 
115858 8 
115861 18 
115871 46 
115880 5 
115886 5 
115897 2 
115898 22 
115901 6 
115909 1 
115935 42 
116074 1 
118466 28 
118478 57 
118491 14 
118506 96 
118580 8 
118617 1 
118629 8 
118641 9 
118704 9 
118746 2 
118759 76 
118838 33 
118844 1 
118978 10 
119034 6 
119044 16 
119056 4 
119192 3 
119201 25 
119216 37 
119229 8 
119230 2 
119234 30 
119239 144 
119240 5 
119302 72 
119318 19 
119319 5 
119320 43 
119331 8 
119332 28 
119333 55 
119359 24 
123159 31 
123175 51 
123178 8 
123180 3 
123187 1 
123191 60 
123192 8 
123203 14 
123207 4 
123239 43 
123242 11 
123244 1 
123250 27 
123280 5 
123285 21 
123292 9 
123295 38 
123299 1 
123302 56 
123303 2 
123308 46 
123314 7 
123318 10 
123335 3 
123464 5 
123477 42 
123631 4 
123639 24 
123663 212 
123979 1 
124232 1 
124398 77 
124459 1 
124613 185 
124666 55 
124745 20 
124753 1 
124757 1 
125017 15 
125069 2 
125195 63 
125232 139 
125774 9 
126253 51 
126467 253 
126472 251 
126521 118 
126696 176 
126850 9 
127040 1 
127046 75 
127082 14 
127136 6 
127254 109 
127273 21 
127808 67 
127856 83 
127949 30 
127952 23 
127954 2 
127978 36 
128012 150 
128023 34 
128033 30 
128194 66 
128207 5 
128208 1 
128211 1 
128263 40 
128304 5 
128463 23 
128741 31 
128749 15 
128826 3 
128941 2 
129440 229 
129505 121 
129610 4 
129621 8 
129633 3 
129669 9 
129808 34 
129812 5 
129819 1 
129958 13 
129969 33 
129985 38 
130007 1 
130010 136 
130018 1 
130022 1 
130030 27 
130077 38 
130089 4 
130092 61 
130097 1 
130113 11 
130127 177 
130216 72 
130288 11 
130314 53 
131071 70 
131239 12 
131246 1 
131258 2 
131286 3 
131426 4 
131430 1 
131440 8 
131444 47 
131466 6 
131469 8 
131647 20 
131678 11 
131681 49 
131684 138 
131704 133 
132222 6 
132352 64 
132363 267 
132396 1 
132496 10 
132566 1 
133108 13 
133266 72 
133394 130 
133554 206 
133657 2 
133907 160 
133988 16 
134186 79 
134288 1 
134301 5 
134346 14 
134388 1 
134446 19 
134476 10 
134552 8 
134686 5 
134710 2 
134720 5 
134724 74 
134735 21 
134749 19 
134754 9 
134777 1 
134780 14 
134785 13 
134787 32 
134792 1 
134814 4 
134836 1 
134983 4 
135013 24 
135523 45 
135549 12 
135586 38 
135716 24 
135744 38 
135765 1 
135774 9 
135775 52 
135778 4 
135789 14 
135852 5 
135887 13 
135923 48 
135931 69 
135954 7 
135996 8 
136014 31 
136015 1 
136030 31 
136032 7 
136045 73 
136062 57 
136106 46 
136202 47 
136208 118 
136220 11 
136234 38 
136409 57 
136553 10 
136617 1 
136950 13 
137087 1 
137253 1 
137269 26 
137273 5 
137275 23 
137280 10 
137284 41 
137292 72 
137297 25 
137308 126 
137320 22 
137351 387 
137358 103 
137441 5 
137454 6 
137463 34 
137564 1 
137623 7 
137632 14 
137641 446 
137642 15 
137765 11 
137796 12 
137838 1 
137979 5 
143827 13 
143836 26 
143873 3 
143883 108 
143899 5 
143971 1 
143979 5 
144000 3 
144022 1 
144026 1 
144052 1 
144056 1 
144079 5 
144107 11 
144110 3 
144122 9 
144142 162 
144153 66 
144156 4 
144177 14 
144195 14 
144197 103 
144199 2 
144247 9 
144299 75 
144308 116 
144341 57 
144347 4 
144366 26 
144485 2 
144527 11 
144552 40 
144570 5 
144578 1 
144603 7 
144687 40 
144692 20 
144704 7 
144716 2 
144734 23 
144752 3 
144863 29 
144889 1 
145034 11 
145121 44 
146945 3 
146965 12 
146970 25 
146974 69 
146981 99 
146984 75 
146986 5 
146994 90 
146996 5 
146997 133 
147003 9 
147010 13 
147026 25 
147045 47 
147054 28 
147063 13 
147070 5 
147075 88 
147077 1 
147078 120 
147079 1 
147081 11 
147114 1 
147220 1 
147252 6 
147256 23 
147281 6 
147342 35 
147343 1 
147372 1 
147403 19 
147413 21 
147420 3 
147550 2 
147572 3 
147581 5 
147589 7 
147616 13 
147684 2 
147736 5 
147749 24 
147792 3 
147896 11 
147959 32 
147983 2 
148107 6 
148152 57 
148199 1 
148477 3 
148488 2 
148655 1 
148697 11 
148703 5 
148711 13 
148716 50 
148729 5 
148734 50 
148745 22 
148764 9 
148765 1 
148927 6 
148930 5 
148935 3 
148964 40 
148970 1 
148977 3 
148980 13 
148985 171 
148996 21 
149002 21 
149033 48 
149059 1 
149509 38 
149514 3 
149650 10 
149671 6 
149694 2 
149820 1 
149832 21 
149839 1 
149844 2 
149850 41 
149859 36 
149866 9 
149916 6 
149918 4 
149922 18 
149926 5 
149928 254 
149930 3 
149931 363 
149937 8 
149939 245 
149940 10 
149956 131 
150308 4 
150880 3 
151897 22 
151953 62 
152002 151 
152016 2 
152520 2 
152555 60 
152561 4 
152577 13 
152603 1 
153157 24 
153185 5 
153192 1 
153204 47 
153207 8 
153210 8 
153213 20 
153225 142 
153238 2 
153243 2 
153245 13 
153255 3 
153263 17 
153267 81 
153270 68 
153273 19 
153278 212 
153292 27 
153309 3 
153316 34 
153318 51 
153321 41 
153324 5 
153328 4 
153336 11 
153349 100 
153350 15 
153351 31 
154272 1 
154277 1 
154313 3 
154376 2 
154412 3 
154436 39 
154474 1 
154489 1 
154490 39 
155873 2 
155889 1 
155896 7 
155928 42 
155952 26 
155964 3 
155972 20 
155976 17 
156013 132 
156020 3 
156028 2 
156035 9 
156085 12 
156094 3 
156100 1 
156105 30 
156126 127 
156130 1 
156140 32 
156141 1 
156150 33 
156170 53 
156181 5 
156185 1 
156199 9 
156212 3 
156217 52 
156222 22 
156229 92 
156246 4 
156262 14 
156264 12 
156283 1 
156286 14 
156323 1 
156420 60 
156424 6 
156429 3 
156434 3 
156462 10 
156466 2 
156562 18 
156568 31 
156822 3 
156868 36 
156904 1 
156989 6 
157001 126 
157086 1 
157137 8 
157291 48 
157439 2 
157488 1 
157494 450 
157531 2 
157651 95 
157657 131 
157660 6 
157665 4 
157670 5 
157688 162 
157784 48 
157792 144 
157804 53 
157807 9 
157815 2 
157831 25 
157836 296 
157837 6 
157840 1 
157841 36 
157846 6 
157849 3 
157863 4 
157868 84 
157869 25 
157872 29 
157878 34 
157885 19 
157891 1 
157892 9 
157896 68 
157897 2 
157901 125 
157953 45 
157958 23 
157976 5 
157986 1 
157993 8 
158018 17 
158063 66 
158077 93 
158080 27 
158083 109 
158096 3 
158230 7 
158286 16 
158296 3 
158312 3 
158391 11 
158415 2 
158425 64 
158431 1 
158603 111 
158860 134 
158895 1 
158939 1 
159011 22 
159169 6 
159179 59 
159181 1 
159196 67 
159201 2 
159219 73 
159223 1 
159258 38 
159336 40 
159348 89 
159377 60 
159391 10 
159393 67 
159404 8 
159408 69 
159410 1 
159432 15 
159553 78 
159632 21 
159913 18 
160085 127 
160243 5 
160289 1 
160397 1 
160409 2 
160410 24 
160414 9 
160423 20 
160425 4 
160446 3 
160449 5 
160459 8 
160465 7 
160474 11 
160486 17 
160609 13 
160784 1 
161313 23 
161368 1 
161520 10 
161607 51 
161769 6 
161879 5 
161901 1 
161963 34 
162145 7 
162156 7 
162263 18 
162271 104 
162279 3 
162363 1 
162370 2 
162404 30 
162413 15 
162424 48 
162540 3 
162558 5 
162578 3 
162588 2 
162727 2 
162730 2 
162858 136 
162864 4 
163473 64 
163545 3 
163564 24 
163565 14 
163695 6 
164143 2 
164159 4 
164413 10 
164492 4 
164497 19 
164500 1 
164506 17 
164525 56 
164665 19 
164675 69 
164700 9 
164702 96 
164717 13 
164728 5 
164842 19 
164855 1 
164856 2 
164859 9 
164860 83 
164862 7 
164863 1 
164867 1 
164870 1 
164876 14 
164882 36 
164917 12 
164920 6 
164926 48 
164936 28 
164946 10 
164982 7 
164989 6 
165107 16 
165127 72 
165142 46 
165304 34 
165432 2 
165469 27 
165895 29 
166056 26 
166088 1 
166108 19 
166197 1 
166219 112 
166262 4 
166401 3 
166438 13 
166473 30 
166551 47 
166560 75 
166613 116 
166630 104 
166653 1 
166661 11 
166662 45 
166671 11 
166750 3 
166815 15 
166851 185 
166882 6 
166976 29 
167010 1 
167127 82 
167152 3 
167187 13 
167211 77 
167314 3 
167328 135 
167331 18 
167340 28 
167347 68 
167355 15 
167361 14 
167364 15 
167369 1 
167450 16 
167480 72 
167487 11 
167490 13 
167505 45 
167597 13 
167659 22 
167671 37 
167680 1 
167719 63 
167745 3 
167774 20 
167869 3 
167875 7 
167885 2 
167915 30 
167919 43 
167929 82 
168064 1 
168069 1 
168092 2 
168134 80 
168252 224 
168264 12 
168280 1 
168395 1 
168408 84 
168436 1 
168450 2 
168469 10 
168475 14 
168487 340 
168531 17 
168638 91 
168828 14 
168943 101 
169040 60 
169126 9 
169163 174 
169331 645 
169345 78 
169375 69 
169392 4 
169394 103 
169399 3 
169435 4 
169699 16 
169737 1 
169788 21 
169796 39 
169798 50 
169799 3 
169801 29 
169805 12 
169809 39 
169865 92 
169980 12 
170018 45 
170126 23 
170379 2 
170417 389 
170525 4 
170560 35 
170617 9 
170747 21 
170806 12 
170897 43 
170934 6 
170976 41 
171228 2 
171230 3 
171849 27 
172160 13 
172193 44 
172314 22 
172348 146 
172389 4 
172393 2 
172445 166 
172484 1 
173071 10 
173298 9 
173421 30 
173426 17 
173444 3 
173452 93 
173463 39 
173500 6 
173539 2 
173614 84 
173639 11 
173743 5 
173782 47 
173808 3 
173971 31 
173977 6 
173999 19 
174006 4 
174007 2 
174010 7 
174023 14 
174041 6 
174047 2 
174079 4 
174080 34 
174081 6 
174091 2 
174095 3 
174100 6 
174104 15 
174107 39 
174112 2 
174114 8 
174139 18 
174169 2 
174279 1 
174357 1 
174600 29 
174617 4 
174656 45 
174664 114 
174881 74 
174948 68 
174989 2 
174991 82 
175185 32 
175232 1 
175234 37 
175507 12 
175949 1 
176098 1 
176104 180 
176183 16 
176266 106 
176285 20 
176335 13 
176345 3 
176395 2 
176401 1 
176486 1 
176529 5 
176650 35 
176660 31 
176664 54 
176672 4 
176689 12 
176710 35 
176729 1 
176831 2 
176912 183 
176922 7 
176926 14 
176934 3 
176937 79 
176947 64 
176960 78 
176968 108 
176990 157 
176999 15 
177043 1 
177049 41 
177209 1 
177550 3 
177597 19 
177810 31 
177946 44 
177954 26 
177973 2 
178111 7 
178290 1 
178505 3 
178780 40 
179028 7 
179375 1 
179463 2 
179495 1 
179803 6 
179919 12 
180077 31 
180242 36 
180245 1 
180359 15 
180364 87 
180456 65 
180577 7 
180705 14 
180708 1 
180718 94 
180743 33 
180789 21 
180859 340 
180878 38 
180900 1 
180926 9 
180930 14 
180935 71 
180942 253 
180949 9 
180956 20 
181034 5 
181131 3 
181226 4 
181248 26 
181271 1 
181278 3 
181427 78 
181548 37 
182058 3 
182071 38 
182090 18 
182145 13 
182168 15 
182187 1 
182313 1 
182383 48 
182448 6 
182464 19 
182589 57 
182616 3 
182619 4 
182621 347 
182641 60 
182644 89 
182677 1 
182681 20 
182700 1 
182708 3 
182738 3 
182759 54 
182812 115 
182823 84 
182915 5 
182995 54 
183008 84 
183014 2 
183052 2 
183058 115 
183061 7 
183063 44 
183068 43 
183072 1 
183076 2 
183086 3 
183087 2 
183092 90 
183093 50 
183094 2 
183099 20 
183116 5 
183157 89 
183175 238 
183176 2 
183177 290 
183179 5 
183186 37 
183188 22 
183189 72 
183195 1 
183196 17 
183198 7 
183244 187 
183250 140 
183254 3 
183259 35 
183267 377 
183279 1 
183281 39 
183291 83 
183298 18 
183299 50 
183306 1 
183320 1 
183336 1 
183358 19 
183577 57 
183742 100 
183764 6 
183769 3 
183773 158 
183775 21 
183783 125 
183794 9 
183799 22 
183944 39 
183952 51 
183960 3 
183967 63 
183976 321 
183986 3 
183994 1 
183998 180 
184034 70 
184041 1 
184067 41 
184077 53 
184078 14 
184079 72 
184080 1 
184093 138 
184113 28 
184118 92 
184119 4 
184120 1 
184121 3 
184125 113 
184131 64 
184183 1 
184319 49 
184323 84 
184340 114 
184350 5 
184352 2 
184359 49 
184362 2 
184367 181 
184374 29 
184380 66 
184411 13 
184418 83 
184423 29 
184448 88 
184485 41 
184580 2 
184606 23 
184613 10 
184628 121 
184636 34 
184783 103 
184786 1 
184828 1 
185123 14 
185982 10 
189289 23 
189323 51 
189338 1 
189676 129 
189928 13 
190118 1 
191294 8 
191326 3 
191452 85 
191474 1 
191475 72 
191476 29 
191487 53 
191553 5 
191556 1 
191557 64 
191559 5 
191561 26 
191571 52 
191597 7 
191607 2 
191683 7 
191693 11 
192029 13 
192063 128 
192325 5 
192359 20 
192404 32 
192679 1 
193016 20 
193029 1 
193182 20 
193275 1 
193391 2 
193566 2 
193605 1 
193773 2 
193885 27 
193961 198 
193991 25 
194000 11 
194102 35 
194407 11 
194548 2 
194597 1 
194600 2 
194635 9 
194656 1 
194662 7 
194673 38 
194678 14 
194686 21 
194831 21 
194864 81 
195033 11 
195041 28 
195153 2 
195166 3 
195711 15 
195914 4 
195920 25 
196026 85 
196031 16 
196061 25 
196099 182 
196105 1 
196267 5 
196290 6 
196313 28 
196379 3 
196385 1 
196386 40 
196409 56 
196435 17 
196445 9 
196485 54 
196495 43 
196508 2 
196518 39 
196551 2 
196582 1 
196600 28 
196625 7 
196670 58 
196675 153 
196691 70 
196695 28 
196845 1 
197034 1 
197163 1 
197211 2 
197585 11 
198097 31 
198329 3 
198410 24 
198417 33 
198541 610 
198707 4 
198725 30 
198750 1 
199088 74 
199260 72 
199394 1 
199402 4 
199408 8 
199526 9 
199638 66 
199657 3 
199668 146 
199674 1 
199702 2 
199874 1 
200047 119 
200063 72 
200466 85 
200483 13 
200573 7 
200678 1 
200692 66 
200897 14 
201089 2 
201148 3 
201290 2 
201518 1 
201628 1 
201644 1 
201725 77 
201832 13 
201836 1 
201898 11 
201983 42 
202029 16 
202357 10 
202671 60 
202682 69 
202879 1 
202959 170 
203146 105 
203497 32 
203499 3 
203511 1 
203514 1 
203524 2 
203541 81 
203552 89 
203554 109 
203559 65 
203562 196 
203579 56 
203581 167 
203601 4 
203726 39 
204840 6 
204853 1 
204864 26 
204876 54 
204879 2 
204882 1 
204888 46 
204894 99 
204897 2 
204898 146 
205071 162 
205113 33 
205189 36 
205196 3 
205219 16 
205224 66 
205386 3 
205482 3 
205589 34 
205615 187 
205790 1 
205838 210 
205863 129 
205882 54 
205910 43 
205918 1 
205920 5 
205940 16 
205950 470 
205952 20 
205958 164 
206073 3 
206090 9 
206249 60 
206259 1 
206384 1 
206584 2 
206922 14 
206930 21 
207066 64 
207121 1 
207128 15 
207254 1 
207275 16 
207300 58 
207315 1 
207325 154 
207350 42 
207353 1 
207364 24 
207368 14 
207372 2 
207381 5 
208381 1 
210186 20 
210201 38 
210227 352 
210265 5 
210272 52 
210278 3 
210292 27 
210445 19 
210472 1 
210544 20 
210572 106 
210578 1 
210663 47 
210667 101 
210679 46 
210700 18 
210782 43 
210791 5 
210798 136 
210805 25 
210814 2 
210815 2 
210821 46 
210824 7 
210831 73 
210839 55 
210852 3 
210860 164 
210973 189 
210985 34 
210996 35 
211014 147 
211028 111 
211165 9 
211311 54 
211332 86 
211794 77 
211815 641 
211967 66 
212112 212 
212158 74 
212208 13 
212236 55 
212374 58 
212491 163 
212640 17 
212664 1 
212820 2 
212844 343 
212865 49 
212978 26 
212984 52 
212988 34 
213012 2 
213037 136 
213040 2 
213049 1 
213053 40 
213056 28 
213059 25 
213064 15 
213110 130 
213143 65 
213156 24 
213182 33 
213186 2 
213190 8 
213194 28 
213210 1 
213318 165 
213327 3 
213408 23 
213633 243 
213666 147 
214583 2 
214690 1 
214954 1 
215214 11 
215368 1 
215392 1 
215566 24 
215626 39 
215974 19 
216277 26 
216281 21 
216285 2 
216460 30 
216580 2 
219911 1 
220173 29 
220217 104 
220221 22 
220226 56 
220233 10 
220246 96 
220478 1 
220558 5 
221116 6 
221359 17 
221373 1 
221403 10 
221526 19 
221541 14 
221543 13 
221560 27 
221567 42 
221578 81 
221590 21 
221611 73 
221621 15 
221626 2 
221635 9 
221658 11 
221695 39 
221775 1 
221816 34 
221832 11 
221850 13 
221952 1 
221971 53 
222003 5 
222015 22 
222333 20 
222505 6 
222696 21 
222874 3 
222914 1 
223010 80 
223151 151 
223160 25 
223170 3 
223198 1 
223222 18 
223350 103 
223407 14 
223696 3 
223836 17 
223876 58 
223878 28 
223883 7 
223894 185 
223896 14 
223902 11 
223903 117 
223910 1 
223921 235 
223929 11 
223942 1 
223970 13 
224117 1 
224121 1 
224129 28 
224133 32 
224145 106 
224354 3 
224531 25 
224604 1 
224759 1 
224822 4 
224838 149 
224846 76 
224861 56 
224869 58 
224882 1 
224886 79 
224892 18 
224897 17 
224899 21 
224911 17 
224912 6 
224921 13 
224924 25 
224927 109 
224928 24 
224933 37 
224935 133 
224952 80 
224960 14 
224967 39 
224981 10 
224989 33 
224996 1 
225033 7 
225037 2 
225045 85 
225053 1 
225057 35 
225061 1 
225071 23 
225103 135 
225109 33 
225112 11 
225113 1 
225123 115 
225129 2 
225131 8 
225136 1 
225139 108 
225145 1 
225158 8 
225161 5 
225166 259 
225176 1 
225189 2 
225194 6 
225216 35 
225233 5 
225236 85 
225249 7 
225254 27 
225261 20 
225297 1 
225299 1 
225308 1 
225322 44 
225328 26 
225332 47 
225353 37 
225375 17 
225386 3 
225391 1 
225396 14 
225399 1 
225402 51 
225408 82 
225428 82 
225429 20 
225434 17 
225441 1 
225442 26 
225443 1 
225449 2 
225459 27 
225467 6 
225468 24 
225470 4 
225476 20 
225482 10 
225490 9 
225493 2 
225502 5 
225504 60 
225514 13 
225517 8 
225518 8 
225522 94 
225581 1 
225604 6 
225692 8 
225706 1 
225886 35 
226003 1 
226020 602 
226057 3 
226064 29 
226066 12 
226067 1 
226068 55 
226108 4 
226112 34 
226113 54 
226121 5 
226129 20 
226167 4 
226199 19 
226233 114 
226357 135 
226363 1 
226364 64 
226365 1 
226379 1 
226388 7 
226502 47 
226584 2 
226599 2 
226604 16 
226613 4 
226629 86 
226640 46 
226653 142 
226748 73 
226752 159 
226842 73 
226849 2 
226863 41 
226883 13 
226890 78 
226901 107 
227324 2 
227357 7 
227363 2 
227365 37 
227399 40 
227567 32 
229240 5 
229264 5 
229266 41 
229272 2 
229323 2 
229372 1 
229540 1 
230026 92 
231426 101 
231489 1 
231556 25 
231605 11 
231644 64 
231809 7 
231992 3 
231997 1 
232169 6 
233344 9 
233470 69 
233669 1 
233684 1 
233691 77 
233708 29 
233720 1 
233725 1 
233731 100 
233740 6 
233898 19 
233902 12 
233907 1 
233940 8 
234432 1 
234532 4 
235657 11 
236813 12 
237143 27 
237301 3 
237467 53 
237497 297 
237551 3 
237788 5 
237960 9 
238128 67 
238138 3 
238339 55 
238357 26 
238387 126 
238399 26 
239580 129 
239611 9 
239721 83 
239737 11 
239869 213 
239882 52 
239924 3 
239933 84 
240096 1 
240120 142 
240123 1 
240418 228 
240495 570 
240509 23 
241021 11 
241143 111 
241168 2 
241186 11 
241328 135 
241511 1 
241520 1 
241539 57 
241558 8 
241583 34 
241602 236 
241903 8 
241927 150 
241942 166 
242082 7 
242107 11 
242397 235 
242813 5 
243147 3 
243835 2 
243893 18 
243972 2 
243976 4 
244204 33 
244242 6 
244537 45 
244709 2 
245014 1 
245037 10 
245079 3 
245193 30 
245236 18 
245248 79 
245258 66 
245272 16 
245304 15 
245312 5 
245410 41 
245419 228 
245447 13 
245737 126 
245789 59 
245926 3 
245993 2 
245997 18 
245998 9 
246009 1 
246016 26 
246030 12 
246062 51 
246246 3 
247281 31 
247741 20 
248002 13 
248150 1 
248156 55 
248257 80 
248265 1 
248290 3 
248317 81 
248654 129 
248659 1 
249007 1 
249013 21 
249915 1 
249932 3 
249946 55 
249963 4 
249970 1 
249977 5 
249993 193 
249995 4 
250001 2 
250072 6 
250073 2 
250095 2 
250255 15 
250672 40 
250692 37 
250695 42 
251052 18 
251884 24 
251886 130 
251895 25 
251924 2 
251929 178 
251969 1 
251982 1 
251996 22 
252002 13 
252008 14 
252287 4 
252299 8 
252306 27 
252322 16 
252325 1 
252413 12 
252419 14 
252429 22 
252431 8 
252442 4 
252567 9 
253328 2 
253385 12 
253396 4 
253457 1 
253483 6 
253652 1 
253762 11 
253874 29 
254026 1 
254176 5 
255125 71 
255156 1 
255306 184 
255331 2 
255353 40 
255362 5 
255448 10 
255457 1 
255464 5 
255469 12 
255476 1 
255482 30 
255547 14 
255570 14 
255820 1 
255865 10 
255902 152 
255925 2 
255930 43 
255949 2 
255962 63 
255985 163 
256009 3 
256130 181 
256185 132 
256243 1 
256269 310 
256307 30 
256323 1 
256332 5 
256408 24 
256423 41 
256435 116 
256439 18 
256458 55 
256464 303 
256481 56 
256520 22 
256528 18 
256615 8 
256860 120 
256921 2 
257160 11 
257529 167 
257898 38 
257923 27 
258019 30 
258063 146 
258081 36 
258444 1 
259840 8 
259916 10 
259938 3 
260087 56 
260435 17 
260740 25 
261106 9 
261200 74 
261205 7 
261206 131 
261208 2 
261213 92 
261217 27 
261398 43 
261578 26 
261591 5 
261598 2 
261631 1 
261633 6 
261634 80 
261667 10 
261699 23 
261701 2 
262683 10 
262907 7 
263139 74 
263179 15 
263196 76 
263203 23 
263209 255 
263212 16 
263213 2 
263214 11 
263220 160 
263225 37 
263255 24 
263292 3 
263293 10 
263296 118 
263301 27 
263312 17 
263317 28 
263319 40 
263323 9 
263333 212 
263338 141 
263346 1 
263355 49 
263364 13 
263370 139 
263403 4 
263472 21 
263545 2 
263548 132 
263611 34 
263701 20 
263719 214 
263746 5 
263778 233 
263781 23 
263934 1 
263948 253 
264127 55 
264386 2 
264699 2 
264707 19 
264961 168 
265006 106 
265410 9 
265577 9 
265807 6 
265852 169 
266018 11 
266193 50 
266304 75 
266316 44 
266328 46 
266360 21 
266365 38 
266387 47 
266421 121 
266555 35 
266573 10 
266602 1 
266798 1 
266804 389 
266897 168 
267137 21 
267316 59 
267407 374 
267647 48 
269089 2 
269117 9 
269848 7 
269933 17 
269952 59 
270011 1 
270032 145 
270065 1 
variableStep chrom=chrVII
134 2 
503 4 
7983 27 
9121 34 
10303 67 
10307 130 
10323 22 
10390 4 
10414 2 
11278 8 
11369 18 
11528 21 
11592 43 
11751 24 
11939 12 
11944 26 
12388 91 
12807 5 
12817 55 
13312 24 
13547 14 
13600 7 
13838 11 
14006 134 
14020 59 
14339 17 
14404 15 
14503 5 
14511 52 
14602 473 
14608 1 
14798 196 
14826 7 
14920 320 
16382 6 
16433 40 
16458 43 
17139 1 
17382 88 
17459 47 
17632 81 
17805 143 
17860 16 
17893 4 
17931 53 
17983 4 
18350 608 
18825 40 
18873 93 
18900 2 
19004 14 
19692 233 
19712 288 
20168 4 
20276 1 
20431 53 
20529 318 
20533 7 
20542 82 
20550 2 
20614 203 
20730 33 
20794 1 
20819 31 
22030 1 
22234 14 
22239 11 
22290 1 
22415 5 
22431 10 
22439 16 
22450 5 
22997 13 
23059 89 
23069 72 
23210 2 
23292 133 
23350 196 
23386 9 
23411 1 
23524 98 
23578 2 
23594 1 
23652 6 
23657 1 
23660 1 
23794 19 
23836 34 
25024 46 
25749 4 
25873 19 
26008 2 
26140 1 
26179 1 
26744 13 
27055 8 
27117 9 
27213 20 
27405 4 
27526 14 
27585 43 
27589 11 
27606 42 
27612 2 
27624 39 
27627 166 
27628 79 
27732 35 
27906 91 
28581 101 
29097 1 
29258 1 
29497 40 
29882 1 
30345 33 
30789 10 
31028 85 
31707 44 
31712 13 
31725 43 
32567 10 
32710 1 
32716 3 
33168 78 
33311 11 
33544 1 
34284 2 
35013 26 
35164 15 
35200 11 
35205 7 
35208 5 
35252 57 
35349 135 
35410 124 
35415 83 
35420 9 
35484 3 
35496 4 
36761 19 
36803 20 
38824 25 
38868 13 
38900 8 
38935 41 
38952 3 
38999 2 
41307 23 
41368 18 
41402 8 
42904 72 
43060 4 
43107 12 
43220 14 
43229 1 
43251 82 
43286 105 
43471 6 
43678 38 
44344 4 
44471 4 
44621 264 
45122 13 
45145 40 
45315 30 
45340 11 
45377 32 
45384 34 
45538 2 
46198 30 
47612 29 
47988 6 
48118 38 
48157 1 
48499 1 
48504 1 
49334 25 
49452 49 
52576 85 
52580 20 
52755 15 
52818 13 
53185 9 
53348 2 
53467 1 
53638 173 
53664 1 
53666 207 
53667 11 
53670 9 
53690 144 
53749 73 
53755 12 
54107 58 
54119 4 
54271 661 
54827 4 
55504 77 
55720 35 
55872 2 
55899 21 
55914 39 
56042 3 
56309 19 
56800 41 
56989 50 
57207 52 
58407 119 
58621 18 
58730 1 
58819 4 
59002 8 
59044 13 
61634 6 
61765 10 
62001 56 
62044 11 
63306 24 
63699 1 
63707 4 
64101 6 
64346 15 
64377 11 
64493 1 
65241 111 
65976 25 
67123 1 
67137 14 
67259 77 
67283 109 
67474 35 
67496 17 
67502 74 
67651 360 
67831 1 
68399 3 
69287 69 
69428 2 
69491 10 
69513 62 
69551 1 
69719 1 
70412 1 
71407 4 
71981 29 
72274 112 
72298 37 
72313 3 
72335 51 
72448 6 
72703 54 
73287 18 
73581 7 
73625 76 
73643 11 
73809 13 
73868 19 
73980 1 
74120 55 
74263 58 
74338 105 
74350 2 
74424 103 
74430 33 
74432 91 
74441 22 
74448 2 
74449 253 
74465 23 
74502 12 
74523 2 
74556 618 
74639 33 
74862 122 
74871 1 
75036 147 
75191 75 
75241 3 
76011 10 
76180 63 
76394 3 
76617 36 
76651 29 
76696 14 
76755 32 
76759 4 
76785 36 
76789 26 
76792 29 
78014 52 
78174 154 
78827 10 
79033 4 
79051 21 
79055 1 
79061 1 
80412 7 
80438 60 
80470 37 
81388 24 
81746 40 
82025 3 
82034 3 
82355 2 
82369 15 
82428 18 
82587 57 
82599 3 
82775 16 
84337 62 
84507 1 
84513 12 
84523 2 
84527 43 
84528 5 
84547 52 
84568 31 
84578 1 
84908 16 
84923 89 
85239 11 
85739 45 
86635 148 
86856 1 
86865 3 
87016 2 
87018 9 
87289 10 
87293 32 
87314 1 
87319 55 
87368 65 
87818 76 
88114 11 
88839 151 
90994 1 
90999 2 
92377 83 
92434 41 
92445 7 
92468 28 
92667 4 
92737 49 
93276 12 
93678 4 
93679 2 
93690 2 
94248 147 
94554 10 
94829 16 
95036 13 
95115 38 
95138 2 
95152 5 
95483 1 
96333 1 
96510 144 
96612 45 
96649 6 
96682 59 
97073 15 
97093 36 
97177 97 
97200 1 
97243 144 
97251 23 
97259 3 
97261 232 
97337 49 
97360 20 
98227 1 
98366 2 
98673 39 
98716 32 
98721 7 
98825 4 
98832 1 
98838 109 
98850 44 
98853 4 
101967 3 
102104 21 
102181 27 
102226 7 
102247 8 
102397 19 
104476 12 
104638 1 
107623 38 
107627 79 
107645 10 
107651 2 
107652 27 
107666 34 
107676 42 
107691 48 
107761 2 
107847 1 
107893 9 
107900 9 
107909 6 
107940 2 
108109 2 
108147 33 
108280 98 
108973 6 
110564 1 
110592 6 
110598 3 
110604 1 
110608 1 
110661 1 
110763 28 
110921 250 
110989 1 
111746 9 
111784 2 
112132 1 
112140 3 
112582 27 
113380 38 
114582 19 
114855 11 
114860 19 
114879 6 
115100 5 
115256 44 
115392 36 
115510 33 
115522 24 
115535 20 
115538 62 
115539 116 
115610 76 
115732 27 
115807 12 
115835 4 
115845 6 
115848 25 
115855 13 
115858 25 
116015 41 
116023 4 
116524 2 
116542 122 
116548 1 
116743 2 
116831 1 
117316 34 
117488 17 
117567 9 
121015 39 
121055 6 
121063 23 
121103 2 
121108 13 
121284 1 
121763 29 
121769 1 
121799 65 
121806 11 
122143 8 
122191 202 
122194 44 
122318 3 
122366 4 
122483 5 
122511 1 
122520 7 
122523 135 
122524 5 
122525 118 
122543 2 
122552 43 
123212 1 
123293 339 
123341 2 
123417 104 
123428 2 
123448 1 
123540 47 
123560 79 
124320 2 
124324 2 
124401 171 
124456 32 
124596 1 
124616 4 
124647 7 
124834 1 
125083 1 
125455 6 
126178 1 
126415 83 
126644 5 
127590 6 
127988 4 
129158 114 
129322 10 
129423 5 
129461 4 
129614 37 
129638 1 
129910 13 
130068 6 
131012 66 
131106 15 
131313 70 
131323 39 
131332 110 
131400 178 
131423 14 
131465 20 
132531 18 
138362 5 
138928 29 
139378 1 
139511 8 
139519 113 
139711 14 
139719 13 
140066 10 
140071 6 
140108 102 
140139 20 
140162 99 
140196 59 
140670 1 
140933 14 
141088 6 
141342 6 
141753 67 
141904 11 
141913 6 
141928 74 
143222 166 
144166 36 
144203 1 
144273 82 
144282 66 
144504 15 
144554 64 
144616 1 
144623 45 
144635 18 
144639 24 
144652 2 
144700 12 
144704 69 
144708 26 
144712 11 
145262 6 
145540 3 
145547 15 
145551 22 
145563 234 
146599 9 
147510 24 
147552 3 
147771 17 
147822 2 
147840 13 
147866 9 
147947 5 
148134 16 
148145 9 
148149 2 
148157 1 
149356 13 
149372 110 
149421 3 
150221 3 
150487 9 
150688 67 
150707 1 
150721 5 
150805 2 
150812 4 
150817 17 
150851 80 
151024 78 
151234 11 
151262 4 
151486 10 
151717 36 
152720 35 
152897 3 
152919 1 
152937 1 
152945 1 
152947 7 
152994 5 
153014 3 
153056 13 
153079 13 
153093 3 
153320 27 
153323 1 
154205 7 
154425 4 
154432 32 
154473 121 
154852 313 
154965 6 
155837 92 
155903 66 
155944 7 
156254 61 
156285 3 
156305 21 
156421 1 
156472 1 
156809 29 
156829 59 
157659 38 
157677 11 
157679 39 
157694 27 
157697 108 
157704 73 
157712 26 
157764 24 
157778 9 
157789 111 
157809 26 
157994 11 
158101 106 
158590 13 
158933 11 
159125 70 
159142 46 
159256 2 
159281 14 
159288 20 
159309 12 
159354 98 
159356 87 
159621 3 
159794 2 
159798 4 
159803 1 
159830 2 
159834 204 
160320 121 
162698 45 
162716 10 
163015 35 
163471 4 
163515 1 
163542 56 
163545 1 
163777 84 
163951 321 
164300 20 
164332 15 
164875 14 
165035 6 
165192 15 
165232 32 
165236 25 
165268 70 
165444 27 
165520 26 
165522 1 
165562 4 
165566 11 
165604 31 
165616 12 
165809 6 
165911 1 
165931 2 
165990 9 
166048 2 
166085 4 
166087 6 
166143 1 
166324 54 
166340 2 
166422 6 
166428 75 
166611 70 
166625 2 
166669 14 
166703 9 
166724 66 
166727 4 
166735 36 
166789 28 
166932 54 
167296 3 
167591 20 
168042 2 
168187 2 
168619 1 
169396 233 
169801 81 
170003 1 
171647 14 
171696 4 
172236 129 
172645 101 
172966 1 
173164 32 
173198 46 
173201 1 
173212 28 
173229 2 
173234 1 
173299 20 
174055 3 
174445 34 
174472 66 
175008 84 
175031 1 
175042 18 
175171 13 
175208 2 
175363 41 
175432 58 
175689 7 
175839 58 
176073 191 
178468 2 
179098 40 
180515 3 
180612 30 
180616 10 
181293 88 
181434 24 
182193 37 
182212 38 
182257 11 
182299 5 
184519 1 
184785 10 
185105 43 
185282 1 
185511 1 
185533 15 
185889 33 
185908 42 
185918 14 
185951 3 
187465 7 
187478 10 
187516 3 
187550 9 
187584 22 
187618 1 
189725 5 
190927 11 
190944 32 
190959 41 
190960 243 
190971 26 
190976 36 
191040 124 
191041 51 
191042 2 
191058 2 
191072 44 
191080 3 
191207 5 
191660 1 
191834 1 
191847 1 
191883 12 
191918 2 
192572 95 
192914 9 
193377 1 
193428 67 
193484 15 
193496 59 
194112 16 
195516 24 
195939 2 
196575 76 
196606 45 
196670 45 
196692 326 
196717 1 
196771 67 
196888 1 
196974 2 
197024 30 
197064 2 
197085 126 
197138 37 
197240 4 
197288 33 
197481 34 
197503 2 
197517 60 
197688 4 
197722 11 
197864 35 
197988 1 
198026 52 
198047 6 
198049 167 
198056 7 
198389 51 
198724 25 
199110 6 
199244 42 
199259 1 
199346 1 
199578 4 
199886 43 
200094 2 
200237 24 
200261 35 
200274 14 
200278 50 
200281 35 
200282 96 
200363 24 
200409 1 
201229 1 
201682 14 
201693 9 
202056 21 
202581 3 
202665 7 
202684 92 
202703 50 
202815 14 
202822 5 
203005 25 
203617 8 
205276 88 
205416 19 
205435 52 
205522 11 
205533 28 
205563 22 
205581 12 
205595 159 
205713 19 
205807 36 
206044 75 
206145 1 
206473 82 
206550 6 
206599 203 
206604 61 
206605 1 
206794 1 
207250 6 
207480 28 
207514 39 
207744 1 
208747 1 
208795 11 
208861 14 
209032 18 
209446 90 
209730 178 
210183 86 
210230 4 
210261 1 
210317 2 
210428 17 
210441 41 
210476 10 
210629 19 
211054 1 
212661 7 
212775 14 
212991 55 
213881 43 
213886 37 
213916 13 
216175 106 
216185 10 
216722 3 
216792 19 
216927 4 
217356 448 
217456 3 
217458 113 
220228 54 
220821 1 
220828 2 
221106 2 
224079 2 
224642 1 
224680 1 
225736 90 
225919 92 
225929 101 
225994 2 
226000 10 
226152 11 
226173 8 
226213 11 
226250 218 
226311 59 
227707 6 
228422 2 
228428 2 
228441 7 
228452 4 
228492 6 
228512 4 
228578 244 
228584 16 
228682 8 
228708 246 
228722 27 
228877 175 
229050 67 
229219 58 
229541 6 
229545 15 
229615 141 
229724 1 
229832 13 
229839 2 
229908 35 
229929 48 
229951 31 
229963 7 
230109 18 
230121 9 
230126 1 
230144 4 
230334 10 
230452 1 
232160 11 
232490 1 
233767 18 
234572 28 
234614 28 
234617 5 
234622 19 
234681 1 
234687 3 
234864 26 
236034 109 
236043 2 
236080 23 
236086 50 
238195 53 
238251 3 
238288 6 
239375 43 
239692 42 
239775 1 
239921 38 
240980 13 
241089 2 
241268 42 
241274 1 
241413 19 
242695 1 
244700 2 
245078 337 
245241 105 
245263 9 
245305 1 
245308 6 
245312 151 
245331 19 
245349 37 
247551 32 
247647 47 
248591 36 
248629 1 
248727 115 
249283 4 
249322 1 
249657 122 
249782 17 
249798 13 
253793 11 
253859 1 
253912 6 
253960 12 
253977 2 
253994 29 
254474 3 
254509 2 
254555 1 
255324 4 
255360 46 
255383 202 
255406 49 
255415 1 
255426 19 
255439 2 
255468 9 
255497 27 
255518 22 
255543 1 
255562 2 
255570 2 
255662 104 
255682 47 
256316 14 
256349 1 
256753 105 
257123 16 
257351 28 
257392 151 
257397 65 
257419 15 
257928 28 
258530 1 
259087 1 
259455 39 
260740 2 
260903 91 
261024 1 
261571 4 
261774 1 
262200 2 
262274 60 
264359 1 
264558 75 
264684 1 
265310 1 
265967 10 
265999 14 
266072 8 
268160 127 
268479 34 
268997 4 
269172 41 
269186 33 
269216 11 
269307 1 
270310 47 
270832 60 
270837 49 
270870 1 
270912 54 
271302 1 
271339 38 
271349 35 
271357 1 
271363 62 
271372 8 
271428 47 
271434 24 
271438 118 
271475 46 
271513 16 
271539 15 
271568 3 
271582 5 
271589 3 
271634 20 
271658 27 
271757 34 
271767 5 
271775 1 
271834 15 
271838 28 
271842 34 
271847 17 
271878 64 
271898 12 
271966 182 
271969 1 
271977 4 
271989 105 
272025 68 
272101 3 
272141 52 
272146 45 
272160 91 
272203 15 
272239 10 
272326 1 
272778 18 
272935 8 
272950 8 
272969 7 
273181 298 
273219 53 
273769 57 
274209 7 
274709 6 
275178 73 
276307 16 
276471 15 
276673 16 
276782 4 
276783 16 
276928 1 
277104 10 
277129 15 
277136 10 
277145 6 
278470 2 
278514 12 
278601 5 
278651 27 
278668 2 
278749 25 
280608 8 
280612 2 
280623 7 
280638 2 
280640 80 
280653 6 
280655 10 
280659 23 
280707 1 
280725 1 
280750 2 
280864 94 
280875 243 
280910 1 
281048 1 
281108 1 
281264 179 
281268 1 
281281 16 
281350 1 
281423 1 
281427 2 
281433 86 
281448 8 
281453 17 
281459 1 
281476 18 
281535 6 
281640 113 
284037 41 
284052 56 
284183 43 
284502 2 
285052 1 
285835 37 
285973 3 
285978 19 
286026 1 
286050 19 
286084 10 
286274 1 
286607 78 
287175 85 
287196 1 
287198 9 
287204 17 
287214 3 
287253 2 
287259 1 
287275 3 
287280 97 
287288 1 
287296 4 
287322 5 
287327 12 
287330 8 
287417 12 
287443 17 
287509 54 
287742 2 
287743 158 
287744 1 
287843 1 
287921 104 
287932 146 
288261 2 
288297 11 
288302 11 
288307 18 
288324 168 
288344 4 
288553 1 
288679 125 
288754 1 
288910 243 
289010 12 
289403 68 
289466 98 
289471 26 
289477 1 
291871 4 
291886 353 
292513 8 
292906 92 
293104 81 
293141 40 
293164 5 
293185 8 
293186 58 
293291 2 
293358 1 
293446 21 
293451 72 
293494 5 
293502 1 
293538 89 
293559 80 
293748 4 
293921 53 
294364 33 
295779 8 
295795 10 
295801 5 
296027 199 
296031 17 
297878 54 
299902 5 
299917 43 
301338 1 
301355 14 
301403 3 
301413 19 
301837 3 
301995 58 
302767 136 
303116 16 
303298 2 
303478 8 
303512 7 
303570 34 
303585 9 
303607 21 
303947 3 
303977 8 
304022 3 
304166 7 
304405 4 
305455 19 
306196 40 
306360 120 
306399 12 
306408 7 
306417 119 
306449 5 
306459 3 
307228 19 
308153 5 
308323 11 
308547 2 
308683 8 
308685 203 
308723 45 
309771 69 
309917 33 
310053 29 
310058 103 
310119 1 
310169 2 
310233 18 
310268 44 
310629 20 
310636 1 
310641 2 
310655 133 
312006 121 
312056 66 
312110 166 
312507 4 
312632 9 
313114 14 
313138 83 
314261 1 
314476 16 
314487 2 
314541 92 
316280 1 
316714 10 
316724 2 
316737 1 
316862 15 
317096 32 
317154 3 
317167 1 
317203 43 
317210 27 
317228 2 
317230 4 
317254 205 
317260 8 
317282 4 
318081 2 
318100 2 
318522 43 
318971 197 
319363 91 
319602 1 
319644 1 
319650 256 
319685 1 
319688 1 
319872 1 
319892 4 
319904 179 
319907 6 
319925 3 
319928 1 
319938 1 
319956 2 
319990 2 
320012 3 
320057 2 
320632 2 
321534 43 
321592 39 
321599 97 
321663 108 
321667 1 
321713 6 
323192 48 
323322 10 
323329 43 
323434 5 
323454 2 
323934 1 
324440 2 
324455 1 
324727 5 
325004 88 
325141 1 
325185 60 
325248 1 
325483 5 
325820 51 
325940 18 
326144 16 
326187 25 
326393 19 
326476 53 
326517 11 
326583 1 
326593 1 
326601 165 
326804 5 
326876 200 
326909 34 
327223 7 
327482 3 
327768 5 
328056 8 
328142 1 
328272 4 
328513 13 
328666 2 
328686 70 
328703 17 
329258 3 
330722 22 
330733 5 
330736 13 
330743 9 
330809 15 
330820 10 
330901 7 
331084 1 
331268 63 
331598 1 
331895 15 
331913 34 
332530 8 
332817 27 
333326 1 
333381 85 
333440 4 
333861 18 
333864 1 
334186 17 
334330 8 
334499 41 
334698 65 
334751 3 
334802 41 
335490 1 
335713 31 
337667 9 
337730 28 
337758 5 
337791 17 
337802 11 
339369 1 
341743 392 
341780 16 
343236 4 
343525 2 
343581 1 
343894 1 
344699 9 
344973 88 
345394 24 
345446 93 
345456 335 
345463 2 
345609 2 
345638 77 
345798 32 
345803 5 
345827 2 
345835 23 
345904 5 
345917 10 
345925 201 
345961 22 
346267 1 
346429 41 
346571 19 
346669 2 
346680 189 
346808 11 
347033 6 
347037 14 
347103 21 
347106 70 
347114 38 
347132 9 
347155 20 
347934 79 
348726 174 
348732 1 
349309 87 
349324 1 
349709 7 
349744 9 
349758 285 
349826 1 
350154 81 
350425 3 
351043 105 
351078 3 
352386 21 
352412 46 
352415 3 
352430 30 
352435 3 
352439 40 
352484 25 
352799 14 
352805 62 
352827 93 
352907 5 
352921 20 
352935 31 
354322 140 
354468 1 
354609 2 
354764 1 
355434 1 
355620 528 
355632 126 
355670 46 
355673 127 
355702 81 
356796 2 
356976 1 
357040 49 
357179 39 
358236 42 
358311 7 
358386 8 
358393 3 
358434 61 
358439 15 
358445 37 
358500 22 
358652 2 
358685 15 
359304 38 
359389 4 
360146 201 
360613 63 
361144 9 
361288 38 
361636 18 
361793 24 
361920 1 
361945 1 
361952 4 
361961 2 
362403 1 
362560 5 
363921 3 
363982 9 
364042 42 
364117 31 
364132 9 
364136 7 
364239 29 
364258 54 
364259 8 
366045 23 
366129 2 
366276 13 
366282 25 
366288 33 
366297 7 
366300 7 
366324 3 
366329 19 
366334 8 
366525 11 
366530 9 
366651 50 
366654 1 
366700 21 
366764 2 
366773 5 
366801 5 
366813 3 
366817 11 
368343 37 
368352 269 
368358 1 
368378 3 
368387 2 
368416 131 
368629 95 
368634 12 
370726 11 
370881 1 
370886 20 
370897 74 
371015 45 
371060 13 
371075 23 
371118 78 
371226 1 
371301 31 
371311 5 
371326 6 
371382 1 
371389 46 
371420 14 
371424 22 
371433 23 
371438 1 
371470 7 
371473 53 
371491 39 
371530 27 
371577 20 
371623 8 
371785 31 
372157 25 
373804 43 
373858 1 
373930 6 
373961 20 
374167 6 
374883 20 
374914 43 
374976 95 
374996 57 
375009 8 
375032 71 
375358 1 
375729 42 
375912 10 
375929 10 
375966 9 
375981 54 
376040 27 
376043 1 
376163 59 
376372 65 
376857 1 
377278 5 
377285 3 
377289 56 
377308 1 
377336 8 
377541 112 
377601 4 
377681 45 
377875 19 
377948 8 
378836 2 
379517 35 
379735 62 
379780 39 
379781 9 
381400 3 
381401 9 
381406 9 
381445 11 
381471 2 
381596 7 
381615 306 
382450 2 
383288 26 
383346 21 
383367 80 
383372 1 
383381 3 
383396 4 
383435 33 
383567 21 
383581 9 
383684 14 
383691 20 
383702 5 
383736 16 
383740 8 
383747 34 
383761 1 
383767 1 
383780 53 
383804 49 
383838 1 
383839 20 
383840 1 
383869 61 
384066 3 
384149 10 
384195 38 
384201 1 
384241 25 
384319 35 
384333 60 
384339 80 
384347 1 
384367 111 
384370 52 
384385 14 
384395 1 
384539 109 
384552 22 
384553 15 
384565 28 
384583 2 
384609 88 
384754 1 
384759 53 
384760 5 
384789 239 
384838 30 
384853 2 
384915 6 
384918 1 
384937 204 
384956 23 
384970 24 
384975 7 
384994 2 
385017 20 
385078 74 
385490 41 
385565 18 
385582 145 
385670 34 
386201 67 
386213 69 
386253 1 
386261 60 
386511 2 
386523 111 
386579 293 
386672 74 
386937 1 
387017 67 
387112 83 
387119 52 
387213 205 
387220 1 
387260 195 
387433 89 
387515 1 
387526 228 
387823 2 
388040 37 
388111 3 
388181 60 
388282 135 
388635 40 
388762 4 
388773 22 
388822 7 
388842 15 
388868 2 
388872 18 
388881 12 
389120 14 
389813 8 
389829 5 
389845 4 
389855 3 
389863 9 
389871 24 
389885 17 
389891 6 
389896 6 
389902 5 
389918 3 
391195 10 
391380 94 
391387 7 
391533 228 
392043 23 
392053 50 
392063 14 
392076 32 
392083 6 
392109 3 
392113 12 
392115 1 
392124 70 
392137 37 
392148 23 
392152 16 
392162 6 
392647 10 
393578 42 
393729 25 
393734 12 
393767 1 
393795 115 
393852 2 
393853 132 
393854 1 
393886 56 
394688 1 
394995 33 
395829 2 
395838 108 
395894 1 
395895 10 
395904 111 
395925 115 
395981 54 
397109 92 
397204 5 
397408 5 
397551 3 
397572 5 
397743 3 
397746 5 
397777 2 
397806 1 
397868 36 
397881 7 
397885 26 
397945 58 
397985 2 
397990 21 
398075 1 
398091 5 
398109 43 
398135 1 
398174 54 
398180 7 
398189 33 
398207 90 
398215 15 
398277 3 
398285 6 
398378 2 
398504 1 
400176 12 
400354 11 
400404 9 
400475 11 
400484 8 
400487 5 
400492 1 
400502 27 
400528 1 
400539 1 
400646 61 
400669 87 
400674 7 
400691 40 
400700 12 
400770 214 
400773 2 
401341 113 
401344 189 
401350 23 
401367 6 
401392 3 
401410 11 
401420 10 
401428 48 
401442 2 
401447 33 
401498 57 
401501 15 
401592 1 
401681 2 
401692 1 
401854 1 
402215 42 
402383 1 
402390 105 
402398 1 
402417 12 
402454 99 
402455 5 
402472 6 
402672 237 
402723 69 
402768 47 
402866 1 
402955 1 
403705 1 
403942 31 
404355 33 
404362 1 
404439 4 
404506 3 
404539 2 
404587 1 
404591 1 
404630 1 
404641 36 
404659 59 
404666 322 
404679 40 
404701 1 
404704 1 
405394 83 
405414 2 
405515 2 
405555 2 
405568 1 
405574 48 
405577 7 
405597 23 
405598 31 
405605 3 
405610 43 
405613 108 
405645 248 
405653 87 
405658 25 
405688 49 
405691 45 
405737 46 
405838 1 
405863 14 
405997 8 
406758 67 
406890 2 
406922 10 
407747 59 
407879 1 
408967 7 
409165 7 
409289 27 
409470 7 
409608 36 
409845 5 
409863 14 
409878 15 
409883 1 
409884 3 
409923 2 
411357 78 
411367 30 
411369 11 
411370 74 
411379 37 
411387 5 
411411 37 
411415 130 
411435 7 
411439 33 
411505 1 
412169 1 
412194 11 
412247 79 
412251 1 
412275 9 
412610 9 
412744 41 
412786 7 
412796 25 
412849 1 
412894 189 
413003 39 
413011 11 
413031 5 
413039 10 
413050 7 
413085 164 
413186 2 
413194 130 
413216 211 
413225 17 
413299 3 
413303 23 
413316 7 
413350 24 
413409 8 
413432 3 
413461 1 
413480 5 
413542 2 
413558 3 
413708 2 
413940 2 
413943 2 
413992 300 
414127 111 
414209 16 
414658 6 
414922 1 
414925 1 
415032 6 
415204 10 
415602 4 
416067 5 
416087 6 
417089 5 
417122 28 
417265 33 
417285 1 
417289 7 
417296 132 
417297 7 
417320 3 
417335 3 
417372 3 
417383 1 
417384 1 
417400 3 
417406 204 
417407 9 
417435 6 
417438 55 
417629 4 
418067 21 
418495 1 
418501 135 
418711 5 
418722 16 
418729 11 
418740 40 
418744 87 
418894 20 
419169 2 
419231 4 
419246 20 
419250 3 
419264 2 
419300 99 
419414 12 
419461 16 
419487 5 
420595 2 
420664 1 
420671 58 
420686 67 
420704 13 
420705 3 
420717 19 
420735 4 
420738 23 
420741 45 
420764 154 
420799 17 
420824 46 
420862 1 
420865 1 
420876 15 
420878 39 
420880 17 
420910 20 
420996 1 
421144 22 
421158 3 
421189 17 
421267 3 
421285 7 
421310 1 
421314 1 
421592 5 
421743 2 
421900 1 
421933 21 
421962 29 
421984 1 
421993 119 
422014 78 
422021 95 
422072 5 
422323 60 
422386 5 
422457 13 
422669 4 
422717 2 
422742 2 
422995 113 
423171 14 
423227 1 
423231 2 
423272 18 
423302 38 
423313 10 
423327 110 
423332 85 
423341 2 
423359 31 
423373 3 
423484 32 
423493 1 
423513 11 
423521 3 
423571 78 
423686 103 
423707 28 
423748 4 
423750 4 
423778 1 
424425 1 
425032 8 
425105 407 
425336 2 
426853 1 
426859 404 
426921 1 
426956 6 
427028 19 
427034 2 
427049 2 
427056 16 
427067 32 
427100 5 
427106 3 
427116 21 
427119 15 
427129 6 
427154 8 
427175 42 
428023 4 
428380 3 
428393 1 
428399 1 
428454 15 
428506 9 
428688 40 
428859 11 
430017 8 
431193 119 
431234 1 
431258 5 
431307 1 
431759 3 
431888 54 
432267 6 
432550 21 
432831 14 
432971 1 
432978 21 
433008 167 
433101 1 
433164 9 
433207 3 
433214 14 
433225 8 
433238 1 
433269 4 
433404 5 
433438 1 
433479 13 
433497 4 
433519 3 
433526 1 
433533 4 
433563 70 
433569 25 
433645 14 
433686 31 
433817 20 
433832 10 
433909 42 
433957 1 
433960 3 
433963 12 
433967 2 
433989 6 
434051 11 
434056 85 
434061 39 
434064 1 
434077 9 
434118 69 
434170 53 
434194 87 
434243 20 
434285 66 
434366 2 
434534 12 
434539 3 
434546 71 
434573 26 
434771 11 
434778 5 
434788 15 
435360 127 
436277 8 
436528 2 
436687 9 
436692 3 
436868 2 
437020 53 
437026 135 
437035 23 
437081 275 
437088 1 
437104 1 
437110 196 
437140 1 
437146 1 
437154 239 
437163 43 
437164 1 
437196 2 
437209 1 
437356 1 
437524 2 
437896 12 
438031 1 
438304 11 
438330 39 
438427 1 
438451 9 
438475 1 
438478 2 
438526 15 
438671 11 
438696 57 
438807 10 
439705 2 
439831 13 
439843 129 
439855 18 
439856 38 
439857 2 
439877 1 
439882 15 
439885 59 
439935 33 
439960 31 
440622 13 
440626 7 
440632 3 
440641 9 
440646 6 
440651 30 
440653 3 
440700 20 
440701 87 
440753 6 
440786 15 
441019 38 
441032 11 
441051 47 
441058 3 
441091 1 
441167 5 
441350 2 
441368 48 
441457 37 
441562 36 
441634 13 
441666 4 
441677 84 
442497 19 
443148 6 
443249 67 
443263 20 
443286 68 
443384 97 
443413 149 
443423 10 
443427 11 
443434 26 
443475 15 
443477 18 
443511 96 
443525 55 
443534 1 
443542 101 
443589 5 
443602 14 
443620 8 
443870 21 
443879 1 
443933 14 
443998 170 
444014 5 
444071 7 
444122 44 
444232 3 
444242 17 
444643 30 
444653 59 
444827 3 
445242 1 
445388 14 
445405 2 
445890 13 
446209 31 
446223 13 
446231 52 
446256 1 
446261 40 
446312 32 
446319 3 
447633 2 
448632 1 
448641 27 
448649 59 
448651 215 
448660 43 
448692 78 
448722 11 
448733 9 
448871 34 
448882 70 
448890 165 
449192 16 
449232 112 
449509 1 
449520 29 
449980 14 
450018 91 
450028 31 
450052 1 
450062 11 
450093 65 
450359 23 
450435 108 
450661 7 
451079 167 
451228 54 
451369 4 
451667 31 
451709 2 
451808 10 
451997 1 
452021 3 
452160 64 
452175 7 
452178 35 
452182 107 
452184 74 
452257 2 
452261 135 
452275 18 
453156 2 
454502 32 
454641 17 
454707 5 
454716 5 
454719 8 
455222 39 
455364 29 
455366 31 
455408 42 
455531 1 
455924 1 
456324 372 
456328 109 
456495 1 
456675 8 
456763 84 
457115 2 
457192 3 
457473 2 
457957 5 
457959 2 
457961 26 
457967 3 
457970 3 
457978 19 
457989 16 
457991 6 
457995 34 
457999 52 
458021 12 
458031 1 
458046 11 
458048 5 
458859 1 
458994 13 
459020 10 
459035 4 
459687 14 
459696 41 
459704 110 
459725 29 
459738 24 
459783 9 
459786 225 
459794 15 
459795 4 
459803 122 
460369 15 
460859 110 
460998 33 
461143 61 
461303 3 
461328 2 
461329 12 
461486 2 
461487 2 
461511 9 
461515 12 
461525 15 
461556 244 
461558 2 
461561 20 
461565 7 
461570 331 
461576 1 
461603 97 
461934 6 
462497 5 
462689 3 
463162 19 
463342 1 
463749 50 
464325 4 
464600 23 
464628 86 
464674 13 
464841 13 
465115 17 
465199 1 
465210 162 
465375 10 
465396 4 
465637 43 
465640 28 
465644 47 
465645 574 
465651 20 
465656 53 
465689 49 
465866 23 
466177 5 
466184 4 
466778 182 
467058 11 
467750 11 
468449 38 
468709 39 
468822 193 
468828 183 
468864 11 
468924 57 
468948 6 
469030 1 
469067 44 
469103 15 
469455 112 
469831 26 
469834 9 
470390 3 
470474 1 
471287 2 
471322 11 
471661 365 
471759 21 
471831 12 
471948 64 
472007 1 
472072 58 
472096 2 
472164 5 
472238 7 
472259 2 
472260 88 
472325 27 
472406 119 
472462 110 
472478 8 
472485 91 
472493 13 
472505 76 
472514 80 
472519 59 
472676 12 
472688 55 
472709 50 
472735 35 
472740 15 
472746 26 
472756 132 
472773 18 
472783 81 
472800 49 
473256 13 
473523 1 
473576 2 
473887 19 
474301 30 
474314 52 
474324 55 
474341 3 
474368 4 
474546 8 
475301 1 
475321 50 
475324 20 
475331 149 
475342 54 
475347 14 
475353 80 
475360 2 
475397 7 
475398 15 
475405 1 
475407 1 
475413 10 
475415 31 
475426 11 
475438 9 
475452 11 
475756 5 
475762 8 
476002 7 
476086 68 
476258 6 
476347 12 
476915 1 
476987 2 
478261 1 
478769 1 
478787 3 
478799 37 
478806 30 
478813 11 
478818 32 
478827 1 
478885 34 
478896 380 
478909 63 
478912 12 
478915 38 
478918 28 
478923 28 
478931 1 
478934 11 
478939 110 
478945 1 
479009 6 
479025 62 
479037 21 
479069 41 
479077 9 
479082 39 
479092 285 
479095 37 
479100 10 
479110 93 
479112 61 
479120 4 
479313 15 
479319 57 
479328 102 
479343 1 
479416 1 
479423 26 
479434 8 
479534 1 
479629 15 
479647 1 
479802 18 
480481 1 
480979 7 
483029 13 
483036 39 
483090 308 
483105 15 
483112 27 
483116 10 
483169 12 
483195 18 
483199 60 
483230 5 
483234 9 
483265 1 
483297 1 
483303 630 
483309 6 
483329 4 
483334 75 
483341 135 
483353 3 
483371 26 
483524 4 
483597 33 
483616 186 
483651 10 
483685 2 
483710 2 
483718 85 
483736 7 
483739 52 
483745 41 
483756 41 
483777 1 
483780 72 
483787 28 
483789 11 
483808 33 
483812 9 
483813 5 
483818 69 
483825 29 
483843 1 
483885 112 
483897 1 
483901 9 
483936 4 
483941 5 
483984 5 
483990 24 
483999 7 
484010 17 
484050 46 
484072 18 
484086 37 
484095 2 
484128 4 
484179 1 
484188 2 
484197 5 
484200 1 
484207 12 
484208 16 
484225 70 
484264 26 
484267 8 
484292 2 
484293 1 
484305 1 
484308 3 
484319 38 
484321 4 
484324 15 
484325 4 
484326 1 
484331 21 
484335 34 
484336 3 
484343 38 
484350 4 
484354 9 
484357 5 
484372 1 
484385 12 
484395 11 
484398 82 
484399 2 
484405 4 
484426 2 
484457 1 
484471 12 
484475 4 
484487 156 
484498 48 
484503 8 
484509 1 
484512 32 
484518 1 
484520 1 
484551 11 
484553 70 
484577 213 
484585 1 
484598 2 
484612 6 
484618 4 
484627 100 
484632 37 
484635 1 
484636 79 
484656 18 
484694 2 
484698 1 
484719 64 
484725 12 
484728 45 
484729 1 
484739 4 
484750 20 
484756 42 
484770 4 
484783 12 
484800 20 
484826 27 
484838 49 
484854 1 
484869 37 
484944 18 
484973 1 
485040 16 
485053 1 
485060 9 
485185 9 
485210 59 
485229 25 
485236 103 
485247 11 
485259 150 
485265 116 
485297 9 
485314 4 
485349 5 
485373 41 
485381 23 
485388 28 
485393 242 
485396 13 
485408 1 
485420 2 
485439 6 
485449 3 
485453 96 
485454 13 
485455 3 
485459 69 
485467 63 
485472 12 
485496 2 
485499 16 
485509 20 
485630 7 
485775 1 
485911 16 
485917 17 
486250 26 
486260 1 
486382 20 
486386 5 
486403 45 
486438 7 
486523 9 
486845 23 
486847 9 
486921 49 
486967 125 
487003 1 
487160 40 
487168 5 
487252 18 
487289 16 
487667 1 
488501 6 
488597 1 
488770 210 
488790 2 
488877 216 
489094 7 
489397 47 
489415 11 
489550 1 
489572 144 
489628 2 
489706 106 
489744 36 
490080 15 
490104 5 
490118 13 
490260 1 
490486 1 
490547 70 
490599 165 
490607 220 
490609 108 
490617 65 
490630 1 
490637 262 
490640 114 
490642 309 
490655 195 
490660 1 
490663 4 
490684 11 
490691 28 
490714 38 
490725 61 
490819 2 
490822 2 
490829 3 
490833 16 
490994 2 
491029 28 
491325 36 
491489 55 
491502 1 
491507 32 
491508 21 
491631 4 
491637 11 
491654 55 
491655 28 
491666 12 
491686 1 
491807 21 
491817 7 
491838 9 
491845 3 
491861 85 
492003 11 
492006 49 
492018 12 
492029 52 
492032 1 
492049 93 
492061 210 
492064 12 
492065 136 
492068 58 
492077 7 
492097 1 
492110 43 
492113 1 
492140 1 
492282 2 
492288 1 
492415 7 
492440 10 
492669 1 
492888 7 
493824 21 
493989 1 
494134 4 
494141 6 
494263 1 
494279 105 
494284 43 
494292 3 
494302 7 
494306 46 
494308 23 
494312 1 
494316 28 
494318 20 
494322 1 
494327 59 
494333 5 
494338 1 
494341 17 
494352 90 
494360 2 
494371 20 
494390 4 
494393 53 
494399 33 
494400 1 
494401 177 
494404 19 
494409 254 
494417 20 
494418 218 
494421 38 
494439 55 
494445 10 
494461 4 
494535 88 
494547 34 
494556 61 
494565 33 
494570 5 
494587 10 
494592 19 
494593 10 
494594 2 
494596 1 
494611 13 
494707 10 
494729 19 
494739 2 
494740 1 
494766 108 
494776 1 
494944 4 
495082 18 
495220 9 
495228 42 
495281 97 
495287 1 
495304 6 
495339 15 
495431 1 
496263 2 
496587 8 
496597 139 
496608 1 
496609 110 
496615 122 
496617 177 
496634 3 
496644 35 
496650 29 
496655 26 
496658 3 
496661 20 
496665 48 
496667 114 
496671 1 
496678 103 
496684 10 
496685 6 
496699 43 
496702 33 
496712 16 
496718 11 
496723 76 
496764 61 
496771 109 
496819 72 
497050 4 
497059 2 
497062 8 
497065 43 
497072 1 
497093 26 
497097 1 
497111 7 
497114 1 
497198 1 
497201 1 
497221 13 
497254 4 
497257 3 
497259 63 
497266 1 
497399 20 
497402 1 
497454 31 
497582 2 
497768 45 
497887 25 
497918 17 
497922 50 
497930 7 
497946 9 
498067 5 
498076 21 
498086 1 
498093 2 
498102 1 
498117 43 
498128 2 
498138 11 
498150 30 
498152 1 
498153 130 
498168 2 
498188 1 
498194 42 
498197 1 
498224 5 
498299 15 
498345 70 
498386 21 
498394 54 
498500 53 
498697 1 
498731 9 
498746 23 
498855 11 
498909 13 
498980 21 
499800 2 
499943 13 
499954 4 
499964 54 
499967 99 
499969 35 
499975 6 
499978 2 
499979 1 
499983 108 
499986 10 
499987 15 
499988 11 
499991 3 
499998 12 
500033 27 
500038 22 
500045 11 
500049 8 
500051 21 
500053 42 
500060 123 
500065 8 
500066 93 
500069 27 
500074 24 
500079 1 
500083 105 
500213 3 
500216 10 
500233 1 
500252 1 
500254 13 
500410 120 
500428 3 
500442 137 
500448 1 
500605 135 
500759 170 
500768 220 
500773 17 
500874 15 
500879 65 
501067 23 
502238 2 
502419 5 
502430 1 
502443 3 
502527 1 
502550 1 
502675 2 
502747 1 
502754 44 
502758 1 
502784 8 
502792 1 
502794 38 
502795 1 
502796 9 
502800 16 
502806 1 
502813 42 
502842 9 
502853 4 
503014 17 
503156 16 
503167 20 
503185 27 
503205 4 
503220 39 
503263 1 
503478 1 
503520 12 
503550 16 
503569 7 
503633 17 
503654 1 
503684 44 
503815 11 
503836 9 
504017 61 
504030 57 
504145 32 
504162 17 
504228 60 
504314 37 
504374 6 
504531 1 
504542 1 
504545 1 
504559 13 
504594 1 
504699 1 
504751 2 
505901 62 
505915 1 
505919 17 
505925 47 
505932 56 
505946 100 
505951 5 
505954 46 
505957 34 
505962 92 
505966 36 
505968 9 
505981 4 
506001 8 
506002 56 
506008 183 
506011 2 
506012 78 
506023 40 
506032 14 
506158 13 
506199 52 
506800 113 
506802 14 
506806 40 
506807 23 
506808 191 
506811 1 
506815 803 
506816 247 
506817 3 
506818 3 
506827 184 
506833 269 
506836 73 
506873 1 
506887 676 
506894 37 
506895 29 
506896 238 
506899 101 
506907 29 
506929 7 
506938 51 
507099 3 
507359 49 
507368 3 
507426 4 
507503 20 
507544 6 
507592 1 
507684 6 
507911 60 
508016 1 
508208 39 
508219 172 
508230 12 
508248 20 
508256 10 
508338 21 
508407 3 
508443 6 
508471 1 
508501 17 
508548 24 
508551 3 
508555 2 
508566 11 
508570 1 
508574 18 
508580 42 
508585 4 
508586 5 
508588 2 
508593 1 
508596 22 
508600 56 
508618 7 
508626 77 
508628 1 
508636 94 
508642 8 
508654 3 
508658 28 
508675 8 
508679 155 
508684 6 
508705 11 
508709 44 
508730 2 
508731 148 
508743 1 
508747 12 
508751 1 
508763 3 
508824 8 
508830 10 
508861 25 
508911 3 
508927 4 
509016 9 
510342 19 
510422 4 
511098 11 
511100 4 
511104 1 
511108 1 
511120 3 
511134 7 
511136 1 
511143 37 
511150 279 
511192 93 
511203 38 
511227 1 
511232 6 
511237 4 
511341 14 
511351 34 
511356 14 
511364 23 
511366 30 
511385 72 
511401 38 
511408 244 
511414 36 
511420 96 
511422 2 
511425 274 
511447 46 
511699 6 
511746 23 
511764 72 
512065 110 
512240 225 
512605 6 
512630 45 
512678 107 
512788 92 
512819 1 
512983 12 
512990 3 
513002 13 
513012 2 
513067 1 
513072 48 
513073 1 
513076 1 
513236 5 
513255 22 
513259 5 
513289 15 
513383 11 
513424 69 
513613 21 
514188 5 
514240 12 
514362 15 
514375 9 
514378 18 
514386 257 
514394 21 
514395 32 
514397 29 
514403 13 
514414 115 
514429 23 
514430 254 
514443 13 
514447 32 
514448 8 
514453 5 
514456 2 
514461 37 
514469 17 
514494 107 
514525 32 
514961 8 
515572 3 
516128 52 
516160 25 
516197 22 
516223 5 
516237 2 
516337 4 
516346 14 
516366 3 
516372 26 
516375 1 
516381 16 
516412 20 
516416 7 
516425 2 
516428 1 
516436 2 
516471 5 
516516 34 
516521 4 
516525 2 
516526 3 
516530 6 
516534 7 
516543 1 
516546 1 
516563 11 
516763 41 
516777 1 
517397 3 
517521 1 
517711 112 
518327 79 
519103 10 
519406 48 
519408 53 
519826 273 
520055 50 
520109 33 
520249 15 
520469 25 
520615 17 
520803 11 
520847 1 
521012 4 
521051 19 
521069 68 
521106 81 
521318 1 
521618 68 
521704 27 
521892 424 
521898 1 
521921 18 
521953 1 
521996 70 
522062 70 
522114 163 
522133 2 
522137 77 
522152 142 
522157 32 
522168 108 
522174 210 
522178 1 
522184 4 
522190 62 
522193 1 
522197 10 
522201 25 
522204 39 
522208 2 
522211 48 
522232 2 
522377 15 
522390 7 
522407 131 
522555 46 
522667 47 
522752 3 
522801 9 
522814 1 
523054 3 
523122 16 
523299 94 
523300 26 
523303 22 
523313 1 
523318 240 
523349 3 
523368 7 
523436 62 
523447 46 
523464 8 
523469 9 
523473 9 
523487 47 
523519 6 
523539 12 
523546 8 
523550 204 
523561 118 
523609 11 
523612 14 
523730 1 
524039 202 
524098 17 
524108 2 
524249 29 
524266 43 
524385 2 
524405 27 
524425 1 
524439 53 
524447 108 
524455 28 
524609 6 
524744 29 
524779 7 
524790 8 
524798 21 
524807 18 
524824 17 
524841 13 
524856 27 
524860 1 
524864 87 
524871 59 
524885 6 
524910 18 
524942 5 
525060 19 
525076 4 
525083 27 
525098 12 
525147 24 
525403 16 
525527 40 
525605 51 
525657 62 
525663 7 
525671 1 
525739 1 
525839 80 
525845 1 
525935 13 
525995 18 
525999 59 
526099 85 
526143 17 
526188 2 
526251 1 
526406 16 
526712 60 
526731 10 
526739 18 
526742 34 
526750 2 
526785 3 
526808 6 
526813 1 
526847 15 
526939 3 
527410 2 
527420 49 
527428 8 
527435 7 
527439 11 
527444 106 
527449 17 
527460 8 
527486 4 
527490 1 
527495 48 
527509 51 
527519 20 
527529 7 
527547 1 
527548 31 
527555 78 
527557 26 
527573 45 
527576 124 
527587 12 
527678 3 
527704 439 
527722 3 
527732 38 
527816 7 
528045 65 
528061 39 
528168 4 
528302 49 
528308 11 
528344 13 
528360 22 
528374 42 
528423 13 
528432 4 
528436 8 
528442 2 
528466 32 
528495 13 
528504 7 
528538 25 
528540 8 
528547 30 
528553 3 
528570 7 
528615 131 
528637 42 
528643 3 
528658 138 
528670 15 
528677 3 
528678 26 
528683 455 
528699 1 
528712 13 
528730 3 
528744 2 
528784 237 
528794 19 
528804 1 
528810 2 
528814 367 
528815 9 
528832 43 
528838 87 
528844 10 
528875 22 
528897 1 
528916 67 
528926 1 
528944 2 
528972 10 
528973 51 
528976 37 
528984 18 
529001 229 
529026 44 
529032 232 
529070 107 
529073 197 
529081 11 
529085 195 
529098 29 
529338 9 
529377 32 
530054 1 
530481 20 
530677 1 
530683 65 
531024 1 
531127 1 
531206 1 
531254 1 
531354 87 
531373 7 
531389 5 
531536 1 
531604 30 
531612 12 
531626 5 
531640 10 
531648 19 
531651 13 
531660 136 
531711 18 
531719 5 
531724 54 
531756 1 
531879 1 
532629 11 
532660 54 
532673 1 
532678 2 
532680 39 
532683 13 
532693 83 
532698 87 
532759 47 
532770 2 
532775 5 
532776 6 
532778 152 
532780 53 
532786 114 
532809 44 
532817 39 
532826 29 
533018 17 
533132 1 
533135 53 
533145 41 
533154 61 
533333 25 
533361 1 
533394 23 
533397 1 
533538 2 
533661 2 
533668 15 
533926 1 
534008 1 
534020 1 
534026 62 
534033 26 
534046 53 
534063 26 
534423 6 
534699 20 
534851 18 
534900 36 
534912 36 
534928 10 
535050 1 
535076 1 
535094 1 
535111 1 
535605 1 
541746 1 
541756 11 
541786 130 
541946 9 
542004 7 
542099 26 
542102 3 
542115 9 
542158 23 
542176 35 
542181 2 
542182 117 
542319 48 
542325 1 
542351 21 
542523 1 
543090 19 
543132 4 
543300 12 
543408 26 
543470 3 
543474 28 
544495 45 
544500 1 
544504 109 
544509 1 
544520 87 
544523 24 
544531 15 
544533 85 
544536 36 
544542 408 
544543 10 
544544 42 
544545 207 
544702 15 
544707 3 
544722 111 
544982 7 
544991 2 
545050 107 
545067 2 
545073 1 
545074 72 
545083 46 
545100 1 
545134 30 
545258 76 
545448 2 
545479 132 
546206 1 
546231 165 
546247 2 
546251 2 
546255 1 
546258 44 
546266 59 
546270 128 
546300 3 
546308 2 
546401 8 
546711 24 
546828 1 
546875 2 
546876 1 
546968 1 
546969 7 
546979 36 
546982 42 
546996 84 
547001 1 
547075 6 
547132 23 
547158 68 
547228 43 
547238 165 
547243 1 
547244 8 
547280 44 
547290 9 
547295 28 
547300 3 
547310 21 
547344 54 
547355 3 
547356 1 
547426 1 
547427 29 
547431 21 
547438 17 
547449 72 
547451 1 
547452 104 
547477 1 
547486 5 
547488 6 
547491 63 
547494 164 
547500 81 
547503 73 
547505 20 
547509 9 
547512 17 
547562 107 
547565 1 
547567 1 
547572 1 
547576 320 
547582 3 
547589 1 
547595 6 
547596 229 
547601 79 
547606 23 
547612 295 
547622 11 
547629 5 
547636 5 
547640 1 
547645 2 
547692 1 
547730 144 
547787 69 
547807 35 
547870 38 
547951 2 
547983 6 
548055 1 
548063 12 
548083 6 
548093 1 
548122 10 
548298 9 
548312 39 
548319 9 
548327 19 
548383 9 
548543 28 
549413 36 
549543 1 
549855 126 
550457 76 
550613 17 
551473 16 
551913 7 
551946 5 
552475 2 
552985 16 
553083 51 
553504 67 
553689 34 
553735 1 
553763 37 
553810 1 
553876 161 
553919 5 
554098 3 
554130 42 
554149 18 
554156 55 
554163 14 
554188 2 
554711 2 
554780 17 
555061 24 
555095 69 
555133 32 
555137 186 
555235 94 
555248 4 
555392 1 
555446 2 
555470 1 
555476 84 
555546 20 
555556 3 
555578 20 
555581 33 
555587 8 
555589 17 
555599 26 
555646 14 
555652 5 
555664 130 
555667 70 
555680 48 
555684 38 
555685 72 
555694 25 
555713 27 
555742 3 
556797 32 
556811 1 
556829 3 
556840 11 
556842 7 
557036 1 
557044 54 
557072 40 
557077 101 
557464 14 
557475 4 
557508 1 
557669 2 
557709 18 
557710 137 
557760 1 
557762 16 
557795 2 
557828 2 
557883 15 
557892 7 
557913 41 
557915 13 
558063 10 
558067 72 
558149 7 
558256 75 
558955 29 
558989 332 
559037 161 
559046 9 
559065 73 
559089 27 
559092 1 
559098 133 
559143 145 
559158 53 
559444 13 
559516 2 
559517 6 
559530 9 
559903 1 
560136 8 
560140 45 
560153 18 
560157 6 
560166 92 
560172 21 
560173 1 
560179 1 
560182 14 
560196 11 
560219 14 
560274 14 
560390 29 
560393 23 
560396 14 
560455 18 
560484 1 
561219 15 
561380 114 
561417 188 
561425 1 
561429 14 
561432 1 
561461 3 
561625 3 
561632 8 
561642 1 
561684 3 
561747 4 
561750 2 
561800 1 
561872 1 
567755 1 
568217 111 
568254 2 
568377 252 
568417 4 
568423 36 
568637 9 
574350 1 
574366 1 
574492 20 
574496 2 
574575 13 
574618 3 
574652 68 
574655 1 
574661 1 
574847 14 
575036 88 
575041 24 
575078 3 
575090 1 
575311 26 
575316 42 
575467 26 
575842 117 
576552 48 
576561 25 
576569 19 
576571 1 
576575 89 
576579 30 
576583 673 
576584 6 
576595 132 
576608 12 
576618 103 
576726 3 
576764 2 
576825 18 
576872 4 
576997 18 
577197 3 
577327 64 
577329 4 
578038 52 
578100 18 
578280 56 
578616 41 
578770 23 
578974 5 
579137 15 
579148 1 
579346 1 
579359 2 
579368 33 
579388 4 
579390 139 
579399 177 
580234 7 
580343 1 
580415 11 
580466 10 
580543 164 
580684 28 
580754 3 
580885 4 
580951 1 
580952 37 
581077 36 
581129 95 
581503 6 
581564 8 
581570 8 
581622 11 
581682 17 
581689 26 
581706 11 
581713 31 
581723 22 
581741 1 
581757 2 
581777 3 
581780 16 
581818 57 
581824 35 
581831 142 
581884 20 
581922 76 
581926 1 
581934 8 
581983 25 
582184 16 
582296 3 
582754 1 
583270 5 
583271 6 
583305 2 
583625 15 
583748 24 
583866 1 
583878 6 
583919 43 
583935 74 
584019 30 
584025 1 
584153 31 
584162 7 
584233 4 
584258 23 
584262 45 
584280 51 
584283 18 
584291 118 
584301 100 
584317 10 
584321 88 
584331 31 
584340 43 
584391 15 
584404 45 
584432 98 
584606 4 
584640 8 
584648 7 
584716 134 
584723 63 
584737 27 
584745 149 
584758 91 
584903 1 
585045 61 
586117 18 
589525 88 
589528 12 
589546 112 
589552 37 
589662 2 
589673 23 
589686 1 
589698 18 
589710 80 
589722 8 
589727 1 
589743 33 
590666 3 
590880 110 
591013 3 
591041 42 
591057 33 
591105 13 
591116 1 
591161 72 
591494 1 
591582 1 
591586 2 
591604 1 
591617 1 
591622 33 
591683 90 
591690 1 
591720 3 
591845 95 
591936 51 
591983 40 
592055 21 
592180 48 
592201 8 
592425 2 
592442 3 
592505 2 
592511 106 
592572 26 
592584 20 
592634 15 
592641 4 
592649 172 
592723 9 
592734 5 
592777 2 
592780 6 
592840 18 
592895 1 
592920 4 
592937 6 
593023 22 
593031 1 
593035 19 
593087 1 
593123 1 
593624 1 
594369 3 
594970 1 
595238 144 
595295 10 
595622 4 
595929 48 
595938 48 
595954 17 
595969 19 
596008 61 
596055 5 
596294 15 
596326 10 
596393 65 
596489 96 
596679 41 
597422 68 
597891 1 
597897 302 
598122 1 
598629 3 
598803 22 
598825 8 
598829 11 
598844 3 
598852 8 
598859 3 
598872 16 
598882 43 
598886 10 
598904 29 
598908 18 
598915 2 
598921 3 
599079 5 
599117 99 
599132 1 
599135 15 
599145 1 
599146 121 
599155 32 
599158 34 
599166 24 
599198 1 
599209 1 
599241 53 
599271 2 
599281 1 
599287 39 
599298 80 
599334 16 
599390 10 
599444 11 
601044 6 
601115 70 
601218 6 
601264 1 
601275 47 
601282 23 
601524 34 
601540 23 
601548 7 
601570 1 
601581 1 
601591 4 
601758 46 
602034 10 
602503 1 
602714 1 
603093 2 
603212 13 
604154 24 
604289 33 
604301 16 
604684 1 
605123 14 
605619 52 
605626 3 
605666 41 
605669 74 
605693 7 
605698 6 
605707 87 
605728 1 
605764 16 
605985 59 
605992 1 
605998 20 
606033 1 
606049 103 
606050 37 
606051 2 
606055 163 
606056 1 
606057 46 
606065 51 
606082 10 
606101 1 
606544 45 
606802 4 
607198 4 
607213 5 
607287 2 
607289 8 
607332 2 
607825 30 
608469 2 
608716 7 
608783 1 
608798 42 
608832 24 
609159 27 
609181 31 
609209 29 
609240 8 
609299 2 
609358 3 
609365 6 
609382 1 
609390 3 
609442 1 
609505 2 
609717 2 
609793 8 
609797 3 
609978 22 
610019 5 
610046 9 
610118 22 
610132 1 
610147 33 
610151 58 
610174 7 
610291 2 
610298 2 
610342 7 
610408 21 
610523 43 
611761 6 
611795 4 
611864 1 
611891 248 
612791 72 
612880 34 
615311 94 
615595 58 
615635 1 
615761 23 
616092 23 
616147 1 
616155 10 
616165 3 
616258 3 
616299 1 
617339 10 
617351 10 
617363 19 
617367 77 
617565 8 
617704 1 
617873 33 
617892 33 
617900 5 
618030 20 
619867 3 
620004 58 
620054 2 
620073 312 
620075 323 
620077 5 
620145 193 
620158 54 
620172 5 
620180 106 
620367 93 
620417 1 
620716 13 
620748 80 
620816 2 
621248 28 
621344 59 
621595 7 
621964 32 
621975 17 
621987 62 
622021 17 
622089 21 
622230 7 
622348 55 
622382 23 
622410 35 
622577 168 
622955 2 
622960 8 
623465 163 
623724 75 
624468 19 
624639 1 
624802 73 
624880 3 
625098 61 
625185 156 
625199 155 
625222 146 
625225 2 
625230 40 
625240 80 
625246 1 
625336 45 
625386 41 
625415 40 
625468 1 
625474 9 
625479 1 
625481 5 
625484 11 
625494 3 
625511 50 
625529 171 
625536 35 
625592 43 
625599 79 
625621 3 
625651 9 
625719 7 
625732 2 
625869 18 
625900 15 
625903 16 
625939 153 
626033 8 
626051 25 
626099 195 
626177 1 
626294 4 
626320 2 
626587 4 
626669 15 
626723 24 
627164 33 
627260 5 
627291 1 
627558 46 
627587 1 
627624 4 
627644 31 
627647 1 
627649 7 
627711 37 
627723 18 
628011 26 
628640 129 
630177 3 
631083 8 
631478 11 
631829 170 
631862 64 
634156 24 
634164 1 
634391 1 
634397 28 
635006 1 
635043 11 
635356 13 
635561 1 
635564 4 
635625 11 
636947 15 
637649 2 
637720 2 
637732 1 
637738 16 
637749 24 
637937 4 
638299 4 
639371 10 
639401 1 
639559 1 
639585 1 
639595 8 
639613 4 
639722 2 
639862 1 
640136 30 
640424 1 
640504 2 
640573 5 
640694 9 
640709 6 
640748 19 
640892 155 
640937 2 
641004 4 
641036 14 
641264 116 
641477 80 
641515 341 
641647 114 
641872 10 
641949 51 
642102 41 
642124 8 
642126 59 
642246 71 
642254 87 
642320 7 
642724 57 
642752 29 
643016 39 
643642 147 
643648 2 
643685 61 
643821 25 
643888 1 
643895 91 
643905 3 
643918 6 
643929 17 
643941 2 
644664 3 
646926 154 
646931 57 
646938 90 
646982 4 
647011 169 
647157 1 
647207 1 
647211 11 
647509 47 
648110 6 
648123 99 
648134 4 
648151 351 
648223 11 
648225 38 
648228 9 
649021 11 
649051 3 
649193 13 
649199 9 
649216 10 
649228 7 
649235 18 
649495 15 
649528 6 
649723 156 
649738 118 
649808 41 
650497 2 
650809 8 
650847 1 
650905 16 
650925 12 
651049 61 
651055 85 
651062 1 
651077 69 
651110 2 
651179 1 
651268 11 
651407 1 
651413 74 
651422 57 
651425 66 
651478 6 
651535 38 
651540 1 
651607 60 
651719 9 
651767 5 
651772 29 
651902 15 
652840 1 
652937 4 
653088 12 
653273 20 
653284 35 
653340 4 
653354 1 
653358 2 
653387 1 
653409 13 
653537 174 
653558 92 
653650 38 
653652 702 
653824 36 
653852 2 
654062 193 
654148 185 
654235 12 
654485 12 
654686 66 
655245 40 
655755 12 
656195 7 
656524 346 
656532 1 
656623 41 
657003 1 
657140 17 
657278 35 
657436 8 
657842 28 
658957 16 
659014 3 
659695 6 
659936 9 
659990 11 
660003 3 
660025 10 
660058 42 
660079 1 
660182 19 
660246 90 
660866 50 
661028 128 
661661 17 
661773 18 
661855 3 
661875 294 
661933 2 
661943 1 
661949 32 
661974 44 
662048 19 
662195 110 
662205 3 
666149 3 
666194 2 
666413 1 
666762 6 
667838 4 
667974 3 
667999 9 
668016 146 
668072 13 
669993 64 
670118 44 
670127 1 
670174 2 
670252 80 
670262 27 
670267 33 
670270 30 
670438 56 
671829 26 
672008 43 
672014 10 
672130 148 
672148 23 
675359 31 
675559 1 
676434 41 
676435 14 
676444 127 
676488 1 
676516 152 
676533 152 
676548 29 
676554 18 
676897 9 
677027 6 
677031 15 
677163 32 
677272 14 
677282 1 
677380 8 
677481 27 
677611 17 
677627 7 
677639 21 
677680 14 
677696 2 
677699 25 
677786 9 
677795 22 
677842 19 
677914 1 
677921 17 
677967 18 
677971 40 
678023 1 
678237 7 
678280 32 
678307 11 
678366 84 
678426 21 
678448 2 
678451 56 
678544 5 
678548 5 
678557 8 
679012 66 
679507 1 
681200 29 
681254 129 
681304 110 
682374 1 
682550 1 
687551 14 
687749 49 
687760 26 
687763 90 
690095 3 
690112 7 
692835 51 
693027 65 
693174 3 
693201 2 
693230 2 
693253 70 
693264 3 
693288 178 
693293 5 
694077 1 
694082 1 
694327 57 
694344 2 
694395 41 
694443 3 
694462 7 
694468 17 
694473 2 
694662 38 
694684 13 
694816 12 
695199 147 
695204 51 
695225 57 
695232 16 
695301 23 
695306 23 
695311 443 
695324 125 
695348 131 
697353 32 
698496 2 
698499 100 
698506 1 
698667 3 
698922 1 
699029 1 
699402 34 
699650 36 
699881 77 
699903 11 
699955 3 
699960 4 
700231 103 
700256 95 
700442 8 
700673 40 
700782 104 
700843 2 
700880 4 
700885 5 
700891 5 
700905 2 
700929 24 
700985 1 
700996 2 
701041 7 
701109 3 
701116 2 
701146 1 
701292 9 
701454 108 
701474 151 
701509 43 
701636 5 
701665 39 
701708 38 
701750 6 
701765 8 
701920 154 
702052 81 
702115 11 
702256 42 
702299 177 
702359 70 
702478 48 
702489 22 
702636 12 
702700 25 
702727 37 
702776 17 
702828 4 
702836 122 
702938 3 
702942 134 
703010 19 
703098 29 
703110 2 
703198 4 
703283 2 
703310 1 
703400 17 
703479 8 
704526 34 
704548 63 
704824 15 
704874 92 
704995 118 
705663 1 
706627 6 
706788 3 
706813 61 
706894 13 
707084 1 
707892 1 
708579 28 
708761 4 
708789 5 
709317 3 
709323 75 
709329 30 
709342 66 
709389 3 
709397 1 
709400 1 
709871 22 
710997 1 
711899 17 
711958 143 
711969 105 
712607 3 
712625 64 
712660 30 
712762 1 
712803 10 
712821 77 
713041 9 
713190 3 
713509 3 
713567 3 
713739 1 
714971 9 
715275 7 
715647 6 
715679 1 
715680 92 
716510 1 
716521 64 
716755 6 
716852 402 
717173 2 
717181 31 
717215 11 
717242 1 
717938 49 
718383 1 
718426 5 
718681 6 
718729 8 
718770 1 
720045 1 
720272 10 
720276 127 
720279 22 
720280 39 
721354 1 
723527 5 
724753 4 
724842 6 
725368 60 
725695 76 
725837 20 
726063 7 
726515 17 
726521 17 
726647 55 
726853 1 
726856 17 
727507 6 
727943 7 
729303 1 
729752 1 
729770 1 
729804 311 
729829 30 
729895 213 
729903 90 
729910 139 
729916 89 
730110 81 
730872 13 
731009 316 
731047 17 
731053 1 
731063 9 
731064 20 
731229 58 
731250 3 
731254 29 
731294 172 
731717 35 
731847 87 
731875 40 
732399 1 
732656 15 
732704 2 
732722 49 
732738 4 
732746 16 
732872 33 
732882 17 
732915 1 
733023 64 
733081 16 
733097 18 
733163 15 
733247 20 
733250 31 
733258 42 
733286 49 
733292 51 
733301 155 
733327 4 
733335 4 
733344 139 
733391 1 
733419 45 
733472 35 
733484 1 
733498 8 
733530 87 
733679 194 
733685 1 
733690 6 
733894 8 
734361 7 
736636 121 
736691 167 
738282 75 
738403 18 
738822 2 
739031 18 
739039 37 
739044 11 
739061 57 
739214 3 
739243 21 
739244 33 
739245 68 
739257 1 
739261 27 
739268 2 
739276 41 
739278 82 
739279 36 
739290 52 
739328 2 
739599 370 
739628 76 
739677 16 
739685 27 
739693 23 
739699 232 
739700 3 
739707 3 
739710 148 
739715 32 
739720 7 
739751 11 
739753 4 
739765 8 
739786 1 
739791 41 
740192 144 
740211 143 
740788 134 
741012 4 
741077 16 
741583 15 
741967 3 
742180 46 
742225 2 
743332 1 
743999 49 
744979 28 
745115 1 
745175 58 
745238 21 
745243 9 
745244 76 
745273 1 
745377 61 
745413 38 
745628 7 
745644 1 
745680 10 
745684 16 
745867 2 
745954 24 
745985 31 
745999 1 
746377 61 
746558 112 
746700 47 
746714 31 
747319 3 
747320 540 
747321 9 
747322 3 
747690 3 
747720 1 
747726 167 
747733 192 
748037 9 
750183 2 
750187 4 
750214 10 
750284 21 
750454 108 
750457 1 
750871 50 
751100 11 
751106 20 
751145 13 
751157 12 
751169 2 
751181 30 
751191 13 
751197 15 
751215 26 
751609 21 
752189 66 
753190 1 
753948 6 
753983 219 
754158 20 
754219 64 
754401 11 
754431 33 
754512 60 
755033 18 
755306 11 
755405 231 
756508 62 
756568 9 
756582 7 
756651 118 
756792 7 
756863 1 
756869 53 
757507 9 
757738 88 
757881 115 
759134 1 
761017 33 
761019 1 
761268 50 
761270 22 
761283 40 
761482 1 
761633 19 
762058 14 
762281 5 
762511 14 
762527 6 
762549 44 
762848 1 
763862 11 
765083 1 
765117 3 
765301 25 
765674 208 
765688 6 
765937 2 
766145 1 
766182 11 
766292 1 
766341 27 
766389 1 
766481 37 
766491 10 
766539 95 
766544 51 
766566 7 
766583 7 
766601 14 
766704 2 
766878 2 
767288 153 
767307 306 
767317 15 
767377 1 
767380 2 
767419 1 
768644 1 
770349 1 
770354 21 
770377 2 
770389 10 
770393 22 
770402 13 
770469 38 
770503 13 
770680 1 
770686 16 
771319 96 
771322 2 
771734 94 
771806 30 
771857 19 
771925 44 
771957 12 
772089 1 
772132 93 
772138 7 
772184 5 
772196 24 
772203 6 
772214 26 
772256 207 
772455 1 
773354 1 
773463 68 
773593 8 
773753 1 
773778 7 
773779 18 
773873 1 
774245 12 
774247 122 
774335 3 
774368 1 
774432 9 
774469 161 
774506 121 
774598 3 
774612 50 
774661 1 
774756 2 
774841 16 
774853 6 
775979 157 
776024 2 
776159 26 
776642 1 
776997 2 
777045 145 
777123 13 
777200 68 
777438 22 
777583 98 
777721 82 
778088 1 
778209 12 
778486 3 
778709 22 
778933 17 
779350 2 
779658 6 
779660 1 
779736 2 
779792 1 
779803 114 
779824 2 
779838 77 
779842 2 
779849 81 
779868 1 
779957 10 
779969 21 
780013 91 
780118 5 
780620 46 
780649 45 
780863 185 
780885 1 
781102 1 
781320 24 
781694 62 
783330 3 
784054 1 
784432 33 
785045 12 
785219 4 
785292 2 
785430 3 
785481 51 
785526 22 
785604 7 
785606 5 
785652 1 
785660 2 
785664 33 
785695 6 
785769 86 
785814 46 
785842 177 
785892 51 
785961 74 
786138 1 
786195 18 
786765 60 
787066 2 
787068 112 
787072 1 
787078 2 
787116 12 
787151 31 
787186 2 
787348 7 
788277 1 
788294 3 
788300 22 
788312 14 
788341 8 
788361 1 
788381 2 
788465 2 
788480 4 
788588 2 
788620 57 
788712 3 
788753 1 
788757 5 
788770 104 
788827 1 
788832 6 
789550 118 
790285 2 
790434 1 
791029 2 
792327 11 
792477 120 
792770 3 
793114 46 
793161 94 
793174 2 
793185 67 
793189 28 
793193 1 
793200 40 
793700 5 
794297 2 
794492 2 
794513 17 
794525 1 
794531 1 
794684 1 
795149 3 
795284 4 
795761 150 
796024 10 
796206 1 
796676 129 
796996 46 
797362 14 
797478 69 
797479 5 
797480 1 
797683 12 
797702 10 
797717 32 
797755 69 
798180 5 
798182 3 
798205 1 
798223 24 
798232 19 
798254 22 
798286 31 
798292 30 
798305 14 
798328 22 
798433 1 
798439 3 
799858 12 
799917 2 
800207 1 
800218 1 
800256 573 
800362 84 
800477 1 
801611 27 
801977 2 
801981 26 
802103 2 
802106 6 
802134 15 
802215 25 
802234 73 
802445 4 
806109 1 
806266 11 
806279 83 
807799 9 
807851 1 
807920 15 
808349 4 
808582 1 
808924 28 
809163 38 
809647 10 
809707 142 
809759 63 
809800 426 
809810 70 
809816 44 
809846 40 
809855 114 
809880 82 
809886 424 
809899 350 
809934 2 
809942 113 
809967 52 
809984 23 
810033 1 
810037 8 
810061 3 
810134 14 
810171 85 
810179 20 
810602 53 
810723 5 
810780 1 
810821 27 
810866 31 
810893 10 
810958 33 
810963 18 
811012 600 
821322 1 
823413 11 
823481 138 
823508 89 
823580 29 
823604 7 
823713 63 
823866 24 
823900 67 
823911 5 
824025 13 
824577 92 
825337 2 
826578 1 
826829 11 
827241 7 
827414 356 
827417 79 
827439 8 
827452 30 
827460 268 
827612 4 
827977 7 
828668 2 
828688 89 
828853 2 
828994 126 
829053 147 
829062 1 
829206 2 
829328 94 
829568 72 
830103 79 
830311 5 
830353 102 
830358 60 
830408 127 
830567 4 
830869 5 
831717 182 
832319 7 
832334 8 
833159 32 
833506 35 
834208 52 
834703 96 
834896 17 
834949 28 
835011 9 
835139 9 
835252 21 
835964 113 
835970 4 
835974 19 
836160 1 
836471 10 
836551 1 
836749 16 
836800 13 
836811 4 
836824 13 
836917 7 
836952 10 
836971 6 
837031 8 
837102 248 
837138 12 
840591 1 
840931 14 
841230 32 
841438 60 
841797 75 
841817 22 
842722 1 
842761 72 
843655 4 
843772 10 
843781 11 
844084 12 
844248 30 
844256 10 
845129 15 
845243 216 
845564 125 
845764 2 
846168 7 
846189 7 
846375 33 
846435 28 
846487 3 
848692 30 
848712 1 
848758 79 
848770 116 
848789 39 
848805 86 
848858 8 
848862 1 
848866 1 
848921 23 
848955 1 
848958 19 
848986 6 
849380 3 
849389 2 
849407 8 
849424 2 
849430 1 
849499 1 
849525 45 
849692 10 
850328 20 
850588 47 
850631 5 
850788 1 
850824 29 
850832 2 
850943 19 
851059 31 
851109 1 
851591 1 
852836 16 
853135 13 
853308 2 
853547 8 
853627 10 
854981 77 
855016 2 
855059 68 
855076 8 
855085 49 
855091 4 
855431 18 
856349 17 
856365 37 
856411 58 
856464 13 
856474 2 
856498 1 
856635 2 
856736 69 
856846 1 
856963 61 
856976 30 
857135 10 
857352 1 
857432 15 
857441 18 
857558 9 
857560 3 
857569 8 
857665 83 
857676 3 
857689 434 
857769 49 
857773 84 
857793 18 
857964 37 
858115 1 
858122 7 
858140 46 
858147 19 
858152 104 
858350 18 
858610 1 
858618 1 
858738 1 
858846 4 
859611 58 
859719 5 
859762 2 
859763 2 
860550 28 
860735 16 
861152 1 
861337 1 
862458 18 
866167 1 
866193 2 
866212 17 
866223 1 
866277 5 
867547 28 
867583 203 
867600 2 
867683 193 
867687 12 
867731 12 
867855 5 
869989 16 
870074 4 
870080 106 
871528 16 
871542 97 
871672 6 
871809 1 
871819 1 
873406 9 
874366 2 
875213 5 
875247 54 
875260 2 
875328 16 
875509 28 
875973 1 
875988 12 
876333 7 
876483 21 
876493 1 
876542 7 
876685 20 
877922 1 
878159 3 
878401 21 
878484 76 
878579 37 
878608 24 
878639 53 
878762 46 
878770 27 
878816 118 
878892 3 
879100 2 
879278 8 
879282 102 
879337 1 
879476 11 
879547 53 
879553 40 
879557 98 
879596 15 
879602 45 
879759 72 
880068 43 
880123 61 
880194 12 
880588 25 
880818 4 
881248 38 
881321 24 
881456 8 
881628 219 
882028 22 
882477 43 
882491 1 
882621 116 
882684 35 
882848 4 
883452 11 
883974 17 
884065 21 
884120 10 
884128 12 
884133 53 
884137 2 
884186 47 
884194 10 
884405 31 
884428 21 
884446 8 
884453 9 
884676 3 
885858 27 
885904 1 
885905 49 
885932 31 
885956 1 
885967 1 
885980 17 
886481 4 
887582 51 
887934 5 
887948 32 
887964 60 
887973 116 
887983 60 
887993 35 
888615 2 
888696 72 
888702 1 
888720 5 
888729 1 
890112 304 
890238 12 
890462 5 
890475 3 
892318 67 
893557 31 
894017 12 
894419 18 
894425 64 
894436 36 
894437 9 
894549 4 
894627 6 
894782 1 
894912 1 
897318 4 
897786 28 
898528 85 
898678 55 
899017 1 
899043 16 
899428 3 
899552 21 
899756 145 
900049 28 
900638 1 
900654 12 
901195 19 
901264 7 
901369 1 
901850 1 
902352 113 
902363 63 
902402 18 
902448 34 
902449 1 
902473 8 
902601 51 
902636 1 
902830 142 
902839 1 
903240 306 
903496 1 
903597 1 
904622 7 
904839 2 
904945 2 
905019 89 
905025 104 
905087 109 
905126 63 
905132 6 
905134 8 
905144 74 
905152 3 
905155 13 
905179 188 
905191 79 
905202 38 
905326 22 
905356 16 
905379 12 
905380 15 
905381 1 
905382 1 
905403 6 
905423 3 
905452 23 
905528 20 
905614 5 
905767 3 
905778 17 
905785 36 
905840 6 
905848 24 
906184 1 
907443 22 
908914 2 
909016 1 
909019 1 
909051 4 
909849 4 
909894 54 
910772 37 
911699 12 
912991 116 
913015 1 
913312 20 
913333 37 
913385 16 
913393 17 
913417 15 
913933 69 
913937 1 
914523 15 
914852 1 
914864 1 
914878 33 
914891 9 
914901 6 
914909 104 
915098 13 
915109 25 
916725 6 
916943 2 
916978 1 
917053 1 
918362 23 
918822 18 
919452 9 
919526 15 
919707 12 
919715 4 
919733 400 
919739 32 
919745 95 
919758 24 
919919 28 
919987 9 
919996 21 
920028 54 
920140 1 
920157 7 
920190 5 
920375 2 
921968 143 
921978 364 
921986 32 
922014 181 
922075 25 
922386 77 
922389 40 
922436 19 
924247 1 
924541 7 
924558 2 
924601 64 
924623 2 
924958 2 
925942 1 
928418 35 
929601 35 
929643 14 
929994 55 
930103 252 
930766 9 
930919 23 
931098 29 
931101 58 
931109 27 
931216 1 
931933 59 
932059 11 
932067 22 
932072 4 
932083 12 
932094 19 
932105 8 
932142 1 
932145 3 
932148 8 
932182 24 
932208 18 
932214 23 
935856 1 
936050 23 
936053 1 
936272 78 
936375 1 
936559 16 
936785 1 
936923 63 
936927 35 
936950 34 
937004 20 
937023 82 
937757 1 
938406 4 
938664 2 
938829 35 
938855 42 
938938 2 
939015 2 
939037 2 
939300 25 
939306 1 
939353 1 
939762 1 
939863 18 
940068 1 
940527 1 
940589 2 
940601 5 
940753 270 
940822 22 
942294 141 
942306 37 
942332 28 
942349 9 
942589 1 
942592 8 
942625 15 
942631 16 
942772 6 
943262 16 
943585 158 
943951 14 
944011 128 
944258 12 
944371 34 
944421 11 
944934 56 
944944 3 
944945 2 
945196 3 
945860 3 
947056 15 
947216 169 
947218 3 
947222 1 
947270 21 
947306 11 
947474 17 
947502 15 
947951 46 
948434 1 
948949 7 
949116 111 
949122 1 
949319 1 
950049 1 
950771 9 
950999 159 
951083 7 
951312 7 
951464 52 
951809 204 
951819 1 
952129 14 
952345 4 
953570 54 
953581 43 
953593 218 
953611 37 
953631 63 
953682 1 
953723 76 
953744 250 
953789 1 
953870 2 
953882 6 
954641 48 
954725 27 
954786 30 
955016 2 
955047 5 
955277 40 
955895 184 
956259 27 
958606 3 
958631 15 
958946 52 
959074 66 
959077 219 
959103 103 
959124 278 
959143 11 
959181 1 
959314 114 
959316 2 
959318 47 
959335 24 
959359 2 
959418 4 
959527 9 
959536 39 
959544 58 
959562 112 
959590 192 
959672 18 
959897 20 
961062 58 
961065 1 
961325 1 
961442 45 
961447 9 
961966 20 
962122 7 
962133 2 
962174 25 
962177 5 
962180 18 
962239 2 
962253 8 
962284 10 
962293 13 
962326 4 
962417 35 
962471 9 
962503 1 
962700 1 
962741 11 
962887 20 
963027 28 
963072 57 
963180 90 
963370 1 
963394 36 
963462 1 
963883 8 
964346 5 
965781 3 
965803 3 
965810 1 
965811 37 
965876 18 
966032 14 
966079 97 
966085 6 
966243 14 
966461 113 
966798 1 
966967 4 
967829 1 
967887 104 
968746 2 
968758 24 
968795 21 
968809 3 
968954 1 
969041 5 
969080 2 
969150 14 
969501 118 
969561 3 
969569 2 
969603 11 
969999 18 
970277 1 
970309 1 
970319 3 
970353 18 
973566 5 
973778 65 
973822 139 
973924 12 
974042 94 
974083 13 
974103 35 
974176 45 
974186 70 
974217 22 
974255 25 
974262 2 
974455 4 
974472 32 
974508 7 
974540 2 
974543 484 
974577 1 
974673 13 
974694 30 
974695 3 
974836 2 
974968 5 
974987 3 
975590 18 
976844 4 
977186 1 
977303 1 
977468 6 
977822 2 
977874 7 
977947 1 
977953 5 
978167 60 
978174 22 
978193 18 
978205 77 
978299 32 
978329 17 
978338 3 
978391 36 
978491 194 
978981 1 
979278 7 
979469 11 
979484 3 
979497 1 
979512 57 
979531 7 
979553 32 
979585 39 
979591 1 
979596 21 
980398 2 
982167 177 
982193 22 
982199 15 
982202 134 
982208 8 
982211 59 
984276 39 
984699 5 
984768 41 
985111 57 
985747 5 
985988 203 
986104 57 
986173 161 
986262 76 
986513 39 
986839 44 
987041 21 
987089 4 
987096 1 
987140 21 
987510 1 
988077 72 
988599 27 
988716 5 
988746 28 
989132 4 
989324 1 
989594 7 
989652 1 
989660 1 
990116 20 
990204 102 
990235 105 
990246 19 
990296 98 
991191 2 
991296 2 
991505 33 
991509 19 
992506 177 
992683 7 
992807 69 
993444 3 
993617 2 
993783 1 
993844 35 
993895 214 
993922 149 
993941 17 
993949 1 
993959 36 
993993 1 
994024 3 
994141 4 
994154 7 
994181 6 
994188 30 
994198 30 
994248 79 
994319 31 
994580 331 
994620 113 
994955 1 
995242 108 
995294 28 
995477 18 
995487 65 
995513 33 
995520 27 
995531 31 
995570 38 
995576 61 
995589 36 
995601 38 
996068 8 
996495 2 
996755 16 
997865 1 
998005 1 
999197 8 
999206 64 
999229 2 
999240 30 
999245 2 
999251 1 
999263 5 
999322 55 
999326 12 
999379 1 
999971 47 
1000003 65 
1000013 9 
1000019 64 
1000025 159 
1000037 281 
1000052 140 
1000067 155 
1000077 24 
1000091 1 
1000107 2 
1000149 22 
1000154 7 
1000164 15 
1000219 57 
1000253 22 
1000259 95 
1000265 2 
1000273 72 
1000313 78 
1000319 3 
1000329 209 
1000334 31 
1000355 144 
1000373 17 
1000414 28 
1000488 31 
1000519 74 
1000523 35 
1000529 115 
1000576 1 
1000586 35 
1000608 141 
1000611 1 
1000628 64 
1000638 36 
1000648 1 
1000698 41 
1000713 17 
1000716 22 
1000724 65 
1001083 10 
1001944 136 
1002224 4 
1002329 8 
1002461 36 
1002492 127 
1002507 1 
1002605 5 
1003522 5 
1004072 46 
1004085 27 
1004106 18 
1004233 3 
1004365 1 
1004368 9 
1004383 1 
1004394 18 
1004458 7 
1004529 6 
1004762 1 
1005544 43 
1005778 1 
1005779 57 
1007442 70 
1007497 1 
1007499 24 
1007524 24 
1007596 13 
1008276 5 
1009831 1 
1010159 44 
1010874 29 
1010965 2 
1011031 10 
1011147 2 
1011285 79 
1011411 21 
1011426 77 
1011435 70 
1011857 11 
1011872 99 
1011950 1 
1011976 87 
1012106 4 
1012112 86 
1012159 12 
1012314 4 
1012330 11 
1012335 15 
1012349 1 
1012387 80 
1012481 22 
1012773 156 
1013571 26 
1013640 10 
1015210 1 
1016866 4 
1017237 5 
1017798 66 
1017820 1 
1017834 1 
1017849 9 
1017872 6 
1018071 31 
1018106 18 
1019304 24 
1021985 15 
1021989 22 
1022004 1 
1022010 18 
1022058 106 
1022063 21 
1022084 234 
1022233 62 
1022246 40 
1022521 180 
1022588 8 
1022609 93 
1024867 6 
1024920 22 
1025745 24 
1025751 1 
1025789 380 
1025954 111 
1025962 10 
1025964 123 
1025997 66 
1026005 71 
1026065 59 
1026071 167 
1026073 86 
1026078 32 
1026081 66 
1026111 174 
1026120 143 
1026185 1 
1026559 33 
1026713 10 
1026727 175 
1026732 3 
1026757 3 
1026801 91 
1026803 7 
1026818 216 
1026826 1 
1026840 14 
1026853 16 
1026865 1 
1026915 103 
1027046 79 
1027063 33 
1027111 15 
1027369 1 
1027881 3 
1029124 13 
1030713 4 
1031255 2 
1031423 8 
1031612 6 
1031651 38 
1031653 16 
1034721 9 
1035527 35 
1035801 3 
1035867 64 
1036186 1 
1036942 7 
1037435 49 
1037458 62 
1037878 22 
1038623 30 
1039141 10 
1039899 43 
1040085 2 
1043422 2 
1043445 233 
1044226 1 
1044633 117 
1045020 17 
1045370 1 
1045393 159 
1045573 11 
1045594 131 
1045614 11 
1046687 24 
1048516 25 
1048526 3 
1048556 97 
1048612 1 
1049344 58 
1049474 26 
1050141 2 
1050215 315 
1050249 75 
1050446 160 
1050560 236 
1050624 34 
1050670 31 
1050732 1 
1050830 51 
1050975 18 
1051091 143 
1051784 23 
1051897 106 
1051898 7 
1051899 12 
1051909 16 
1052106 102 
1052126 1 
1052147 36 
1052197 50 
1052204 46 
1052341 10 
1052372 477 
1052399 1 
1052498 95 
1052505 1 
1052569 5 
1052593 4 
1052793 4 
1052807 1 
1052836 7 
1052841 3 
1052848 7 
1052890 14 
1052933 3 
1053178 1 
1053474 1 
1053927 3 
1054641 179 
1054699 30 
1055229 3 
1055293 6 
1056174 8 
1056454 43 
1056550 6 
1056797 1 
1057341 12 
1057451 9 
1057724 145 
1058178 36 
1058645 2 
1058939 4 
1059491 31 
1060092 66 
1060108 13 
1060120 1 
1060247 143 
1060538 3 
1061509 8 
1061661 66 
1061714 14 
1061716 5 
1061719 28 
1061727 1 
1061741 28 
1061785 35 
1061786 74 
1061787 2 
1061827 2 
1062167 5 
1062848 3 
1063186 171 
1063218 3 
1063239 23 
1063526 4 
1063790 50 
1064683 11 
1064815 142 
1065214 6 
1065226 92 
1065269 2 
1065273 69 
1065283 299 
1065295 107 
1065304 5 
1065333 1 
1065343 2 
1065347 29 
1065360 61 
1065491 6 
1065687 8 
1066842 3 
1066925 20 
1067832 5 
1068119 7 
1068374 1 
1068707 65 
1068893 33 
1069189 66 
1069376 4 
1069386 57 
1069395 216 
1069570 96 
1069575 1 
1069703 1 
1069726 155 
1070054 7 
1070061 7 
1070116 39 
1070123 103 
1070125 12 
1070127 126 
1070136 87 
1070152 25 
1070160 13 
1070165 56 
1070187 2 
1070276 1 
1070309 10 
1070689 190 
1070693 19 
1071176 1 
1071182 381 
1072384 53 
1072678 6 
1072694 14 
1072751 12 
1072767 2 
1072857 2 
1072948 7 
1072989 5 
1073187 25 
1073510 12 
1073805 68 
1073845 53 
1074428 35 
1076057 30 
1076181 7 
1076221 59 
1076239 6 
1076259 1 
1076333 84 
1076450 24 
1078481 37 
1078488 169 
1078540 1 
1078551 18 
1078555 16 
1078577 14 
1078588 56 
1078794 2 
1078915 12 
1078919 24 
1081023 2 
1081140 1 
1081509 123 
1081945 11 
1082245 1 
1082289 264 
1082571 28 
1082579 1 
1082757 40 
1082769 14 
1082788 25 
1082794 18 
1082816 3 
1082843 1 
1082846 1 
1082854 51 
1082855 2 
1082856 1 
1082859 157 
1083045 26 
1083059 21 
1083099 2 
1083181 97 
1083620 9 
1083727 124 
1083738 44 
1083857 178 
1083925 1 
1083944 106 
1083990 1 
1083991 21 
1084016 149 
1084044 66 
1084113 3 
1084131 150 
1084188 100 
1084233 79 
1084239 396 
1084246 35 
1084254 57 
1084256 8 
1084262 274 
1084266 5 
1084269 2 
1084338 58 
1084342 1 
variableStep chrom=chrVIII
38 1 
42 77 
48 56 
94 3 
135 2 
234 6 
245 8 
283 24 
292 12 
299 1 
306 2 
311 1 
312 10 
317 71 
328 1 
356 13 
362 1 
1643 1 
1725 4 
1877 20 
1951 51 
1998 2 
2243 1 
2429 1 
2736 1 
2912 6 
3194 3 
3227 46 
3231 1 
3246 16 
3253 3 
4843 5 
4878 3 
4897 2 
4901 11 
4905 26 
4913 25 
4915 3 
4918 54 
4924 1 
4925 1 
4929 356 
4938 69 
4939 1 
4972 34 
4984 23 
4992 1 
5000 29 
5004 16 
5031 1 
5059 60 
5121 16 
5133 1 
5135 93 
5200 12 
5205 11 
5210 3 
5220 9 
5261 122 
5486 46 
5572 1 
5620 1 
5664 2 
5743 16 
5851 1 
6060 15 
6294 3 
6321 4 
6348 4 
6355 38 
6358 11 
6374 75 
7465 1 
7502 26 
7505 60 
7506 1 
7516 40 
7534 3 
7670 7 
7761 5 
7779 1 
7930 6 
7967 53 
7969 14 
7974 10 
7987 140 
8008 55 
8080 3 
8170 1 
8326 1 
8873 86 
8878 116 
9155 43 
9677 25 
9731 112 
10323 1 
10479 40 
10498 43 
10646 22 
10677 29 
10680 2 
10723 13 
10748 8 
10749 17 
10772 197 
10887 16 
11024 2 
11036 6 
11039 33 
11047 44 
11064 130 
11071 5 
11077 6 
11150 31 
11168 2 
11381 23 
11512 10 
11580 18 
11594 19 
11604 1 
11610 2 
11632 104 
11642 1 
11651 29 
11656 10 
11657 17 
11661 483 
11676 5 
11707 73 
11712 302 
11843 45 
11854 18 
11896 122 
11970 9 
12118 10 
12127 50 
12224 6 
12295 7 
12322 1 
12534 1 
12579 1 
12598 80 
12609 93 
12688 87 
12695 3 
12711 11 
13251 1 
13367 64 
13381 57 
13408 13 
13414 39 
13421 2 
13433 2 
13437 3 
13445 34 
13458 109 
13460 4 
13485 8 
13493 3 
13507 10 
13532 16 
13665 5 
13863 27 
13936 5 
14079 2 
14536 44 
14584 26 
14910 42 
15108 2 
15264 21 
15509 55 
15593 157 
15690 42 
15768 17 
15780 15 
15810 20 
15930 16 
15963 37 
15964 79 
15970 56 
16009 217 
16016 6 
16022 42 
16035 108 
16048 16 
16077 37 
16100 13 
16317 23 
16351 15 
16401 14 
16535 10 
16543 59 
16570 3 
16614 34 
16722 63 
16761 1 
16861 2 
16889 17 
16932 2 
16941 36 
17299 3 
17494 16 
17511 66 
17557 6 
17637 37 
17691 22 
17705 18 
17738 10 
17750 1 
17772 70 
17823 128 
17837 17 
17841 10 
17906 47 
17939 1 
18071 11 
18085 5 
18092 53 
18110 155 
18116 101 
18147 1 
18186 3 
18224 30 
18283 27 
18299 227 
18363 89 
18396 36 
18404 94 
18450 11 
18471 10 
18495 7 
18545 5 
18579 27 
18583 11 
18654 55 
18728 109 
18983 2 
19220 9 
19228 2 
19291 41 
19391 60 
19704 1 
20137 1 
20551 110 
20608 10 
20835 6 
20979 96 
20982 1 
21003 2 
21038 17 
21090 2 
21149 9 
21189 2 
21195 1 
21282 54 
21294 9 
21359 3 
21367 10 
21371 43 
21432 3 
21441 36 
21456 2 
21569 3 
21599 6 
21607 127 
21647 64 
21658 34 
21680 415 
21688 1 
21720 34 
22028 19 
22155 6 
22182 2 
22832 10 
22940 2 
23207 9 
23405 30 
23650 15 
23767 1 
23922 93 
23932 13 
24035 41 
24357 16 
24471 6 
24477 31 
24892 1 
24907 4 
24933 17 
24956 19 
25101 1 
25412 22 
25462 199 
25584 339 
25590 87 
25607 53 
25610 93 
25678 91 
25685 144 
25796 31 
25981 12 
26006 57 
26009 7 
26012 83 
26022 296 
26053 1 
26072 167 
26080 41 
26089 46 
26115 73 
26148 37 
26289 233 
26555 30 
26629 25 
26780 7 
26854 219 
27347 18 
27462 24 
27597 1 
27618 23 
27803 2 
27942 5 
27996 28 
28040 2 
28119 11 
28205 4 
28248 122 
28326 27 
28384 114 
28557 1 
28665 2 
29055 136 
30326 1 
30609 2 
30748 55 
30993 98 
31910 2 
32195 119 
32547 5 
32577 3 
32624 81 
32666 3 
32749 115 
32766 19 
32897 37 
32903 4 
32916 243 
32923 1 
32924 6 
32928 10 
33095 4 
34186 16 
34207 10 
34218 24 
34229 7 
34239 5 
34254 3 
34261 4 
34264 1 
34265 7 
34275 7 
34297 15 
34305 1 
34327 24 
34336 1 
34338 33 
34526 43 
34722 19 
34786 3 
34805 3 
34811 58 
34825 65 
34831 1 
34833 52 
34839 269 
34872 36 
34968 153 
34992 29 
35070 84 
35130 1 
35369 1 
35643 3 
36163 10 
36280 1 
36294 14 
36307 55 
36316 1 
36322 4 
36331 1 
36342 6 
36531 37 
36805 9 
36978 1 
37104 47 
37106 28 
37332 1 
37793 53 
37987 258 
38088 9 
38102 8 
38141 2 
38215 1 
38252 82 
38437 1 
38577 18 
38581 16 
38622 3 
38624 14 
38667 570 
38673 2 
38720 4 
38731 2 
38767 29 
38771 1 
38777 34 
38780 350 
38787 55 
38815 1 
38852 1 
38888 21 
39529 94 
39610 2 
39614 37 
39621 13 
39635 80 
39662 30 
39776 1 
39901 1 
39945 186 
39954 72 
39961 8 
39971 28 
39979 25 
39993 22 
40024 5 
40179 15 
40488 2 
40491 11 
40843 1 
40978 120 
41260 11 
41804 18 
43179 1 
43721 21 
43820 83 
44087 138 
44242 10 
44532 86 
44570 111 
44610 12 
44735 557 
45212 22 
45298 9 
45396 9 
45553 1 
45739 72 
45780 25 
45808 374 
45814 27 
45952 3 
46412 2 
46452 8 
46586 43 
46864 2 
46937 1 
47247 1 
47468 176 
47509 96 
47546 10 
47701 38 
47736 16 
47874 183 
47885 22 
48040 2 
48041 114 
48055 148 
48057 2 
48065 5 
48072 2 
48083 17 
48089 27 
48167 3 
48189 72 
48198 1 
48351 5 
48356 114 
48406 5 
48414 8 
48491 9 
48500 3 
48523 44 
48599 55 
48603 2 
48674 7 
48732 2 
48738 1 
48766 30 
48837 96 
48840 2 
48875 87 
49203 21 
49374 11 
49410 2 
49550 2 
49894 1 
49942 222 
50425 1 
50454 2 
50512 16 
50600 48 
50615 132 
50631 6 
50674 3 
50690 58 
50696 14 
50853 7 
50894 47 
50906 4 
50915 5 
50921 4 
50927 2 
50937 67 
50939 3 
50940 56 
50948 5 
50950 32 
50970 1 
51063 12 
51296 14 
51308 5 
51434 2 
51444 12 
51458 85 
52049 7 
52143 16 
52364 4 
52448 5 
52477 102 
52668 206 
52670 2 
52763 27 
52998 29 
53036 42 
53041 170 
53055 13 
53057 1 
53058 53 
53061 31 
53066 2 
53126 1 
53136 1 
53305 2 
53317 36 
53320 1 
53326 120 
53327 1 
53328 112 
53330 245 
53350 65 
53396 16 
53403 107 
53528 27 
53660 14 
53664 43 
53714 47 
53842 165 
53872 10 
53881 20 
53895 9 
54036 1 
54231 17 
54368 897 
54374 128 
54377 31 
54381 6 
54407 35 
54411 61 
54413 60 
54425 134 
54456 146 
54473 104 
54503 11 
54516 2 
54554 1 
54569 24 
54616 88 
54627 150 
54629 7 
54633 1 
54697 1 
54709 1 
54747 4 
54754 3 
54756 1 
54783 30 
54809 171 
54913 11 
55379 137 
55394 31 
55403 134 
55409 1 
55420 60 
55427 2 
55437 193 
55442 80 
55449 3 
55452 190 
55499 4 
55507 47 
55511 10 
55521 1 
55523 29 
55532 50 
55538 48 
55542 9 
55564 393 
55575 106 
55581 1 
55597 1 
55621 5 
55729 48 
55732 10 
55803 156 
55939 59 
55949 12 
55956 18 
55985 38 
56034 3 
56049 124 
56061 1 
56090 56 
56223 24 
56229 48 
56284 1 
56319 109 
56336 44 
56350 10 
56363 7 
56447 113 
56678 22 
56951 11 
56981 35 
56986 111 
57034 41 
57151 36 
57289 11 
57344 51 
57356 112 
57707 2 
57906 4 
57997 40 
58390 33 
58535 18 
58564 10 
58694 1 
58754 12 
58764 43 
58935 2 
58944 15 
58957 5 
58985 6 
58991 7 
59109 9 
59293 30 
59298 1 
59503 1 
59622 1 
59930 2 
60005 6 
60203 3 
60499 10 
61174 9 
61555 29 
62155 1 
62289 5 
62303 13 
62465 56 
62643 70 
62647 413 
62656 305 
62659 274 
62661 45 
62663 81 
62664 88 
62695 9 
62861 11 
62873 147 
62881 4 
62884 3 
62894 5 
63045 4 
63066 11 
63080 3 
63399 1 
63406 2 
63455 28 
63499 28 
63539 1 
63540 92 
63943 73 
63952 9 
63968 50 
64069 1 
64139 6 
64150 5 
64277 115 
64328 3 
64358 44 
64376 3 
64402 26 
64436 62 
64578 67 
64630 20 
64741 6 
64763 10 
64895 61 
64903 21 
64906 1 
64912 1 
64939 7 
64948 8 
65429 18 
65602 18 
65621 4 
65627 1 
65728 3 
65804 54 
65810 2 
65832 31 
65922 60 
65936 4 
65974 19 
66018 8 
66026 72 
66037 12 
66055 65 
66071 16 
66074 1 
66079 4 
66198 84 
66201 1 
66235 9 
66263 3 
66507 5 
66757 6 
66779 5 
66794 5 
66911 4 
67207 5 
67233 5 
67241 5 
67542 145 
67574 3 
67577 31 
67585 14 
67588 25 
67596 75 
67607 146 
67680 8 
67683 67 
67684 4 
67685 44 
67687 39 
67697 27 
67727 82 
67848 14 
67851 49 
67876 16 
68011 140 
68119 175 
68161 5 
68171 12 
68216 228 
68239 1 
68627 297 
68659 1 
68771 4 
68793 24 
68964 5 
69231 56 
69427 1 
69430 38 
69603 166 
69634 62 
69643 60 
69650 143 
69658 93 
69936 1 
69994 22 
70085 17 
70125 57 
70150 123 
70159 1 
70160 91 
70161 42 
70167 8 
70172 109 
70217 14 
70244 101 
70251 59 
70372 18 
70511 21 
70567 13 
70758 23 
70864 4 
71392 2 
71446 21 
71588 7 
71598 4 
71642 99 
71673 35 
71762 220 
71868 4 
71872 1 
71993 5 
72006 3 
72024 2 
72158 3 
72187 27 
72338 16 
72737 1 
72911 80 
72917 7 
72931 2 
72978 4 
73510 46 
73578 90 
73651 77 
73788 16 
73830 184 
74111 3 
74119 123 
74242 39 
74248 36 
74270 21 
74582 13 
74599 70 
74610 122 
74652 35 
74734 7 
74897 18 
74915 39 
75040 1 
75077 88 
75093 2 
75101 5 
75102 17 
75103 59 
75111 5 
75122 47 
76079 76 
76122 92 
76173 144 
76178 8 
76256 26 
76260 1 
76264 40 
76288 14 
76293 15 
76304 11 
76314 127 
76334 16 
76357 2 
76456 4 
76482 5 
76694 2 
76776 216 
77146 30 
77163 21 
77345 3 
77358 11 
77372 53 
77385 1 
77409 102 
77421 1 
77435 1 
77463 92 
77613 415 
77623 64 
77932 8 
78110 3 
78247 1 
78380 82 
78400 1 
78405 308 
78420 90 
78422 3 
78429 41 
78433 175 
78437 4 
78438 70 
78477 27 
78495 2 
78499 10 
78507 7 
78514 96 
78652 18 
78654 1 
78664 9 
78673 42 
78692 19 
78693 19 
78701 17 
78711 61 
78851 41 
78862 24 
79022 22 
79209 5 
79224 7 
79228 11 
79275 19 
79393 94 
79531 3 
79567 28 
79569 3 
79571 7 
79578 34 
79589 35 
79625 36 
79634 72 
79689 85 
79784 27 
79802 2 
79815 25 
79851 219 
79897 20 
79943 5 
80245 201 
80270 23 
80650 3 
81456 1 
81645 48 
81655 25 
81759 19 
81772 1 
81780 17 
81789 9 
81790 27 
81811 1 
81816 12 
81826 26 
81835 33 
81840 62 
81886 17 
81894 66 
81936 33 
81945 1 
81948 60 
81956 3 
81967 1 
82002 2 
82128 52 
82296 117 
82677 50 
82935 2 
83097 145 
83102 1 
83263 27 
83433 58 
83442 1 
83448 18 
83629 2 
83644 102 
83668 13 
83673 1 
83763 1 
83769 26 
83775 81 
83817 8 
83843 114 
83862 14 
83864 24 
83872 92 
83878 4 
83879 2 
83880 1 
83882 2 
83885 1 
83896 2 
83904 113 
83910 43 
83912 243 
83914 3 
83935 80 
84058 1 
84064 93 
84069 5 
84209 44 
84425 10 
84438 41 
84860 23 
85049 21 
85207 21 
85225 69 
85229 8 
85231 81 
85237 216 
85246 19 
85250 236 
85260 20 
85309 24 
85505 1 
92143 4 
92205 251 
92398 1 
92436 4 
92443 3 
92626 1 
92633 1 
92643 1 
92651 5 
92699 27 
92705 1 
92769 3 
92827 11 
92897 1 
92915 4 
92921 14 
93261 40 
93714 1 
93744 10 
93745 10 
93751 29 
93764 1 
93773 19 
94552 3 
94629 1 
94742 1 
94983 46 
95034 1 
95058 37 
95072 61 
95080 2 
95101 11 
95169 3 
95251 82 
95358 294 
95359 18 
95409 13 
95422 36 
95579 46 
95598 50 
95744 278 
95765 1 
95772 13 
95907 38 
95980 18 
96003 1 
96041 4 
96086 1 
96091 1 
96433 45 
96504 32 
96578 2 
96951 1 
97324 53 
97391 12 
97477 36 
97593 151 
97599 17 
97778 31 
97827 1 
97987 109 
97992 67 
97996 11 
97997 1 
98072 67 
98092 2 
98093 239 
98099 5 
98107 1 
98118 17 
98123 45 
98124 128 
98128 43 
98132 1 
98137 11 
98145 13 
98152 3 
98154 141 
98158 97 
98160 19 
98164 120 
98167 73 
98168 2 
98169 5 
98171 76 
98175 55 
98187 61 
98198 73 
98208 145 
98218 53 
98222 61 
98224 167 
98225 3 
98227 2 
98231 3 
98236 336 
98244 3 
98329 13 
98339 87 
98346 114 
98350 8 
98353 52 
98358 85 
98359 12 
98363 87 
98369 93 
98377 1 
98380 24 
98387 16 
98395 20 
98405 6 
98455 1 
98499 24 
98504 2 
98521 11 
98523 1 
98525 214 
98529 374 
98531 1 
98532 3 
98533 57 
98534 48 
98537 172 
98538 1 
98540 96 
98542 22 
98543 38 
98546 16 
98547 122 
98551 2 
98556 51 
98576 2 
98617 87 
98623 21 
98654 9 
98657 1 
98663 1 
98676 30 
98682 67 
98688 36 
98689 3 
98692 5 
98694 3 
98696 57 
98699 43 
98703 48 
98707 8 
98714 37 
98728 24 
98740 58 
98748 3 
98770 28 
98773 56 
98790 4 
98794 31 
98858 15 
98866 1 
98872 28 
98873 1 
98886 35 
98887 52 
98906 35 
98923 19 
98926 9 
98931 25 
98933 52 
98935 1 
98936 113 
98938 42 
98948 8 
98954 19 
98957 20 
98961 23 
98968 37 
98969 17 
98971 8 
98973 27 
98977 79 
98979 29 
98980 46 
98990 16 
98991 20 
98993 27 
98999 17 
99000 1 
99002 83 
99003 3 
99022 16 
99030 5 
99047 7 
99050 69 
99056 30 
99058 2 
99061 238 
99063 4 
99069 11 
99075 92 
99077 5 
99079 17 
99080 2 
99084 18 
99086 43 
99088 1 
99090 7 
99091 13 
99092 115 
99094 2 
99099 45 
99104 1 
99120 1 
99126 86 
99129 4 
99134 1 
99253 79 
99266 42 
99271 8 
99273 153 
99283 62 
99285 55 
99290 1 
99296 120 
99341 11 
99398 12 
99401 114 
99463 10 
99569 9 
99587 45 
99593 10 
99604 24 
99606 15 
99613 24 
99743 43 
99790 20 
99814 2 
99816 59 
99909 32 
99972 9 
99979 31 
100041 403 
100084 12 
100104 3 
100125 18 
100190 57 
100223 13 
100229 3 
100252 27 
100261 5 
100266 6 
100283 4 
100288 43 
100334 5 
100349 142 
100388 6 
100442 1 
100448 1 
100460 15 
100493 1 
100603 2 
100700 48 
100786 122 
100801 4 
100845 52 
100900 1 
100963 2 
101055 24 
101117 78 
101220 4 
101243 5 
101249 1 
101267 4 
101300 9 
101406 46 
101413 3 
101417 11 
101529 2 
101553 33 
101711 138 
101718 5 
101764 106 
101859 11 
101861 3 
101866 1 
101871 142 
101881 34 
101905 4 
101909 56 
102021 13 
102027 17 
102030 316 
102041 7 
102049 117 
102054 20 
102067 6 
102073 47 
102080 210 
102084 7 
102086 2 
102087 124 
102092 25 
102098 5 
102120 4 
102131 15 
102138 138 
102143 24 
102144 51 
102145 3 
102146 136 
102148 11 
102150 115 
102151 4 
102152 150 
102157 231 
102159 62 
102160 23 
102166 17 
102167 3 
102170 39 
102177 15 
102183 56 
102193 68 
102195 20 
102196 37 
102199 22 
102265 3 
102285 46 
102366 16 
102380 6 
102384 6 
102388 9 
102395 8 
102417 2 
102421 48 
102434 1 
102439 13 
102446 8 
102448 45 
102450 19 
102452 51 
102456 2 
102458 128 
102460 7 
102461 19 
102466 3 
102467 13 
102471 2 
102516 1 
102517 156 
102529 35 
102532 1 
102540 1 
102544 21 
102558 2 
102564 4 
102566 9 
102568 16 
102571 36 
102592 8 
102690 32 
102699 1 
102727 24 
102733 24 
102748 18 
102869 1 
102922 2 
103001 1 
103047 34 
103057 2 
103279 29 
103324 47 
103343 43 
103356 72 
103357 21 
103358 2 
103610 146 
103617 9 
103641 1 
103789 4 
103806 4 
103811 4 
103816 1 
103828 4 
103831 22 
103837 1 
103848 25 
103981 59 
103987 8 
103994 6 
104000 12 
104002 46 
104006 7 
104009 2 
104018 2 
104027 116 
104029 11 
104054 4 
104115 2 
104123 1 
104130 1 
104134 4 
104135 5 
104140 88 
104145 10 
104146 1 
104147 29 
104148 8 
104150 5 
104154 18 
104164 33 
104165 2 
104169 13 
104172 99 
104173 29 
104174 9 
104181 50 
104192 7 
104203 3 
104205 38 
104211 13 
104222 4 
104229 25 
104234 4 
104356 1 
104389 227 
104402 8 
104604 1 
104631 8 
104646 24 
104653 10 
104654 2 
104808 4 
104811 2 
104893 7 
104898 3 
105216 7 
105247 49 
105266 152 
105318 58 
105321 1 
105324 14 
105329 29 
105342 32 
105347 2 
105351 29 
105390 27 
105396 124 
105464 1 
105474 6 
105479 84 
105491 2 
105504 37 
105507 62 
105517 161 
105520 78 
105530 887 
105538 91 
105542 13 
105552 57 
105725 22 
105734 10 
105828 1 
105856 4 
105862 9 
105863 1 
105864 74 
105872 16 
105875 2 
105876 78 
105885 8 
105891 31 
105895 1 
105913 5 
105914 1 
105915 25 
105921 29 
105927 2 
105928 2 
105937 16 
105942 42 
105953 35 
105973 11 
105979 13 
105984 20 
106007 22 
106091 6 
106094 14 
106144 1 
106163 3 
106248 50 
106252 360 
106279 5 
106307 2 
106416 8 
106421 3 
106429 29 
106508 86 
106642 55 
106654 31 
106799 19 
107057 1 
107118 6 
107227 1 
107237 1 
107240 4 
107318 1 
107381 4 
107406 34 
107437 3 
107441 38 
107529 7 
107537 1 
107545 9 
107559 7 
107560 86 
107562 13 
107572 38 
107574 52 
107575 5 
107580 119 
107591 16 
107597 65 
107666 22 
107670 38 
107676 50 
107679 13 
107689 32 
107691 3 
107692 20 
107693 22 
107694 34 
107696 7 
107698 8 
107699 62 
107707 13 
107708 7 
107709 2 
107714 43 
107722 81 
107729 74 
107735 13 
107740 9 
107744 98 
107752 42 
107763 7 
107834 7 
107851 16 
107857 27 
107865 6 
107868 15 
107891 237 
107900 8 
107903 192 
107923 210 
107937 10 
108020 18 
108031 10 
108068 61 
108071 23 
108329 4 
108357 4 
108368 11 
108389 21 
108445 1 
108484 17 
108502 39 
108506 106 
108516 45 
108520 4 
108531 2 
108541 128 
108545 21 
108546 2 
108547 26 
108553 41 
108555 6 
108557 3 
108558 23 
108560 14 
108561 21 
108564 20 
108566 3 
108572 35 
108579 1 
108586 1 
108606 34 
108608 5 
108617 22 
108634 1 
108641 20 
108657 9 
108726 166 
108765 377 
108783 37 
108957 1 
109643 6 
109869 101 
109892 4 
109955 79 
109963 404 
110008 1 
110161 42 
110276 2 
110336 85 
110502 5 
110527 37 
110538 4 
110547 12 
110613 20 
110666 82 
110680 1 
110685 3 
110815 54 
110825 54 
110857 48 
110872 19 
110890 7 
111027 17 
111061 6 
111067 19 
111187 39 
111193 1 
111209 23 
111242 263 
111246 1 
111324 208 
111369 3 
111378 3 
111393 1 
111403 104 
111410 39 
111419 40 
111425 49 
111451 181 
111462 43 
111592 9 
111634 11 
111649 130 
112272 3 
112573 2 
112576 2 
112763 2 
112916 10 
112923 24 
112927 1 
113065 2 
113212 13 
113246 112 
113254 59 
113265 14 
113266 1 
113293 1 
113302 1 
113309 35 
113331 158 
113341 48 
113343 1 
113363 51 
113370 50 
113376 37 
113378 40 
113388 218 
113396 1 
113397 43 
113411 91 
113448 129 
113578 19 
113594 57 
113684 70 
113693 1 
113727 16 
114093 72 
114229 18 
114382 207 
114390 8 
114392 1 
114638 42 
114745 9 
114755 180 
114898 83 
114907 29 
114921 6 
114923 92 
114937 1 
115017 5 
115110 82 
115133 3 
115168 13 
115181 84 
115207 102 
115208 6 
115211 147 
115220 2 
115221 27 
115222 35 
115224 1 
115229 1 
115249 31 
115255 85 
115261 13 
115270 18 
115274 20 
115281 77 
115282 1 
115285 1 
115296 14 
115299 16 
115301 14 
115304 231 
115307 330 
115319 76 
115321 84 
115336 37 
115337 1 
115344 112 
115358 456 
115366 40 
115368 336 
115370 27 
115377 2 
115380 61 
115387 61 
115410 18 
115415 257 
115422 3 
115432 61 
115438 1 
115464 4 
115482 34 
115489 22 
115513 9 
115626 1 
115961 1 
115973 1 
115980 47 
115987 24 
115988 117 
115991 98 
115992 2 
115995 17 
115996 61 
115999 46 
116005 4 
116012 167 
116023 82 
116049 20 
116054 5 
116061 60 
116080 1 
116097 19 
116194 33 
116252 1 
116255 5 
116258 1 
116417 29 
116875 11 
116886 10 
116957 3 
116962 3 
117016 77 
117047 54 
117061 26 
117068 171 
117074 1 
117114 3 
117125 65 
117140 90 
117157 4 
117172 9 
117269 9 
117389 18 
117402 1 
117405 40 
117410 74 
117562 29 
117571 81 
117579 1 
117582 18 
117592 142 
117594 18 
117599 240 
117635 184 
117638 2 
117671 18 
117672 33 
117674 11 
117678 3 
117683 359 
117689 4 
117690 1 
117691 121 
117702 116 
117719 130 
117731 8 
117742 28 
117745 9 
117751 6 
117752 414 
117754 9 
117756 8 
117764 66 
117768 32 
117893 18 
117902 660 
117912 4 
118081 14 
118117 36 
118199 47 
118205 1 
118372 19 
118577 115 
118833 51 
118834 4 
119025 32 
119039 18 
119078 5 
119166 27 
119183 2 
119300 2 
119452 6 
119503 12 
119504 16 
119573 6 
119634 1 
119667 2 
119672 29 
119698 2 
119822 41 
119829 93 
119848 246 
119853 40 
119870 4 
119919 131 
119944 6 
119959 10 
119993 191 
119996 1 
120007 1 
121773 13 
121828 2 
121846 3 
121851 17 
121871 13 
121894 1 
121909 32 
121939 3 
121959 2 
121988 1 
121999 8 
122006 11 
122021 10 
122035 5 
122039 10 
122040 11 
122043 2 
122046 1 
122051 358 
122084 141 
122099 684 
122112 26 
122113 17 
122114 1 
122117 100 
122122 36 
122123 13 
122124 1 
122125 19 
122131 23 
122132 92 
122133 1 
122134 50 
122136 25 
122145 2 
122149 75 
122150 6 
122153 49 
122159 2 
122220 16 
122230 49 
122248 1 
122292 23 
122313 39 
122325 11 
122341 44 
122345 19 
122361 2 
122373 11 
122407 5 
122414 8 
122419 31 
122433 113 
122448 9 
122474 16 
122506 186 
122514 5 
122538 27 
122546 1 
122548 31 
122549 2 
122550 1 
122553 32 
122560 12 
122561 1 
122582 42 
122590 42 
122599 18 
122609 303 
122612 58 
122613 49 
122614 1 
122617 32 
122620 11 
122623 42 
122625 224 
122628 41 
122631 339 
122636 220 
122640 310 
122644 13 
122651 1 
122667 50 
122708 110 
122718 12 
122721 30 
122765 2 
122804 16 
122812 71 
122966 1 
122994 6 
122998 17 
123019 5 
123072 6 
123125 6 
123233 1 
123393 54 
123676 25 
123711 1 
123732 18 
123755 17 
123759 31 
123768 15 
123790 46 
123795 6 
123798 6 
123805 56 
123814 1 
123819 1 
123828 217 
123846 58 
123868 10 
123883 3 
123933 1 
124332 11 
124390 13 
124440 1 
124558 40 
124595 339 
124666 4 
124951 123 
125001 46 
125093 401 
125307 47 
125448 4 
125458 1 
125490 2 
125614 8 
125892 1 
125945 2 
125953 30 
125962 54 
125971 19 
125986 30 
125995 100 
126006 37 
126008 90 
126023 106 
126031 4 
126045 9 
126049 72 
126055 1 
126061 2 
126075 8 
126150 13 
126248 1 
126416 1 
127607 1 
127617 4 
127660 8 
127676 1 
127677 4 
127868 8 
127879 1 
127967 6 
128372 1 
128437 74 
128539 57 
128602 9 
128635 122 
128839 3 
128845 19 
129007 6 
129127 8 
129185 18 
129314 18 
129331 37 
129343 65 
129345 2 
129346 1 
129354 14 
129355 228 
129360 91 
129370 50 
129372 52 
129386 43 
129782 1 
130425 1 
131468 1 
131514 54 
131539 9 
131569 87 
131587 82 
131589 6 
131605 144 
131642 30 
131939 8 
131970 23 
132134 4 
132451 155 
132814 27 
132990 1 
132991 1 
133307 3 
133860 11 
133974 29 
134019 206 
134031 1 
134072 59 
134089 45 
134101 74 
134113 21 
134134 20 
134238 255 
134272 12 
134329 2 
134346 67 
134364 1 
134410 26 
134415 147 
134417 1 
134449 122 
135170 7 
135185 3 
135376 29 
135387 32 
135490 13 
135736 62 
136280 77 
136413 12 
136579 9 
136730 7 
136732 6 
136978 70 
137074 206 
137184 79 
137195 6 
137543 65 
137606 33 
137763 1 
137783 3 
138410 34 
138453 112 
138549 1 
138555 30 
138561 34 
138563 70 
138569 2 
138581 4 
138590 4 
138597 214 
138608 10 
138628 73 
138643 125 
138647 26 
138738 4 
138818 215 
138947 10 
139527 6 
139798 26 
141173 2 
141359 2 
141492 67 
141520 73 
141576 5 
141587 1 
141588 2 
141598 133 
141608 7 
141615 10 
141618 20 
141619 68 
141627 141 
141808 9 
143658 40 
143670 61 
143671 2 
143674 9 
143680 3 
143694 9 
143696 28 
143698 1 
143711 1 
143766 141 
143773 42 
143779 1 
143808 3 
143809 152 
143817 35 
143825 8 
143828 1 
143898 3 
144175 2 
146163 56 
146181 1 
146196 19 
146200 123 
146208 19 
146211 21 
146212 9 
146214 186 
146227 54 
146386 6 
146448 44 
146671 1 
146727 17 
146733 2 
146741 21 
146787 9 
146899 1 
146931 7 
147104 68 
147125 23 
147343 15 
147455 8 
147526 126 
147541 21 
147773 4 
149124 3 
149145 6 
149154 169 
149163 35 
149180 9 
149352 70 
149357 60 
149422 197 
149485 16 
149704 7 
149813 22 
149827 26 
149883 16 
150157 9 
150165 21 
150420 6 
150522 31 
150693 7 
150761 9 
150767 6 
150781 11 
150790 1 
150792 22 
150803 1 
150892 78 
150962 18 
150963 41 
150964 1 
150985 3 
151007 1 
151112 6 
151229 5 
151232 21 
151240 24 
151310 59 
151313 6 
151329 17 
151340 45 
151342 9 
151359 84 
151440 16 
151457 32 
151464 73 
151476 70 
151490 119 
151498 1 
151512 47 
151524 2 
151541 10 
151705 8 
151712 12 
153463 1 
157533 144 
159260 1 
159266 13 
159277 8 
159289 9 
159300 4 
159302 2 
159307 112 
159318 22 
159332 11 
159562 1 
159680 2 
160077 15 
160362 2 
160599 31 
160649 27 
160665 30 
160668 8 
160672 7 
160676 26 
160682 14 
160684 12 
161522 5 
161698 148 
164778 5 
164849 1 
164897 1 
164908 9 
164909 11 
164917 6 
164942 10 
165084 3 
165385 52 
165764 4 
166844 13 
167327 2 
167532 172 
167547 121 
167567 110 
167610 1 
167651 295 
167796 239 
167997 3 
168515 18 
168621 92 
168635 4 
168672 1 
168701 22 
168727 3 
168729 20 
168745 3 
168880 43 
168918 98 
169111 144 
169137 4 
169720 1 
170204 6 
170544 15 
170588 12 
170619 8 
170653 12 
170678 17 
170682 6 
170706 4 
170716 44 
171519 4 
171600 18 
171642 55 
172214 4 
172530 41 
172648 46 
172816 8 
172875 78 
172917 18 
173064 101 
173068 88 
173102 69 
173108 265 
173163 3 
173166 16 
173172 12 
173292 10 
173389 3 
173715 10 
173725 16 
174058 11 
174371 12 
174377 3 
174564 67 
174628 38 
174712 143 
174718 21 
174732 66 
174746 5 
174790 1 
175039 4 
175064 48 
175097 12 
175101 117 
175102 214 
175103 2 
175114 6 
175123 225 
175135 177 
175154 4 
175344 27 
175385 1 
175391 401 
175402 33 
175416 51 
175427 3 
175432 7 
175459 4 
175465 40 
175468 5 
175561 27 
175782 47 
175795 1 
175817 35 
175879 1 
175880 5 
176148 3 
176181 8 
176377 32 
176489 3 
176779 17 
176807 63 
177014 3 
177062 6 
177114 1 
177209 1 
177230 50 
177236 51 
177339 13 
177386 1 
177436 3 
177488 70 
177611 84 
177670 53 
177769 57 
178081 1 
178093 16 
178304 14 
178462 58 
178492 24 
178948 1 
179007 79 
179185 83 
179211 11 
179379 133 
179384 9 
179556 63 
179647 34 
179758 53 
179790 5 
179935 28 
180137 69 
180141 33 
180155 66 
181722 14 
181739 10 
181760 14 
181773 109 
181776 24 
181779 20 
181795 23 
181846 5 
181850 45 
181851 70 
181852 1 
181868 3 
181924 130 
182379 137 
182418 5 
182575 5 
182886 4 
183125 179 
183190 2 
183406 3 
183543 48 
183600 26 
183740 24 
183921 118 
183933 3 
183958 3 
183961 1 
183962 63 
183966 121 
183973 242 
183978 1 
183984 53 
184004 2 
184014 20 
184045 26 
184209 112 
184529 33 
184716 24 
184826 10 
185191 18 
185213 18 
185802 94 
186855 28 
187004 3 
187016 9 
187106 3 
187734 64 
187763 30 
187764 6 
187765 1 
187766 68 
187769 6 
187842 27 
187849 19 
187865 30 
187890 91 
188212 3 
188215 12 
188229 16 
188380 12 
189077 3 
189317 6 
189542 5 
189896 14 
189930 83 
189936 105 
189952 4 
189956 8 
189992 1 
190030 87 
190137 12 
190143 5 
190162 1 
190186 301 
190222 5 
190339 13 
190344 97 
190390 4 
190408 187 
190424 3 
190458 19 
191457 14 
192626 3 
192661 30 
192664 26 
192683 1 
192852 41 
192882 13 
192918 30 
192977 26 
193641 21 
193760 110 
193765 16 
193921 3 
193929 2 
194078 11 
194102 6 
194240 1 
194323 32 
194568 114 
194926 11 
195281 19 
195317 7 
195377 7 
195678 1 
196055 151 
196074 11 
196511 1 
196531 31 
197031 11 
197366 67 
197939 43 
198313 23 
198456 14 
198461 59 
198494 71 
198529 110 
198536 104 
198902 36 
198921 34 
198941 33 
199325 9 
200741 4 
200810 6 
201062 86 
201242 5 
201452 1 
201493 2 
201500 99 
201505 1 
201532 1 
201538 33 
201556 2 
201559 7 
201575 19 
201623 1 
201646 88 
201661 1 
201662 61 
201664 2 
201668 28 
201794 2 
201982 187 
201990 1 
202297 3 
202318 12 
202356 3 
202806 7 
203432 30 
203549 19 
203689 379 
203718 113 
203907 2 
204009 15 
204149 47 
204329 1 
204338 172 
204411 13 
204604 3 
204753 1 
204774 1 
204777 61 
204807 36 
204823 1 
204946 84 
205060 14 
205128 8 
205340 121 
205886 1 
205988 7 
206009 15 
206023 44 
206032 15 
206036 1 
206138 4 
206237 140 
206245 89 
206258 18 
206325 1 
206327 1 
206333 302 
206351 121 
206453 14 
206543 2 
206890 2 
206899 4 
207166 44 
207307 2 
207316 25 
207343 5 
207349 2 
207351 3 
207354 4 
207385 13 
207391 4 
207417 26 
207447 32 
207616 266 
207801 3 
208551 13 
208737 78 
208747 8 
209036 95 
209041 35 
209101 184 
209337 72 
209388 51 
209415 14 
209470 5 
209476 22 
209483 7 
209494 2 
209498 49 
209540 3 
210624 4 
210641 7 
210730 1 
210738 22 
214248 14 
214296 75 
214310 87 
214325 1 
214329 11 
214335 2 
216478 158 
217295 7 
217472 3 
217574 1 
217580 6 
217614 11 
217615 3 
217631 29 
217662 2 
217786 14 
217825 1 
217878 30 
217939 2 
217952 44 
218020 37 
218206 90 
218289 1 
218372 6 
218394 10 
218541 1 
218870 1 
218891 1 
218892 161 
218893 12 
218895 12 
218903 31 
219066 1 
219936 25 
219939 1 
220016 10 
220632 1 
220684 43 
221313 1 
221368 10 
221419 7 
221553 8 
221690 18 
222062 1 
222168 1 
222255 2 
222831 18 
223819 1 
223860 20 
223861 58 
223864 13 
223866 45 
223873 2 
223912 3 
223921 43 
224067 92 
224232 6 
225245 44 
225273 103 
225299 90 
225313 15 
225317 4 
225383 1 
225498 54 
225850 4 
226544 1 
226755 11 
226877 2 
227058 21 
227070 4 
227226 5 
227232 21 
227235 4 
227241 3 
227259 6 
227317 16 
227359 4 
227438 242 
227463 17 
227612 204 
229134 2 
229143 1 
229224 41 
229244 39 
229266 56 
229439 55 
230734 115 
230782 32 
230819 109 
230821 48 
230832 9 
230865 169 
230871 1 
230884 246 
230892 130 
230916 1 
230919 2 
231054 4 
231062 2 
231167 14 
231264 3 
231902 1 
231937 3 
231941 15 
231946 28 
231955 20 
231958 15 
234746 81 
234778 14 
234818 251 
236128 3 
236356 16 
236412 3 
236480 7 
236529 1 
236644 4 
236749 3 
237329 29 
237386 7 
237590 47 
237601 19 
237607 49 
237613 84 
237646 64 
237798 4 
237804 1 
238014 12 
238023 211 
238151 14 
238200 2 
238221 2 
238261 5 
238410 15 
238895 41 
238913 47 
238954 93 
239022 64 
241273 18 
241461 2 
241530 10 
241545 5 
241557 3 
241561 43 
242356 85 
242367 50 
242399 1 
242500 314 
242767 154 
242801 9 
243038 1 
243088 164 
243714 125 
245175 24 
245572 4 
245731 1 
245762 215 
245768 1 
245871 6 
246008 50 
246018 61 
246023 88 
246029 179 
246072 126 
246073 70 
246074 2 
246090 28 
246146 22 
248745 304 
248830 94 
249209 1 
249719 5 
249735 18 
249749 20 
249814 34 
249847 2 
249881 5 
249982 3 
250302 17 
250496 20 
251000 3 
251014 35 
251020 7 
251045 4 
252130 1 
252453 20 
252616 11 
253028 16 
253031 1 
254813 3 
254876 2 
254898 1 
255862 15 
255868 31 
255892 2 
255895 8 
255900 32 
255991 33 
256237 3 
256243 51 
256244 26 
256263 35 
256286 5 
256312 13 
256467 1 
256500 15 
256692 1 
257451 4 
257628 65 
257947 34 
258338 69 
258529 34 
259305 7 
261067 1 
261908 1 
261924 3 
261930 8 
261954 41 
261962 3 
261985 16 
262015 4 
262632 2 
262671 34 
262739 2 
262744 3 
262885 5 
262935 42 
263135 37 
263391 2 
263608 6 
263896 2 
263953 80 
264256 131 
264590 23 
264980 57 
265750 2 
265781 33 
265787 1 
265864 61 
266263 96 
266440 252 
266668 59 
266926 47 
266932 5 
267054 19 
267089 37 
267092 118 
267109 6 
267125 140 
267136 26 
267150 18 
267242 19 
267255 60 
267403 117 
267412 173 
267424 77 
268082 61 
268094 5 
268113 73 
268214 84 
268651 1 
268890 33 
271242 31 
271390 120 
271596 15 
271996 209 
272014 202 
272228 18 
272408 1 
272428 32 
272452 18 
272456 8 
272475 29 
272484 3 
272498 4 
272504 55 
272508 1 
272511 1 
272579 5 
272599 1 
272603 5 
273773 4 
273846 1 
273877 1 
273995 2 
274008 1 
274707 3 
275298 1 
275824 1 
276058 2 
276571 4 
276602 13 
276610 10 
276674 72 
276683 10 
276694 70 
277847 2 
277878 37 
277903 19 
278122 40 
278509 1 
279039 1 
279046 3 
279296 1 
279302 3 
279486 11 
279691 10 
279817 14 
279832 84 
280094 11 
280256 2 
280317 4 
280400 26 
280405 94 
280444 38 
280498 8 
280877 12 
280942 16 
280985 25 
281118 1 
281186 39 
281287 2 
281298 7 
281310 15 
281320 5 
281332 57 
281384 18 
281404 82 
282912 26 
283424 130 
283663 2 
284672 26 
284690 1 
284704 57 
284709 6 
284782 2 
284800 57 
284840 16 
284902 1 
284938 100 
284975 8 
285125 5 
285217 5 
285859 22 
286304 159 
286639 6 
286666 17 
286846 61 
286872 7 
286883 115 
286902 4 
286913 7 
286914 327 
286926 102 
286941 14 
286961 6 
286999 2 
287467 307 
287490 44 
287676 7 
287930 24 
288249 1 
288329 3 
288683 8 
289273 36 
289294 25 
289633 17 
289840 40 
289854 13 
289904 27 
289939 40 
289968 36 
290082 5 
290090 76 
290136 2 
290148 2 
290204 62 
290301 52 
290481 6 
290684 14 
290692 13 
290702 3 
290723 6 
290731 5 
290739 6 
290745 46 
291075 104 
291462 102 
291733 21 
291773 11 
291777 15 
292079 1 
292085 34 
292215 42 
292482 28 
292711 1 
292737 7 
293450 1 
293457 30 
293462 17 
293472 237 
293475 1 
293479 77 
293500 4 
293519 33 
293556 2 
293586 61 
293596 11 
293650 25 
293909 29 
294148 29 
294322 2 
294376 19 
294380 122 
294389 84 
294720 89 
295035 84 
296031 154 
296510 3 
296513 8 
296663 33 
296854 2 
296856 1 
296874 29 
296891 3 
296982 29 
297011 45 
297039 1 
297109 170 
297151 2 
297153 122 
297192 2 
297221 2 
297225 6 
297230 17 
297240 7 
297377 1 
297463 38 
297481 27 
297504 1 
298571 4 
298579 73 
298642 21 
298722 64 
298838 20 
298850 102 
298852 3 
298858 33 
298863 40 
298875 1 
298880 2 
298883 7 
298903 67 
298909 1 
298921 5 
298980 68 
298984 2 
299014 2 
299122 8 
299185 34 
299512 12 
300016 1 
300942 2 
301092 30 
301410 30 
301870 26 
302071 3 
302122 16 
302126 69 
302166 94 
302177 30 
302332 1 
302392 1 
302398 143 
302581 138 
302606 107 
302634 2 
302647 130 
302677 14 
302823 18 
303904 15 
306082 1 
314766 65 
314769 1 
314805 2 
314806 2 
314817 1 
314857 2 
316032 29 
316270 118 
316278 4 
316286 52 
316341 2 
316349 83 
316356 10 
316530 41 
318052 1 
319765 5 
319848 7 
319944 6 
320000 1 
320007 3 
320098 3 
320112 19 
320776 92 
321159 16 
321259 5 
321292 103 
322539 3 
322644 1 
322663 4 
323195 458 
323265 11 
323281 23 
323289 64 
323324 48 
323801 5 
325325 13 
325453 1 
325457 4 
325513 62 
325692 1 
325695 7 
325957 8 
328095 17 
328100 23 
328174 68 
328195 100 
328201 42 
328230 25 
329507 80 
329530 41 
329611 5 
329673 1 
330261 105 
330273 201 
330730 251 
331310 44 
331417 61 
331654 62 
332131 25 
332144 20 
332173 10 
332175 19 
332208 1 
332226 6 
332259 14 
332275 2 
332933 2 
333016 4 
334156 2 
334639 1 
335126 69 
335252 15 
335412 57 
335474 7 
335792 1 
335793 1 
335854 1 
336052 4 
336230 122 
336251 45 
336284 3 
336293 1 
336360 1 
337115 34 
337572 581 
337698 7 
338296 33 
338995 5 
339556 58 
339708 20 
339709 1 
340181 116 
340340 80 
340614 15 
340853 6 
340887 47 
340987 53 
341186 22 
341549 2 
341555 7 
341580 42 
341601 47 
341608 14 
341656 27 
341670 53 
342155 18 
342165 1 
342191 1 
342197 47 
342212 26 
342225 2 
342248 24 
342398 4 
342505 3 
342588 22 
342743 13 
343389 1 
343603 11 
344282 1 
345656 104 
345770 4 
345789 4 
349185 3 
349311 1 
349405 6 
349494 5 
349642 16 
351375 53 
351668 119 
351781 22 
352388 14 
352546 52 
352585 323 
352598 18 
352614 64 
352958 137 
353442 41 
353447 32 
353452 26 
353480 18 
353494 20 
353502 5 
353518 30 
354600 12 
354605 4 
354668 7 
354708 19 
354712 32 
354716 6 
354722 2 
354728 9 
354743 55 
354746 2 
355093 219 
355107 23 
355122 1 
355292 29 
355525 1 
356061 57 
356289 40 
356332 38 
356452 1 
357047 20 
357911 1 
358084 122 
358193 3 
358197 4 
358253 14 
359025 1 
359444 25 
359706 44 
359871 45 
359888 4 
359904 59 
360843 3 
361202 1 
361355 1 
361805 79 
361811 111 
361845 28 
361937 5 
361945 20 
361978 4 
362583 23 
363000 1 
363011 23 
364256 105 
364275 19 
364323 69 
364350 20 
364920 2 
365297 35 
365570 289 
365631 18 
365644 25 
365681 70 
366150 42 
367132 3 
367374 19 
367829 2 
368057 2 
368065 25 
368071 1 
368827 17 
369361 48 
369650 1 
369889 2 
369913 65 
369930 275 
369944 3 
369959 59 
369975 166 
371101 166 
371647 1 
371664 1 
371703 12 
371750 7 
372419 10 
372777 5 
372799 4 
372876 2 
372903 27 
373496 2 
373986 1 
374044 43 
374132 22 
374261 16 
374306 1 
374577 1 
374624 65 
374921 4 
375081 140 
375102 78 
375119 87 
375145 15 
375292 2 
375386 97 
375392 58 
375403 17 
375432 35 
375437 12 
376117 2 
377049 5 
377093 25 
377436 18 
377610 150 
377645 23 
377831 1 
377841 8 
378016 3 
378068 5 
378104 8 
378237 23 
378427 9 
379128 29 
379278 128 
379389 21 
379554 47 
379599 2 
379613 2 
379625 29 
379627 41 
379667 4 
379831 2 
379843 65 
379958 1 
380364 235 
380399 2 
380443 21 
380503 16 
380507 3 
380591 3 
380964 99 
381011 2 
381023 1 
381117 8 
381142 1 
381297 2 
381302 11 
381310 8 
381371 1 
381391 8 
381441 21 
381463 3 
381494 1 
381628 1 
381799 1 
381811 5 
381843 1 
381860 99 
382845 1 
383267 45 
383274 124 
383306 48 
383334 97 
383519 19 
383527 1 
383559 6 
383739 44 
384020 1 
384223 6 
384346 17 
384466 3 
384510 2 
384546 10 
384626 15 
384699 3 
384868 1 
384984 19 
385114 8 
385119 14 
385504 10 
385690 1 
385836 9 
386143 20 
386209 22 
386257 12 
386278 1 
386285 3 
386336 81 
386518 23 
386686 1 
387033 9 
388602 5 
388618 368 
388795 1 
388820 115 
388826 109 
388834 105 
388840 55 
388842 12 
388844 7 
388847 1 
388852 105 
388867 19 
389811 1 
389923 2 
390148 179 
390159 1 
390173 5 
390198 3 
390225 21 
390227 2 
390403 49 
392277 11 
392394 1 
392438 13 
393199 24 
393365 47 
393374 60 
393390 64 
393409 1 
393448 266 
393460 25 
394329 38 
394511 4 
394528 24 
394892 17 
394911 12 
395018 12 
395259 1 
395521 82 
396727 20 
396818 12 
396888 18 
396894 4 
396902 28 
396911 7 
396932 170 
396948 4 
397097 11 
397182 8 
397188 49 
397580 7 
397634 1 
397693 8 
397809 3 
398337 1 
398541 11 
398870 37 
399287 3 
400729 28 
400844 8 
400854 64 
400865 16 
401030 10 
401054 1 
401074 1 
401081 118 
401085 45 
401177 18 
401254 254 
401260 28 
401575 8 
401625 16 
401632 59 
402134 1 
402767 1 
402827 1 
402868 16 
403713 21 
403934 57 
403949 31 
404303 14 
404317 2 
404935 13 
404990 5 
405135 30 
405771 51 
406112 1 
406196 35 
406201 3 
406883 2 
406886 120 
406892 49 
406926 38 
406953 8 
407317 167 
407768 55 
409758 2 
409790 16 
410387 201 
410731 48 
410897 33 
410919 21 
410920 47 
410982 4 
411004 11 
411009 1 
411012 3 
411034 5 
411617 19 
411828 1 
411961 268 
412168 43 
412431 82 
412473 26 
412488 36 
412540 2 
412812 25 
413180 1 
413371 42 
413379 11 
413390 94 
413565 1 
414060 49 
414196 60 
416525 38 
417323 23 
417358 6 
417370 27 
417381 5 
417483 3 
417633 1 
418423 270 
418442 56 
418765 3 
418795 1 
419217 12 
419222 19 
419325 21 
419604 1 
419610 66 
419997 132 
420145 90 
420465 34 
420567 7 
420593 3 
420871 48 
421091 85 
422467 1 
422512 2 
422518 9 
422526 15 
422531 41 
422534 1 
422610 15 
422638 67 
422649 30 
422658 116 
422661 39 
422670 6 
422690 5 
422696 74 
422728 18 
423375 2 
423548 18 
423593 2 
423666 34 
424321 58 
428097 4 
428856 3 
428993 637 
429289 28 
429359 14 
429415 1 
429421 2 
429422 7 
429604 11 
429633 7 
436920 3 
437103 2 
437110 135 
437111 1 
437118 2 
437166 5 
437169 105 
437177 38 
437188 14 
439175 11 
439189 1 
440043 2 
440224 14 
440245 10 
440276 12 
440325 38 
440331 24 
440512 1 
440579 8 
440935 61 
441264 18 
441970 19 
442025 144 
442087 5 
443605 7 
443608 16 
443698 153 
443720 1 
443742 6 
445592 6 
445603 21 
445609 13 
445660 16 
445692 14 
445819 1 
446047 94 
446433 8 
447528 24 
447687 10 
448077 34 
448094 8 
448178 1 
448184 90 
450729 3 
450735 7 
450765 77 
450779 1 
450780 10 
450789 17 
450845 13 
450891 5 
450899 109 
450914 27 
450929 1 
450940 2 
451016 6 
451106 43 
451119 9 
451177 13 
451440 12 
452099 18 
452431 1 
452530 8 
452573 2 
452762 17 
452787 1 
452794 2 
452816 1 
452820 6 
452826 193 
452870 34 
453031 38 
453051 1 
453388 3 
453389 59 
453798 1 
453819 9 
453831 74 
454029 2 
454103 1 
454259 34 
454267 27 
454435 15 
454691 20 
454825 2 
454848 4 
454983 2 
455199 13 
455692 30 
455696 27 
455745 1 
455944 44 
456247 7 
456250 3 
456405 11 
456426 2 
457800 24 
458498 38 
458574 11 
458660 30 
459070 2 
459119 40 
459133 13 
459134 70 
459149 244 
459170 42 
459191 48 
459198 331 
459205 26 
459210 8 
459212 81 
459229 149 
459240 6 
459690 1 
461526 90 
461590 56 
461629 41 
461638 136 
461908 12 
462127 121 
462183 1 
462210 14 
462237 1 
462243 17 
462274 1 
462308 48 
462326 1 
462348 5 
462350 4 
462519 13 
462572 76 
463424 41 
463944 22 
464270 19 
464303 2 
464328 59 
464476 5 
464532 7 
464833 37 
464838 9 
464866 25 
464878 1 
465662 19 
466104 7 
466556 1 
466914 2 
467116 84 
467132 64 
467141 116 
467144 4 
467153 3 
467611 42 
468345 1 
469599 1 
469641 18 
469669 17 
469697 12 
469734 33 
470010 1 
470251 9 
470370 6 
470420 48 
470463 2 
470469 6 
470496 2 
470507 16 
470511 1 
470663 50 
470725 18 
470734 183 
470735 14 
470736 2 
470743 13 
470750 7 
470751 7 
470756 1 
470794 3 
472695 82 
473602 1 
473813 20 
474662 5 
474821 4 
474837 61 
474912 12 
474918 41 
474994 14 
475135 15 
475320 33 
475577 31 
475585 1 
475588 69 
475624 41 
475659 23 
475669 16 
475695 27 
475738 52 
475842 1 
477742 1 
480657 123 
480908 20 
481256 1 
483928 1 
483974 18 
483995 1 
484012 6 
484136 84 
484516 12 
484599 1 
484641 17 
484667 4 
484728 15 
484823 1 
486522 6 
486681 1 
486708 132 
486748 2 
487265 4 
487595 1 
487643 61 
487663 16 
488151 18 
488277 17 
488286 35 
488297 17 
488327 11 
488493 5 
488505 13 
488557 9 
488624 4 
490498 3 
490499 10 
490537 1 
490540 4 
491562 3 
491738 1 
491792 6 
491822 2 
491830 180 
491852 49 
491866 16 
492585 1 
493715 2 
493729 64 
493804 21 
493825 6 
493830 466 
496543 1 
497131 8 
497167 8 
497309 8 
497356 24 
497371 2 
497379 2 
497586 2 
497946 194 
497982 11 
498367 3 
498377 6 
498535 103 
498551 11 
498922 11 
498926 21 
498931 26 
498941 52 
499007 38 
499180 3 
499499 12 
499704 3 
499861 9 
499875 2 
500043 1 
500611 1 
501221 3 
501255 4 
501924 7 
502298 6 
503156 10 
503438 158 
503540 3 
503740 65 
503772 33 
504050 1 
504234 78 
504263 61 
504273 31 
504275 38 
504300 12 
504307 3 
504528 1 
505555 12 
505656 10 
505892 28 
505921 13 
505953 1 
505961 6 
506197 5 
506209 17 
506215 22 
506231 20 
506698 2 
506730 2 
507195 2 
507649 4 
507806 75 
508723 8 
508731 3 
508748 2 
508796 1 
508875 22 
509006 8 
512165 46 
512188 18 
512392 10 
512403 133 
513106 13 
513415 4 
514115 117 
514401 44 
514529 2 
514721 56 
514821 14 
514938 111 
516366 12 
516527 3 
516583 1 
516672 48 
516792 61 
516990 1 
517151 20 
517338 26 
517354 5 
517361 3 
517365 20 
517385 48 
517429 2 
517444 6 
517446 5 
517457 5 
518015 81 
518645 13 
518733 37 
518739 53 
518800 115 
519041 28 
519149 29 
519719 72 
519760 56 
519808 62 
520163 70 
520325 25 
520760 41 
521724 14 
521921 12 
521945 13 
522099 50 
522103 41 
522123 33 
522133 10 
522143 18 
522164 38 
522203 27 
522691 26 
522705 4 
522886 223 
522914 25 
522920 36 
523012 1 
523367 72 
523378 15 
524846 119 
524967 35 
525007 1 
525188 11 
525677 3 
526304 38 
526832 1 
527267 151 
527881 36 
528020 1 
528144 8 
528429 1 
528729 25 
528733 9 
528737 2 
528744 2 
528781 191 
528786 99 
529150 2 
529293 5 
529324 16 
529326 46 
529332 1 
529337 198 
529415 1 
529473 1 
530342 41 
530665 67 
531026 5 
531188 1 
531231 12 
531646 29 
531705 59 
532887 1 
534624 1 
540822 55 
540854 30 
541030 2 
541220 93 
541461 8 
541464 1 
541469 7 
542521 3 
542895 2 
543670 6 
543684 2 
545184 28 
548656 20 
548670 14 
548692 11 
548715 1 
548753 311 
548792 34 
549441 18 
550377 14 
551369 21 
551747 3 
551794 17 
553571 55 
553587 5 
553600 13 
553949 9 
553966 7 
553971 35 
553974 4 
553983 158 
554036 4 
554369 11 
554386 3 
555294 16 
555313 28 
555440 9 
555582 13 
556329 46 
556708 10 
556720 6 
556726 43 
556733 13 
556817 5 
556979 1 
560676 1 
variableStep chrom=chrIX
16039 49 
16070 63 
16087 33 
16102 1 
16112 296 
19617 9 
20670 1 
21017 66 
21068 214 
21091 2 
21099 2 
21690 32 
21751 11 
21785 23 
22075 42 
22083 5 
22147 22 
22173 1 
22667 47 
24572 3 
24574 1 
25121 17 
25307 98 
26473 498 
27103 15 
27210 43 
27507 65 
27540 26 
27565 1 
27879 11 
28010 60 
28076 12 
28266 2 
28309 9 
28330 122 
28340 14 
28446 1 
28528 64 
28606 28 
28609 34 
28673 41 
28768 37 
28815 10 
28822 4 
28837 29 
28855 2 
29506 33 
29922 44 
30022 24 
30175 2 
30499 73 
30598 3 
30646 156 
30728 14 
30766 13 
31176 8 
31227 1 
31229 55 
31321 89 
31429 13 
31440 21 
31484 64 
32609 147 
32826 1 
32843 44 
32846 1 
33022 17 
33063 44 
33077 51 
33139 48 
33149 23 
33295 22 
33303 55 
33318 7 
33469 39 
33648 31 
33679 5 
34218 30 
34360 10 
34512 30 
34803 14 
34903 2 
35038 149 
35080 183 
35162 2 
35249 2 
35275 64 
35866 41 
36068 6 
36070 49 
36071 27 
36075 41 
36081 1 
36082 2 
36108 15 
36115 56 
36118 1 
36236 116 
36311 36 
36383 1 
36449 20 
36526 14 
36576 110 
36582 54 
36599 64 
36670 21 
36717 10 
36752 74 
36883 36 
37054 53 
37109 103 
37114 6 
37165 28 
37184 28 
37426 2 
37914 13 
38132 173 
38390 95 
39263 2 
39275 7 
39281 28 
39303 12 
39344 3 
39358 5 
40382 7 
40453 8 
40753 41 
41392 1 
41457 12 
41724 49 
42104 8 
42597 35 
43080 76 
43355 13 
44521 4 
44929 15 
45285 2 
45805 2 
45975 5 
46007 4 
46034 18 
46063 10 
46084 54 
46284 6 
47098 5 
47203 14 
47240 33 
47246 18 
47580 10 
47605 171 
47622 18 
47648 224 
47667 1 
47684 9 
47805 8 
47811 98 
47812 12 
47814 2 
47820 121 
48010 7 
48058 15 
48101 1 
48538 2 
48582 258 
48812 36 
49467 2 
50365 147 
50742 76 
50987 14 
51035 1 
51045 22 
51187 9 
51353 5 
51359 9 
51367 79 
51455 32 
51603 13 
51696 53 
52593 76 
52793 1 
53266 9 
53374 1 
53461 101 
53614 96 
53785 10 
53808 1 
53884 30 
53891 8 
53899 25 
53936 5 
54049 8 
54069 17 
54089 12 
54096 18 
54284 65 
54292 32 
54297 3 
54308 4 
54314 61 
54335 50 
54345 1 
54469 43 
54735 13 
54905 27 
55178 41 
55592 1 
55627 30 
55842 1 
56076 12 
56137 2 
56271 2 
56463 7 
56637 1 
56675 1 
56680 5 
56720 2 
56840 2 
57233 26 
57346 59 
57359 3 
57436 74 
58009 50 
58820 59 
59474 1 
59628 10 
59792 39 
60222 17 
60592 7 
60702 2 
60720 86 
60893 76 
60903 5 
60977 20 
61031 34 
62801 1 
62820 58 
62930 13 
63125 13 
63250 1 
63275 18 
63645 3 
63755 28 
63826 93 
63889 27 
65095 113 
65251 1 
65892 165 
68051 32 
68066 72 
68082 36 
68241 25 
68244 2 
68248 12 
68257 1 
68274 1 
68284 6 
68402 2 
68418 3 
68428 1 
68601 41 
68609 12 
69599 2 
70532 14 
70569 38 
73662 29 
73717 6 
73720 1 
73747 12 
73937 20 
74071 1 
74147 73 
74716 76 
75685 28 
76167 1 
76193 77 
76210 7 
76220 24 
76263 1 
76264 22 
76265 2 
76269 69 
76474 13 
76760 13 
76996 40 
77377 17 
77413 2 
77486 5 
77496 2 
77822 1 
77887 13 
77917 36 
81574 1 
82820 19 
82960 1 
83108 5 
83109 61 
83122 2 
83125 2 
83207 115 
83889 2 
84533 1 
84905 21 
84922 29 
84953 16 
84973 11 
85070 10 
85081 9 
85608 56 
85986 1 
86267 1 
86296 200 
86827 41 
87533 4 
88056 40 
88565 6 
88571 7 
88587 7 
88871 38 
89166 36 
89645 1 
89775 2 
89815 7 
89816 4 
89861 8 
89880 1 
90574 131 
91332 3 
91391 62 
92732 26 
92968 37 
93025 56 
93105 4 
93148 2 
93335 1 
93338 1 
93382 140 
93416 53 
93417 6 
93450 19 
93458 113 
93505 30 
93823 83 
94012 41 
94321 21 
94701 26 
95244 149 
96492 15 
96499 9 
96504 21 
96517 71 
96559 99 
96566 71 
96568 92 
96598 13 
96804 75 
96820 1 
96982 67 
97031 7 
97193 20 
97206 2 
97248 2 
97249 5 
97313 1 
97324 2 
97402 1 
98801 15 
99198 5 
99320 2 
99555 11 
99569 8 
99584 2 
99880 28 
99888 26 
99891 1 
99897 18 
99903 72 
99915 14 
99935 48 
100046 1 
100052 32 
100077 1 
100515 1 
100519 1 
100602 14 
100619 1 
100620 12 
100710 16 
100959 78 
101001 1 
101372 77 
101663 1 
101991 2 
101995 12 
102025 1 
102358 452 
102567 1 
102573 428 
102600 72 
102628 2 
102753 23 
103743 25 
103901 1 
105756 14 
105981 2 
106000 29 
106210 5 
106346 47 
106453 38 
106467 2 
108261 7 
111521 2 
112712 33 
113029 112 
113339 43 
113366 93 
113388 55 
113393 9 
113394 16 
113398 7 
113662 108 
113670 91 
113706 114 
114623 28 
114806 2 
116871 1 
117037 6 
117061 29 
117085 2 
117246 3 
117699 1 
117734 1 
117745 21 
117748 10 
117753 8 
117837 6 
117840 6 
117848 4 
117864 1 
117876 2 
121721 109 
121784 24 
121799 113 
121813 22 
121882 20 
122189 2 
122212 36 
122237 16 
122239 9 
122242 1 
122322 73 
122333 29 
122342 1 
122345 9 
122357 135 
122388 33 
122394 23 
122484 11 
122488 1 
122491 1 
122544 2 
122588 16 
122692 20 
122839 2 
122848 53 
123507 18 
125064 49 
125436 215 
125513 295 
125807 108 
125940 8 
125994 35 
126002 3 
126008 4 
126022 71 
126025 4 
126028 1 
126036 42 
126040 125 
126048 12 
126059 1 
126106 1 
126116 69 
126804 20 
127129 41 
127298 55 
127318 43 
127352 4 
127364 14 
127384 7 
127389 3 
127796 120 
127855 8 
127953 41 
128018 259 
128817 1 
129105 12 
129211 1 
129245 63 
129248 1 
129444 2 
129584 4 
129726 2 
129748 31 
129874 37 
129905 43 
130219 140 
130224 6 
130243 38 
130549 105 
130760 1 
130959 67 
131077 1 
131162 13 
131546 199 
131619 9 
131710 11 
131903 19 
131972 35 
131984 3 
132005 1 
132077 4 
132086 2 
132152 1 
132320 4 
132427 36 
132604 170 
132745 55 
133206 45 
133552 204 
134073 3 
134121 19 
134149 182 
134161 35 
134167 2 
134192 26 
134491 1 
134564 55 
134700 60 
134977 1 
135134 41 
135152 78 
135287 165 
135775 4 
136073 21 
136190 28 
136813 2 
137621 24 
137956 20 
137998 23 
137999 3 
138575 43 
138708 15 
138829 1 
138862 89 
138885 89 
139172 2 
139245 5 
139289 3 
139382 1 
139393 22 
139400 97 
139530 12 
139539 716 
139669 104 
139692 1 
139704 16 
140797 7 
140903 45 
140978 108 
141192 4 
141326 1 
141651 2 
141797 3 
141970 38 
142394 9 
142461 127 
142514 73 
142602 1 
142645 512 
142648 210 
142727 1 
142788 46 
142800 75 
142826 379 
142832 26 
143125 1 
144234 1 
144238 11 
144265 15 
145683 2 
148938 7 
149022 12 
149028 19 
149040 39 
149222 3 
149423 1 
149534 5 
149855 67 
150060 260 
150064 459 
150105 18 
150145 268 
150329 6 
150372 10 
150393 7 
150450 4 
150516 127 
151081 12 
151119 16 
151221 16 
151306 3 
151363 11 
151409 101 
151441 2 
151454 14 
151498 11 
151507 51 
151515 51 
151536 38 
151589 1 
151838 41 
151880 9 
152073 1 
152492 3 
154673 32 
154716 17 
154728 92 
154933 1 
154945 1 
154949 5 
155000 72 
155086 28 
155110 19 
155124 6 
155143 13 
155280 77 
155317 31 
155342 81 
155520 27 
155525 158 
155549 64 
155686 37 
155821 11 
155885 5 
155889 1 
155906 1 
155931 1 
156350 8 
157547 39 
160288 30 
160292 2 
160293 113 
160295 2 
160317 355 
160788 10 
160832 15 
160909 6 
161469 1 
161471 89 
161695 2 
161860 85 
161899 10 
162702 74 
162885 2 
163037 7 
163056 31 
163072 211 
163438 3 
164064 3 
164340 1 
164350 1 
164538 35 
165288 11 
165638 24 
165671 25 
165835 6 
165842 6 
166002 32 
166035 45 
166039 189 
166049 41 
166231 119 
166258 190 
166267 123 
167437 12 
167444 2 
167673 2 
168147 1 
168446 16 
168898 8 
169026 1 
169143 400 
169658 55 
169791 111 
169819 1 
169842 14 
169844 567 
169848 3 
169859 370 
169865 1 
169869 3 
169913 106 
169921 45 
169937 3 
169939 5 
171565 1 
171576 17 
171587 81 
171593 8 
171596 16 
171623 19 
171637 13 
171673 86 
172324 4 
172960 13 
172966 8 
173139 1 
173171 3 
173354 7 
173758 13 
173785 43 
173787 10 
173790 12 
173793 1 
173980 1 
173990 9 
174096 20 
174947 1 
174958 8 
175119 17 
175127 21 
175131 136 
175141 50 
175157 31 
175424 3 
175593 4 
175708 1 
175849 162 
175936 5 
176073 55 
176143 37 
176364 19 
176616 1 
176857 1 
176957 1 
177034 2 
177035 36 
177370 1 
177487 13 
177496 17 
177528 4 
177550 27 
177555 108 
177608 53 
177615 1 
177619 7 
177622 1 
177645 35 
177890 1 
178087 81 
178098 43 
178142 4 
178262 2 
178340 72 
178429 3 
178544 44 
178605 8 
179122 229 
179600 6 
179962 225 
179978 1 
180303 1 
180339 41 
180378 1 
180685 8 
180706 119 
180870 21 
181390 208 
182095 13 
182249 18 
182299 8 
182573 1 
183181 5 
183182 6 
183183 1 
183274 13 
183280 31 
183282 12 
183285 25 
183302 9 
183343 11 
183494 115 
183699 185 
183766 17 
183850 51 
183893 12 
184593 14 
184762 1 
185392 5 
186043 70 
186263 2 
186401 4 
186553 14 
186627 2 
187075 73 
187289 3 
187758 39 
187775 13 
187784 25 
187789 1 
187919 20 
187957 8 
187989 90 
188519 14 
188550 4 
188940 27 
188957 216 
188980 69 
189123 62 
189178 1 
189463 5 
189843 10 
190241 8 
190842 3 
190847 48 
193245 71 
193339 160 
193359 2 
193370 2 
193394 2 
194103 1 
194260 85 
194285 40 
194364 44 
194455 57 
194518 200 
194624 233 
194892 168 
194912 16 
195015 1 
195244 2 
195273 58 
195526 7 
195659 1 
195703 2 
195829 50 
196134 22 
196162 3 
196166 136 
196241 65 
196374 5 
196578 3 
197346 11 
197505 19 
197531 1 
197601 10 
197608 133 
197628 248 
197651 169 
197689 2 
197694 109 
197700 56 
197711 123 
197723 2 
197728 316 
197734 25 
197737 1 
197742 2 
197745 28 
197804 64 
197971 6 
197993 1 
198344 59 
198514 28 
198670 20 
198819 101 
199045 33 
199115 19 
199341 7 
199475 33 
199488 158 
199491 1 
199498 1 
199535 58 
199542 1 
200131 49 
200185 1 
200212 2 
200226 1 
200306 3 
200316 13 
200318 110 
200426 56 
200628 8 
200753 5 
200770 4 
200798 4 
201269 14 
201644 4 
202009 55 
202116 42 
202187 18 
202206 76 
202213 4 
202221 30 
202387 157 
202484 3 
202746 99 
203123 76 
203126 5 
203188 1 
203337 6 
203377 1 
203394 8 
203434 22 
203450 38 
204813 15 
204858 2 
204952 16 
205917 46 
206604 9 
207069 3 
207123 7 
207432 168 
207437 137 
209885 12 
210060 2 
210071 1 
210766 43 
210769 7 
210775 82 
210786 54 
210790 15 
210808 60 
210899 1 
211262 85 
211268 89 
211439 23 
212028 1 
212061 63 
212071 71 
212080 4 
212085 20 
212089 86 
212148 1 
212387 30 
214785 1 
214787 3 
214793 11 
214815 31 
214874 34 
215287 36 
215336 114 
215665 146 
215703 10 
215718 83 
216016 5 
216041 122 
216053 50 
216064 16 
216111 19 
216165 3 
216173 14 
216177 8 
216352 17 
216479 55 
216523 1 
216549 4 
216604 16 
216786 139 
216809 69 
216964 11 
217028 159 
217264 15 
217305 4 
217672 97 
217984 1 
218319 23 
220814 41 
220822 6 
220825 7 
220832 236 
220851 2 
220886 1 
220897 1 
220906 15 
220951 1 
221614 133 
221652 22 
222136 31 
222282 10 
222310 168 
222444 2 
222620 20 
222645 15 
222662 1 
222688 14 
222732 36 
222740 11 
222764 86 
222769 2 
222800 3 
222815 31 
222830 5 
222833 9 
222837 25 
222854 95 
222887 1 
222891 1 
222903 13 
223003 5 
223017 13 
223155 144 
223321 13 
223482 6 
223519 9 
223582 9 
223735 13 
223736 2 
223737 1 
224000 1 
224050 37 
224165 10 
224440 1 
224603 39 
225484 1 
225685 1 
225739 4 
225939 126 
226097 158 
226130 26 
226188 54 
226319 10 
226352 14 
226364 7 
226411 3 
226436 8 
226446 7 
226622 3 
227141 47 
227318 7 
227403 4 
229734 1 
229860 12 
230099 90 
230301 64 
230473 5 
230576 41 
230608 8 
230673 1 
230701 170 
230806 2 
231005 13 
231169 1 
231188 12 
231191 15 
231196 2 
231200 3 
231249 4 
231275 25 
231286 135 
231450 18 
231451 62 
232311 17 
232471 5 
232544 1 
232548 10 
232559 16 
232573 7 
232597 4 
232643 2 
232704 9 
232707 5 
232729 12 
232764 4 
232770 12 
232779 7 
232819 5 
232893 40 
232897 35 
232907 108 
232908 60 
232909 2 
232914 36 
232922 253 
232932 14 
232936 4 
233080 24 
233280 66 
235645 79 
235659 11 
235696 61 
235770 18 
235831 9 
236312 1 
236477 86 
236716 64 
237185 67 
237681 19 
237924 115 
237932 9 
237934 3 
237941 1 
237942 19 
238089 3 
238327 117 
238462 45 
238901 1 
239588 1 
239944 68 
239975 7 
240574 107 
240598 8 
240634 5 
240999 1 
241068 54 
241234 6 
241329 3 
241366 32 
241386 3 
241841 53 
241851 1 
241872 34 
241881 1 
241888 11 
241891 81 
241894 54 
241911 20 
241944 5 
241946 4 
241953 3 
241971 80 
241988 6 
242148 1 
242165 63 
242454 4 
242521 1 
242527 298 
242535 50 
243377 3 
243805 2 
243839 32 
243843 14 
243847 1 
243853 1 
243900 225 
243907 3 
243917 31 
243934 60 
243957 23 
244516 19 
244522 34 
244572 1 
244580 3 
244637 17 
244640 1 
244646 11 
244806 1 
245376 1 
245467 5 
245616 42 
245622 37 
245623 35 
245632 12 
245671 40 
245696 17 
245829 1 
245855 65 
245858 2 
245870 1 
245900 103 
245943 36 
245987 1 
246929 150 
247089 60 
247319 12 
247330 1 
247481 78 
247491 37 
247492 4 
247493 9 
247501 1 
247506 4 
247543 78 
247551 3 
247667 97 
247674 12 
247676 68 
247722 21 
247736 36 
247782 113 
247795 1 
247947 26 
248083 37 
248349 1 
248513 2 
248544 4 
248557 2 
248571 37 
248649 37 
248660 97 
248662 7 
248673 24 
248682 8 
248695 131 
248706 5 
248726 14 
248728 1 
248732 9 
248760 28 
248768 21 
248773 48 
248780 3 
248791 3 
248820 15 
248849 3 
248875 133 
248890 209 
248980 48 
248992 37 
248998 1 
249010 117 
249036 1 
249037 33 
249063 65 
249076 1 
249081 6 
249099 5 
249101 37 
249126 1 
249145 91 
249162 7 
249168 148 
249187 61 
249204 1 
249213 1 
249224 3 
249278 38 
249336 3 
249399 12 
249461 15 
249517 148 
249529 37 
249550 92 
249597 168 
249599 1 
249606 16 
249655 2 
249753 14 
249767 14 
249822 22 
249876 125 
249985 3 
250062 5 
250076 77 
250094 8 
250223 207 
250328 11 
250695 21 
250817 2 
251031 8 
251184 21 
251198 12 
251205 45 
251214 3 
251569 2 
251935 14 
251966 13 
251970 16 
252041 144 
252108 38 
252151 1 
252177 22 
252244 403 
252447 31 
252565 36 
252837 148 
253283 77 
253288 79 
253402 111 
253540 134 
253566 1 
253743 249 
253880 2 
254078 2 
254111 4 
254140 1 
254156 1 
254176 2 
254206 2 
254211 4 
254215 8 
254223 1 
254234 4 
254247 27 
254268 2 
254478 39 
254519 65 
254547 9 
254585 50 
254624 41 
254647 13 
254651 8 
254655 25 
254665 7 
254672 5 
254675 4 
254687 14 
254716 23 
254720 52 
254725 42 
254749 2 
254782 4 
254808 2 
254865 1 
254923 3 
254944 2 
254952 1 
254954 81 
255000 2 
255046 1 
255126 6 
255468 1 
255677 4 
255683 7 
255860 14 
256015 1 
256018 2 
256082 1 
256111 51 
257156 23 
257167 1 
257177 18 
257214 3 
257299 10 
257335 5 
257436 1 
257455 9 
257460 1 
257593 7 
257621 71 
257767 20 
257783 169 
257802 23 
257810 34 
257834 1 
257875 52 
257966 2 
257992 5 
258022 1 
258204 6 
258233 7 
258335 206 
258377 13 
258394 117 
258409 65 
258412 16 
258443 115 
258466 52 
258471 75 
258478 13 
258493 36 
258506 6 
258548 101 
258581 14 
258650 3 
258656 2 
258677 44 
258711 48 
258725 6 
258740 7 
258752 3 
258757 2 
258931 3 
259126 15 
259502 10 
259655 143 
259688 25 
259820 1 
259836 102 
259941 3 
259985 6 
260004 13 
260024 8 
260034 1 
260056 16 
260077 11 
260089 4 
261003 37 
261012 1 
261018 46 
261098 9 
261106 36 
261604 45 
261619 4 
265157 55 
265273 65 
265572 43 
265631 48 
266016 2 
266160 36 
266191 2 
266309 3 
266832 16 
267319 52 
267497 9 
267593 7 
267661 3 
267676 1 
267941 3 
267953 36 
267973 2 
267987 44 
267990 13 
267993 23 
267996 7 
268000 8 
268058 2 
268071 3 
268086 44 
268088 42 
268093 46 
268095 53 
268119 2 
268123 265 
268137 66 
268173 1 
268248 27 
268271 113 
268321 10 
268411 39 
268419 49 
268421 139 
268422 1 
268450 55 
268456 109 
268467 1 
268520 7 
268534 12 
268552 88 
268559 10 
268564 23 
268572 107 
268590 869 
268609 147 
268617 13 
268624 53 
268735 4 
269169 6 
270610 3 
270747 14 
270766 2 
270778 7 
270802 2 
270833 1 
270838 179 
270857 10 
270869 53 
270873 8 
270933 25 
270947 1 
271001 9 
271143 2 
271333 21 
271372 22 
271486 7 
272984 1 
272988 1 
273049 2 
273209 1 
273375 39 
273392 2 
273431 2 
273562 18 
273573 29 
273750 1 
273756 112 
273915 70 
273988 37 
273992 99 
274035 18 
274046 1 
274640 9 
274658 57 
274785 9 
274794 3 
274966 2 
274978 2 
275013 58 
275023 4 
275031 6 
275036 50 
275071 1 
275072 47 
275195 49 
275545 7 
275550 11 
275704 13 
275852 37 
276148 10 
276152 47 
276192 3 
276204 1 
276210 2 
276365 74 
276376 36 
276380 8 
276385 1 
276395 41 
276406 2 
276435 30 
276446 10 
276464 5 
276469 18 
276473 2 
276639 4 
276664 59 
276798 42 
277618 19 
278082 12 
278289 3 
278299 66 
278349 42 
278359 2 
278529 1 
278552 80 
278708 241 
278714 1 
278718 72 
278725 103 
278849 1 
279257 1 
279370 73 
279386 3 
279416 3 
279802 2 
279814 64 
279926 4 
280006 1 
280033 2 
280660 1 
281538 13 
282109 3 
282345 20 
282461 1 
282937 5 
282948 9 
282985 65 
283024 1 
283034 2 
283042 20 
283179 61 
283555 2 
283627 5 
284020 16 
284077 4 
284296 30 
284489 2 
284497 101 
284611 14 
284799 5 
285112 56 
285321 36 
285323 2 
285331 49 
285405 68 
285411 2 
285421 48 
285435 5 
285459 4 
285744 1 
285879 24 
286266 22 
286402 570 
287251 1 
287369 25 
287481 8 
287555 3 
287589 7 
287633 3 
287686 1 
287932 25 
287954 40 
288742 8 
288874 5 
288904 4 
288909 13 
288939 1 
289063 1 
289064 46 
289068 4 
289075 48 
289093 1 
289095 67 
289103 1 
289166 2 
289183 8 
289817 1 
289962 1 
289970 1 
290136 30 
290151 201 
290155 1 
290158 90 
290464 6 
291444 29 
291802 7 
291813 5 
291823 4 
291835 23 
291856 3 
291857 28 
291859 8 
291868 161 
291871 10 
291874 6 
291877 19 
291883 1 
291895 5 
291920 2 
291937 1 
291948 1 
291949 79 
291979 14 
291982 2 
291985 5 
292043 20 
292099 75 
292204 1 
292316 12 
292385 11 
292396 2 
292397 84 
292404 17 
292425 15 
293207 2 
295024 9 
295033 9 
295213 10 
295276 1 
295318 23 
295352 4 
295388 12 
295424 9 
295447 46 
295848 6 
296008 21 
296637 44 
296899 1 
297116 4 
297907 1 
298458 15 
298632 12 
298740 4 
298744 4 
298933 50 
298941 37 
298971 12 
299384 14 
299653 2 
299932 25 
299960 28 
299964 1 
300004 2 
300144 112 
300156 42 
300170 74 
300206 15 
300239 28 
300368 5 
300376 95 
300389 133 
300761 105 
301138 3 
301415 63 
301425 1 
301428 30 
301430 2 
301452 68 
301460 7 
301489 1 
301499 4 
301521 8 
301522 58 
301534 417 
301561 57 
301683 34 
301704 153 
301721 26 
301863 77 
301918 2 
301997 127 
302003 1 
302065 27 
302363 4 
302397 3 
302427 7 
302704 18 
303007 129 
303065 84 
303137 36 
303379 25 
303490 85 
303500 23 
303522 12 
303706 7 
304185 5 
304197 1 
304219 83 
304224 2 
304244 27 
304262 27 
304271 33 
304277 42 
304292 38 
304314 71 
304318 1 
304806 7 
304830 1 
308074 22 
308083 14 
308279 2 
308415 3 
308423 33 
308714 1 
308775 233 
308881 79 
308914 2 
309075 6 
309310 14 
309311 166 
309315 122 
309320 32 
309329 11 
309335 41 
309355 11 
309488 312 
309498 10 
309504 1 
309534 64 
309650 59 
309818 98 
310151 48 
310304 1 
310377 13 
310445 10 
310494 26 
310521 4 
310529 297 
310550 3 
310597 29 
310764 179 
310891 4 
310897 18 
310898 95 
310899 1 
310904 2 
310905 95 
310913 10 
310971 274 
310979 207 
310986 102 
310992 3 
310996 60 
311002 88 
311006 1 
311015 26 
311771 1 
312504 5 
312536 12 
312577 1 
312624 2 
312644 1 
312655 1 
312668 19 
312677 38 
312684 13 
312689 8 
312709 6 
312724 14 
312732 23 
312771 8 
312783 3 
312796 1 
313693 49 
313885 4 
314042 1 
314430 1 
314907 31 
314928 34 
314949 130 
314950 87 
314960 1 
314974 12 
314989 6 
315021 13 
315029 23 
315031 54 
315036 33 
315991 5 
316316 5 
316326 38 
316403 3 
316448 14 
316454 7 
316458 3 
318006 5 
318037 1 
318060 6 
318081 108 
318116 62 
318148 118 
318166 29 
318317 86 
318321 324 
318488 24 
318542 146 
318549 31 
318576 15 
318864 79 
318941 3 
318966 1 
319179 2 
319222 40 
319696 1 
319928 34 
319941 45 
320174 1 
320581 4 
320623 18 
320724 170 
320727 10 
320732 1 
320746 13 
320751 285 
320762 68 
320770 129 
320776 14 
320781 55 
320799 41 
320803 5 
321314 1 
324445 1 
325737 1 
325849 2 
325854 2 
325857 178 
325862 163 
325871 199 
325879 3 
325886 6 
325889 1 
325890 17 
325898 82 
325941 31 
326034 1 
326049 2 
326060 28 
326082 2 
326184 15 
326210 160 
326408 40 
326413 51 
326721 1 
326928 4 
327029 33 
327296 2 
327721 4 
327933 51 
328204 1 
328275 1 
328291 1 
328562 7 
328693 83 
328905 28 
329210 413 
329230 32 
329296 1 
329310 38 
329440 47 
329633 2 
329640 2 
329665 2 
329669 9 
329872 6 
330049 33 
330229 3 
330268 17 
330295 7 
330332 25 
330409 1 
330432 16 
330512 30 
330592 2 
330620 168 
330662 2 
330771 1 
331219 35 
331246 3 
331256 33 
331321 228 
331447 5 
331533 2 
331932 27 
332117 1 
332229 6 
332260 90 
332266 33 
332442 36 
332470 14 
332611 2 
332685 33 
332810 21 
332967 3 
333024 58 
333030 1 
333052 30 
333080 35 
333092 24 
333202 115 
333269 44 
333272 40 
333277 9 
333279 5 
333285 10 
333289 31 
333300 227 
333306 36 
333316 16 
333317 65 
333327 7 
333353 1 
333358 18 
333365 1 
333384 25 
333393 19 
333396 57 
333399 19 
333414 71 
333419 9 
333531 4 
333680 14 
333705 34 
333716 20 
333732 58 
333756 36 
333951 21 
334040 5 
334526 5 
334538 99 
334562 54 
334690 16 
334698 1 
334700 3 
334728 2 
334737 1 
334740 87 
334761 15 
334764 35 
334790 28 
334792 75 
334798 21 
334800 26 
334935 57 
334971 17 
334977 48 
335004 4 
335116 1 
335282 18 
335460 293 
335575 182 
335603 29 
335643 5 
335976 237 
335992 6 
336142 11 
336145 139 
336274 1 
336284 5 
336285 2 
336291 20 
336295 6 
336302 64 
336310 45 
336314 290 
336323 6 
336326 5 
336327 7 
336330 9 
336334 23 
336413 1 
336490 1 
336509 15 
336540 2 
336630 15 
336635 2 
336681 9 
336862 96 
336868 123 
336981 1 
336988 11 
337173 36 
337412 15 
337497 1 
337542 1 
337554 23 
337634 81 
337683 1 
337686 137 
337768 8 
337840 209 
337863 96 
337882 86 
337898 188 
337918 31 
337922 7 
337998 1 
338030 71 
338036 3 
338082 13 
338087 101 
338105 1 
338123 44 
338127 1 
338130 13 
338185 34 
338210 138 
338247 38 
338255 27 
338266 7 
338268 1 
338282 128 
338317 18 
338429 19 
338501 3 
338534 23 
338561 1 
338563 5 
338564 59 
338635 17 
338696 87 
338699 51 
338709 39 
338714 47 
338717 113 
338725 1 
338737 84 
338744 93 
338750 64 
338769 46 
338788 60 
338820 53 
338823 59 
338838 1 
338849 1 
338906 2 
338925 60 
338963 199 
338970 22 
339071 23 
339133 2 
339168 6 
339171 4 
339175 39 
339202 81 
339212 86 
339268 6 
339422 31 
339451 9 
339460 2 
339556 1 
339571 15 
339612 4 
339645 1 
339651 22 
339661 5 
339791 17 
339797 219 
339827 4 
339855 1 
339966 42 
340002 15 
340203 11 
340227 8 
340493 65 
340552 1 
340822 8 
340934 19 
340949 1 
341128 12 
341134 4 
341159 12 
341350 82 
341513 33 
341643 47 
341698 9 
341735 6 
341748 215 
341754 190 
341779 1 
341784 1 
341797 3 
341827 1 
341885 12 
341942 1 
341950 47 
341959 28 
341971 54 
341974 17 
341981 57 
341999 15 
342015 5 
342050 7 
342053 4 
342147 24 
342217 24 
342227 1 
342310 19 
342331 18 
342337 15 
342366 37 
342377 192 
342399 24 
342402 12 
342407 163 
342411 2 
342412 20 
342418 25 
342428 4 
342430 10 
342445 19 
342449 3 
342629 27 
342632 1 
342733 3 
342751 2 
342798 7 
342803 2 
342955 12 
343099 4 
343341 65 
343402 52 
343467 1 
343528 235 
343549 91 
343554 1 
343584 46 
343612 1 
343759 25 
343760 22 
343762 8 
343767 21 
343792 35 
343798 15 
343811 88 
343832 35 
343896 1 
343910 16 
343929 28 
343941 2 
343999 4 
344001 12 
344005 50 
344009 27 
344027 15 
344029 4 
344177 9 
344198 23 
344349 197 
344370 7 
344499 1 
344514 2 
344524 6 
344620 5 
344807 53 
344822 166 
344830 61 
344857 16 
344994 6 
345034 20 
345049 16 
345114 13 
345233 1 
345248 51 
345272 44 
345280 75 
345367 1 
345379 1 
345419 3 
345436 11 
345444 3 
345458 117 
345464 52 
345466 12 
345480 122 
345486 1 
345490 42 
345494 75 
345499 15 
345502 7 
345504 47 
345509 133 
345511 154 
345513 1 
345530 119 
345675 2 
345684 9 
345715 1 
345724 12 
345868 8 
345909 2 
345977 86 
346025 1 
346188 77 
346230 13 
346343 2 
346362 6 
346470 10 
346918 1 
347034 20 
347060 2 
347183 1 
347184 35 
347318 3 
347521 16 
347700 34 
347701 57 
347705 2 
347711 358 
347734 368 
347741 53 
347747 2 
347750 22 
347760 77 
347767 118 
347807 9 
347855 87 
348554 54 
348574 3 
348583 1 
348585 39 
348588 37 
348592 2 
348594 19 
348595 53 
348596 1 
348606 17 
348610 37 
348612 21 
348613 14 
348614 2 
348616 9 
348630 30 
348634 14 
348638 30 
348639 4 
348641 2 
348645 95 
348681 80 
348803 67 
348828 2 
348943 14 
348951 19 
348952 1 
348987 142 
348992 10 
348998 103 
349006 31 
349021 9 
349033 3 
349035 50 
349929 79 
349941 33 
349947 18 
349967 5 
349972 27 
349981 3 
350078 4 
350107 3 
350111 5 
350112 1 
350113 47 
350122 78 
350126 1 
350128 133 
350132 40 
350137 2 
350144 1 
350148 33 
350150 159 
350153 2 
350156 3 
350160 207 
350162 15 
350163 5 
350169 29 
350177 2 
350180 2 
350201 150 
350209 7 
350214 2 
350230 126 
350231 67 
350232 1 
350239 26 
350258 29 
350270 43 
350275 46 
350281 100 
350415 25 
350444 14 
350728 1 
350740 89 
350742 61 
350746 2 
350747 107 
350754 93 
350772 2 
350775 8 
350783 36 
350803 19 
350807 9 
350898 1 
350919 11 
350925 9 
350949 108 
350970 75 
350975 18 
350989 8 
351060 2 
351133 1 
351139 144 
351142 33 
351311 9 
351363 122 
351368 38 
351490 38 
351519 28 
351683 1 
351701 37 
351711 38 
351725 24 
351756 13 
351859 55 
351908 73 
351916 17 
351991 35 
352012 33 
352198 1 
352204 213 
352361 17 
352697 1 
352875 3 
353052 2 
353056 3 
353176 4 
353184 65 
353335 34 
353345 26 
353351 8 
353366 6 
353377 259 
353391 5 
353416 1 
353532 13 
353536 2 
353539 3 
353540 5 
353547 189 
353548 11 
353558 6 
353562 4 
353577 1 
353581 63 
353588 13 
353604 4 
353697 8 
353707 5 
353711 1 
353721 1 
353730 13 
353735 1 
353737 14 
353740 2 
353746 32 
353753 1 
353780 6 
353788 21 
353790 3 
353791 32 
353796 116 
353799 3 
353811 22 
353814 175 
353822 3 
353824 116 
353826 24 
353836 2 
353837 12 
353840 7 
353851 2 
353988 20 
353993 64 
354000 64 
354006 1 
354022 44 
354048 2 
354055 1 
354133 29 
354135 28 
354173 48 
354209 18 
354267 1 
354297 21 
354339 166 
354367 11 
354428 20 
354444 14 
354488 149 
354779 19 
354798 14 
354807 4 
354814 21 
354822 38 
354858 57 
354990 2 
354993 1 
354997 1 
354999 4 
355042 460 
355142 12 
355143 2 
355174 1 
355189 50 
355315 14 
355327 196 
355355 24 
355367 54 
355385 10 
355455 7 
355475 1 
355500 5 
355510 16 
355527 8 
355532 22 
355541 1 
355546 1 
355548 69 
355569 80 
355579 17 
355587 27 
355596 23 
355606 29 
355617 36 
355779 3 
355787 1 
355797 25 
355804 1 
355808 29 
355826 74 
355829 59 
355833 87 
355840 9 
355846 108 
355871 1 
356001 19 
356040 8 
356045 4 
356105 92 
356210 4 
356280 2 
356352 11 
356356 20 
356574 1 
356577 2 
356677 64 
356688 42 
356709 32 
356870 45 
356872 5 
356931 26 
356954 60 
356980 26 
356981 78 
356982 1 
356994 9 
356998 8 
357018 126 
357022 10 
357025 13 
357028 1 
357039 74 
357041 17 
357042 49 
357043 109 
357048 1 
357052 9 
357055 4 
357072 84 
357073 4 
357076 74 
357080 6 
357082 96 
357091 105 
357098 119 
357099 5 
357101 2 
357106 2 
357122 38 
357204 7 
357248 5 
357256 8 
357261 17 
357269 392 
357303 23 
357315 4 
357324 3 
357329 5 
357379 16 
357435 21 
357443 11 
357490 29 
357516 1 
357557 45 
357666 141 
357686 13 
357697 9 
357726 1 
357732 161 
357820 6 
357845 155 
357879 49 
357937 51 
357949 2 
357962 38 
357995 16 
358025 2 
358037 26 
358328 44 
358350 1 
358512 33 
358516 24 
358762 13 
358807 2 
358895 9 
358920 72 
358924 1 
358928 14 
358955 11 
358988 1 
359006 102 
359082 13 
359097 33 
359193 79 
359249 107 
359378 66 
359386 14 
359834 35 
359842 12 
360043 211 
360049 1 
360052 62 
360124 141 
360175 23 
360189 22 
360191 1 
360197 3 
360198 1 
360230 7 
360331 28 
360339 120 
360360 64 
360366 23 
360369 52 
360400 85 
360502 100 
360506 43 
360509 1 
360513 4 
360520 31 
360522 77 
360529 83 
360536 2 
360537 1 
360539 18 
360544 53 
360550 173 
360557 147 
360606 67 
360607 3 
360626 30 
360702 198 
360731 39 
360732 2 
360744 327 
360745 5 
360750 13 
360758 41 
360759 50 
360763 61 
360766 118 
360773 223 
360788 43 
360793 97 
360816 10 
360836 59 
360925 151 
360962 2 
360977 29 
360986 1 
360989 69 
360991 3 
360992 1 
360993 211 
361001 25 
361010 10 
361177 13 
361465 9 
361480 12 
361488 11 
361759 1 
361803 2 
361943 78 
362057 2 
362060 5 
362075 66 
362312 2 
362509 1 
362526 1 
362549 91 
362555 1 
362695 10 
362702 173 
362726 43 
362849 1 
362866 36 
363020 1 
363058 4 
363062 1 
363085 10 
363100 1 
363107 25 
363110 12 
363118 5 
363121 30 
363126 1 
363143 5 
363154 96 
363165 14 
363302 17 
363327 2 
363651 4 
363879 1 
363987 3 
364006 1 
364041 1 
364237 56 
364267 7 
364396 29 
364463 26 
364484 1 
364603 2 
364606 1 
364612 3 
364695 5 
364735 60 
364744 18 
364762 18 
364780 93 
364812 2 
364822 105 
364830 10 
364855 50 
364874 76 
364883 339 
365029 9 
365200 9 
365208 18 
365356 50 
365371 33 
365374 5 
365376 66 
365382 2 
365400 73 
365411 28 
365425 12 
365542 12 
365553 53 
365555 31 
365560 47 
365571 17 
365581 2 
365636 18 
365650 5 
365654 71 
365681 6 
365727 6 
365798 25 
365942 2 
365943 2 
366025 5 
366091 6 
366196 19 
366237 19 
366243 100 
366247 221 
366261 16 
366263 11 
366358 24 
366363 43 
366406 1 
366506 11 
366660 1 
366815 15 
366937 60 
366944 19 
368461 30 
368572 5 
368696 33 
368698 7 
368714 27 
368716 8 
368864 5 
368889 4 
369056 25 
369648 1 
369654 293 
369659 1 
369727 74 
369787 1 
369802 7 
369807 4 
369812 119 
369823 19 
369966 119 
369976 442 
369977 13 
369993 260 
369997 7 
370000 175 
370006 12 
370021 22 
370030 28 
370039 402 
370045 46 
370051 89 
370055 19 
370084 7 
370218 27 
370226 30 
370237 5 
370249 1 
370286 116 
370324 185 
370329 12 
370330 13 
370344 54 
370437 3 
370459 3 
370481 10 
370482 1 
370504 5 
370507 5 
370515 97 
370524 54 
370527 7 
370535 34 
370537 6 
370540 5 
370545 2 
370552 4 
370557 37 
370562 69 
370567 9 
370595 1 
370723 115 
370738 51 
370864 18 
370945 3 
371030 4 
371047 1 
371212 58 
371238 50 
371859 1 
371896 41 
372239 127 
372246 1 
372465 19 
372602 3 
372720 1 
372779 17 
372946 1 
373096 13 
374356 45 
374369 357 
374394 10 
374415 26 
374424 33 
374434 283 
374463 7 
374469 18 
374658 3 
374776 6 
374878 9 
375073 1 
375222 35 
375822 63 
376036 4 
377161 1 
377351 70 
378276 1 
378291 9 
378295 9 
378296 1 
378307 14 
378321 8 
378331 1 
378344 27 
378389 73 
378395 28 
378396 2 
378399 87 
378411 6 
378414 4 
378417 161 
378422 6 
378425 4 
378426 4 
378427 47 
378436 22 
378438 3 
378468 1 
378619 1 
378623 1 
379870 75 
379878 35 
379917 1 
380011 81 
380172 21 
380179 246 
380187 26 
380203 53 
380347 56 
380355 26 
380391 25 
380542 105 
380573 26 
380585 2 
380897 15 
380901 11 
380909 13 
380923 3 
380926 16 
380929 35 
380931 1 
380979 70 
380995 11 
381023 119 
381027 88 
381032 1 
381041 26 
381377 24 
381392 1 
381445 64 
381626 38 
381643 1 
381657 1 
381764 2 
381781 1 
381785 78 
381792 7 
381795 2 
381808 33 
381896 32 
381904 13 
381916 73 
382338 12 
382384 45 
382398 14 
382402 17 
382413 3 
382417 33 
382423 13 
382430 19 
382431 2 
382456 1 
382463 17 
382499 37 
382505 1 
382508 21 
382511 27 
382516 9 
382529 31 
382550 27 
382560 8 
382568 76 
382571 105 
382615 15 
382650 51 
382709 70 
382729 37 
382782 47 
382787 7 
382791 2 
382887 29 
382981 4 
383004 1 
383013 18 
383041 3 
383076 2 
383098 6 
383183 35 
383204 15 
383291 74 
383349 10 
383412 16 
383448 1 
383454 27 
383531 3 
383555 1 
383572 120 
383685 32 
383702 16 
383724 15 
383741 485 
383756 5 
383759 197 
383761 1 
383765 2 
383769 206 
383775 180 
383782 85 
383786 5 
383794 32 
383804 24 
383805 1 
383806 1 
383818 58 
383853 6 
383855 6 
383856 5 
383857 20 
383865 34 
383871 119 
383872 80 
383899 93 
383907 1 
383935 28 
383953 51 
383957 1 
383965 3 
383977 428 
383983 7 
384019 40 
384029 61 
384055 3 
384068 43 
384123 99 
384133 17 
384146 37 
384151 10 
384164 7 
384187 14 
384188 59 
384205 37 
384209 14 
384212 2 
384220 100 
384229 62 
384235 48 
384240 2 
384246 56 
384254 47 
384294 29 
384312 4 
384341 25 
384357 25 
384362 115 
384368 13 
384372 262 
384378 1 
384379 24 
384380 12 
384387 1 
384388 1 
384389 2 
384391 239 
384393 10 
384399 1 
384402 2 
384405 15 
384433 10 
384438 134 
384441 1 
384442 3 
384452 157 
384460 2 
384474 139 
384481 122 
384517 341 
384520 1 
384523 284 
384525 3 
384526 324 
384531 1131 
384532 1 
384536 118 
384546 135 
384564 725 
384570 140 
384675 48 
384714 16 
384889 159 
385052 73 
385065 4 
385102 53 
385285 29 
385610 34 
385683 23 
385684 22 
385685 7 
385727 57 
385731 120 
385952 1 
385996 107 
386090 13 
386317 10 
386329 36 
386353 1 
386389 19 
386480 280 
386497 6 
386505 16 
386513 34 
386536 44 
386577 4 
386615 11 
386638 44 
386640 8 
386644 16 
386696 1 
386769 2 
386863 3 
386920 52 
386945 1 
386946 38 
387008 6 
387037 53 
387084 38 
387108 14 
387127 12 
387175 4 
387211 21 
387277 111 
387323 21 
387329 13 
387384 16 
387517 43 
387539 85 
387847 21 
387951 170 
388054 25 
388154 323 
388247 30 
388285 1 
388286 194 
388298 96 
388310 27 
388377 92 
388427 210 
388431 16 
388438 48 
388449 16 
388496 72 
388510 15 
388515 17 
388524 59 
388537 15 
388792 2 
388818 21 
388827 37 
388902 565 
388924 61 
388948 9 
388984 35 
389100 1 
389106 89 
389146 8 
389168 16 
389185 14 
389190 61 
389209 48 
389244 8 
389288 5 
389304 3 
389313 3 
389314 22 
389316 1 
389326 44 
389336 18 
389507 3 
389652 87 
390277 1 
390284 1 
390401 15 
390466 27 
390569 8 
390730 64 
390790 20 
390990 2 
392636 75 
393436 65 
393520 6 
393550 2 
394035 4 
394065 8 
394334 7 
394371 8 
394807 6 
395014 3 
395029 45 
395099 44 
395197 97 
395289 98 
395358 2 
395653 1 
395694 149 
395746 129 
395778 2 
396045 66 
396604 15 
396608 25 
396612 13 
396644 9 
396969 37 
397123 163 
397143 35 
397170 3 
397219 41 
397242 63 
397530 79 
397708 11 
397895 33 
398275 88 
398416 21 
398603 143 
398646 20 
398666 4 
398678 163 
399166 1 
399271 4 
399282 1 
399317 1 
399417 1 
399451 32 
399629 1 
399634 25 
399680 16 
399690 7 
399695 27 
399701 1 
399815 130 
399864 98 
400055 196 
400185 1 
400518 21 
400522 1 
400580 22 
401006 25 
401055 1 
401105 12 
401152 5 
401911 10 
402558 3 
402814 30 
402834 18 
402840 1 
403074 47 
403147 44 
403418 15 
403538 50 
403548 34 
403554 16 
403568 2 
403599 16 
403603 3 
403611 9 
403966 54 
404261 317 
404468 169 
404477 545 
404786 33 
404821 31 
404916 92 
405468 23 
405538 17 
405559 88 
406024 8 
406032 7 
406044 28 
406068 11 
406108 43 
406116 4 
406117 21 
406122 6 
406156 7 
406324 1 
406456 168 
406588 2 
406676 1 
406683 36 
406691 54 
406749 78 
406782 30 
406865 24 
406912 59 
406961 12 
406971 93 
407324 32 
407335 167 
407358 35 
407442 69 
407512 92 
407526 106 
407555 5 
407634 41 
407814 169 
407979 11 
407996 34 
408005 52 
408014 80 
408020 2 
408085 32 
408095 46 
408102 1 
408114 110 
408130 1 
408132 46 
408140 87 
408324 14 
408576 1 
408665 2 
408808 1 
409086 99 
409279 56 
409302 143 
409351 37 
409511 1 
410169 4 
410198 120 
410208 111 
410226 38 
410235 41 
410247 80 
410543 3 
410577 1 
410613 6 
410639 24 
410741 86 
410801 23 
410802 56 
410974 7 
411157 11 
411386 10 
411447 27 
411469 130 
411767 2 
411898 27 
411988 81 
412048 1 
412177 14 
412181 2 
412648 154 
412663 15 
412820 22 
413051 58 
413400 27 
413502 1 
413545 1 
413547 57 
413599 46 
413723 12 
413985 60 
413987 61 
414022 38 
414193 5 
414379 16 
414539 89 
414659 3 
414677 151 
414678 1 
414848 21 
414853 46 
414881 83 
414946 8 
414965 250 
414972 1 
414994 9 
415020 17 
415097 17 
415177 30 
415292 97 
415334 9 
415355 141 
415388 13 
415407 4 
415531 1 
415532 79 
415534 1 
415557 23 
415561 1 
415577 37 
415589 44 
415606 16 
415746 49 
415759 29 
415765 11 
415767 60 
415772 333 
415775 126 
415776 2 
415779 3 
415958 3 
415962 217 
415964 1 
415967 21 
415969 1 
415975 1 
415980 20 
415989 156 
416004 268 
416027 51 
416035 17 
416156 8 
416178 107 
416339 55 
416363 7 
416941 4 
417297 71 
417828 4 
417927 8 
417940 11 
418336 3 
418395 1 
419253 189 
419345 56 
419359 3 
419666 4 
419718 2 
419772 50 
419867 35 
419907 26 
419913 12 
420031 66 
420168 11 
420297 1 
420515 1 
420678 2 
420792 22 
420845 2 
420855 16 
420860 19 
420861 47 
420903 11 
420967 59 
420989 3 
421266 1 
421423 70 
421431 2 
421432 61 
421440 1 
421483 26 
421486 15 
421528 139 
421607 69 
421641 46 
421674 53 
421677 1 
421680 46 
421743 29 
421885 25 
421935 44 
421999 8 
422045 5 
422054 184 
422152 3 
422246 1 
422314 56 
422360 15 
422412 66 
422750 18 
422911 3 
422932 34 
422936 1 
422943 6 
422956 104 
422962 39 
423013 2 
423021 28 
423029 16 
423037 1 
423038 33 
423199 75 
423209 146 
423219 100 
423375 88 
423389 2 
423559 1 
423723 3 
423952 8 
424271 29 
424404 134 
424414 63 
424597 1 
424598 2 
424604 1 
424622 56 
424651 27 
424659 7 
424669 112 
424674 152 
424681 1 
424747 64 
424760 77 
424766 2 
424857 3 
424870 120 
424876 17 
424880 194 
424952 4 
424976 74 
424990 3 
425147 178 
425304 2 
425318 155 
425351 3 
425354 18 
425364 13 
425470 15 
425552 17 
425562 2 
425569 8 
425589 119 
425731 34 
425961 1 
426107 22 
426112 1 
426301 2 
426904 6 
427035 1 
427173 16 
427492 56 
427749 2 
427818 5 
428010 47 
429115 108 
429292 52 
429451 21 
429483 101 
429516 43 
429517 3 
429523 65 
429565 1 
429571 110 
429578 25 
429582 154 
429604 2 
429607 26 
429621 240 
429632 74 
429651 24 
429768 2 
429922 2 
430087 2 
430151 1 
430294 3 
430765 84 
430882 9 
431346 17 
431665 175 
431691 10 
431991 38 
432360 52 
432395 9 
432408 29 
432426 21 
432448 13 
432463 45 
432495 14 
432821 3 
433182 3 
433307 1 
433308 50 
433309 12 
433310 62 
433346 171 
433360 18 
433772 183 
433824 152 
433971 66 
434466 1 
434492 4 
434955 37 
435135 130 
435158 1 
435160 19 
435165 69 
435214 57 
435455 6 
435643 128 
435962 1 
436087 117 
436091 10 
436099 13 
436114 16 
436143 3 
436159 1 
436189 64 
436193 10 
436224 50 
436230 1 
436441 24 
436452 30 
436456 16 
436460 60 
436548 31 
436746 1 
436778 1 
436900 7 
436944 59 
436971 48 
437005 3 
437050 348 
437084 49 
437431 23 
438015 6 
438197 23 
438252 1 
438267 75 
438273 3 
438284 1 
438299 12 
438318 1 
438497 1 
438631 21 
438644 6 
438924 1 
438934 16 
439291 454 
439299 1 
439353 44 
439369 18 
439376 36 
439387 39 
439419 85 
439430 15 
439442 5 
439571 9 
439583 126 
439589 433 
439627 120 
439635 1 
439673 20 
439708 1 
439715 199 
variableStep chrom=chrX
83 68 
8421 3 
8453 1 
16043 6 
16053 1 
16069 52 
16083 392 
18889 1 
18895 10 
18905 13 
19637 156 
21049 2 
21530 11 
21728 42 
21821 1 
21828 4 
21839 55 
21844 12 
21855 6 
21877 70 
22008 89 
22424 1 
22760 53 
22803 443 
22808 80 
22830 18 
22851 4 
22968 90 
22977 47 
22992 62 
23130 3 
23132 33 
23463 5 
23811 2 
23902 203 
23979 2 
24085 6 
24151 5 
24175 8 
24313 4 
24529 1 
24720 344 
24974 25 
25406 1 
25860 1 
25971 100 
26163 4 
26192 1 
26307 24 
26522 180 
26530 18 
26653 7 
26666 111 
26840 19 
26854 62 
28192 1 
28198 179 
28381 6 
28398 36 
28416 9 
28462 150 
28969 11 
28971 21 
28979 59 
28991 7 
29297 19 
29444 18 
29453 1 
29459 30 
29465 57 
29480 20 
29571 1 
29577 162 
29586 3 
29734 1 
31200 14 
31236 11 
31301 32 
31307 3 
31340 11 
31497 1 
31714 13 
31807 25 
32253 13 
32421 2 
33493 82 
33496 38 
33520 146 
33527 1 
33547 64 
33560 1 
33582 36 
33590 7 
33597 1 
33960 38 
34135 15 
34136 6 
34928 1 
34976 2 
35829 1 
36322 1 
36325 9 
36408 333 
36416 23 
36433 240 
36472 21 
36503 12 
36506 47 
36534 1 
36555 38 
36570 69 
36600 1 
36604 3 
36606 8 
36655 5 
36680 15 
36689 11 
36695 59 
36704 2 
36706 37 
36712 5 
36747 1 
36796 35 
36848 4 
37047 76 
37074 5 
37122 3 
37205 2 
37245 11 
37332 32 
37350 25 
37507 11 
37605 34 
37760 7 
37771 49 
37791 4 
37819 92 
37840 68 
37842 1 
37848 38 
37869 84 
37880 40 
37890 7 
38194 1 
38203 1 
39828 165 
40032 61 
40490 48 
40779 11 
41145 2 
41295 1 
41308 1 
41385 2 
41436 113 
41556 3 
41576 92 
42469 71 
42953 23 
44995 11 
45012 3 
45054 142 
45336 56 
45506 4 
47104 19 
47329 1 
47480 4 
47501 9 
47516 6 
47547 27 
47558 20 
47571 1 
47795 1 
47899 23 
47949 253 
47976 37 
48131 25 
48825 12 
48987 3 
49800 194 
49807 1 
49978 85 
50133 20 
50178 17 
50189 1 
50513 92 
50570 27 
51075 2 
52994 4 
53211 65 
54205 89 
54216 184 
54223 1 
54241 123 
54245 3 
54286 1 
54309 31 
54338 23 
54886 24 
54957 7 
55013 34 
55544 511 
55814 9 
55986 12 
56179 10 
56202 5 
56247 21 
56298 2 
56447 41 
56874 176 
56924 2 
57201 12 
58610 1 
58652 6 
58958 1 
58970 15 
58981 18 
58986 19 
59027 16 
59041 1 
59050 203 
59140 27 
59248 175 
59261 1 
59634 130 
60181 1 
60212 3 
60216 63 
60244 19 
60286 151 
60314 48 
60423 10 
60576 14 
60627 2 
60637 1 
60666 50 
60678 43 
60730 13 
60768 6 
60788 21 
60913 373 
60937 3 
61154 3 
61231 46 
62592 4 
62649 2 
62676 39 
63253 159 
63302 13 
63486 38 
63600 127 
63612 1 
63669 6 
63721 1 
63889 1 
64190 134 
65450 25 
65923 4 
66273 3 
66755 5 
67043 17 
67057 153 
67413 94 
67479 1 
67662 5 
67739 10 
67878 4 
68122 64 
68544 114 
68658 7 
68860 9 
68874 7 
68899 2 
68924 11 
68956 12 
68965 4 
69070 52 
69075 5 
69077 1 
69197 17 
69202 51 
70979 1 
71039 19 
71079 18 
71234 7 
71255 12 
71262 9 
71321 3 
71667 156 
72159 8 
72243 13 
72605 240 
72821 4 
73109 21 
73462 13 
73513 50 
73630 61 
73715 1 
73721 50 
73732 4 
74059 34 
74184 38 
74725 37 
75389 7 
75409 1 
76705 1 
76754 5 
76771 1 
76775 7 
76794 6 
76932 6 
76948 51 
77534 19 
77578 15 
78463 69 
78466 3 
78487 3 
78637 13 
78643 3 
79151 9 
79269 60 
79300 5 
79481 28 
79489 1 
79539 19 
79768 1 
79881 10 
79910 134 
79942 86 
79968 120 
80200 52 
80239 8 
81049 11 
81342 75 
81517 203 
81814 2 
81961 5 
81975 5 
82480 33 
82623 4 
82635 33 
82679 31 
83298 5 
83352 9 
83846 13 
83849 65 
83856 14 
83916 6 
83918 87 
83925 11 
83944 3 
83950 2 
84259 7 
85104 64 
85463 6 
85471 6 
85553 12 
85604 35 
85764 1 
85942 52 
85950 4 
86949 8 
87131 68 
87410 8 
87439 107 
87467 229 
88605 74 
88689 50 
89167 35 
89215 2 
89517 2 
89766 44 
90115 137 
90119 21 
90124 21 
90150 1 
90151 56 
90154 1 
90162 50 
90171 26 
90172 5 
90173 186 
90182 273 
90187 642 
90199 23 
90322 2 
90323 14 
90324 104 
90345 4 
90435 7 
90505 16 
90553 4 
90579 36 
90590 44 
90612 12 
90656 81 
90978 2 
91080 1 
91145 26 
91513 13 
91711 3 
94300 9 
94618 26 
94630 1 
94651 28 
94652 28 
94666 2 
94943 15 
95931 7 
96573 65 
96631 1 
96640 1 
96651 26 
96822 54 
96866 26 
97046 161 
97216 10 
97442 35 
97507 1 
97542 15 
97547 25 
97564 1 
97570 31 
97591 93 
97597 33 
97605 37 
97616 14 
97617 13 
97618 92 
97623 28 
97632 5 
97858 83 
98025 27 
98174 216 
98488 15 
99356 10 
99426 3 
99581 1 
99612 4 
99643 11 
100226 118 
100442 300 
100502 1 
100508 160 
100771 2 
100779 23 
100952 165 
100998 7 
101006 13 
101067 32 
101074 151 
101110 4 
101287 33 
101327 22 
101352 14 
101577 132 
101905 61 
101928 132 
103466 13 
103580 1 
104063 9 
104336 1 
104396 1 
104438 10 
104549 125 
104803 10 
104826 1 
104873 28 
106128 1 
106139 13 
106171 1 
106274 9 
106275 11 
106315 111 
106346 11 
106862 17 
106965 1 
107015 9 
107419 1 
107942 28 
108007 79 
109160 2 
109163 36 
109371 12 
109653 3 
109655 67 
109677 18 
109713 1 
109736 17 
109859 11 
109916 95 
110775 1 
110862 10 
110876 49 
111040 55 
111258 13 
111395 102 
111440 5 
111458 25 
111466 12 
111472 48 
111542 52 
111559 9 
111721 30 
111749 5 
111902 11 
111906 74 
112263 68 
112764 85 
113047 175 
113087 26 
113226 1 
113281 61 
113428 3 
113441 64 
113494 1 
113601 189 
114054 89 
114276 8 
114369 22 
115175 19 
115185 1 
115527 10 
115740 2 
115747 7 
115751 23 
115773 17 
115783 6 
115809 2 
115819 1 
115923 8 
116122 17 
116187 6 
116203 28 
116215 4 
116232 3 
116273 58 
116512 1 
116522 8 
116548 4 
116553 11 
116603 5 
116605 231 
116609 1 
116618 8 
116622 47 
116626 180 
116684 16 
116788 30 
116799 1 
116802 64 
117096 13 
117137 1 
117240 28 
117349 3 
117382 1 
117689 93 
117713 10 
117734 1 
117765 6 
117777 3 
117785 39 
118560 10 
118603 3 
118801 16 
119094 27 
119260 1 
119272 1 
119293 8 
119316 11 
119317 8 
119338 8 
119386 29 
119548 1 
119638 19 
119657 78 
119746 1 
119803 91 
119809 1 
119832 17 
119873 42 
119877 49 
119939 12 
119940 2 
119952 50 
119967 67 
119976 20 
120055 27 
120059 2 
120100 2 
120192 44 
120201 9 
120280 6 
120309 34 
120623 2 
120949 9 
122062 7 
122128 8 
122136 17 
122278 1 
122596 162 
122673 1 
122705 15 
122787 5 
123041 4 
123048 13 
123090 1 
123125 1 
123131 13 
123186 148 
123372 15 
123418 99 
123424 2 
123433 1 
123456 143 
123577 1 
123906 41 
123914 54 
123965 5 
124030 3 
124388 36 
124969 1 
125166 24 
125700 21 
125839 2 
125891 13 
126515 3 
126519 3 
126529 120 
126537 12 
126554 9 
126585 2 
126666 83 
126671 98 
126672 2 
126716 68 
126762 21 
126775 15 
126780 4 
126867 20 
126900 101 
127075 6 
127138 226 
127209 3 
128506 2 
128530 33 
129023 10 
129116 53 
129138 24 
129761 37 
129893 10 
130329 190 
130685 33 
130806 6 
130878 10 
130958 95 
131358 17 
131872 70 
134067 9 
134105 2 
134111 81 
134132 1 
134141 1 
134208 7 
134534 45 
134674 60 
134801 48 
134809 103 
134863 1 
135020 4 
135297 6 
135937 10 
136221 15 
136231 36 
136251 95 
136270 3 
136273 70 
136306 13 
136307 15 
136412 42 
136421 9 
136427 3 
136452 109 
136459 182 
136480 175 
136728 2 
136833 4 
136835 126 
136856 69 
136859 22 
136874 4 
136886 51 
136905 23 
136965 145 
137001 4 
137024 2 
137181 5 
137185 109 
137190 37 
137211 16 
137217 55 
137219 29 
137271 25 
137460 13 
138243 41 
138399 5 
138932 2 
139368 1 
140165 7 
140178 4 
140183 6 
140210 28 
140241 1 
140306 19 
140687 38 
140837 1 
141150 1 
141332 4 
141356 10 
141504 5 
141532 1 
141763 31 
141967 1 
142002 15 
142025 10 
142691 3 
143053 43 
143057 4 
143065 29 
143101 1 
143439 91 
144418 2 
144762 5 
144946 95 
145011 7 
145239 11 
145596 83 
146138 27 
146302 1 
146450 43 
146691 15 
146753 31 
146864 1 
146908 34 
146909 5 
146917 67 
146974 190 
147000 11 
147019 1 
147026 117 
147524 19 
148663 14 
150428 1 
150519 3 
150522 9 
150530 3 
150574 19 
150595 3 
150608 4 
150616 26 
150622 63 
150627 2 
150636 19 
150820 2 
150825 2 
151205 6 
152460 4 
152518 58 
152598 1 
153179 15 
154637 1 
154776 7 
154789 1 
154804 104 
154824 6 
154869 4 
154879 7 
154944 126 
154955 18 
155153 1 
155267 10 
156087 134 
156208 1 
156236 15 
156274 16 
156281 208 
156284 1 
156310 3 
156322 1 
157686 5 
157763 50 
157776 100 
157806 39 
157977 76 
158005 2 
158044 1 
158059 3 
158108 15 
158274 1 
158906 6 
158942 2 
159143 85 
159373 23 
159419 47 
159489 4 
159546 55 
159887 282 
159930 319 
159940 103 
159989 9 
159994 2 
160000 17 
160003 75 
160014 112 
160098 34 
160122 1 
160130 1 
160141 1 
160333 3 
160354 133 
160387 75 
160435 4 
160555 6 
160717 12 
160718 9 
160719 2 
160920 15 
161118 12 
161625 1 
161780 6 
161821 95 
161823 7 
161848 26 
161868 17 
161996 207 
162062 2 
162494 1 
162522 4 
163165 27 
163686 2 
164076 3 
164092 81 
164255 3 
164258 97 
164547 1 
165458 26 
165462 1 
165485 3 
165491 24 
165502 15 
165713 136 
166010 42 
166085 471 
166220 42 
166937 33 
167238 121 
167644 4 
167691 38 
169847 5 
170259 99 
171190 29 
171540 82 
171829 53 
172533 1 
172602 1 
172682 38 
172702 1 
172717 182 
172828 3 
172896 2 
173039 8 
173104 8 
173258 1 
173302 2 
173320 66 
173377 38 
173456 86 
173465 6 
173537 21 
173662 102 
173704 21 
177325 2 
177945 13 
178114 9 
178616 47 
178726 16 
180422 14 
180448 41 
180491 35 
180657 20 
180698 32 
180704 14 
180708 33 
180897 88 
181187 2 
181214 9 
181226 11 
181272 18 
181351 5 
181426 34 
181438 9 
181818 10 
181826 19 
181832 24 
181836 20 
181866 148 
181908 82 
181914 1 
181942 33 
182027 15 
182058 44 
182082 98 
182106 3 
182117 1 
182226 20 
182364 23 
182528 104 
182602 2 
182638 8 
182646 171 
182746 50 
182824 62 
182958 20 
182978 103 
183049 14 
183671 3 
184189 7 
184319 10 
184367 59 
184417 79 
184422 2 
185208 71 
185310 1 
185497 4 
186800 3 
186821 77 
186842 5 
186843 4 
186866 11 
187053 2 
187856 3 
187879 41 
187932 3 
187938 3 
188981 43 
189069 1 
189330 3 
189632 38 
189661 7 
189988 11 
190322 2 
191021 25 
191106 115 
191143 6 
191166 40 
191521 12 
191555 178 
191575 189 
191594 72 
191602 17 
191608 35 
191619 23 
191804 3 
191816 15 
191834 39 
192103 6 
192288 20 
192299 5 
192324 219 
192367 20 
192373 26 
192377 233 
192428 1 
192593 5 
192937 1 
193545 80 
194013 25 
194044 26 
194065 1 
194129 21 
194379 114 
194384 25 
194587 22 
194816 6 
195098 11 
195232 101 
195255 6 
195316 4 
195359 8 
195402 49 
195407 25 
195409 2 
195539 9 
195545 33 
195557 5 
195584 54 
195598 19 
195627 123 
195656 7 
195872 294 
195880 14 
195881 22 
195917 259 
195929 25 
195944 7 
195964 1 
195965 35 
195968 1 
195978 3 
195999 6 
196010 130 
196014 2 
196020 2 
196022 1 
196030 53 
196145 47 
196741 13 
196804 11 
196841 18 
197159 14 
197296 6 
197299 7 
197935 144 
199887 1 
200832 2 
201107 1 
204090 2 
204423 1 
204489 4 
204502 1 
204557 57 
204764 12 
204798 30 
204823 3 
204827 215 
204832 39 
204853 79 
204858 122 
204859 16 
205040 21 
205052 12 
205069 1 
205070 1 
205080 2 
205084 2 
205086 22 
205157 26 
205161 9 
205166 1 
205184 9 
205237 6 
205387 111 
205448 1 
205748 2 
206245 1 
206537 26 
207060 81 
207099 2 
207313 4 
207626 2 
207634 7 
207637 2 
207657 2 
207726 1 
207801 10 
209462 4 
209469 4 
209519 46 
209606 11 
209634 104 
209694 63 
209705 2 
209708 2 
209717 106 
209815 6 
209841 32 
209854 25 
209871 77 
209885 2 
210089 31 
210245 43 
210665 2 
211051 30 
211373 5 
211379 6 
211516 15 
211704 7 
211725 1 
211734 39 
211785 9 
211791 8 
211830 5 
211833 8 
211853 24 
212037 13 
212040 3 
212062 1 
217498 12 
217508 15 
217513 2 
217681 5 
218015 20 
218419 1 
218612 134 
219265 2 
219551 40 
219704 46 
219864 4 
219927 8 
219974 6 
219999 5 
220014 1 
220179 7 
220215 8 
220264 3 
220277 6 
220316 5 
220321 62 
220353 3 
220365 1 
220366 27 
220423 6 
220437 1 
220444 14 
220463 8 
220517 24 
220632 54 
220654 17 
220671 42 
220684 316 
220703 1 
220717 20 
220730 12 
220754 146 
220771 2 
220832 36 
220841 110 
221348 3 
222332 2 
223382 7 
223553 3 
223563 1 
223571 140 
223598 28 
223875 78 
223980 4 
224028 3 
224067 9 
224097 27 
224356 23 
224681 105 
224824 17 
224835 1 
224882 161 
225021 24 
225244 11 
225280 306 
226592 1 
226963 7 
227147 2 
227155 25 
227180 15 
227240 37 
227244 8 
227853 1 
227917 4 
227937 16 
227944 14 
227948 32 
228153 4 
228167 44 
228213 27 
228342 1 
228370 50 
228420 2 
228566 6 
228570 15 
228575 7 
228655 4 
228666 5 
229104 11 
229404 1 
229870 27 
230303 7 
230632 50 
230784 18 
231082 58 
231145 144 
231160 13 
231199 55 
231879 3 
232203 2 
233326 1 
233847 10 
233950 4 
233967 36 
233973 3 
234078 13 
234121 18 
234365 18 
234780 1 
235310 79 
235956 252 
236243 26 
236387 20 
236401 18 
236582 227 
236604 24 
236606 42 
236628 88 
236655 167 
236662 138 
236666 27 
236668 7 
236674 1 
236680 268 
236746 103 
236756 38 
236765 63 
236787 1 
236793 221 
236807 131 
236819 18 
236891 2 
237008 236 
237045 37 
237086 125 
237089 37 
237107 670 
237149 147 
237189 1 
237325 248 
237351 9 
237530 16 
238012 2 
238144 1 
238150 14 
238427 2 
238592 75 
238660 12 
238829 1 
238853 28 
239066 32 
239204 10 
239214 4 
239230 28 
239275 4 
239793 47 
239923 1 
240422 1 
241299 4 
241498 116 
241507 37 
241669 23 
241683 6 
241691 23 
241692 26 
241754 4 
241776 1 
241780 23 
241806 229 
241816 2 
241827 20 
241843 29 
242507 44 
242652 253 
243142 24 
243279 200 
245458 16 
245514 61 
245517 17 
246380 36 
246385 6 
246388 2 
246418 97 
246425 33 
246521 13 
246562 23 
247110 1 
247116 28 
247303 4 
247480 5 
247914 20 
248031 2 
248942 1 
251393 23 
251492 6 
251820 20 
252068 1 
252168 3 
252307 9 
253149 61 
253832 181 
253838 57 
254522 3 
254564 11 
254597 3 
254603 6 
254628 4 
254808 1 
254833 14 
255437 6 
256875 1 
256926 13 
256930 15 
256935 54 
256939 1 
257179 28 
257505 1 
257511 13 
257548 30 
257765 1 
257870 37 
258820 34 
260265 45 
260849 61 
260855 65 
260933 6 
262604 22 
262611 202 
262644 4 
262671 4 
262848 9 
262862 21 
265181 36 
265191 2 
265273 2 
265303 112 
265424 50 
265451 5 
265589 1 
265643 2 
265915 4 
267901 7 
267980 13 
268020 3 
268180 41 
268183 1 
268190 1 
268201 1 
268293 5 
268395 13 
268444 10 
268458 3 
268483 72 
268498 2 
268512 9 
268617 116 
268641 19 
268681 2 
268768 128 
268778 11 
268849 1 
272617 13 
272651 4 
272672 3 
272685 31 
272741 2 
274730 114 
274832 6 
277318 1 
277911 1 
277977 72 
277990 2 
278088 17 
278138 29 
278182 13 
278196 144 
278218 69 
278265 29 
278267 206 
278275 19 
278308 33 
278454 32 
278461 3 
278619 2 
278630 8 
278641 6 
278701 109 
278710 4 
278726 19 
278731 3 
278747 3 
278881 32 
278948 1 
279039 55 
279425 22 
279554 19 
279599 1 
279664 38 
279903 8 
280050 7 
280090 44 
280226 130 
280234 4 
280564 2 
280735 4 
280751 22 
280848 114 
280854 4 
280867 61 
280884 64 
280890 18 
280920 2 
280927 22 
280947 6 
280995 5 
281038 6 
281056 4 
281152 22 
281336 29 
283469 36 
283528 22 
283535 29 
285331 1 
285388 33 
285409 4 
285421 2 
286301 66 
286686 12 
287395 14 
287423 1 
288679 11 
288826 36 
289149 4 
289467 3 
289504 16 
289585 8 
289666 107 
289682 2 
289992 1 
290171 7 
290396 3 
290860 3 
290871 87 
290884 43 
291015 14 
291040 3 
291104 8 
291108 133 
291128 4 
291183 1 
291195 14 
291205 74 
291225 194 
291259 24 
291288 4 
291323 25 
291355 12 
291381 1 
291398 13 
291422 22 
291437 8 
291480 1 
291483 27 
291502 1 
291543 4 
291559 1 
291648 3 
291680 7 
291714 4 
291798 28 
291807 4 
291829 58 
291927 15 
292050 15 
292167 91 
292619 5 
292820 9 
292926 1 
293021 1 
293085 17 
293215 11 
293643 44 
293911 54 
294002 13 
294179 83 
294186 62 
294261 342 
294350 91 
294351 193 
294352 1 
294353 3 
294358 25 
294372 2 
294375 77 
294402 2 
294409 2 
294415 87 
294427 1 
294443 147 
294451 1 
294515 11 
294522 17 
294524 42 
294535 42 
294568 72 
294570 22 
294607 28 
294660 28 
294760 1 
294766 1 
294769 40 
294809 2 
294821 2 
294848 1 
294854 13 
294924 4 
295009 69 
295015 76 
295130 125 
295143 23 
295158 120 
295490 36 
295745 8 
297951 19 
298823 3 
298841 3 
299005 4 
299040 2 
302948 43 
302956 82 
303006 98 
303013 15 
303018 50 
303022 3 
303029 13 
303698 8 
303726 188 
303746 6 
304454 1 
304516 1 
305962 5 
305972 20 
305985 34 
306036 2 
306038 1 
308164 52 
308195 4 
308248 17 
308289 16 
308704 1 
308988 2 
309902 283 
309912 1 
310578 37 
312771 1 
312810 44 
312840 13 
312886 85 
313068 87 
313091 3 
313508 4 
313710 2 
313796 3 
313872 52 
313998 2 
314003 77 
314015 1 
314044 1 
314051 9 
314574 162 
315115 1 
315198 1 
315429 3 
315433 20 
315625 5 
315652 63 
315693 18 
315700 51 
316011 12 
316157 73 
316160 6 
316542 75 
316548 1 
316557 3 
316565 20 
316580 204 
316581 51 
316625 30 
316635 175 
316639 35 
316672 44 
316871 1 
316874 40 
317168 1 
318553 11 
318911 6 
319086 29 
319559 8 
319816 2 
319866 2 
319899 11 
319905 17 
322003 11 
322341 1 
322723 25 
322841 21 
323266 33 
323274 23 
323283 3 
323296 6 
323318 207 
323322 51 
323484 6 
323645 1 
324113 2 
324813 4 
324825 2 
324831 18 
324842 22 
324847 86 
324871 46 
324896 17 
324901 5 
325067 14 
325113 92 
325390 67 
325864 77 
325912 107 
326109 57 
326307 34 
326636 67 
327277 1 
327775 3 
327986 12 
328143 268 
328398 2 
328663 4 
329231 9 
329541 4 
329874 15 
330242 107 
330246 1 
330250 79 
330269 19 
330284 1 
330295 106 
332371 41 
333234 202 
333271 55 
333279 11 
333318 2 
333786 27 
334147 1 
334168 1 
334169 1 
334175 4 
334177 26 
334195 1 
334204 11 
334214 65 
334226 20 
335057 1 
335674 16 
335700 73 
335745 80 
335761 316 
335768 146 
335787 69 
335789 8 
335814 1 
335819 5 
336151 4 
337274 3 
337302 7 
337307 75 
337315 2 
337320 71 
337330 15 
337334 3 
337339 5 
337371 19 
337403 8 
337461 28 
337478 78 
337481 2 
337649 2 
337653 19 
337654 16 
337678 181 
337681 18 
337695 31 
337704 2 
337765 287 
337770 5 
337813 42 
337861 129 
337876 69 
337898 5 
337932 215 
337943 73 
337976 7 
337978 1 
337987 13 
338007 57 
338058 7 
338156 51 
338192 15 
338364 14 
338935 9 
339081 4 
339231 1 
339352 1 
339506 5 
339511 3 
339553 1 
339562 8 
339564 9 
339577 6 
339641 3 
339757 61 
340997 66 
341225 4 
341366 1 
341380 1 
341538 4 
341704 139 
341711 55 
341765 150 
341806 22 
341959 94 
342122 10 
342278 1 
342281 4 
342291 9 
342308 12 
342378 13 
342393 1 
342430 13 
345830 97 
345841 4 
345883 6 
345892 14 
345895 2 
346100 117 
346417 4 
347250 6 
347420 26 
347952 2 
348075 98 
348431 1 
348580 14 
348784 109 
348808 81 
348813 1 
348814 17 
348819 168 
348845 45 
348857 75 
348916 173 
348948 1 
348952 21 
348989 1 
349009 1 
349026 72 
349031 2 
349065 4 
349088 65 
349180 5 
349198 1 
349206 11 
349214 9 
349230 25 
349243 14 
349333 3 
349376 8 
349387 4 
349402 19 
349445 2 
349449 1 
349455 17 
349577 1 
349681 3 
349709 1 
349829 2 
349910 22 
350005 13 
350256 2 
350766 16 
351762 3 
352226 3 
352229 1 
352242 21 
352257 2 
352259 8 
352270 30 
352292 43 
352300 49 
352514 3 
354007 8 
354030 7 
354286 54 
354358 16 
354371 74 
354372 10 
354393 6 
354798 1 
355541 55 
355706 5 
355747 5 
355800 2 
355819 3 
355824 1 
355829 9 
355859 24 
355875 7 
355919 3 
355986 4 
356002 114 
356122 1 
356189 37 
356192 43 
356330 118 
356597 28 
357092 18 
357334 37 
357342 1 
357376 20 
357411 154 
357420 16 
357431 57 
357434 16 
357488 27 
358048 1 
358092 11 
358162 1 
358180 7 
358240 7 
358255 1 
358262 11 
358264 1 
358291 15 
358302 44 
358368 73 
358386 56 
358948 88 
358992 51 
359587 1 
359727 10 
359781 19 
359784 2 
359794 13 
359797 6 
359887 53 
359894 21 
359908 5 
359919 2 
360263 12 
360313 46 
360390 11 
360406 4 
360425 4 
360442 75 
360446 2 
360451 51 
360465 106 
360468 144 
360487 34 
360511 6 
360634 2 
360648 4 
360699 79 
360709 9 
360711 3 
360715 2 
360819 3 
360891 5 
360893 13 
360902 9 
360924 3 
360934 2 
360950 12 
360951 2 
360959 54 
360960 4 
360961 75 
360965 2 
360970 11 
360975 45 
360987 32 
360992 4 
361018 7 
361029 16 
361074 72 
361110 123 
361122 23 
361395 6 
361412 5 
361847 41 
361925 93 
362271 44 
362651 13 
363173 7 
363631 9 
364256 43 
364516 3 
364942 7 
365155 5 
365403 20 
365407 18 
365565 5 
365573 41 
365585 6 
365646 42 
365655 39 
365680 10 
365686 10 
365692 1 
365698 7 
365704 13 
368209 2 
368773 64 
368914 10 
373917 3 
374005 2 
374023 4 
374095 1 
374107 3 
374112 2 
374117 4 
374120 5 
374126 7 
374133 4 
374147 4 
374163 2 
374167 6 
374394 34 
374600 18 
374651 108 
374654 10 
374662 3 
374688 10 
374702 7 
374710 1 
374712 6 
374719 9 
374731 4 
374734 1 
374748 2 
374870 1 
374901 1 
374972 19 
374980 2 
375015 15 
375058 99 
375064 86 
375099 147 
375248 3 
375719 1 
376004 19 
376179 3 
376578 29 
376943 9 
376980 50 
377033 3 
377038 40 
377075 1 
377105 4 
377155 1 
377443 68 
377451 30 
377535 1 
377576 11 
377631 39 
377775 9 
377795 19 
377828 18 
377944 25 
377948 11 
378102 15 
378139 1 
378282 1 
378291 30 
378573 1 
378584 3 
378585 11 
378599 16 
378602 25 
378603 3 
378607 73 
378610 8 
378618 13 
378620 56 
378625 24 
378642 19 
378644 6 
378652 28 
378656 17 
378660 66 
378673 44 
379295 152 
379333 39 
379350 50 
379521 17 
379696 6 
379770 4 
379803 84 
379857 5 
379998 106 
380207 3 
381062 5 
381095 40 
381108 2 
381114 1 
381118 1 
381162 108 
381173 138 
381186 30 
381200 10 
381213 60 
381232 9 
383348 2 
383578 1 
383612 1 
383651 1 
383662 11 
383667 7 
383698 21 
383737 20 
383741 167 
383747 188 
383754 8 
386190 2 
386208 3 
386210 7 
387551 44 
387578 16 
387582 83 
387742 8 
387752 7 
387894 3 
387934 96 
388092 1 
388141 38 
388223 1 
388236 14 
388320 3 
388502 29 
389299 1 
390952 5 
391028 40 
391034 5 
391041 1 
391088 33 
391099 2 
391119 6 
391181 51 
391185 1 
391199 2 
391200 3 
391205 1 
391206 15 
391209 91 
391215 75 
391222 2 
391225 55 
391237 30 
391242 1 
391260 2 
391267 4 
391277 22 
391280 1 
391281 81 
391282 17 
391288 2 
391292 6 
391363 74 
391370 12 
391374 1 
391386 2 
391413 8 
391429 18 
391437 233 
391448 39 
391454 32 
391462 34 
391474 3 
391490 109 
391493 48 
391517 136 
391531 1 
391535 2 
391541 36 
391549 1 
391592 1 
391615 46 
391623 490 
391629 2 
391631 73 
391650 38 
391656 3 
391686 1 
391693 46 
391701 60 
391738 94 
391798 52 
391813 17 
391814 1 
391820 54 
391832 6 
391851 8 
391869 9 
391870 2 
391875 70 
391877 164 
391881 141 
391907 6 
391916 116 
391931 49 
391947 60 
391980 2 
392031 1 
392048 16 
392062 13 
392069 6 
392078 33 
392081 30 
392085 85 
392134 28 
392137 30 
392138 147 
392146 33 
392148 476 
392150 54 
392152 3 
392156 283 
392177 5 
392181 18 
392227 21 
392237 48 
392251 198 
392252 5 
392253 7 
392259 16 
392342 1 
392353 1 
392361 35 
393726 4 
393752 4 
393764 3 
393800 1 
395501 1 
395700 4 
395752 25 
395946 1 
395948 35 
395977 56 
396001 3 
396015 36 
396271 39 
396344 15 
396651 5 
396653 3 
396658 7 
396662 6 
396665 4 
396669 20 
396694 1 
396698 33 
396705 431 
396858 2 
396865 1 
396873 71 
396972 134 
397016 9 
397024 9 
397031 4 
397054 2 
397060 1 
397450 14 
397541 60 
397547 1 
398096 11 
398102 5 
398124 18 
398257 7 
398405 79 
398431 98 
398436 6 
398445 97 
398456 72 
398478 1 
398486 5 
398514 27 
398528 3 
398542 11 
398610 34 
398704 42 
398819 5 
398834 13 
399058 1 
399090 4 
399102 6 
399897 6 
399955 34 
399988 189 
400009 24 
400167 9 
400229 1 
400288 4 
400698 49 
400734 53 
402038 3 
402058 76 
402208 3 
402358 1 
402501 1 
402516 38 
402522 2 
402534 39 
402545 23 
402546 2 
402551 3 
402553 1 
402559 1 
402589 10 
402650 72 
402716 2 
402730 1 
402734 2 
402742 1 
402744 46 
402899 86 
402952 19 
403237 2 
403242 1 
404851 35 
404866 1 
404871 12 
404879 7 
404888 1 
404891 20 
404910 9 
404922 33 
404933 2 
404934 11 
404939 3 
404943 3 
405007 93 
405038 40 
405040 1 
405041 1 
405054 61 
405061 1 
405068 19 
405073 15 
405079 11 
405088 2 
405102 12 
405116 14 
405133 1 
405144 44 
405180 3 
405189 33 
405221 133 
405227 186 
405312 3 
405328 13 
405429 1 
405439 6 
405463 5 
405493 38 
405494 1 
405677 6 
405707 69 
405911 11 
405928 1 
406689 1 
406827 57 
406850 5 
406956 39 
407009 223 
407167 1 
407203 1 
407333 40 
407345 2 
407357 5 
407363 230 
407373 111 
407378 38 
407379 2 
407380 92 
407385 3 
407393 17 
407396 175 
407457 12 
407468 49 
407471 28 
409240 17 
409272 2 
409284 5 
409287 17 
409347 17 
409946 241 
410055 6 
410195 2 
410200 1 
410237 115 
410279 6 
410456 1 
410555 1 
410561 4 
410750 49 
410766 2 
410867 1 
410901 2 
410911 1 
410937 1 
411049 61 
411080 3 
411081 7 
411089 4 
411095 1 
411103 2 
411109 7 
411110 987 
411112 2 
411114 337 
411120 105 
411126 4 
411131 6 
411137 248 
411143 10 
411145 111 
411150 107 
411446 6 
411553 31 
411760 31 
411815 96 
411832 93 
411902 1 
411965 9 
412040 46 
412533 1 
413123 3 
413241 21 
413276 45 
413278 3 
413477 2 
413503 2 
413537 5 
413541 5 
413553 3 
413555 6 
413565 2 
413589 3 
413590 26 
413602 12 
413620 47 
413635 3 
413648 1 
413654 3 
413655 1 
413745 1 
413862 2 
413883 1 
414024 63 
414067 19 
414107 2 
414160 8 
414819 85 
414825 106 
414848 164 
414855 32 
414860 24 
414872 54 
414875 24 
414894 15 
414905 13 
415017 14 
415056 70 
415063 42 
415067 9 
415069 7 
415075 9 
415077 9 
415078 14 
415085 33 
415089 2 
415093 55 
415101 8 
415133 7 
415160 17 
415200 17 
415236 9 
415279 50 
415289 56 
415437 2 
415484 1 
415636 1 
415794 2 
415806 48 
415817 1 
415822 6 
415841 110 
415850 356 
415853 170 
415855 127 
415857 19 
415863 9 
415881 224 
415910 1 
415973 1 
415984 26 
415991 37 
416019 3 
416095 47 
416105 9 
416109 110 
416113 6 
416146 48 
416234 6 
416241 77 
416242 39 
416249 43 
416253 87 
416263 40 
416398 239 
416404 1 
416442 9 
416446 7 
416454 61 
416458 1 
416567 15 
416937 15 
416949 3 
416972 2 
416974 8 
417109 18 
417114 22 
417117 71 
417130 1 
417189 37 
417283 246 
417312 10 
417336 3 
417348 2 
417397 18 
417398 1 
417408 18 
417413 8 
417415 3 
417427 14 
417437 8 
417458 8 
417463 1 
417471 13 
417626 2 
418013 6 
419460 17 
419468 4 
419472 13 
419483 19 
419604 10 
419654 408 
419675 34 
419696 3 
419717 2 
419736 34 
419743 2 
419890 10 
421711 5 
421727 95 
421736 27 
421746 11 
421752 1 
421772 24 
421776 15 
421777 373 
421790 84 
421819 16 
421827 26 
421833 1 
421841 193 
421849 142 
421858 47 
421871 6 
421898 84 
421998 1 
422016 2 
422058 14 
422541 17 
422560 28 
422563 35 
422567 45 
422660 1 
422713 2 
422735 27 
422833 85 
422839 1 
422848 170 
422856 192 
422863 248 
422878 1 
422948 269 
422975 20 
423002 189 
423012 230 
423028 46 
423034 1 
423035 83 
423043 3 
423047 5 
423054 187 
423079 1 
423083 48 
423179 93 
423718 1 
424010 2 
424199 92 
424205 32 
424217 143 
424225 2 
424229 1 
424245 1 
424263 299 
424271 1 
424285 9 
424291 40 
424300 1 
424308 23 
424313 158 
424319 125 
424327 97 
424334 1 
424339 2 
424340 3 
424343 4 
424345 12 
424346 28 
424347 17 
424348 105 
424349 2 
424355 435 
424361 175 
424367 81 
424371 91 
424373 59 
424374 1 
424375 18 
424377 1 
424380 72 
424383 2 
424394 2 
424400 1 
424401 11 
424403 1 
424406 1 
424407 15 
424415 131 
424537 21 
424589 146 
424622 1 
424629 28 
424632 1 
424678 1 
424745 38 
424851 27 
424857 5 
424863 4 
424866 3 
424872 6 
424895 1 
424908 14 
424932 13 
424943 30 
424951 5 
424952 1 
424956 109 
424961 3 
424962 1 
424964 3 
424974 5 
425005 6 
425047 3 
425329 10 
431238 11 
431248 132 
431255 14 
431259 58 
431336 10 
431382 5 
431411 20 
431414 11 
431438 2 
431496 18 
431568 2 
431730 26 
431836 46 
431875 5 
432002 1 
432038 1 
432042 6 
432043 17 
432065 46 
432072 3 
432080 5 
432092 2 
432107 2 
432122 9 
432222 1 
432229 2 
432247 2 
432248 23 
432249 27 
432256 438 
432284 64 
432290 86 
432294 9 
432347 2 
432354 2 
432372 4 
432443 7 
432448 1 
432449 178 
432466 3 
432477 23 
432505 2 
432516 2 
432521 33 
432524 71 
432527 1 
432529 6 
432530 2 
432535 1 
432536 14 
432540 29 
432545 36 
432552 82 
432560 13 
432565 10 
432574 3 
432673 4 
432680 10 
432685 13 
432686 1 
432696 10 
432715 4 
432738 4 
432887 74 
432929 24 
432955 51 
433002 56 
433026 2 
433195 1 
433236 4 
433474 11 
434671 4 
434717 6 
434725 51 
434738 1 
434745 2 
434747 74 
434754 50 
434758 6 
434762 2 
434765 76 
434766 13 
434768 104 
434775 99 
434776 12 
434780 110 
434801 1 
434824 2 
434835 23 
434850 1 
434988 25 
434995 2 
435001 138 
435015 12 
435023 30 
435026 9 
435029 71 
435034 85 
435038 46 
435040 46 
435044 28 
435056 3 
435059 1 
435065 28 
435069 374 
435080 10 
435094 1 
435095 46 
435100 45 
435111 3 
435144 3 
436079 42 
436084 2 
436229 22 
436232 6 
436250 6 
436256 22 
436261 8 
436561 7 
436570 32 
436587 76 
436591 38 
436609 19 
436612 33 
436642 10 
436649 45 
436656 60 
436678 14 
436688 12 
436691 20 
436702 30 
436707 35 
436862 2 
436869 6 
436873 4 
436915 1 
437022 125 
437023 1 
437180 41 
437193 2 
437211 1 
437216 66 
437226 11 
437238 5 
437379 151 
437408 48 
437531 22 
437556 9 
437564 2 
437571 70 
437581 10 
437624 3 
437647 20 
437688 1 
437701 12 
437792 29 
437800 184 
437848 5 
437872 1 
437950 3 
438010 9 
438021 6 
438108 17 
438127 122 
438150 6 
438181 19 
438195 107 
438283 20 
438293 7 
438297 9 
438301 47 
438309 152 
438316 11 
438473 3 
438494 45 
438508 23 
438528 1 
438629 168 
438651 1 
438654 52 
438658 215 
438661 32 
438663 51 
438664 5 
438671 186 
438681 104 
438685 313 
438697 38 
438701 11 
438708 41 
438715 132 
438719 30 
438725 1 
438732 129 
438746 1 
438749 2 
438757 25 
438759 33 
438777 1 
438788 11 
438794 2 
438798 77 
438801 13 
438807 12 
438814 8 
438817 3 
439262 9 
439498 24 
439590 95 
439602 9 
440314 1 
440361 1 
440432 1 
440555 124 
440564 72 
440581 6 
440659 1 
440699 16 
440866 5 
440875 28 
440880 16 
440884 6 
440900 150 
440915 14 
441013 43 
441019 112 
441052 11 
441060 3 
441072 81 
441074 1 
441077 6 
441080 13 
441091 7 
441093 17 
441106 38 
441108 5 
441112 73 
441114 12 
441115 14 
441123 48 
441127 88 
441129 10 
441132 8 
441136 21 
441139 13 
441141 24 
441142 4 
441153 15 
441154 1 
441171 24 
441324 80 
441335 5 
441431 34 
441494 202 
441623 94 
441740 16 
441919 22 
441975 7 
441978 30 
442104 1 
442134 48 
442278 18 
442292 12 
442460 11 
442555 14 
442575 12 
442581 59 
442596 127 
442606 169 
442615 29 
442626 19 
442641 29 
442652 62 
442655 8 
442656 8 
442663 1 
442687 39 
442695 32 
442748 13 
442751 1 
442754 5 
442759 16 
442760 155 
442762 10 
442768 17 
442775 3 
442795 13 
442804 16 
442808 56 
442819 8 
442894 92 
442899 1 
442914 21 
442920 156 
442943 56 
442984 23 
443109 1 
443119 1 
443162 1 
443233 2 
443252 1 
443264 2 
443397 1 
443560 3 
443564 54 
443629 45 
443666 100 
443934 99 
444110 5 
444210 236 
444390 37 
444439 52 
444601 2 
444688 16 
444709 21 
444749 2 
444863 96 
445084 66 
445157 20 
445178 66 
445188 23 
445196 44 
445210 145 
445216 25 
445218 1 
445220 4 
445384 7 
445394 1 
445411 3 
445530 21 
445701 9 
445705 2 
445712 332 
445723 144 
445728 471 
445730 65 
445731 229 
445735 37 
445739 16 
445749 69 
445765 3 
445770 3 
445790 25 
445797 16 
445802 55 
445821 80 
445822 7 
445831 224 
445838 158 
445852 9 
445860 18 
445976 25 
446464 18 
446466 28 
446618 9 
446763 1 
446879 27 
447090 15 
447093 3 
447748 1 
447800 33 
447814 9 
447957 5 
448005 32 
448097 9 
448260 4 
448272 6 
448278 3 
448288 92 
448302 69 
448312 13 
448333 23 
448346 8 
448389 22 
448483 1 
448491 42 
448495 1 
448731 46 
448805 5 
448841 30 
448848 10 
448943 1 
448978 73 
449009 2 
449010 1 
449014 79 
449027 2 
449029 1 
449044 4 
449099 4 
449104 25 
449117 2 
449120 44 
449149 8 
449160 1 
449162 50 
449171 4 
450727 20 
450733 141 
450738 7 
450741 17 
450754 146 
450757 8 
450761 64 
450762 2 
450766 13 
450768 2 
450776 2 
450780 10 
450819 35 
450837 5 
450843 207 
450863 2 
450870 8 
450872 1 
450873 6 
450874 10 
451828 2 
451929 53 
452009 21 
452013 2 
452046 11 
452131 1 
452135 11 
452138 2 
452141 2 
452148 1 
452152 7 
452194 165 
452209 86 
452214 2 
452217 40 
452220 2 
452222 51 
452224 48 
452232 42 
452248 1 
452249 18 
452251 173 
452261 86 
452275 2 
452282 1 
452297 370 
452313 82 
452317 69 
452402 3 
452449 40 
452470 2 
452489 87 
452500 10 
452514 3 
452547 53 
452564 10 
452575 58 
452657 23 
453045 102 
453217 182 
453262 115 
453339 3 
453349 9 
453427 43 
453481 76 
453586 1 
453725 1 
453736 9 
453750 9 
453787 10 
453837 1 
453843 13 
453893 3 
453920 1 
454056 4 
454067 2 
454093 119 
454119 15 
454259 1 
454345 14 
454461 1 
454513 1 
454520 1 
454548 6 
454642 5 
454683 23 
454784 13 
454826 2 
454879 19 
454904 23 
454908 49 
454915 10 
454928 137 
454937 124 
454960 1 
454962 170 
454963 82 
454968 100 
454972 56 
454973 43 
454974 87 
454988 76 
454991 192 
454993 25 
454994 44 
455001 45 
455002 58 
455003 1 
455006 142 
455014 67 
455024 2 
455030 82 
455038 87 
455042 229 
455097 37 
455098 1 
455101 32 
455102 14 
455109 103 
455112 24 
455230 38 
455232 54 
455238 268 
455245 158 
455246 60 
455265 24 
455295 6 
455331 28 
455342 8 
455435 1 
455475 3 
455626 5 
455634 27 
455776 60 
455784 31 
455797 182 
455806 4 
455812 26 
455828 38 
455835 59 
455840 28 
455846 11 
455852 11 
455912 2 
455915 12 
455920 12 
455930 26 
455940 51 
455985 5 
456203 2 
456324 1 
456472 28 
456477 4 
456482 10 
456602 85 
456647 13 
456682 5 
456829 2 
456968 65 
457015 45 
457042 96 
457087 79 
457120 1 
457182 31 
457307 24 
457365 19 
457399 30 
457543 1 
457858 1 
457893 1 
457960 30 
458061 96 
458112 1 
458116 90 
458240 5 
458261 3 
458436 1 
458459 61 
458470 63 
458472 183 
458473 108 
458474 2 
458476 122 
458486 433 
458501 1 
458508 122 
458515 106 
458523 3 
458541 39 
458657 8 
459173 9 
459315 18 
459323 30 
459328 5 
459480 120 
459491 25 
459500 19 
459508 574 
459528 19 
459541 7 
459591 150 
459701 57 
459706 17 
459738 40 
459902 519 
459917 33 
460037 6 
460077 28 
460084 139 
460126 57 
460178 65 
460203 148 
460249 5 
460266 72 
460291 3 
460306 15 
460352 14 
460364 1 
460367 4 
461617 1 
461634 3 
461643 1 
461649 5 
461655 2 
461660 88 
461675 32 
461679 1 
461680 5 
461682 63 
461695 116 
461725 11 
461734 6 
461742 134 
461758 16 
461768 45 
461789 1 
461885 28 
462253 3 
462505 152 
462541 2 
462572 1 
462590 11 
462606 8 
462615 78 
462619 11 
462624 48 
462627 32 
462632 18 
462665 26 
462678 24 
462710 18 
462737 7 
462788 1 
462832 4 
462840 64 
462984 22 
463006 29 
463355 25 
463405 13 
464059 13 
464130 1 
464339 4 
465566 1 
466288 4 
466330 3 
466336 15 
466341 294 
466348 3 
466351 3 
466378 200 
466384 72 
466400 72 
466405 178 
466411 2 
466415 246 
466447 147 
466464 38 
466466 39 
466470 162 
466481 1 
466487 4 
466489 2 
466510 16 
466659 2 
466881 1 
466905 1 
467069 5 
467092 15 
467108 63 
467127 1 
467165 6 
467174 1 
467180 5 
467333 16 
467345 38 
467346 139 
467352 1 
467670 15 
467853 134 
467871 16 
467988 16 
468183 8 
468204 36 
468230 6 
468292 1 
468338 4 
468373 65 
468387 12 
468398 19 
468406 30 
468428 20 
468438 19 
468441 1 
468447 63 
468448 5 
468490 84 
468500 171 
468595 1 
468604 179 
468662 7 
468663 202 
468757 1 
468781 92 
468783 23 
468785 33 
468809 79 
468966 113 
468970 22 
469029 9 
469111 2 
469264 60 
469615 278 
469617 69 
469632 60 
469641 5 
469642 134 
469647 20 
469648 52 
469675 1 
469679 94 
469692 1 
469728 44 
469730 367 
469732 15 
469749 15 
470366 2 
470542 79 
470651 241 
470983 84 
471011 49 
471015 19 
471031 1 
471033 11 
471039 12 
471072 42 
471086 37 
471286 3 
471771 9 
471780 32 
471801 1 
471816 1 
471822 22 
471823 193 
471846 62 
471847 1 
471848 84 
471850 2 
471863 1 
471867 39 
471871 9 
471872 23 
471888 43 
471891 49 
471914 32 
471929 8 
471958 3 
472125 3 
472147 13 
472162 1 
472239 2 
472312 63 
483955 194 
483982 207 
484008 12 
484127 3 
484194 53 
484318 2 
484382 277 
484708 5 
484725 1 
485062 11 
485162 135 
485596 36 
486210 9 
486399 2 
486405 93 
486466 23 
486473 54 
486947 4 
487261 83 
487350 12 
487505 21 
487510 15 
487522 62 
488426 62 
488757 5 
489984 110 
490569 3 
490771 91 
490896 10 
490936 58 
490949 11 
490959 17 
490981 23 
490988 5 
491001 135 
491015 43 
491067 26 
491205 2 
491230 55 
491513 3 
491522 30 
491682 6 
491694 1 
492403 22 
492464 17 
492810 7 
492821 190 
492828 20 
493745 10 
493798 4 
494116 2 
494143 11 
494269 8 
495125 55 
495540 28 
495904 5 
496035 28 
496516 17 
496535 2 
496545 158 
496553 18 
496572 29 
496813 1 
496896 20 
497230 42 
497276 64 
497286 9 
497317 2 
497573 68 
497649 1 
498600 10 
499833 171 
499952 14 
500012 3 
500361 91 
500440 30 
500569 160 
500696 8 
500700 33 
500737 14 
500762 22 
500884 11 
501843 3 
502152 1 
502275 15 
502295 75 
503251 163 
503262 29 
503593 186 
503600 70 
503604 13 
503617 6 
503692 257 
503733 1 
503830 14 
503881 25 
503897 3 
503902 46 
504078 132 
504209 17 
504516 43 
504525 290 
504540 5 
504669 39 
505484 2 
506206 8 
506699 18 
506819 61 
507431 54 
507592 10 
507611 3 
507626 5 
507630 87 
507635 2 
507671 2 
507683 1 
507794 2 
508295 2 
509414 51 
509597 36 
509931 34 
510132 1 
510171 7 
510235 4 
513876 1 
513916 7 
513957 32 
513960 5 
513967 112 
513990 3 
515592 8 
516513 1 
516529 1 
516561 3 
516567 4 
516568 29 
516572 2 
516579 7 
516589 3 
516602 43 
516604 9 
517211 1 
517284 3 
517382 20 
517593 11 
517600 15 
517604 68 
517612 45 
517638 161 
517646 3 
517647 4 
517651 1 
517652 2 
517654 109 
517664 8 
517667 13 
517675 24 
517683 15 
517706 9 
517941 167 
517956 6 
518106 9 
518119 84 
518126 9 
518128 104 
518257 158 
518684 2 
518826 1 
518961 1 
519142 4 
519273 6 
519291 156 
519353 198 
519359 16 
519389 4 
519408 4 
519410 3 
519416 2 
519417 6 
519454 2 
519519 5 
519573 27 
519602 8 
521776 1 
521785 13 
521791 1 
521824 63 
521831 20 
521854 7 
521856 17 
521858 65 
521861 34 
521867 14 
521922 31 
521942 12 
521946 58 
523936 36 
523941 1 
523969 79 
524050 22 
524172 54 
524200 1 
524295 35 
524454 96 
524552 43 
524574 4 
524591 89 
524596 1 
524616 1 
524622 129 
524649 1 
524669 8 
524681 12 
524734 16 
524833 2 
524916 11 
524953 7 
525112 80 
525262 1 
525270 20 
525286 94 
525413 31 
525813 4 
525854 102 
525919 17 
525924 23 
525933 2 
525941 1 
525946 3 
525959 1 
525986 85 
526010 52 
526026 1 
526040 58 
526042 48 
526118 38 
526122 77 
526144 16 
526152 1 
526204 16 
526234 167 
526271 10 
526365 196 
526695 61 
526705 82 
526711 57 
526712 49 
526713 203 
526716 58 
526717 113 
526718 118 
526720 283 
526721 148 
526722 22 
526723 370 
526724 415 
526725 30 
526726 65 
526728 1670 
526731 120 
526732 9 
526733 20 
526734 22 
526735 59 
526736 432 
526737 350 
526739 140 
526740 6 
526742 1 
526744 587 
526745 192 
526747 11 
526748 82 
526751 6 
526752 1 
526753 1 
526754 10 
526755 508 
526756 5 
526757 4 
526759 137 
526760 1 
526761 81 
526762 459 
526763 145 
526764 110 
526765 21 
526766 259 
526767 52 
526768 902 
526769 124 
526770 363 
526771 95 
526772 21 
526773 35 
526775 168 
526776 161 
526777 586 
526778 890 
526779 343 
526780 59 
526781 143 
526782 244 
526783 1332 
526784 409 
526785 306 
526786 1 
526787 632 
526789 12 
526790 1071 
526794 257 
526798 29 
526799 1 
526800 442 
526802 214 
526804 731 
526807 4 
526808 70 
526809 297 
526810 373 
526811 321 
526812 7 
526813 437 
526814 1401 
526815 34 
526816 180 
526817 366 
526818 5 
526819 179 
526820 353 
526821 171 
526822 327 
526823 404 
526824 83 
526825 287 
526826 22 
526828 250 
526829 173 
526830 7 
526831 73 
526832 154 
526833 9 
526834 87 
526835 73 
526836 147 
526840 29 
526847 7 
526853 6 
526856 2 
526861 88 
526864 1 
526867 384 
526871 1 
526873 419 
526878 243 
526885 3 
526891 25 
526913 12797 
527110 1 
527152 211 
527219 3 
527533 1 
527845 36 
528037 5 
528184 12 
528355 1 
528385 144 
528503 156 
528550 42 
528568 9 
528576 62 
528582 68 
528607 23 
528640 8 
528689 1 
528800 20 
529144 11 
529157 130 
529205 28 
529716 18 
529818 41 
529911 244 
530106 30 
530814 7 
531079 32 
531430 33 
531575 8 
531577 1 
531768 161 
531930 7 
531965 5 
531982 7 
532001 3 
532129 2 
532529 16 
533161 19 
533310 29 
533697 9 
533709 1 
533880 10 
533895 12 
533947 45 
534699 23 
534746 62 
535134 12 
535594 2 
535618 70 
535628 4 
535640 3 
535649 74 
535787 64 
535795 100 
535825 1 
535877 33 
535916 4 
535961 1 
536277 46 
536453 3 
537550 9 
537579 8 
537590 1 
538068 83 
538485 1 
538680 34 
538688 1 
538690 3 
538711 6 
538727 1 
538734 7 
538842 44 
538878 2 
539377 21 
539436 3 
539473 1 
539566 2 
539808 2 
540190 16 
540387 32 
540404 31 
540505 23 
540600 76 
540605 1 
540694 37 
540701 2 
540832 1 
540970 1 
541140 1 
541424 41 
541429 2 
541593 7 
541605 6 
541609 8 
541629 53 
541643 1 
541738 11 
541809 1 
542086 199 
542112 11 
542520 3 
542524 12 
542538 1 
542676 1 
542699 24 
542757 3 
543002 5 
543052 1 
543127 2 
543937 7 
543956 11 
543960 35 
543968 39 
543983 21 
544009 2 
544020 85 
544772 29 
544936 3 
544960 41 
545121 26 
545124 66 
545281 328 
545293 19 
545297 10 
545353 2 
545369 29 
545433 23 
545443 19 
545452 5 
545468 5 
545488 20 
545500 298 
545505 1 
545509 3 
545532 125 
545586 2 
545591 8 
545593 2 
545606 216 
545609 7 
545634 52 
545680 1 
545817 32 
545969 6 
546694 3 
546773 4 
546850 5 
547040 96 
547281 23 
547335 50 
547588 26 
548018 3 
548093 2 
548306 8 
548478 6 
548519 1 
548523 6 
548526 23 
548588 8 
548597 14 
549097 1 
549825 17 
549864 2 
550101 8 
550118 69 
550137 78 
550453 176 
550553 37 
550611 91 
550698 58 
550882 1 
550896 34 
551110 16 
551253 328 
551392 88 
551415 10 
551570 8 
551883 157 
552191 32 
552310 72 
552487 254 
552672 31 
553260 18 
554276 15 
554732 209 
554910 245 
554932 161 
554939 271 
555109 75 
555118 1 
555121 71 
555164 5 
555570 26 
555701 1 
555713 12 
555736 6 
555805 40 
555828 25 
555836 6 
555850 4 
557633 41 
559256 1 
559257 16 
559258 50 
559262 20 
559305 1 
559308 1 
559316 4 
559324 27 
559325 1 
559326 1 
559327 173 
559345 72 
559389 16 
559485 162 
559497 5 
559500 354 
559505 1 
559653 43 
560040 6 
561818 1 
563168 1 
563372 23 
563552 2 
564387 26 
564527 40 
565255 2 
565410 8 
565931 1 
565981 3 
566241 1 
567539 4 
567542 5 
567556 39 
567562 1 
567576 5 
569431 7 
569432 39 
569728 2 
569994 48 
570760 11 
570829 53 
570939 6 
571004 50 
571012 5 
571034 16 
571219 6 
571287 24 
571338 108 
572191 68 
572198 158 
572253 72 
572263 11 
572269 4 
572277 14 
572943 84 
572960 3 
573004 1 
573019 2 
573040 26 
573060 1 
573061 57 
573122 8 
573182 2 
573768 208 
573772 20 
573782 2 
573796 14 
573832 16 
573860 29 
573879 95 
574040 33 
574049 11 
574360 187 
574987 6 
576525 2 
576802 44 
576834 68 
576982 132 
577140 5 
577911 35 
577920 36 
577936 8 
578100 14 
578376 42 
578385 95 
578395 28 
578404 1 
578660 20 
578678 9 
578770 3 
578796 5 
578811 9 
578856 71 
578973 5 
579041 47 
579122 40 
579184 1 
579202 40 
579290 3 
579334 97 
579347 102 
579361 71 
579376 54 
579407 27 
579410 9 
579424 10 
579454 15 
579456 82 
579457 3 
579660 1 
579695 14 
579718 3 
579729 26 
579740 15 
579895 70 
579986 13 
579999 27 
580007 4 
580197 2 
580235 1 
580285 13 
580303 2 
580474 74 
581011 19 
581173 17 
581368 48 
581497 36 
581702 104 
581735 14 
581754 2 
582259 20 
582276 2 
582417 30 
582487 11 
582544 50 
582609 9 
582779 17 
582932 17 
583582 63 
583589 1 
583598 63 
583621 1 
583633 2 
583665 303 
583684 17 
583980 9 
584211 57 
584778 46 
584956 3 
585160 2 
585170 65 
585380 100 
585516 36 
585559 50 
585578 33 
585809 32 
585861 2 
585909 34 
585956 9 
585967 2 
585972 7 
585993 153 
585995 2 
586003 1 
586007 38 
586015 38 
586031 2 
586509 50 
586740 18 
586757 10 
587168 11 
587431 10 
587439 1 
587440 168 
587482 16 
587488 20 
587538 10 
587555 106 
587581 56 
587721 31 
588025 9 
588238 2 
589045 12 
589740 2 
590636 79 
590690 168 
590841 55 
590882 96 
591596 9 
591674 1 
593404 1 
594596 13 
594611 1 
594685 73 
594691 18 
594696 54 
594697 2 
594741 5 
594765 21 
594973 1 
595115 3 
595136 9 
595150 9 
595987 4 
596093 96 
597561 27 
597944 12 
598225 51 
598236 3 
598387 5 
598400 10 
598420 17 
598423 3 
598432 5 
598440 9 
598448 28 
598453 10 
598461 18 
598647 16 
598776 2 
599559 6 
599651 58 
600226 39 
600618 17 
601193 124 
601992 130 
602248 5 
602475 53 
602767 1 
602991 15 
603133 8 
604281 9 
604322 69 
604390 7 
604413 3 
604785 27 
605584 2 
605861 7 
605872 134 
605887 77 
605986 11 
606112 21 
606219 6 
606424 25 
606436 3 
606739 100 
606840 120 
606859 285 
607208 45 
607338 2 
607542 6 
607553 22 
607559 1 
607631 1 
607827 5 
607971 1 
608071 24 
608085 17 
608140 3 
608157 2 
608159 27 
608165 9 
608179 2 
608180 1 
608210 8 
608220 7 
608242 1 
608282 1 
609013 19 
609049 19 
609079 6 
609092 161 
609098 43 
609112 23 
609115 171 
609119 67 
609130 1 
609142 4 
609196 30 
609302 5 
609321 25 
609547 1 
610062 7 
610456 4 
610486 72 
610656 2 
610915 16 
610932 59 
611044 4 
611050 8 
611084 45 
611190 1 
611346 155 
611357 30 
611463 1 
611556 13 
611856 8 
612173 41 
612178 357 
612185 5 
612258 17 
612266 8 
612273 95 
612293 13 
612826 35 
612858 12 
613005 7 
613012 3 
613060 3 
613078 35 
613126 2 
613183 23 
613247 64 
613987 1 
614085 7 
614305 58 
614602 23 
615074 43 
615129 12 
615355 9 
615360 5 
615377 3 
615383 1 
615940 1 
616231 4 
616250 10 
616553 10 
617026 342 
617030 9 
617043 4 
617229 3 
617432 1 
617443 1 
617454 46 
617460 152 
617477 7 
617498 29 
617507 50 
617641 24 
617653 16 
617661 14 
617684 6 
617826 1 
617840 4 
617843 51 
617847 27 
617852 1 
617861 11 
617979 39 
618048 32 
618053 5 
618068 77 
618076 486 
618082 2 
618098 2 
618128 23 
618269 3 
618287 16 
618311 11 
618448 12 
619029 7 
619372 3 
619896 32 
619911 6 
619925 67 
619955 148 
620128 3 
620264 7 
620421 195 
620467 9 
620474 57 
620558 83 
620678 4 
620698 52 
620986 64 
621058 152 
621297 133 
621394 1 
621570 9 
621780 69 
621885 2 
621995 6 
622015 146 
622060 3 
622387 26 
622390 1 
622403 2 
622405 14 
622535 26 
622565 9 
622720 32 
623114 13 
623125 113 
623147 2 
623177 2 
623195 71 
623209 84 
623213 75 
623217 7 
623226 48 
623279 12 
623297 38 
623306 4 
623307 219 
623321 59 
623342 24 
623359 179 
623376 10 
623453 53 
623466 4 
623485 2 
623488 132 
623527 60 
623904 3 
624638 184 
624708 39 
624710 28 
624724 31 
625086 75 
625414 7 
625913 25 
626232 1 
626635 114 
626821 9 
626849 12 
626994 2 
626999 13 
627027 16 
627075 23 
627078 1 
627700 25 
628017 1 
628127 14 
628225 10 
628415 18 
628815 20 
628827 113 
628831 18 
628833 1 
628834 40 
628841 77 
629226 10 
629368 106 
629373 25 
629401 6 
629589 19 
629645 1 
632973 7 
633060 1 
633137 1 
633224 2 
633276 10 
633283 120 
633423 77 
633441 8 
633761 1 
633764 15 
633793 25 
633962 8 
634069 101 
634122 2 
635059 16 
635204 39 
635592 125 
636670 5 
636836 29 
636842 16 
636887 41 
636922 16 
636923 11 
636950 247 
636951 7 
636952 21 
636962 196 
637640 61 
637651 8 
637669 23 
637675 8 
637689 50 
637693 10 
637709 58 
637718 96 
637768 32 
638107 7 
638435 47 
638535 2 
638549 9 
638552 1 
638575 44 
639082 31 
639099 43 
639100 1 
639101 80 
639106 472 
639235 2 
639242 1 
639245 1 
639254 27 
639261 20 
639265 1 
639274 1 
639277 2 
639288 33 
639303 39 
639324 11 
639424 48 
639447 4 
639521 53 
639529 100 
639534 14 
639546 6 
639625 4 
639725 1 
639955 4 
640015 22 
640078 1 
640123 1 
640135 27 
640239 2 
640244 8 
640250 1 
640342 104 
640414 64 
640472 27 
640496 2 
640504 132 
640564 1 
640568 21 
640572 17 
640742 15 
640743 21 
640767 6 
640833 1 
640996 155 
641145 4 
641254 59 
641268 3 
641374 1 
641440 1 
641755 3 
641792 2 
641858 9 
641861 10 
641900 38 
642199 2 
642263 6 
642269 8 
642423 51 
643117 66 
643689 30 
644228 41 
644246 23 
644252 1 
644256 6 
644317 14 
644449 98 
644455 43 
644488 5 
644583 14 
644585 234 
644916 6 
645471 60 
645923 40 
646100 6 
646288 83 
646384 72 
646429 2 
646616 2 
646625 60 
646634 8 
646649 20 
646661 19 
646836 14 
646854 32 
646870 43 
646876 1 
646965 7 
647042 11 
647051 8 
647093 214 
647099 3 
647166 7 
647175 1 
647190 211 
647241 1 
647251 37 
647261 22 
647264 27 
647283 5 
647284 52 
647286 51 
647289 51 
647295 67 
647296 7 
647333 14 
647409 1 
647483 3 
649204 9 
649305 1 
649323 3 
649512 1 
649516 98 
649559 1 
649646 2 
649725 1 
651298 9 
651331 41 
651357 2 
651358 81 
652749 62 
652762 3 
652765 8 
652769 14 
652900 2 
653257 104 
653262 1 
653448 2 
653801 2 
653930 1 
654306 16 
654317 9 
654361 1 
654371 43 
654380 6 
654381 2 
654390 2 
654392 65 
654564 64 
654611 54 
654709 11 
654947 275 
655127 1 
655133 138 
655390 89 
655862 133 
655869 1 
655876 24 
656093 7 
656327 13 
656893 198 
656967 128 
657141 17 
657352 5 
657588 10 
658033 24 
658339 1 
658691 77 
658729 14 
658743 18 
658745 46 
658796 4 
658827 24 
658829 2 
659021 37 
659143 9 
659168 130 
659304 7 
659316 56 
659439 13 
660192 220 
660313 47 
660734 19 
660751 1 
662336 91 
662688 1 
662953 32 
662961 15 
663220 33 
663224 113 
663230 51 
663235 33 
663257 9 
663292 71 
663301 28 
663302 46 
663303 329 
663333 11 
663351 16 
663352 10 
663542 60 
663550 2 
663554 71 
663560 101 
663574 17 
663578 4 
663624 10 
663627 8 
663635 68 
663645 1 
663672 19 
663679 66 
664144 255 
664148 11 
664195 45 
664205 100 
664274 12 
664475 16 
664593 9 
664756 31 
664782 2 
665125 201 
665147 1 
665164 69 
665695 1 
665745 5 
665851 45 
666423 31 
667327 87 
667347 76 
667510 14 
667540 1 
667604 12 
667746 53 
667760 41 
668323 51 
668529 26 
668778 13 
668944 15 
669284 11 
669295 2 
669310 2 
669313 21 
672411 305 
672433 19 
672609 138 
672735 28 
672776 33 
672779 1 
672786 45 
672819 27 
672825 216 
672930 35 
673072 4 
673216 169 
673227 105 
675813 6 
676852 1 
676875 10 
676914 52 
677415 1 
678710 23 
678726 41 
678774 53 
678785 4 
678792 3 
678814 10 
678821 1 
678827 3 
678829 6 
679032 96 
680367 8 
680464 39 
681384 40 
681656 21 
682741 59 
682791 22 
683282 1 
683437 1 
683450 23 
683516 34 
683527 18 
683530 2 
683533 14 
683542 112 
683676 22 
683685 2 
683816 2 
684354 17 
684373 2 
684449 15 
684452 28 
684460 21 
684465 27 
684480 139 
684644 21 
685775 1 
686554 1 
687055 20 
687816 6 
688385 4 
688862 20 
688869 43 
689461 134 
689466 17 
689494 1 
690047 28 
690656 5 
690678 29 
690687 49 
690694 29 
690778 35 
690807 4 
690977 11 
691130 1 
691335 1 
691671 8 
691689 7 
693651 10 
694374 21 
695776 67 
695842 30 
697030 2 
697068 5 
697244 44 
697256 16 
697575 101 
697617 30 
697636 1 
697759 58 
698117 28 
698275 11 
698465 45 
698640 6 
698798 13 
699577 3 
699878 116 
699899 19 
700415 24 
700711 22 
700773 2 
700778 68 
700781 5 
700796 1 
700983 78 
701440 21 
701723 76 
701805 16 
701809 1 
701825 57 
701868 8 
701879 1 
703334 1 
703402 1 
703493 325 
703509 26 
703568 3 
703569 28 
703571 228 
703611 3 
703653 4 
703748 26 
703758 1 
703760 27 
703764 86 
703783 22 
703789 31 
703845 14 
703853 57 
703993 2 
704007 48 
704019 17 
704068 9 
704086 10 
704098 6 
704182 38 
704206 1 
704243 63 
704313 1 
704324 39 
704769 4 
704849 148 
705203 7 
705228 7 
705266 9 
705267 1 
705268 51 
705288 28 
705314 40 
705374 14 
705377 25 
705415 3 
705443 5 
705445 147 
705457 8 
705477 10 
705501 61 
705511 79 
705515 42 
705542 35 
705561 5 
705568 2 
705641 28 
705756 5 
706133 1 
706258 22 
706520 20 
706646 387 
706726 4 
706741 10 
706757 151 
707079 5 
707091 214 
707158 1 
707280 95 
707342 66 
707406 5 
707764 60 
707785 45 
708219 4 
708480 55 
708598 9 
708837 7 
708855 2 
708874 1 
708880 138 
708891 229 
709706 2 
709728 47 
709951 22 
710009 13 
710209 18 
710537 96 
710869 1 
711389 5 
711663 2 
711909 6 
712026 130 
712098 89 
712438 16 
712560 42 
713390 16 
713391 63 
713546 53 
713552 1 
713697 5 
715824 146 
716297 152 
716322 11 
716476 26 
716945 62 
716994 112 
717213 47 
717227 1 
717264 231 
717456 1 
717637 1 
717649 15 
717655 19 
718030 2 
718059 27 
718068 5 
718072 18 
718074 19 
718080 17 
718081 2 
718097 6 
718105 2 
718113 4 
718117 6 
718126 20 
718306 33 
718366 1 
718468 2 
718907 29 
719250 15 
719262 5 
719283 52 
719307 59 
719346 3 
719356 3 
719361 5 
719566 5 
720648 82 
720831 39 
721521 221 
721532 21 
721591 15 
721610 15 
721653 1 
721744 82 
721747 4 
721779 1 
721822 6 
721836 60 
722536 10 
723403 13 
723573 49 
723603 25 
724223 95 
724276 67 
724288 8 
724305 32 
724318 79 
724332 435 
724338 249 
724651 3 
724823 3 
724872 3 
724882 1 
724894 96 
725072 15 
725098 62 
725221 23 
725250 6 
725435 92 
725441 27 
725442 2 
725452 4 
725462 16 
725493 39 
725495 88 
726355 2 
726432 1 
726599 4 
726862 46 
726902 37 
726907 227 
726965 21 
727164 55 
727194 246 
727388 107 
727413 46 
727463 26 
727487 4 
727747 14 
727920 73 
727956 1 
727964 10 
728198 83 
728400 9 
729162 3 
733940 1 
738004 196 
740093 57 
741601 1 
741615 1 
741853 57 
741960 128 
742229 19 
743643 1 
744062 1 
744081 97 
744092 27 
745196 13 
745501 113 
745516 30 
745522 3 
745523 73 
variableStep chrom=chrXI
108 6 
181 30 
198 11 
201 7 
405 29 
2497 1 
2509 3 
2765 7 
3162 1 
3901 17 
5832 11 
5835 50 
5847 35 
5864 37 
5875 1 
5897 31 
6020 1 
6053 6 
6169 216 
6183 50 
6200 13 
6533 96 
6565 42 
7558 3 
7979 5 
7990 6 
8068 50 
8162 10 
8386 1 
8530 1 
8533 17 
8783 13 
8979 4 
9504 66 
9601 131 
9799 11 
11574 2 
11780 13 
11992 8 
12273 3 
12531 1 
12708 1 
12723 17 
13093 5 
13283 2 
13756 2 
13760 127 
14400 7 
14475 127 
14518 1 
15261 22 
15561 12 
15651 3 
15760 175 
16628 4 
16781 23 
17611 1 
17642 87 
17644 61 
17981 1 
18054 55 
18380 7 
18442 12 
18481 12 
18529 4 
18697 10 
18851 1 
18954 46 
19715 16 
19726 43 
19811 1 
19888 51 
19951 99 
19978 3 
20093 20 
20103 1 
20577 2 
20642 43 
20675 30 
20698 5 
20752 1 
20795 27 
20798 66 
20825 1 
20869 8 
20941 11 
20999 5 
21120 4 
21129 1 
21393 18 
21408 76 
21446 7 
21456 13 
21507 16 
21541 2 
21553 29 
21564 8 
21567 51 
21639 76 
21723 6 
21839 33 
21848 59 
21865 1 
21870 86 
21940 34 
21945 28 
21951 18 
21964 9 
21994 29 
22037 22 
22108 31 
22327 30 
22400 141 
22412 21 
22415 10 
22480 8 
22638 22 
23183 58 
23463 504 
23551 2 
23667 29 
23998 291 
24246 41 
24372 24 
24949 27 
24957 95 
24981 41 
24988 93 
25031 68 
25062 15 
25070 132 
27048 170 
27459 43 
28573 4 
29944 278 
29950 1 
30295 117 
30478 12 
30487 104 
30633 108 
30793 105 
30804 17 
30812 89 
30850 137 
30884 91 
30994 9 
31002 39 
31017 15 
31029 4 
31446 11 
31454 3 
31471 153 
31842 7 
31857 4 
32202 2 
32766 5 
32953 1 
33396 9 
34004 13 
34197 2 
34201 5 
34274 1 
34308 6 
34771 1 
38257 49 
38310 55 
38510 4 
38518 14 
38529 5 
38535 76 
38539 2 
38609 4 
38621 1 
38783 18 
38988 2 
38992 1 
39050 273 
39090 10 
42606 14 
42697 121 
42795 5 
42876 12 
42912 35 
43108 28 
43284 18 
43427 1 
43882 10 
45664 122 
46353 23 
46448 1 
46451 30 
46471 4 
46475 311 
46478 7 
46545 184 
46589 80 
46615 1 
46629 25 
46696 4 
46873 34 
46879 1 
47088 1 
47237 50 
48070 63 
48088 4 
48649 1 
49131 9 
49167 89 
49739 70 
49872 9 
49880 2 
49910 4 
49917 24 
49923 8 
49951 14 
50151 24 
50293 49 
50879 15 
51073 72 
51376 1 
51479 45 
53169 1 
53529 185 
53626 7 
53652 1 
53665 7 
53980 165 
54242 23 
55414 5 
55769 38 
55795 22 
55809 8 
60472 1 
61851 1 
63593 3 
63613 8 
63664 4 
63671 2 
64389 60 
64543 26 
66037 7 
66293 43 
66304 17 
66358 13 
66410 8 
66413 20 
66582 8 
66614 267 
66788 54 
66881 6 
66938 6 
67030 76 
67319 41 
67421 14 
67521 2 
67655 1 
67673 2 
67824 7 
67829 1 
67846 1 
67850 27 
67856 14 
67883 6 
67974 7 
68004 2 
68087 3 
68152 3 
68176 1 
68193 42 
68414 27 
68469 1 
68492 18 
68535 26 
68553 8 
68565 47 
68601 101 
68747 21 
68774 188 
68786 1 
68826 92 
68907 27 
68912 1 
68918 96 
68964 20 
68999 352 
69028 37 
69029 62 
69077 88 
69170 4 
69182 51 
69187 104 
69214 83 
69341 110 
69354 124 
69373 1 
69390 5 
69404 12 
69439 1 
69477 2 
69480 17 
69501 15 
69523 142 
69540 2 
69562 30 
69612 15 
69666 18 
69668 14 
69689 19 
69749 4 
69913 66 
70290 119 
70350 32 
70488 18 
70570 3 
70602 145 
70616 55 
70622 126 
70634 148 
70674 3 
70746 2 
70758 8 
70767 3 
70777 8 
70781 61 
70842 9 
71003 4 
71009 22 
71016 14 
71021 4 
71067 6 
71075 25 
71093 1 
71168 22 
71244 4 
71277 1 
71433 18 
71828 4 
72173 1 
72307 7 
72592 6 
73287 11 
73296 11 
73347 1 
73426 87 
73714 3 
73936 94 
73977 18 
73978 23 
74137 11 
74142 1 
74182 10 
74192 13 
74319 234 
74369 7 
74732 3 
75751 1 
75765 85 
75778 1 
77157 1 
77174 2 
77387 1 
77589 26 
77633 70 
77649 11 
78195 92 
78474 2 
78693 12 
78698 19 
78708 113 
78761 1 
78814 1 
79768 1 
79970 143 
79988 17 
80506 6 
80536 1 
80652 29 
80667 7 
80675 710 
80852 21 
80917 151 
80933 62 
80934 442 
80935 36 
80936 4 
80937 2 
80942 31 
80944 1 
80945 8 
80964 2 
81135 5 
81158 12 
81481 5 
81664 61 
81982 7 
82015 76 
82390 1 
82843 6 
82853 413 
82856 1 
82914 4 
83232 3 
83650 3 
83663 2 
84143 1 
85898 2 
85912 2 
86309 2 
86461 29 
87663 1 
88016 1 
88429 15 
88478 67 
88654 4 
88662 101 
88815 4 
88963 40 
89024 14 
89079 4 
89090 4 
89255 14 
90220 321 
91178 14 
91195 4 
91206 15 
91231 1 
91246 9 
91276 13 
91358 6 
91370 28 
91708 2 
91721 142 
91731 160 
91875 142 
91933 5 
91965 2 
92011 39 
92087 1 
92110 24 
92159 2 
92242 110 
92347 1 
92396 89 
92404 2 
92500 30 
92510 98 
92703 18 
92724 3 
92757 48 
93391 17 
93399 279 
93433 2 
93471 156 
93490 122 
93504 30 
93525 18 
93577 2 
93743 27 
93774 21 
93784 2 
93792 9 
93800 43 
93835 21 
93886 6 
93918 20 
93940 27 
93976 229 
94026 239 
94491 7 
94541 1 
94624 251 
94780 27 
95022 124 
95053 3 
95296 12 
95574 12 
95965 31 
96178 27 
96334 1 
96349 1 
96401 2 
96411 10 
96423 36 
96455 52 
96485 6 
96528 5 
96840 29 
97394 2 
98423 1 
98426 57 
98437 414 
98486 1 
98497 19 
98536 5 
98736 16 
99033 55 
99139 128 
99368 1 
99469 12 
99560 2 
99578 1 
99631 3 
99632 92 
99658 8 
99693 5 
99721 19 
99725 33 
99747 71 
99752 327 
99756 1 
99762 49 
99765 8 
99780 8 
99818 2 
99825 10 
99832 12 
99836 1 
99939 76 
100124 3 
106931 4 
106961 5 
106967 29 
106971 2 
106980 2 
107010 2 
107023 7 
107026 1 
107030 2 
108849 24 
108881 2 
110382 3 
110482 168 
110495 52 
111478 33 
111488 1 
111604 2 
112055 9 
112578 191 
112580 107 
112666 13 
112668 18 
112675 160 
112690 209 
112698 26 
114045 221 
114069 50 
114269 465 
114272 1 
114470 2 
114479 26 
114978 3 
114982 1 
115034 3 
115045 6 
115575 3 
115626 12 
116039 17 
118033 17 
118338 22 
118361 2 
118362 25 
118417 1 
118421 60 
118557 13 
118589 5 
118598 5 
118684 14 
118686 1 
118688 21 
118689 3 
119046 9 
119061 23 
119070 62 
120007 6 
122341 15 
122350 1 
122364 95 
122373 2 
122396 44 
122423 48 
122433 14 
122442 11 
122708 2 
123928 1 
124180 1 
125577 2 
125605 2 
125669 8 
127097 61 
127100 6 
127110 36 
127113 52 
127132 108 
127265 13 
127275 1 
127283 4 
127317 6 
127491 5 
127520 1 
127658 6 
127673 12 
128399 88 
128440 1 
129362 103 
129766 185 
130399 59 
130454 4 
130491 1 
130506 258 
130637 2 
130673 51 
130890 3 
131308 28 
131316 13 
132107 2 
132199 202 
132973 67 
133343 13 
133376 1 
133382 81 
133529 40 
133579 77 
133585 15 
133615 2 
133656 1 
134197 55 
134204 88 
134212 91 
134220 44 
134299 1 
134304 196 
134457 75 
134498 37 
134824 21 
134867 6 
134874 13 
135375 25 
135614 111 
135751 29 
135948 22 
135983 73 
136019 63 
136265 281 
136308 30 
136620 209 
136681 1 
137194 1 
137695 7 
137710 6 
140750 4 
140969 12 
141161 40 
141180 1 
141294 1 
141519 3 
142758 23 
142813 1 
143221 19 
143225 6 
143256 9 
143259 1 
143301 17 
143303 8 
143324 44 
143353 55 
143399 9 
143508 4 
143511 8 
143520 2 
143526 1 
143576 2 
143752 18 
143798 232 
143804 30 
143812 29 
143821 155 
143876 83 
143929 4 
144004 3 
144007 42 
144221 2 
144322 80 
144568 6 
145694 14 
145698 4 
145969 72 
146172 14 
146178 31 
146358 45 
146555 88 
147093 1 
147319 8 
147499 3 
147553 2 
148503 298 
148828 31 
148993 280 
149000 54 
149043 59 
149046 99 
149269 5 
149288 5 
149906 11 
150831 8 
150884 69 
150984 79 
150988 3 
151003 49 
151027 39 
151051 130 
151067 8 
151102 15 
151150 4 
151172 7 
151238 46 
151280 40 
151297 4 
151467 22 
151500 9 
151504 26 
151509 9 
151843 5 
152134 10 
152859 76 
152950 6 
153130 2 
153190 1 
153714 1 
153730 2 
153751 4 
153909 31 
154031 107 
154568 16 
154838 1 
155200 2 
155415 15 
155456 194 
155474 8 
155497 8 
155505 1 
156010 1 
157120 8 
157246 4 
158152 7 
158315 21 
158339 7 
158361 24 
158362 7 
158469 34 
158488 2 
158516 1 
158534 11 
158808 16 
159367 1 
159371 1 
159473 10 
159546 2 
160723 24 
161199 1 
161362 24 
161395 3 
161426 5 
161439 6 
161442 1 
161462 22 
162423 1 
162427 7 
162450 4 
162461 2 
162500 15 
162630 6 
162746 2 
162771 2 
163061 10 
163348 1 
163378 1 
163392 1 
163572 5 
164494 2 
164527 3 
164546 93 
164577 1 
164586 10 
164590 2 
164594 2 
164645 11 
164675 2 
164679 7 
164685 52 
164708 34 
164717 1 
164830 1 
164839 74 
164849 14 
164899 6 
164909 2 
164942 64 
165032 155 
165038 26 
165056 24 
165136 2 
165168 49 
165269 109 
165589 21 
165653 354 
166056 5 
166102 1 
166242 7 
166262 1 
166270 4 
166299 2 
166314 78 
166363 1 
166384 7 
166509 15 
166595 57 
167024 106 
167058 46 
167244 53 
167577 4 
167624 98 
167733 55 
168122 4 
168695 29 
168930 441 
168944 6 
169157 65 
169329 11 
169510 182 
170180 40 
170197 2 
170408 4 
170416 25 
170689 3 
170872 1 
171130 6 
171182 7 
171240 7 
171336 91 
171361 12 
171369 25 
171402 11 
171496 7 
171514 1 
171577 3 
171586 2 
171619 2 
171632 32 
171675 26 
171683 1 
171710 4 
171915 91 
172053 20 
172639 14 
172824 149 
172856 14 
172866 9 
172959 13 
173298 1 
173334 154 
173479 65 
174033 3 
174043 11 
174045 5 
174103 79 
174112 34 
176662 51 
176684 6 
176691 280 
178072 1 
178078 86 
178179 1 
178238 6 
178253 3 
178311 6 
178323 12 
178330 4 
178333 5 
178336 12 
178352 12 
178362 11 
178368 23 
178375 7 
178380 16 
178413 1 
179228 3 
179518 46 
179557 39 
179566 63 
179582 21 
179754 11 
179929 11 
179932 3 
180038 2 
180242 15 
180284 13 
180309 13 
180386 6 
180696 145 
180784 69 
180800 8 
182269 27 
182485 7 
182531 1 
182718 1 
182726 39 
182745 11 
182905 2 
185059 12 
185061 18 
185839 12 
186020 25 
186059 1 
186425 11 
186530 81 
186987 7 
188834 6 
188884 4 
188888 1 
188893 14 
188894 1 
188901 2 
189265 9 
190018 29 
191535 2 
191543 21 
191551 272 
191572 18 
191599 2 
191607 7 
191620 52 
191638 6 
191834 1 
192119 47 
192126 323 
192458 47 
193150 4 
193189 43 
193207 4 
193230 78 
193583 823 
193982 289 
194205 1 
194517 6 
194682 2 
195093 23 
195925 16 
195943 1 
196120 118 
196165 4 
196243 239 
196400 5 
196552 21 
196758 3 
196916 35 
197631 32 
198083 5 
199174 1 
199265 3 
199463 4 
200322 15 
200347 3 
200372 2 
200382 22 
200808 29 
200862 32 
200865 24 
200879 1 
201007 1 
201247 71 
201261 11 
201270 6 
201352 8 
201482 122 
201513 1 
201539 40 
201689 52 
201923 7 
201949 5 
202051 22 
202931 14 
203024 1 
203108 59 
203112 226 
203303 13 
203336 34 
203437 64 
203445 12 
203644 9 
203828 129 
204357 35 
204720 13 
204882 7 
205051 83 
205062 32 
205363 35 
205369 320 
205376 47 
205425 20 
205457 13 
205463 19 
207745 26 
207955 8 
207958 90 
208010 1 
208013 3 
208071 11 
208112 36 
208201 5 
210117 20 
210292 9 
210368 14 
210402 6 
210410 16 
210431 11 
210453 11 
210658 404 
210782 1 
212009 7 
212541 37 
213060 73 
213083 21 
213100 16 
213110 19 
213168 1 
213456 3 
213773 10 
213807 7 
213821 28 
213846 41 
213848 2 
214206 1 
214324 2 
214660 267 
215153 1 
216760 5 
216823 47 
216826 19 
216828 41 
216840 294 
216852 273 
216902 3 
217000 11 
217017 7 
217018 3 
217069 35 
217136 13 
217511 25 
217880 4 
217917 2 
219099 13 
219345 16 
219365 1 
219526 2 
219939 7 
219979 28 
220098 50 
220183 176 
220228 52 
220323 1 
220454 120 
220588 4 
220744 55 
221235 78 
222638 1 
222930 8 
223097 11 
223228 11 
223910 1 
224211 215 
224554 1 
224799 13 
224815 67 
224851 1 
225634 3 
225944 89 
225946 5 
225960 11 
225966 17 
225984 43 
226027 8 
226028 17 
226064 1 
226218 4 
226285 16 
226342 149 
226345 6 
226352 34 
226360 109 
226362 1 
226377 39 
226388 3 
226417 6 
226434 2 
226446 28 
227090 1 
227418 1 
228323 1 
228559 103 
228600 5 
228694 3 
229481 7 
229490 7 
229754 53 
229933 13 
229968 24 
229974 89 
230071 25 
230099 156 
230144 16 
230196 27 
230202 4 
230213 43 
230260 10 
230297 28 
230301 21 
230309 56 
230312 7 
230409 25 
230497 182 
230639 11 
230749 47 
230757 27 
230802 66 
230823 2 
230833 2 
230854 8 
230875 2 
230899 34 
230945 5 
230949 23 
230965 55 
231021 129 
231032 4 
231044 27 
231107 1 
231159 126 
231166 160 
231167 12 
231177 1 
231286 29 
231401 1 
231419 2 
231555 4 
231561 4 
231683 2 
231715 2 
231736 206 
231831 13 
231986 2 
232011 15 
232946 1 
233515 9 
233790 84 
233810 116 
233850 15 
234010 2 
234016 14 
234253 10 
234289 1 
234302 144 
234311 1 
234326 41 
234352 5 
234378 3 
235661 23 
235913 2 
235957 221 
235960 6 
236027 13 
236099 1 
236357 57 
236861 23 
236930 54 
236965 23 
236976 11 
237304 31 
237361 3 
237385 1 
237719 106 
238450 8 
239061 6 
239229 31 
239405 9 
240461 336 
240584 213 
242291 3 
242884 3 
242897 19 
242921 8 
243096 1 
245524 9 
245639 8 
245643 17 
245648 12 
245709 7 
245752 1 
245817 4 
245839 29 
245887 10 
245890 11 
245946 2 
245957 2 
246064 1 
246168 36 
246284 56 
246301 34 
246420 7 
247252 14 
247406 100 
247426 81 
247502 139 
247814 3 
247825 44 
247827 80 
247836 20 
247841 17 
247873 29 
247880 33 
247883 31 
247892 22 
247901 78 
247952 2 
247956 81 
247966 8 
248071 1 
248317 1 
248324 5 
248397 1 
248398 4 
248401 7 
248415 16 
248690 1 
248693 16 
249083 1 
249230 11 
249547 52 
251416 5 
251538 58 
251930 1 
252217 19 
252900 16 
253212 91 
253539 1 
254739 113 
254858 79 
255459 3 
255533 3 
255553 27 
255651 22 
256586 107 
256594 7 
256604 42 
256605 38 
256606 2 
256666 98 
256710 10 
257347 2 
257457 23 
257936 4 
258003 45 
258054 8 
258204 1 
258216 13 
258257 1 
258345 3 
258432 169 
258474 2 
258485 51 
258502 8 
258531 14 
258564 17 
258592 2 
258598 61 
258611 4 
258616 6 
258624 24 
258625 57 
258634 4 
258672 1 
258753 43 
258798 33 
258839 25 
258883 2 
258884 1 
258940 1 
258970 6 
259016 8 
259045 3 
259060 18 
259110 3 
259477 6 
259711 1 
259750 114 
259793 285 
259809 96 
259829 87 
259863 39 
259885 13 
259965 107 
260004 60 
260026 15 
260109 81 
260162 40 
260183 14 
260427 1 
260492 1 
260495 2 
260513 9 
260856 6 
260879 7 
260916 6 
261187 151 
261214 8 
261228 15 
261419 10 
261777 3 
261795 76 
261828 102 
261836 4 
261997 127 
261998 1 
262002 239 
262012 119 
262036 1 
262041 53 
262065 522 
262219 13 
262222 1 
263224 26 
263233 5 
263240 2 
263247 4 
263254 28 
263262 9 
263274 39 
263277 3 
263286 230 
263302 13 
263310 15 
263319 5 
264245 101 
264257 11 
264432 21 
264442 33 
264448 49 
264484 10 
264566 33 
264576 33 
264580 8 
264626 10 
264673 339 
264750 23 
264856 15 
265143 42 
265473 23 
265960 1 
265983 1 
266043 1 
266054 2 
266242 22 
266433 7 
266976 1 
266997 2 
268755 35 
269379 4 
269420 1 
269571 16 
269603 20 
269635 5 
269639 10 
269683 14 
269795 5 
270196 1 
270705 8 
270720 3 
270741 1 
270781 65 
270794 98 
270916 3 
271243 153 
271813 28 
272822 11 
272875 1 
273080 144 
273096 14 
273104 13 
273252 5 
273314 21 
273321 13 
273336 94 
275118 423 
275175 209 
275183 80 
275367 1 
277135 49 
277369 51 
277507 546 
277536 149 
277626 624 
277837 3 
277868 4 
278024 3 
278029 61 
278048 1 
278106 9 
278136 56 
278141 4 
278144 27 
278155 110 
278195 51 
278211 122 
278350 101 
278394 12 
278439 63 
278471 2 
278472 11 
278493 4 
278509 26 
278511 3 
278512 1 
278532 1 
278544 2 
278563 14 
278570 121 
278578 119 
278580 44 
278591 40 
278593 9 
278817 9 
278831 1 
278901 6 
278912 1 
278936 11 
278953 14 
278954 1 
278974 2 
278987 4 
279024 3 
279132 15 
280278 3 
280309 6 
280363 1 
280396 18 
280417 1 
280420 32 
280454 20 
280527 1 
280562 6 
280573 132 
280751 42 
280813 140 
282442 4 
282461 9 
282675 2 
282812 18 
282890 24 
283246 5 
283253 13 
283255 4 
283259 2 
283748 159 
283758 17 
283993 20 
284353 6 
284723 31 
284765 577 
284800 133 
284875 189 
286386 6 
286391 1 
287018 8 
287209 5 
287849 7 
288120 22 
288141 44 
288306 3 
288319 7 
288324 15 
288510 3 
288677 184 
288685 1 
288702 23 
288707 251 
288774 99 
288779 2 
291247 57 
291260 237 
291262 5 
291275 20 
291281 90 
291286 44 
291390 17 
291687 11 
291834 12 
292277 3 
292496 56 
293483 3 
293619 2 
293638 3 
294072 64 
294231 1 
294473 3 
294487 197 
294506 33 
294700 2 
294718 24 
295057 77 
295253 27 
295414 1 
295537 14 
295924 3 
296080 42 
296252 2 
296254 3 
296293 109 
296334 1 
296347 96 
296366 4 
296552 3 
296689 2 
298469 1 
298839 21 
299176 12 
299182 26 
299197 23 
299284 6 
299311 66 
299326 31 
299810 2 
301422 20 
301964 2 
302857 9 
302909 4 
302949 1 
302962 6 
302994 5 
303167 12 
303244 10 
303253 3 
303268 20 
304096 3 
304222 13 
304247 46 
304455 1 
304728 1 
304762 2 
304768 1 
304799 6 
304817 3 
305003 7 
305046 6 
305667 6 
305801 10 
306288 47 
306642 12 
306657 2 
306799 7 
307097 138 
307122 152 
307182 108 
307189 68 
307207 1 
307210 8 
307709 15 
308087 11 
308102 42 
308122 188 
308277 36 
308283 7 
308292 3 
308300 55 
308430 29 
308699 175 
308702 16 
308708 159 
308756 3 
308781 18 
308784 41 
308793 367 
308824 1 
308833 1 
308854 2 
308859 1 
308885 9 
308897 315 
308920 3 
308947 17 
308986 5 
309027 7 
309045 34 
309068 5 
309225 110 
309290 76 
309652 2 
309664 1 
309770 1 
309918 13 
309938 1 
309993 23 
310000 14 
310003 1 
310004 4 
310066 20 
310070 10 
310084 13 
310544 2 
310892 1 
312056 5 
312830 2 
313176 7 
313321 230 
313328 5 
313381 14 
313388 1 
313421 4 
313537 43 
313546 39 
313549 3 
313554 4 
313559 2 
313563 11 
313619 1 
313868 8 
314059 3 
314182 1 
314272 6 
314512 13 
314566 13 
314574 3 
314657 1 
314661 6 
314675 4 
314688 1 
314849 4 
314868 5 
315029 2 
315164 107 
315339 6 
315361 40 
315541 3 
315561 26 
315626 1 
315667 1 
315861 65 
315865 1 
315906 69 
316033 7 
316085 14 
316156 20 
316308 1 
316810 2 
316815 12 
316970 8 
317136 182 
317143 19 
317150 38 
317156 46 
317199 4 
317202 281 
317206 8 
317327 1 
317409 111 
317454 14 
317518 9 
317688 10 
319522 1 
320672 13 
320734 50 
320805 12 
320952 49 
321224 11 
321510 3 
321700 272 
321761 45 
321765 4 
321774 43 
321777 37 
321787 64 
321793 16 
321958 2 
321966 1 
322156 6 
322209 15 
322213 2 
322298 2 
322359 3 
322383 22 
322426 5 
322540 3 
322575 3 
322600 2 
322612 8 
322781 7 
322789 1 
322874 32 
322932 2 
322987 1 
323366 3 
323378 5 
323400 3 
323606 1 
324060 1 
324363 193 
324619 10 
324785 2 
324866 9 
325382 5 
325429 1 
325674 3 
325710 59 
326277 186 
326287 65 
326318 26 
327113 1 
327644 1 
327704 2 
327712 164 
327717 1 
327762 2 
327765 42 
327766 31 
327771 1 
327776 3 
327788 40 
327798 17 
327809 63 
327827 5 
327832 4 
327873 10 
327933 27 
328009 73 
328010 25 
328011 1 
328031 22 
328049 11 
328058 21 
328065 8 
328068 24 
328079 20 
328088 3 
328102 19 
328148 2 
328170 3 
328215 1 
328219 30 
328244 6 
328772 1 
329548 140 
329554 1 
329567 25 
329574 164 
329583 169 
329615 110 
329626 34 
329629 32 
329632 3 
329804 72 
329973 5 
329992 261 
330013 1 
330073 4 
330077 7 
330092 7 
330567 1 
334066 133 
334093 3 
334100 19 
334111 99 
334164 2 
334173 21 
334236 143 
334265 6 
334859 6 
335122 5 
335163 48 
335259 1 
335270 2 
335556 3 
336223 55 
336292 33 
336473 4 
336602 6 
338897 12 
338903 12 
338931 24 
338992 50 
338998 19 
339004 14 
339046 7 
339118 41 
339265 6 
339393 11 
339548 5 
339559 4 
339565 12 
339567 1 
339576 121 
339583 48 
339588 7 
339605 3 
339932 2 
340014 2 
340109 82 
340148 1 
340241 1 
340597 1 
340603 1 
340620 28 
340623 21 
340625 1 
340631 68 
340641 41 
340704 18 
340768 21 
340781 23 
340791 44 
340819 37 
340829 4 
340863 28 
340890 20 
340894 73 
340909 8 
340978 56 
340983 18 
340997 51 
341008 1 
341044 37 
341086 1 
341094 16 
341119 16 
341167 10 
341186 4 
341191 1 
341457 314 
341606 7 
341721 51 
342016 1 
342541 6 
342606 2 
342630 5 
342805 4 
342949 1 
343020 3 
343031 25 
343156 4 
343370 36 
343799 1 
344461 53 
344806 83 
344952 8 
345400 3 
345434 78 
345438 20 
345585 2 
345633 15 
345647 1 
345664 107 
345768 1 
345850 1 
345863 1 
345876 37 
345882 13 
345903 1 
346873 8 
346884 40 
346890 1 
346932 23 
346939 76 
346943 1 
347106 1 
347160 1 
347736 183 
348028 1 
348762 3 
349249 52 
349255 43 
349269 80 
349280 122 
349291 13 
349342 33 
349353 8 
349358 15 
349361 9 
349750 6 
350204 441 
350365 2 
350372 101 
350398 2 
350527 73 
350654 130 
350662 268 
350711 24 
350734 24 
350810 42 
350837 39 
350907 2 
350960 6 
351392 12 
351462 158 
351585 2 
352242 27 
352732 1 
352918 11 
352943 49 
353162 6 
353256 205 
353306 32 
353354 12 
354056 1 
354910 4 
354934 17 
354988 15 
355065 1 
355145 2 
355148 7 
355211 3 
355218 3 
355231 14 
355389 9 
355606 417 
355630 63 
355710 7 
355761 32 
355783 12 
355837 3 
355843 31 
355867 12 
355916 24 
356012 96 
356028 6 
356063 54 
356217 2 
356292 12 
356339 14 
356476 1 
356593 176 
356834 2 
356923 32 
356958 1 
357208 12 
357259 1 
358152 1 
358231 3 
358234 9 
358239 74 
358247 4 
358252 43 
358254 104 
358255 85 
358256 1 
358261 21 
358287 108 
359676 16 
359873 20 
359885 24 
359886 1 
359888 2 
359897 4 
359938 11 
359948 1 
359958 1 
359964 14 
359996 1 
360824 6 
361083 1 
361109 227 
361210 2 
361593 14 
361934 2 
361938 1 
361948 1 
362002 15 
362011 54 
362014 7 
362016 145 
362028 9 
362038 30 
362166 19 
362216 8 
362319 21 
362384 18 
362419 8 
362427 15 
362613 17 
362702 1 
363428 1 
363517 2 
363611 112 
363858 39 
364136 13 
364149 129 
364291 41 
364323 109 
364437 20 
364443 153 
364484 14 
364512 18 
364538 19 
365071 161 
365245 62 
365272 1 
365285 2 
365300 2 
365344 29 
365524 25 
365868 13 
367231 14 
367440 104 
367668 11 
367849 180 
368491 49 
368942 4 
368946 44 
369008 5 
369038 49 
369046 46 
369219 24 
369239 105 
369268 114 
369329 25 
369331 52 
369345 152 
369370 17 
369429 3 
369436 14 
369468 229 
369510 115 
369579 49 
369621 1 
369632 43 
369641 6 
369671 116 
369677 1 
369681 39 
369689 25 
369712 21 
369760 42 
371385 14 
371556 8 
371578 13 
371660 27 
371669 18 
371676 27 
371685 1 
371690 8 
371984 15 
372498 27 
372963 211 
373364 1 
373381 84 
373653 154 
373782 7 
373926 3 
374099 95 
374107 37 
374250 26 
374255 3 
374268 64 
374278 44 
374285 25 
374292 35 
374330 16 
374338 54 
374374 38 
374378 151 
374504 1 
374846 11 
375023 23 
375164 47 
375208 2 
375282 9 
375316 13 
375325 7 
378657 4 
378713 85 
378815 2 
379039 73 
379202 4 
379223 3 
379242 30 
379412 1 
379772 58 
379778 2 
379784 60 
379786 63 
379799 5 
379807 67 
379812 34 
379820 19 
379844 120 
379886 7 
379894 1 
379974 47 
379982 3 
380200 64 
380334 53 
381466 1 
381696 1 
381804 1 
381915 3 
381924 7 
381930 1 
382003 2 
382024 1 
382027 4 
382058 1 
382063 3 
382087 18 
382099 4 
382123 1 
382142 1 
382169 53 
382180 15 
382183 30 
382227 53 
382267 1 
382279 14 
382283 72 
382423 35 
382488 1 
382489 36 
382500 2 
382520 3 
382531 51 
382543 20 
382704 111 
382887 3 
382888 24 
382909 1 
382912 24 
382915 11 
382919 206 
382929 19 
382986 21 
382990 1 
382991 13 
382997 6 
383001 1 
383015 9 
383047 139 
383056 2 
383061 37 
383215 13 
383219 18 
383298 52 
383390 1 
383418 3 
383476 38 
383520 3 
383547 1 
383592 1 
383685 19 
383865 1 
383921 4 
384116 70 
384189 3 
384241 2 
384385 21 
384552 2 
384563 145 
384579 11 
384727 3 
384846 56 
384850 1 
384857 12 
384916 7 
384941 140 
384943 6 
384951 3 
384954 8 
384992 2 
384994 61 
385008 1 
385010 12 
385013 7 
385018 19 
385026 13 
385036 10 
385047 20 
385060 55 
385062 8 
385068 207 
385079 10 
385130 5 
385138 60 
385143 1 
385154 1 
385155 107 
385166 5 
385258 1 
385284 1 
385298 71 
385313 67 
385315 10 
385316 44 
385428 77 
385450 30 
385453 23 
385464 32 
385572 263 
385585 2 
385645 105 
385647 1 
385648 13 
385651 1 
385653 74 
385658 1 
385666 191 
385674 7 
385690 15 
385712 16 
385819 2 
386366 4 
387075 19 
387113 3 
387283 75 
387289 6 
387293 1 
387302 1 
387337 2 
387359 1 
387389 5 
387393 3 
387395 108 
387398 7 
387404 82 
387427 4 
387439 2 
387556 15 
387559 3 
387890 58 
388325 5 
388332 47 
388379 4 
388926 7 
388977 5 
388987 10 
389119 67 
389167 13 
389199 32 
389208 52 
389219 11 
389228 55 
389574 73 
389676 192 
389713 44 
389912 21 
390030 17 
390046 69 
390049 61 
390054 10 
390066 21 
390078 11 
390082 90 
390091 53 
390094 26 
390108 3 
390118 105 
390186 40 
390224 6 
390231 9 
390235 1 
390254 4 
390327 8 
390366 2 
390566 18 
390574 27 
390577 1 
390868 9 
391678 10 
392045 1 
392145 113 
392166 309 
392186 3 
392220 3 
392352 55 
392355 2 
392420 1 
392434 1 
392446 52 
392455 1 
392456 25 
392476 65 
393273 147 
393325 6 
393446 2 
393456 27 
393465 71 
393473 26 
393483 26 
393488 3 
393559 61 
393638 12 
393641 90 
393642 144 
393643 53 
393658 115 
393661 317 
393670 40 
393689 1 
393855 10 
394170 41 
394713 121 
394762 2 
397191 3 
397203 3 
397210 43 
397226 355 
398645 43 
398698 100 
398727 1 
398733 38 
398743 11 
398916 11 
398925 1 
399521 2 
399799 27 
399819 79 
399884 11 
401392 36 
401557 22 
401888 2 
402162 8 
402195 103 
402234 24 
402280 43 
402289 5 
402292 5 
402313 1 
402315 11 
402410 449 
402433 4 
402434 124 
402455 94 
402460 2 
402466 159 
402477 3 
402479 40 
402490 206 
402523 34 
403646 1 
403924 26 
403941 67 
403955 11 
403966 7 
403974 95 
403995 50 
403997 1 
404008 41 
404011 87 
404013 2 
404017 1 
404049 2 
405075 12 
405292 20 
405887 39 
405912 9 
405950 7 
406749 32 
406757 146 
407275 1 
407279 4 
407291 9 
407295 7 
407312 3 
407441 8 
407505 5 
408090 4 
408124 1 
408132 11 
408143 25 
408146 3 
408152 3 
408157 1 
408159 6 
408163 13 
408164 5 
408165 15 
408167 2 
408181 22 
408200 23 
408242 1 
408312 1 
408361 1 
408365 3 
408366 3 
408387 93 
408392 4 
408405 1 
408574 27 
408593 30 
408715 10 
409273 1 
409432 19 
409821 26 
410035 4 
410310 69 
410473 2 
410840 457 
410971 6 
411018 2 
411052 37 
411271 21 
411446 83 
411707 1 
416382 38 
416951 12 
417019 66 
417024 5 
417068 1 
417076 1 
417082 23 
417089 10 
417112 18 
417235 13 
417288 18 
418092 2 
418123 23 
418127 8 
418185 136 
418191 2 
418202 6 
418208 6 
418212 56 
418218 7 
418511 1 
419442 3 
419600 6 
419624 7 
419798 19 
419969 40 
419990 5 
419993 28 
420031 40 
420035 28 
420044 10 
420173 7 
420188 35 
420197 19 
420203 33 
420222 12 
420233 178 
420237 5 
420245 55 
420313 2 
420410 3 
420418 16 
420613 4 
420765 79 
420930 4 
421091 24 
421269 10 
421337 11 
421353 1 
421581 1 
421797 1 
421803 22 
421814 4 
421838 71 
421858 367 
421866 66 
421931 75 
422081 10 
422220 6 
422604 10 
422957 1 
423031 18 
423781 2 
423927 27 
423946 1 
423963 3 
424098 100 
424123 98 
424305 1 
424428 36 
424733 5 
424883 86 
425087 127 
425408 45 
425524 1 
425644 5 
425663 1 
425677 1 
425683 96 
425819 98 
426022 62 
426034 26 
426037 91 
426049 16 
426092 40 
426126 26 
426139 9 
426158 158 
426165 65 
426182 1 
426992 98 
427098 4 
427109 21 
427127 32 
427153 5 
427158 121 
427159 2 
427160 87 
427207 69 
427347 31 
427515 142 
427603 2 
427890 7 
428076 4 
428208 193 
428251 58 
428438 9 
428445 2 
428454 143 
428480 12 
428647 1 
428687 18 
428718 12 
428727 12 
428753 6 
428765 35 
428813 317 
428819 1 
428830 55 
428833 2 
428840 1 
428868 118 
428880 10 
428891 97 
428933 34 
428941 563 
428971 44 
428979 21 
429001 210 
429012 2 
429023 140 
429028 26 
429031 123 
429032 10 
429033 7 
429035 45 
429045 33 
429055 133 
429063 84 
429074 86 
429174 59 
429180 113 
429186 19 
429192 48 
429196 1 
429197 67 
429199 145 
429201 10 
429202 4 
429206 72 
429208 101 
429209 33 
429210 22 
429212 2 
429214 192 
429216 102 
429224 474 
429228 30 
429229 3 
429238 109 
429241 13 
429261 1 
429267 181 
429430 2 
429565 7 
429718 11 
429759 13 
430026 39 
430031 9 
430041 15 
430052 18 
430075 43 
430155 5 
430519 17 
430543 15 
430683 2 
430691 7 
430697 124 
430703 46 
430715 322 
430727 64 
430739 3 
430744 6 
430748 366 
430756 1 
430762 5 
430766 7 
430778 63 
430804 8 
430807 5 
430825 14 
430928 6 
430962 7 
430979 26 
430994 30 
431064 1 
431085 73 
431138 28 
431169 27 
431192 6 
431208 70 
431286 1 
431420 1 
431428 21 
431443 12 
431453 7 
431456 1 
431461 130 
431467 13 
432761 1 
432807 108 
432823 2 
432837 105 
432848 2 
432864 85 
432880 1 
432895 106 
432903 24 
432914 3 
432926 57 
432972 102 
432989 1 
433074 3 
433192 2 
433200 4 
433239 16 
433246 15 
433279 87 
433313 35 
433340 11 
433348 40 
433500 6 
433505 186 
433512 14 
433520 16 
433656 313 
433683 8 
433685 62 
433692 55 
433693 2 
433694 2 
433801 66 
433976 7 
434007 15 
434014 4 
434231 29 
434286 16 
434389 52 
434467 1 
434500 63 
434587 147 
434629 4 
434637 13 
434643 53 
434646 1 
434659 29 
434718 5 
434817 8 
434848 2 
434851 9 
434870 5 
434902 9 
435017 40 
435025 21 
435028 1 
435042 70 
435047 1 
435051 6 
435057 22 
435059 259 
435061 53 
435062 237 
435068 42 
435078 502 
435085 1 
435117 42 
435125 7 
435142 176 
435144 5 
435152 437 
435157 11 
435163 97 
435174 107 
435177 65 
435183 225 
435187 1 
435195 238 
435310 16 
435339 17 
435346 10 
435364 198 
435370 1 
435527 59 
435539 37 
436695 15 
436700 15 
436721 6 
436901 1 
436918 1 
436992 13 
437015 4 
437092 1 
437279 1 
437366 6 
437385 7 
437559 16 
437567 66 
437569 54 
437570 74 
437571 27 
437584 113 
437585 12 
437592 9 
437601 18 
437611 3 
437620 23 
437624 54 
437634 49 
437636 58 
437637 75 
437645 97 
437649 8 
437652 16 
437653 12 
437658 65 
437659 19 
437660 44 
437663 42 
437667 32 
437668 1 
437694 13 
437716 7 
437727 12 
437865 1 
437878 1 
437973 11 
438022 1 
438166 4 
438316 28 
438371 8 
438454 22 
438513 21 
438558 4 
438657 1 
438669 9 
438673 4 
438741 1 
438833 5 
438908 2 
439018 58 
439212 21 
439218 24 
439250 24 
439375 2 
439380 25 
439389 3 
439395 53 
439399 12 
439405 8 
439470 54 
439489 16 
439502 63 
439543 131 
439551 63 
439561 76 
439568 56 
439573 179 
439580 1 
439594 13 
439620 48 
439623 49 
439628 8 
439635 9 
439636 1 
439638 14 
439642 30 
439646 91 
439654 10 
439665 261 
439674 23 
439681 39 
439685 13 
439688 65 
439689 91 
439690 2 
439691 35 
439693 3 
439694 303 
439695 11 
439698 95 
439702 59 
439705 56 
439708 49 
439716 148 
439719 86 
439729 2 
439737 1 
439738 48 
439739 83 
439752 17 
439757 4 
439763 168 
439775 14 
439785 10 
439858 12 
439862 5 
439866 7 
439889 1 
439898 1 
439901 4 
439923 6 
439934 19 
440040 3 
440052 89 
440064 4 
440073 28 
440083 2 
440088 50 
440093 23 
440260 13 
440266 64 
440267 28 
440268 71 
440276 87 
440280 14 
440281 1 
440285 14 
440287 77 
440292 52 
440306 213 
440376 56 
440436 1 
440448 1 
440476 7 
440520 123 
440526 19 
440530 293 
440554 11 
440608 59 
442532 14 
442813 138 
442814 3 
442816 41 
442818 4 
442829 259 
442836 1 
442839 1 
442840 6 
442841 107 
442842 292 
442848 4 
442851 1 
442856 295 
442859 7 
442864 16 
442876 34 
442880 20 
442887 24 
442916 14 
442921 3 
442932 8 
442934 7 
442937 20 
442938 3 
442939 70 
442944 3 
442947 5 
442950 2 
442958 65 
442961 1 
442964 1 
442974 36 
442976 53 
442984 4 
443472 34 
444790 302 
444896 18 
444914 35 
444935 2 
444953 192 
444981 6 
445054 16 
445063 26 
445071 76 
445089 1 
445092 61 
445098 58 
445104 1 
445126 31 
445129 213 
445132 9 
445140 1 
445142 91 
445148 87 
445150 10 
445152 5 
445153 12 
445154 40 
445155 1 
445157 3 
445158 10 
445160 2 
445161 142 
445164 11 
445165 17 
445172 52 
445174 1 
445179 92 
445184 16 
445188 20 
445200 67 
445208 2 
445212 41 
445215 9 
445218 1 
445219 2 
445244 30 
445247 777 
445252 10 
445254 40 
445255 2 
445256 70 
445259 4 
445260 43 
445263 1 
445264 1 
445265 15 
445266 3 
445280 1 
445283 4 
445314 1 
445364 1 
445409 1 
445445 35 
445450 83 
445456 25 
445460 35 
445467 2 
445489 3 
445627 18 
445632 49 
445642 48 
445725 6 
445761 1 
445905 193 
446008 1 
446014 157 
446101 3 
446106 12 
446153 21 
446335 19 
446348 6 
446394 125 
446397 7 
446401 28 
446479 14 
446497 22 
446509 6 
446534 1 
446545 1 
446586 10 
446591 36 
446597 10 
446601 61 
446604 14 
446607 7 
446613 31 
446615 7 
446616 6 
446617 16 
446621 1 
446622 42 
446623 3 
446624 2 
446628 35 
446632 4 
446633 40 
446636 59 
446655 20 
446660 35 
446670 19 
446680 10 
446683 16 
446715 19 
446718 10 
446726 11 
446727 26 
446739 11 
446747 1 
446755 6 
447011 3 
447016 4 
447231 4 
447259 1 
447263 3 
447362 1 
447430 4 
447436 1 
447708 4 
447932 4 
447969 1 
448039 5 
448153 7 
448163 5 
448198 98 
448212 2 
448225 6 
448235 24 
448241 4 
448375 73 
448379 293 
448385 24 
448406 96 
448411 14 
448495 143 
448521 38 
448591 156 
448607 31 
448664 20 
448668 1 
448686 31 
448703 86 
448720 18 
448730 47 
448740 14 
448756 144 
448776 38 
448779 5 
448891 2 
448892 79 
448898 23 
448930 7 
448938 174 
448946 11 
448996 2 
449133 4 
449174 5 
449199 6 
449242 32 
449461 1 
449666 1 
449693 3 
449778 140 
449938 1 
449981 10 
450031 4 
450117 36 
450120 38 
450132 20 
450149 25 
450242 44 
450288 3 
450715 4 
450795 44 
450812 110 
450915 92 
450921 10 
450926 79 
451088 3 
451270 1 
451291 4 
451301 2 
451305 185 
451342 130 
451348 5 
451351 17 
451355 44 
451364 1 
451371 10 
451387 173 
451391 3 
451397 108 
451417 10 
451420 89 
451551 1 
451835 5 
452012 10 
452020 22 
452029 18 
452044 5 
452084 11 
452091 10 
452094 15 
452106 7 
452117 3 
452118 3 
452125 1 
452134 41 
452153 11 
452154 7 
452162 9 
454068 1 
454074 21 
454097 338 
454176 21 
454214 2 
454231 99 
454248 3 
454277 156 
454326 57 
454377 23 
454397 182 
454493 1 
454676 84 
454694 16 
454771 1 
454774 44 
454815 224 
454834 50 
454838 426 
454956 11 
455020 176 
455022 1 
455042 4 
455171 7 
455228 126 
455328 29 
455452 5 
455457 4 
455484 8 
455609 174 
455618 1 
455694 15 
455711 8 
455800 13 
455949 8 
456065 3 
456077 50 
456205 5 
456381 5 
456557 34 
456647 13 
456838 1 
456890 22 
457014 4 
457156 9 
457160 10 
457220 12 
457226 13 
457230 30 
457265 3 
457283 81 
457290 4 
457297 12 
457318 1 
457341 36 
457361 53 
457363 24 
457370 11 
457394 150 
457497 30 
457545 1 
457580 88 
457587 24 
457690 3 
457705 24 
457785 7 
457914 54 
457929 416 
457982 1 
458090 24 
458187 15 
458306 1 
458497 1 
458598 27 
458608 43 
458612 8 
458620 7 
458631 2 
458696 152 
458706 24 
458715 2 
458747 1 
459010 38 
459067 29 
459148 1 
459228 2 
459332 70 
459389 2 
459540 201 
459818 7 
459972 41 
460281 6 
460403 47 
460413 24 
460638 1 
461024 8 
461032 77 
461063 3 
461078 4 
461192 2 
461196 28 
461230 5 
461390 42 
461394 71 
461403 34 
461414 2 
461420 20 
461422 4 
461428 1 
461445 2 
461446 6 
461476 1 
461484 3 
461487 61 
461490 1 
461495 3 
461499 26 
461504 44 
461519 42 
461533 3 
461674 143 
461740 12 
461748 52 
461885 10 
462023 19 
462033 48 
462218 276 
462472 20 
462829 7 
462840 47 
462857 28 
462872 64 
462875 1 
462880 7 
462892 10 
462896 6 
462901 76 
462904 14 
462931 15 
462943 114 
462986 1 
463003 36 
463019 2 
463023 2 
463025 11 
463040 261 
463144 7 
463171 147 
463286 73 
463297 1 
463319 34 
463325 4 
463333 371 
463334 8 
463335 19 
463344 13 
463363 4 
463366 85 
463384 13 
463397 54 
463520 81 
463522 100 
463536 170 
463544 54 
463546 9 
463551 50 
463559 1 
463562 91 
463591 55 
463597 15 
463605 1 
463618 55 
463626 17 
463632 51 
463644 3 
463658 77 
463659 83 
463660 93 
463662 2 
463663 14 
463664 229 
463665 4 
463667 42 
463670 11 
463677 32 
463691 51 
463738 20 
463874 1 
464385 9 
464512 52 
464674 56 
464691 57 
464854 180 
464884 4 
464887 31 
464899 66 
464919 11 
464980 1 
465055 21 
465281 19 
465738 2 
465784 1 
465877 1 
465902 1 
466271 9 
466326 28 
466346 8 
466352 4 
466367 8 
466400 94 
466652 16 
467382 6 
467519 16 
467531 4 
467549 52 
467561 11 
467613 2 
467711 30 
467745 207 
468101 11 
468275 4 
468589 14 
468634 39 
468824 9 
468827 9 
468830 200 
468837 1 
468838 97 
468845 105 
468853 5 
468860 9 
468904 10 
468920 28 
468928 41 
468932 4 
468933 1 
468947 340 
468948 12 
468949 1 
468950 1 
469011 7 
469114 97 
469191 40 
469226 1 
469288 2 
469323 2 
469437 28 
469479 25 
469486 41 
469489 20 
469496 1 
469501 4 
469536 29 
469551 102 
469573 35 
469580 3 
469595 89 
469603 4 
469829 1 
469975 1 
469977 1 
469983 227 
470580 33 
470722 154 
470752 48 
470851 19 
471231 361 
471624 1 
471749 133 
471767 223 
472036 2 
472077 1 
472117 2 
472159 2 
472180 5 
472242 1 
472611 10 
472997 2 
473019 1 
473145 3 
473513 4 
473514 32 
473544 95 
473551 146 
473559 12 
473565 399 
473566 6 
473569 8 
473576 24 
473578 21 
473584 4 
473591 3 
473613 3 
473623 7 
473739 37 
473753 2 
473783 202 
473812 303 
474036 1 
474158 2 
474437 29 
474631 21 
474976 1 
475141 1 
475446 38 
475503 15 
475634 1 
475671 20 
475676 23 
475956 18 
475990 9 
477389 7 
477694 28 
477833 5 
478008 167 
478028 1 
478031 1 
478159 1 
478172 53 
478214 82 
478215 10 
478267 5 
478276 21 
478286 116 
478312 47 
478845 12 
479086 1 
479102 1 
479113 1 
479131 1 
479133 42 
479295 3 
479325 34 
479438 10 
479452 52 
479832 4 
480420 7 
480432 15 
480729 74 
480787 92 
481459 2 
481727 59 
481886 26 
481937 29 
482028 42 
482745 5 
483040 23 
483052 14 
483066 19 
483223 8 
483241 5 
483247 126 
483253 14 
483259 2 
483267 1 
483307 32 
483312 147 
483315 24 
483320 35 
483325 1 
483326 11 
483340 4 
483343 2 
483371 7 
483498 1 
483826 30 
484314 7 
484444 15 
484625 5 
484712 12 
484824 1 
484916 2 
485108 27 
486783 1 
487153 1 
487340 12 
487482 27 
487484 15 
487506 4 
487512 9 
487531 13 
487650 33 
487680 1 
487722 7 
489086 19 
489305 1 
489583 12 
489600 2 
489621 12 
489743 68 
489749 1 
489787 6 
489833 2 
489840 7 
489893 10 
489922 1 
490081 22 
490222 4 
490237 1 
490247 21 
490295 9 
490307 20 
490378 1 
490411 74 
490578 58 
490707 2 
490862 34 
490977 2 
490986 13 
490989 1 
491190 1 
491195 1 
491202 12 
491212 28 
491216 5 
491228 26 
491230 4 
491326 1 
491415 60 
491452 19 
491463 92 
491570 17 
491594 43 
491602 43 
491679 2 
492035 1 
492073 104 
492329 68 
492458 245 
492652 8 
492662 44 
492774 5 
493234 59 
493544 7 
493686 2 
493710 1 
493711 2 
493714 2 
493721 1 
493726 15 
493739 8 
493791 4 
493810 24 
493826 15 
493832 10 
493843 10 
493921 7 
494166 18 
494342 69 
494663 95 
495462 28 
495847 2 
496244 50 
496585 27 
497078 9 
497215 9 
497554 94 
497744 70 
497899 2 
498293 11 
499887 72 
499901 1 
499912 46 
499920 54 
499970 39 
499988 287 
500081 4 
500102 5 
500165 2 
500173 41 
500185 61 
500208 41 
500229 2 
500374 10 
500694 8 
500831 5 
501286 51 
501320 17 
501503 13 
501773 1 
501994 85 
502425 6 
502902 28 
503684 5 
504013 1 
504319 14 
504732 41 
504982 6 
505520 4 
506352 76 
506368 11 
506407 51 
506557 77 
506608 83 
506609 74 
506610 1 
506618 30 
506647 79 
506857 19 
506865 7 
507835 11 
507853 2 
507881 3 
508069 10 
508547 4 
508574 1 
508588 9 
508614 11 
508682 37 
508747 35 
509109 1 
509170 18 
509474 34 
510061 1 
510339 3 
510369 25 
510662 90 
510676 39 
510909 12 
511834 15 
511865 2 
511869 1 
511902 4 
511911 4 
511922 54 
512236 1 
513229 29 
513230 3 
513233 69 
513249 1 
513251 4 
513256 112 
513267 11 
513268 5 
513269 1 
513460 6 
513471 7 
513472 19 
513480 33 
513500 20 
513787 4 
513810 2 
513984 141 
513995 8 
514003 1 
514008 221 
514009 48 
514013 41 
514023 114 
514066 9 
514089 5 
514091 3 
514104 170 
514125 8 
514144 1 
514205 74 
514300 14 
514328 30 
514381 4 
514398 2 
514409 103 
514461 8 
514472 5 
514585 117 
514602 65 
514605 85 
514619 15 
514660 17 
514666 5 
514682 27 
514690 97 
514716 54 
514729 14 
514787 3 
514806 1 
514991 7 
515019 9 
515241 8 
515357 57 
515418 3 
515485 106 
515828 122 
515841 35 
515885 11 
516005 34 
516319 37 
516334 3 
516468 38 
516471 1 
516870 73 
517023 4 
517031 13 
517042 2 
517116 3 
517125 41 
517133 2 
517151 1 
517220 1 
517235 6 
517298 5 
517315 20 
517324 86 
517334 175 
517414 167 
517791 107 
517896 20 
517915 2 
518005 185 
518203 55 
518207 18 
518260 1 
518300 20 
518319 34 
518347 23 
518359 27 
518378 349 
518381 20 
518391 80 
518404 119 
518429 34 
518485 22 
518500 30 
518505 1 
518537 16 
518545 160 
518552 6 
518559 1 
518590 4 
518615 1 
518658 126 
518662 1 
518707 33 
518734 3 
518742 3 
518784 24 
518800 49 
518810 10 
518833 67 
518880 40 
518885 40 
518897 1 
518910 28 
518917 21 
518990 13 
519004 23 
519055 11 
519125 145 
519137 8 
519165 46 
519180 23 
519231 33 
519242 1 
519243 35 
519258 6 
519263 2 
519265 40 
519273 6 
519289 7 
519617 1 
519640 1 
519833 7 
520109 4 
520341 6 
520662 28 
520913 1 
520994 9 
521069 2 
521222 2 
521571 40 
521613 78 
521767 3 
521773 84 
521782 33 
521805 25 
521839 42 
521870 2 
521878 12 
522043 8 
522950 1 
523037 79 
523303 9 
523331 2 
523479 30 
523508 29 
523712 2 
523852 4 
523892 53 
523896 3 
524095 5 
524103 1 
524108 19 
524265 3 
524329 29 
524566 58 
524668 20 
524774 41 
524779 2 
524935 11 
525078 10 
525102 27 
525123 10 
525124 7 
525148 4 
525150 1 
525206 1 
525216 7 
525229 7 
525240 5 
525241 4 
525362 1 
525386 5 
526031 8 
526229 1 
526499 6 
526540 5 
526691 3 
526695 157 
526706 201 
526713 175 
526717 4 
526729 5 
526734 178 
526801 110 
526805 23 
526816 49 
526817 16 
526818 2 
527312 11 
527331 1 
527337 60 
527347 32 
527350 5 
527354 37 
527458 80 
527472 74 
527498 3 
527670 42 
527674 174 
527677 69 
527678 59 
527679 7 
527693 86 
527698 511 
527701 172 
527732 36 
527746 17 
527747 36 
527752 242 
527756 4 
527757 1 
527918 300 
529434 63 
529600 47 
529632 11 
530248 2 
530390 10 
530548 4 
530560 6 
530576 15 
530735 3 
530738 37 
530751 15 
530755 1 
530980 3 
530986 1 
531061 102 
531084 54 
531103 1 
531274 28 
531688 40 
531769 52 
532136 180 
533003 21 
533139 2 
533457 15 
533512 75 
533607 41 
533652 11 
533679 2 
533685 137 
533699 2 
533711 2 
533719 143 
533733 18 
533755 2 
533765 13 
533840 2 
533934 4 
533989 24 
534019 79 
534116 1 
534581 4 
534611 1 
534620 1 
534937 1 
535050 3 
535104 1 
535199 3 
535335 1 
535410 4 
535575 35 
535840 3 
536103 9 
537063 2 
538001 4 
538048 12 
540143 10 
540752 2 
540938 26 
542263 1 
547211 18 
547482 3 
547684 12 
548044 167 
548050 24 
548091 5 
548106 2 
548109 416 
548123 15 
548217 1 
548917 86 
548952 19 
549182 5 
549257 1 
549401 24 
549426 5 
549520 4 
549708 2 
550039 7 
550704 17 
550769 60 
550851 38 
550995 14 
551099 7 
551225 15 
551231 76 
551482 24 
552678 12 
552898 3 
552941 1 
552947 169 
553101 11 
553209 9 
553799 84 
554209 1 
554709 1 
554734 2 
554748 3 
554822 36 
554826 14 
554829 21 
554856 1 
555042 40 
556155 2 
556219 81 
556328 3 
556370 8 
556373 7 
556379 6 
556786 18 
556933 36 
557240 18 
557407 29 
557428 40 
557433 6 
557559 39 
557658 7 
557676 25 
558580 24 
558707 46 
558883 18 
558906 2 
558910 1 
558916 18 
558922 38 
558932 81 
558967 1 
559082 1 
559085 1 
559088 156 
559283 33 
559407 5 
559434 3 
559439 18 
559534 15 
559545 20 
559569 2 
559579 39 
562361 13 
562379 23 
562386 22 
562390 4 
562400 50 
562445 147 
562456 9 
562482 50 
562489 2 
564062 36 
564295 4 
565415 54 
565753 15 
565781 11 
565968 1 
565985 1 
566031 1 
566037 206 
566047 2 
566050 4 
566541 10 
566567 2 
566591 170 
566600 27 
567118 5 
567121 97 
567267 11 
567280 102 
567289 51 
567302 4 
567336 112 
567340 42 
567344 224 
567348 63 
567370 1 
567384 155 
567542 298 
567667 17 
567677 131 
567724 30 
567730 14 
567739 2 
567746 51 
567758 28 
567763 14 
568196 120 
569755 17 
569772 29 
569878 37 
570121 18 
570132 131 
570185 8 
571070 6 
571082 2 
571085 2 
571128 13 
571231 18 
571378 1 
571386 1 
571397 5 
571575 17 
572408 4 
572999 29 
573149 1 
573502 11 
573577 1 
573650 3 
573861 130 
573879 15 
574060 4 
574385 1 
574722 45 
575440 8 
576053 2 
576088 9 
576126 19 
576144 4 
576155 3 
576176 31 
576179 24 
576711 4 
577803 60 
577970 1 
577975 1 
578294 46 
578312 157 
578319 108 
578332 17 
578353 72 
578365 584 
578371 35 
578410 1 
578412 27 
578418 58 
578427 149 
578444 2 
578536 23 
578545 107 
578568 2 
578653 11 
578697 12 
578806 2 
578867 17 
578991 5 
579002 176 
579011 2 
579019 13 
579025 13 
579084 75 
579108 25 
579123 3 
579154 42 
579487 1 
579497 37 
579520 205 
579565 2 
579571 131 
579681 139 
579768 6 
579784 13 
580056 18 
580256 234 
580337 2 
580343 31 
580362 7 
580392 8 
580904 2 
580970 1 
581337 51 
581347 1 
581430 2 
581443 2 
581463 9 
581466 1 
581512 2 
581648 33 
581656 16 
581723 1 
581733 31 
581734 13 
581774 65 
581806 32 
581814 343 
581834 6 
581879 1 
581942 45 
581948 14 
582036 41 
582062 3 
582133 44 
582159 27 
582235 4 
582682 4 
582923 6 
583315 22 
583512 46 
583525 10 
583535 13 
584253 13 
584653 15 
584684 1 
584849 11 
584854 15 
584864 2 
584885 1 
585026 55 
585056 28 
585074 1 
585082 144 
585252 19 
585743 86 
586083 23 
586246 221 
586694 10 
586706 5 
586871 4 
586939 1 
589479 29 
589581 18 
589613 8 
589621 9 
589706 50 
589719 7 
589721 107 
589725 2 
589759 1 
589772 20 
589896 1 
589948 114 
589962 30 
589969 320 
590001 5 
590010 15 
590142 31 
590151 11 
590165 36 
590168 14 
590197 54 
590225 4 
590367 58 
590378 1 
590833 28 
590906 91 
591074 51 
592610 1 
592623 33 
592635 15 
592648 25 
592715 16 
592725 2 
596907 28 
596916 6 
596968 72 
596974 70 
596988 2 
597249 226 
597331 20 
597341 106 
597844 14 
598642 85 
598669 89 
598929 41 
598989 53 
598995 120 
599015 45 
599035 18 
599043 1 
599092 12 
599208 1 
599253 1 
599358 34 
599739 26 
599746 78 
599768 43 
599769 32 
599786 57 
599826 150 
600117 8 
603119 2 
603794 76 
603798 28 
603857 44 
603975 2 
604116 9 
604121 26 
604125 17 
604223 2 
604325 36 
604338 1 
604396 62 
604508 10 
604525 31 
604673 82 
605153 20 
605343 40 
605472 39 
605483 7 
605511 45 
605530 7 
605563 1 
605699 12 
605724 13 
605750 13 
606751 122 
606876 10 
607053 82 
607066 1 
607185 3 
607343 13 
607470 39 
607896 28 
608307 30 
608505 85 
608511 544 
608530 3 
608531 179 
608537 34 
608700 1 
608756 11 
608939 2 
609089 23 
609109 3 
609236 29 
609358 40 
609410 16 
609418 11 
609458 4 
609617 26 
609989 105 
610143 83 
610182 96 
610267 365 
610322 26 
610326 153 
610906 2 
611082 2 
611249 3 
611278 2 
611281 2 
611331 33 
611354 6 
611389 20 
611400 7 
611404 4 
612021 2 
612139 36 
612171 1 
612394 1 
612462 3 
612475 24 
613910 6 
614009 17 
614075 1 
614100 1 
614333 1 
614335 22 
614387 65 
614424 6 
614486 15 
614629 1 
614690 1 
614750 3 
614775 1 
614785 9 
614792 25 
614815 1 
614853 49 
614994 67 
615213 27 
615320 2 
615337 13 
615354 1 
615384 64 
615421 11 
615427 2 
615465 22 
615489 140 
615495 6 
615535 11 
615551 4 
615956 163 
616013 8 
616070 49 
616143 3 
616213 52 
616614 26 
616912 7 
617046 224 
617244 83 
617433 5 
617454 1 
617482 4 
617607 4 
617644 16 
617787 15 
617840 65 
618228 3 
618319 4 
618540 1 
618820 3 
618854 1 
618860 22 
618866 2 
618870 1 
618892 1 
618908 4 
619047 7 
619060 5 
619063 22 
619070 55 
619083 2 
619088 51 
619271 35 
619293 22 
619464 79 
619475 22 
619494 1 
619553 54 
619557 18 
619590 18 
619595 2 
619774 1157 
620487 2 
621291 20 
622145 1 
622203 3 
622417 40 
623116 5 
623254 29 
623288 17 
624987 14 
625306 31 
625309 32 
625317 19 
625332 117 
625340 67 
625453 1 
625484 22 
625524 15 
625535 16 
625680 19 
625714 2 
625715 5 
625716 6 
625719 1 
625752 33 
625767 16 
626392 3 
626400 8 
626412 69 
626453 45 
626486 10 
626500 63 
628046 2 
628239 58 
628330 43 
628773 43 
628849 1 
629516 72 
629535 8 
629639 34 
629742 13 
630079 8 
630093 1 
630112 60 
630171 83 
630173 4 
630207 1 
630213 83 
630216 52 
630315 49 
630323 3 
630378 149 
630384 3 
630457 61 
630511 13 
630680 33 
630712 45 
630724 68 
630737 31 
630745 18 
630778 47 
630802 13 
630868 72 
631166 14 
631633 23 
632037 9 
632232 1 
632436 25 
633167 176 
633177 1 
633344 22 
634886 79 
635045 7 
635498 2 
635501 3 
635514 10 
635547 4 
636207 46 
636524 12 
637502 10 
638090 46 
638227 5 
638416 1 
638601 59 
638609 8 
638642 115 
638658 66 
639018 1 
639060 64 
639131 44 
639372 42 
639844 1 
640162 41 
640368 30 
640395 2 
640411 1 
640455 13 
640461 1 
640495 1 
640501 25 
641232 19 
641821 12 
641924 13 
642261 91 
642290 61 
642554 3 
642606 2 
642724 2 
642842 1 
642875 2 
642890 11 
642923 42 
643268 23 
643276 6 
643278 114 
643345 8 
643351 61 
643915 3 
644497 29 
644982 17 
645205 4 
645345 1 
645347 20 
645362 5 
645431 21 
645439 2 
645556 12 
645670 9 
645863 5 
646213 102 
646394 92 
646904 10 
647639 17 
647889 42 
649597 68 
650609 144 
650815 35 
651395 136 
651805 9 
652726 8 
653180 157 
653822 5 
654681 1 
655303 4 
655719 84 
655854 14 
656793 1 
657124 14 
658095 6 
658256 22 
658276 26 
658405 31 
658481 80 
658494 150 
658501 1 
658502 102 
658550 81 
658630 17 
658669 97 
658692 74 
658725 7 
659511 1 
659867 5 
660655 2 
660695 76 
660699 5 
660717 19 
660735 1 
660889 2 
661198 1 
661212 5 
661228 1 
661461 2 
661754 13 
662054 86 
662543 284 
662554 5 
662575 21 
663290 3 
663440 17 
663445 108 
663493 32 
663496 26 
663559 36 
665241 28 
665365 2 
665386 43 
665409 129 
665747 213 
666127 78 
666134 218 
666183 48 
666192 1 
666199 4 
666417 221 
666454 218 
666502 2 
666509 1 
666513 141 
666576 106 
variableStep chrom=chrXII
76 18 
90 77 
112 94 
192 4 
5650 1 
5653 1 
5728 11 
5732 2 
5737 150 
5746 1 
5751 8 
5803 49 
11395 20 
11397 5 
11459 51 
11469 1 
11535 113 
11606 3 
11782 1 
11807 1 
11855 3 
13734 2 
13746 36 
13796 6 
13810 40 
13842 11 
13867 9 
13877 27 
14224 1 
14274 13 
14456 1 
14817 2 
14946 4 
14951 1 
15425 179 
15541 3 
15566 4 
15601 5 
15722 22 
15882 49 
16071 2 
16091 31 
16102 116 
16141 13 
16396 66 
16406 11 
16489 17 
16505 90 
16704 94 
17003 23 
17026 1 
17205 32 
17265 223 
17289 9 
17605 42 
17646 5 
17745 31 
17822 84 
17853 1 
17866 29 
17895 24 
18044 101 
18746 3 
18903 4 
19733 6 
19878 29 
20100 4 
20587 22 
20649 14 
20707 125 
20796 13 
20936 12 
20950 50 
20958 4 
20962 578 
20968 2 
20975 2 
20985 216 
20988 18 
20996 1 
21000 40 
21007 5 
21054 15 
21225 87 
21375 27 
21387 24 
21502 186 
21735 2 
21736 8 
21743 126 
21858 11 
21883 11 
21890 23 
21895 38 
21930 9 
21975 247 
22029 39 
22178 379 
22201 33 
22352 19 
22386 81 
22410 56 
22436 60 
22495 10 
22749 197 
22755 2 
22761 41 
22774 12 
22785 35 
22789 5 
22806 220 
22821 2 
22884 76 
22889 190 
22897 1 
22900 1 
23089 21 
23233 123 
23237 3 
23247 93 
23255 65 
23258 137 
23301 2 
23312 8 
23336 1 
23360 11 
23375 6 
23383 18 
23396 2 
23414 20 
23446 28 
23620 341 
23625 4 
24424 109 
25183 23 
25379 24 
25412 10 
25592 13 
25597 1 
25615 9 
25640 39 
25742 78 
25830 3 
26095 279 
26099 157 
26126 33 
26156 6 
26323 70 
26333 38 
26725 2 
26972 8 
27130 2 
27157 146 
27321 50 
27590 49 
27948 57 
28022 255 
28113 6 
28391 1 
28530 74 
28683 264 
28709 5 
28727 1 
28740 145 
28912 31 
28934 9 
28958 18 
28972 59 
28975 18 
28993 65 
29008 44 
29032 18 
29037 88 
29331 1 
29376 4 
29394 5 
29399 89 
29401 15 
29520 15 
29534 18 
29550 1 
29571 4 
29594 4 
29599 34 
29622 27 
29630 1 
29634 26 
29640 58 
29645 69 
29649 22 
29657 16 
29666 7 
29680 57 
29703 82 
29707 15 
29710 5 
29729 20 
29766 58 
29862 106 
29934 3 
29959 40 
29966 2 
30125 4 
30295 4 
30778 53 
30883 5 
31011 18 
31332 56 
31360 1 
31392 23 
31475 11 
31732 2 
31804 10 
32805 2 
32865 1 
34571 54 
34626 38 
34844 40 
35324 36 
35341 16 
35468 20 
35546 1 
35551 61 
35583 150 
35589 1 
35896 35 
36218 1 
36305 50 
36416 429 
36535 8 
36686 41 
36707 42 
36943 7 
36960 7 
36965 24 
36971 44 
36999 69 
37059 31 
37067 88 
37081 23 
37089 122 
37129 12 
37141 51 
37164 31 
37186 8 
37372 23 
37424 19 
37501 109 
37649 1 
37971 13 
38304 5 
38464 5 
38496 1 
38621 5 
39219 6 
39236 86 
39360 111 
39415 42 
39534 1 
39570 4 
39576 3 
39587 5 
39596 1 
39600 7 
39602 3 
39613 36 
39619 237 
39623 3 
39635 242 
39643 104 
39682 106 
39699 33 
40503 320 
40524 83 
40534 175 
40577 24 
40586 27 
40595 12 
40608 3 
40612 1 
40615 55 
41273 78 
41451 2 
41507 35 
41555 2 
41810 19 
42295 112 
42495 207 
42516 29 
43513 1 
46489 2 
46501 2 
46518 151 
46599 25 
46619 52 
46631 6 
46632 35 
46633 9 
46686 1 
46809 3 
47475 2 
47619 1 
47632 3 
47868 3 
47896 10 
48060 69 
48399 2 
48707 50 
48756 2 
48764 35 
48767 2 
48776 5 
48784 17 
48823 8 
48829 3 
48845 25 
48852 30 
48970 34 
48978 2 
48986 3 
49048 16 
49103 11 
49204 74 
49213 69 
49224 201 
49245 2 
49301 10 
49488 1 
49637 9 
49642 64 
49680 34 
49690 41 
49734 2 
49742 37 
49795 18 
49802 215 
49809 23 
49843 15 
49858 40 
50001 1 
52163 106 
52176 164 
52314 2 
52338 50 
52366 3 
52452 33 
52457 8 
52521 1 
52570 21 
52648 1 
52703 32 
53219 259 
53226 1 
53681 6 
53875 35 
53881 205 
53995 18 
54022 59 
54038 177 
54043 13 
54059 1 
54071 1 
54076 8 
54089 21 
54152 72 
54155 64 
54158 18 
54166 424 
54174 194 
54313 94 
54488 102 
54845 30 
54853 1 
55052 427 
55115 129 
55192 84 
55297 2 
55360 168 
57395 2 
57814 1 
58047 24 
58250 1 
58413 36 
58486 103 
58489 5 
58970 1 
59058 40 
60268 9 
60770 5 
61533 41 
61927 5 
62173 11 
63110 21 
63300 25 
63311 28 
63404 1 
63596 18 
63772 69 
63793 5 
63802 53 
63809 11 
63825 3 
63832 43 
63879 63 
63883 265 
63889 1 
63895 99 
63903 54 
63928 8 
63969 3 
63970 3 
64105 62 
64145 18 
64421 30 
64557 60 
64719 2 
64738 36 
65320 18 
65325 7 
65347 55 
65361 8 
65364 18 
65390 26 
65399 1 
65400 1 
65412 111 
65419 17 
65422 18 
65440 3 
65525 4 
65659 1 
65688 1 
65764 9 
65774 4 
65776 1 
65832 87 
65838 18 
65904 9 
65912 83 
65943 2 
65982 59 
66003 18 
66012 2 
66049 20 
66110 49 
66113 4 
66118 31 
66146 5 
66168 1 
66384 49 
66429 64 
66573 22 
66592 47 
66655 6 
66671 4 
66700 7 
66707 24 
67851 2 
68294 1 
68348 27 
68356 40 
68378 1 
68387 6 
68394 63 
68400 15 
68405 109 
68411 1 
68424 16 
68580 20 
73215 9 
73231 118 
73251 4 
73267 25 
73272 53 
73327 1 
73328 2 
73346 335 
73355 41 
73356 92 
73371 1 
73375 30 
73838 15 
75105 43 
75237 41 
75596 13 
75597 1 
75609 18 
76680 85 
76719 120 
76862 61 
76883 16 
76906 35 
76978 30 
80259 17 
80287 19 
80296 27 
80308 8 
80338 193 
80345 58 
80361 33 
80366 26 
80374 8 
80381 69 
80383 100 
80384 49 
80387 329 
80388 5 
80389 3 
80390 41 
80400 14 
80428 50 
80431 1 
80439 10 
80440 17 
80446 1 
80447 20 
80448 71 
80455 24 
80473 6 
80554 38 
80795 1 
80801 327 
80943 248 
81120 6 
81149 1 
81158 4 
81255 15 
81261 40 
81271 66 
81284 2 
81290 3 
81323 4 
81414 2 
81488 1 
81509 5 
81546 9 
81795 1 
81867 49 
81978 98 
81998 10 
82122 8 
82136 1 
82210 7 
82223 2 
82226 108 
82678 1 
82741 10 
82804 145 
82838 332 
82884 1 
82901 2 
82965 279 
83136 1 
83233 6 
83445 40 
83451 106 
83466 524 
83496 138 
83560 1 
83582 1 
83621 5 
83629 110 
83668 77 
83816 4 
83837 26 
83858 27 
83867 43 
83874 386 
83882 20 
83957 15 
83967 41 
83969 38 
83996 84 
84053 1 
84054 36 
84055 102 
84099 63 
84106 23 
84136 75 
84167 24 
84192 1 
84203 64 
84220 31 
84221 304 
84268 11 
84346 1 
84363 36 
84367 1 
84369 15 
84371 244 
84374 2 
84384 116 
84389 10 
84393 99 
84396 10 
84405 9 
84419 7 
84425 21 
84435 1 
84460 9 
84467 2 
84963 31 
85085 3 
85113 12 
85116 2 
85267 63 
85403 60 
85432 72 
85454 6 
85457 23 
85470 10 
85495 160 
85499 6 
85503 25 
85528 16 
85540 18 
85612 19 
85618 114 
85620 38 
85625 107 
85757 39 
85770 24 
85785 9 
85982 1 
85985 10 
85999 12 
86000 24 
86056 31 
86059 8 
86062 14 
86079 259 
86091 2 
86098 55 
86441 3 
86498 3 
86686 21 
86710 66 
86793 1 
86900 1 
86929 7 
86975 3 
87102 16 
87127 7 
87197 3 
87330 109 
87362 131 
88289 4 
88309 3 
88395 7 
88406 1 
88417 1 
88424 7 
88440 2 
88469 3 
88608 1 
88803 41 
88819 2 
89074 40 
89086 24 
89277 1 
89397 36 
89884 49 
90106 94 
90204 15 
90394 1 
90747 7 
90948 10 
91015 147 
91032 45 
91101 50 
91207 69 
91403 4 
91441 2 
91461 2 
91480 5 
91531 49 
91575 97 
91687 333 
91711 14 
91871 23 
91877 369 
91970 3 
92083 1 
92110 23 
92156 14 
92238 3 
92255 40 
92272 30 
92292 13 
92310 2 
92337 9 
92439 65 
92472 3 
92481 3 
92483 1 
92549 2 
92614 100 
92680 101 
92690 71 
92711 1 
92776 3 
92789 7 
92810 1 
92816 1 
92817 5 
92818 103 
92833 20 
92859 1 
92921 6 
93153 29 
93203 3 
93256 1 
93280 13 
93371 2 
93425 4 
93475 8 
93545 2 
93754 73 
93809 2 
93861 1 
93986 14 
94055 2 
94057 140 
94110 2 
94158 158 
94169 13 
94249 108 
94321 10 
94330 47 
94334 8 
94396 16 
94430 3 
94475 151 
94487 14 
94494 2 
94514 1 
94674 13 
94681 18 
94785 2 
94874 51 
94883 12 
94964 9 
94979 17 
95003 15 
95008 62 
95096 2 
95161 77 
95192 65 
95521 33 
97012 150 
97111 1 
97271 3 
97541 5 
97635 125 
97643 51 
97650 37 
97658 2 
97710 8 
97783 1 
97793 99 
97798 1 
97799 1 
97800 54 
97847 8 
97854 1 
98447 32 
98599 27 
98762 1 
98769 17 
98926 44 
98929 42 
98937 32 
98945 27 
98973 33 
98984 22 
98987 24 
98991 71 
99009 43 
99012 2 
99013 171 
99015 22 
99028 9 
99139 14 
99188 59 
99337 1 
99578 2 
99706 9 
100081 1 
100232 35 
100238 10 
100263 12 
100305 6 
100464 1 
100626 1 
100642 212 
100649 63 
100657 8 
100667 8 
100669 53 
100678 49 
100736 2 
100743 65 
100756 25 
101098 1 
101430 38 
101850 13 
101970 1 
102016 46 
102093 1 
102447 466 
102453 1 
102546 121 
102647 41 
103506 7 
103595 25 
103637 126 
104143 7 
104273 35 
104298 51 
104536 2 
104614 113 
104637 115 
104667 29 
104681 27 
104708 10 
104813 2 
104952 8 
105058 32 
105072 12 
105082 12 
105106 68 
105113 4 
105124 16 
105158 126 
105177 10 
105357 12 
105477 7 
105525 12 
105774 87 
105979 2 
106062 6 
106071 6 
106244 48 
106301 27 
106378 97 
106491 12 
106509 16 
106676 88 
106784 1 
106925 29 
107265 9 
107590 1 
108125 29 
108234 4 
108246 5 
108278 4 
108284 1 
108285 4 
108287 41 
108299 9 
108313 54 
108318 2 
108324 20 
108330 20 
108340 3 
108341 14 
108342 1 
108344 22 
108353 5 
108365 21 
108395 13 
108400 11 
108406 8 
108415 10 
108421 4 
108423 5 
108427 5 
108429 6 
108434 5 
108438 25 
108440 3 
108442 18 
108447 9 
108457 14 
108460 2 
108482 1 
108493 16 
108497 27 
108500 2 
108546 1 
108557 2 
108596 5 
108644 1 
109017 81 
109026 7 
109041 5 
109044 25 
109092 38 
109104 19 
109120 7 
109126 3 
109135 9 
109148 5 
109150 48 
109155 2 
109156 23 
109159 1 
109162 25 
109163 103 
109167 19 
109170 38 
109171 27 
109173 26 
109175 8 
109176 1 
109191 20 
109220 41 
109224 50 
109325 3 
109444 102 
109493 80 
109555 167 
109583 49 
109690 61 
109717 20 
109752 14 
109881 2 
110109 1 
110553 1 
111665 27 
111668 50 
111670 51 
111677 9 
111683 5 
111686 23 
111743 11 
111768 57 
111772 32 
111777 1 
111790 12 
112048 19 
112083 46 
112090 43 
112111 98 
112136 181 
112141 24 
112145 6 
112164 1 
112486 52 
112902 3 
112936 100 
113259 11 
113720 41 
113786 12 
114022 15 
114293 7 
114345 131 
114355 8 
114376 42 
114386 7 
114399 44 
114405 42 
114406 4 
114408 1 
114416 87 
114428 3 
114434 14 
114438 12 
114440 86 
114462 23 
114470 240 
114473 31 
114486 33 
114852 6 
114874 2 
115039 44 
115187 1 
115577 68 
115996 1 
115998 48 
116019 10 
116184 3 
116190 28 
116209 173 
116214 25 
116217 56 
116219 38 
116228 16 
116234 20 
116254 280 
116264 5 
116274 15 
116308 8 
116451 3 
116455 26 
116475 6 
116583 3 
116630 8 
116635 32 
116722 23 
116730 112 
116759 9 
117343 5 
117346 4 
117480 24 
117718 5 
118028 9 
118276 4 
118353 7 
118458 94 
118566 35 
119081 1 
119245 8 
119266 1 
119507 3 
119852 17 
120105 22 
120142 14 
120627 13 
120639 2 
120828 2 
120831 13 
120835 1 
120953 7 
121001 23 
121013 8 
121175 12 
121239 324 
121242 10 
121259 16 
121268 40 
121280 4 
121290 36 
121410 1 
121606 5 
121766 65 
121780 2 
121815 64 
121828 15 
121832 22 
121838 85 
121843 59 
121997 54 
122234 7 
122390 2 
122516 12 
122524 138 
122537 10 
122552 257 
122599 106 
122610 13 
122633 165 
122636 52 
122648 25 
122651 24 
122942 46 
122953 41 
123008 1 
123014 41 
123117 1 
123142 53 
123158 36 
123162 4 
123238 4 
123419 109 
123454 18 
123564 13 
123864 1 
124171 1 
124336 32 
124382 45 
124488 6 
124518 8 
124619 33 
124659 56 
124975 2 
125017 17 
125030 7 
125041 19 
125042 5 
125046 220 
125058 18 
125063 2 
125073 91 
125081 1 
125092 13 
125221 6 
125300 46 
125371 15 
125388 19 
125407 12 
125411 1 
125584 24 
125716 2 
125739 1 
125755 13 
125763 11 
125764 2 
125767 1 
125800 27 
125808 36 
125846 62 
125851 15 
125891 10 
125894 1 
125948 1 
125954 3 
125958 133 
126100 1 
126104 91 
126291 37 
126380 9 
126428 27 
126503 1 
126507 1 
126589 155 
126602 9 
126614 36 
126859 22 
126893 1 
126965 131 
127088 399 
127111 109 
127115 1 
127169 8 
127290 5 
127303 3 
127356 18 
127368 21 
127370 1 
127371 10 
127372 311 
127374 3 
127446 49 
127454 5 
127455 1 
127463 36 
127469 3 
128782 10 
128852 12 
129088 9 
129148 96 
129151 349 
129295 12 
129367 49 
129400 5 
129456 110 
129833 3 
129854 54 
129977 281 
130027 49 
130034 129 
130054 18 
130062 182 
130109 1 
130392 17 
130696 2 
130713 3 
130840 1 
130848 2 
130863 3 
130865 1 
130877 3 
130893 3 
130900 1 
130904 2 
130967 2 
130971 1 
130976 2 
131026 6 
131039 22 
131045 3 
131050 1 
131051 11 
131055 2 
131056 1 
131061 1 
131063 14 
131097 49 
131105 10 
131108 3 
131287 24 
131454 30 
131485 8 
131499 97 
131511 57 
131524 10 
131526 5 
131532 2 
131533 90 
131544 104 
131548 20 
131555 1 
131556 5 
131610 30 
131613 6 
131618 34 
131630 1 
131634 1 
131639 44 
131640 15 
131644 17 
131650 4 
131661 5 
131668 13 
133755 6 
133912 1 
134018 23 
134030 4 
134036 25 
134089 11 
134104 1 
134198 5 
134240 1 
134337 2 
134484 1 
134664 79 
134885 20 
134892 35 
134912 2 
135010 8 
135032 16 
135117 2 
135333 11 
135576 2 
135904 12 
135916 1 
136038 17 
136108 1 
136246 34 
136257 22 
136267 6 
136353 13 
136397 43 
136400 7 
136416 80 
136422 1 
136429 59 
136449 71 
136453 8 
136455 181 
136456 37 
136464 106 
136472 49 
136480 127 
136489 86 
136492 2 
136500 18 
136504 116 
136512 122 
136513 1 
136627 3 
136961 4 
137212 1 
137774 3 
138098 12 
138117 68 
138191 3 
138274 22 
138308 20 
138414 2 
139500 5 
139521 6 
139556 3 
139784 26 
139834 15 
139879 17 
139937 51 
140048 14 
140428 23 
140768 3 
140775 14 
140811 21 
140974 4 
140975 6 
140986 2 
140987 9 
141012 2 
141016 130 
141024 2 
141038 70 
141049 60 
141053 51 
141058 3 
142749 1 
143005 173 
143025 1 
143029 8 
143039 6 
143045 1 
143052 2 
143061 22 
143068 21 
143102 10 
143108 9 
143117 246 
143120 50 
143124 44 
143133 70 
143143 1 
143147 2 
145753 10 
145761 13 
145787 13 
145823 33 
145936 1 
145939 5 
145948 15 
145968 112 
146000 10 
146037 1 
146110 79 
146133 25 
146147 7 
146150 32 
146154 9 
146159 48 
146170 7 
146179 45 
146183 2 
146186 7 
146189 43 
146200 15 
146202 197 
146209 26 
146213 19 
146214 3 
146215 1 
146222 6 
146229 1 
146240 8 
146246 18 
146357 14 
146576 2 
146839 4 
146852 1 
147306 1 
147343 5 
147372 5 
147462 1 
147500 4 
147506 7 
147509 7 
147529 2 
147649 1 
147664 14 
147682 74 
147685 96 
147686 12 
147694 8 
147698 51 
147703 13 
147705 1 
147707 14 
147709 111 
147714 17 
147751 59 
147759 2 
147763 23 
147766 206 
147768 58 
147772 442 
147778 56 
147780 3 
147783 311 
147790 37 
147791 5 
147792 263 
147797 1 
147799 105 
147805 8 
147806 8 
147819 45 
147947 1 
147959 11 
147995 30 
148064 43 
148070 43 
148259 15 
148269 60 
148332 5 
148449 14 
148485 2 
148493 5 
148582 12 
148745 1 
148784 2 
148862 1 
148875 10 
149039 13 
149042 7 
149086 5 
149171 1 
149213 7 
149221 4 
149319 6 
149377 14 
149422 14 
149560 22 
149601 20 
149768 3 
149867 3 
149873 14 
149886 5 
149892 6 
149929 4 
149941 13 
150033 2 
150034 41 
150044 3 
150094 2 
150176 3 
150216 14 
150226 10 
150235 57 
150240 1 
150261 31 
150412 1 
150422 6 
150430 2 
150432 39 
150436 41 
150451 9 
150470 7 
150538 6 
150545 12 
150552 70 
150571 39 
150735 124 
150758 149 
150764 355 
150772 58 
150778 31 
150804 181 
150811 12 
150962 9 
150974 1 
150981 5 
150985 4 
150988 2 
150991 16 
151005 2 
151022 1 
151025 3 
151030 1 
151042 2 
151067 1 
151142 6 
151191 4 
151230 20 
151237 15 
151328 19 
151355 3 
151369 44 
151391 70 
151401 14 
151433 127 
151480 3 
151511 30 
151554 6 
151570 1 
151574 28 
151615 9 
151633 24 
151641 17 
151680 13 
151684 117 
151717 214 
151723 1 
151758 2 
151810 12 
151833 23 
151901 25 
151908 6 
151918 1 
151922 47 
151929 7 
151933 1 
152013 25 
152020 7 
152187 8 
152304 5 
152356 1 
152467 1 
152482 2 
152502 497 
152581 53 
152637 298 
152676 22 
152789 56 
152836 1 
152977 8 
153017 14 
153074 3 
153114 1 
153303 1 
153316 15 
153327 14 
153377 20 
153744 17 
153856 61 
153873 48 
153992 1 
154005 101 
154008 1 
154014 3 
154022 2 
154032 2 
154038 8 
154042 17 
154049 11 
154052 10 
154057 16 
154060 5 
154067 3 
154068 10 
154070 4 
154071 45 
154076 71 
154079 13 
154086 34 
154090 4 
154094 146 
154110 144 
154117 35 
154125 2 
154128 1 
154135 165 
154139 3 
154145 14 
154148 13 
154158 2 
154163 109 
154184 38 
154258 25 
154304 41 
154308 2 
154312 7 
154319 9 
154335 8 
156243 3 
156415 16 
156422 3 
156433 457 
156434 64 
156435 38 
156436 56 
156437 2 
156439 55 
156441 274 
156450 297 
156458 9 
156469 1 
156472 254 
156482 11 
156499 31 
156507 455 
156517 60 
156521 559 
156527 57 
156530 1 
156538 1 
156543 77 
156551 8 
156554 16 
156563 1 
156669 62 
156675 1 
156683 49 
156693 1 
156709 6 
156711 29 
156757 10 
156766 21 
156803 20 
156827 6 
156954 1 
157193 54 
157212 2 
157278 5 
157284 1 
157323 2 
157429 1 
157453 19 
157461 22 
157463 18 
157483 17 
157628 168 
157635 14 
157790 35 
157806 146 
157808 2 
157843 1 
157846 8 
157849 102 
157854 63 
157865 70 
157870 1 
157880 2 
157892 526 
157900 11 
157908 8 
157926 65 
157930 11 
157944 8 
158050 56 
158057 2 
158061 105 
158071 2 
158076 4 
158089 210 
158103 5 
158230 2 
158263 1 
158278 42 
158281 1 
158401 11 
158469 17 
158490 55 
158522 1 
158877 132 
158944 7 
159062 93 
159115 1 
159185 2 
159186 4 
159200 23 
159341 15 
159350 2 
159365 341 
159528 230 
159619 143 
159647 36 
159651 1 
159656 94 
159662 34 
159667 84 
159676 15 
159679 18 
159690 21 
159695 1 
159698 10 
159711 22 
159715 14 
159723 32 
159726 2 
159729 774 
159734 3 
159745 1 
159749 90 
159772 1 
159773 214 
159846 35 
159857 16 
159859 6 
159864 4 
159868 6 
159886 10 
159889 20 
159895 21 
159924 6 
159927 57 
159932 80 
159938 133 
159962 30 
159970 1 
159971 9 
159977 4 
159990 3 
160001 1 
160005 5 
160046 100 
161402 4 
161416 48 
161425 11 
161457 1 
161638 46 
161641 7 
161650 6 
161856 3 
162212 22 
162438 36 
162737 10 
162744 143 
162766 20 
162933 36 
163242 14 
163270 21 
163311 8 
163357 2 
163374 18 
163395 20 
163412 1 
163421 4 
163433 19 
163445 30 
163459 3 
163489 42 
163496 7 
163500 16 
163501 2 
163704 9 
163792 3 
163929 1 
163958 13 
163961 27 
164106 35 
164124 9 
164133 1 
164136 46 
164142 63 
164150 2 
164228 1 
164310 99 
164318 63 
164321 1 
164329 103 
164333 6 
164339 442 
164340 3 
164345 5 
165211 12 
165212 1 
165396 29 
165513 21 
166169 1 
166181 131 
166187 20 
166190 14 
166201 4 
166206 27 
166211 4 
166222 49 
166233 10 
166242 4 
166247 242 
166264 17 
166271 48 
166275 26 
166277 1 
166285 4 
166308 5 
166320 15 
166326 2 
166334 3 
166344 7 
166348 7 
166352 19 
166354 78 
167180 1 
167847 2 
167896 3 
167900 7 
167901 1 
167903 3 
167906 3 
168023 4 
168245 37 
168261 162 
168305 4 
168391 21 
168408 4 
168429 34 
168442 395 
168457 21 
168495 1 
168579 197 
168588 1 
168594 41 
168599 77 
168646 73 
168657 1 
168767 8 
168776 287 
168779 2 
168786 12 
168798 2 
168804 45 
168827 57 
168841 140 
168852 21 
168860 16 
168861 103 
168891 175 
168929 30 
168937 1 
168938 67 
168946 5 
169069 10 
169136 12 
169308 1 
169461 14 
169542 21 
169620 1 
169763 74 
169821 14 
170138 6 
170246 92 
170307 159 
170472 13 
170552 89 
170706 7 
170873 3 
170979 16 
171031 32 
171055 24 
171111 59 
171460 26 
171606 4 
171929 1 
172078 231 
172335 53 
172364 483 
172369 62 
172409 32 
172435 1 
172560 1 
172725 1 
173252 8 
173425 60 
173576 51 
173588 34 
173864 1 
174116 6 
174273 4 
174294 16 
174438 58 
174706 23 
174866 3 
174892 3 
174923 202 
174986 1 
175023 2 
175028 16 
175052 2 
175060 221 
175080 37 
175088 53 
175101 164 
175106 15 
175109 372 
175118 78 
175138 9 
175309 1 
175360 16 
175499 3 
175518 3 
175702 3 
175832 30 
176038 7 
176043 2 
176130 1 
176142 24 
176281 5 
176359 11 
176414 21 
176429 119 
176635 3 
176710 34 
176746 83 
176774 73 
176786 45 
177021 4 
177131 5 
177147 278 
177167 20 
177337 149 
177462 11 
177476 1 
177484 29 
177486 1 
177495 47 
177498 100 
177508 14 
177510 4 
177513 45 
177598 51 
177748 1 
177789 5 
177882 1 
177887 1 
177907 84 
177919 84 
177930 19 
177969 11 
178074 16 
178237 111 
178691 53 
178727 10 
178747 6 
178819 27 
178996 3 
179057 1 
179703 8 
179733 15 
179739 1 
179768 2 
179929 6 
179932 4 
179953 1 
179969 2 
179978 6 
179988 1 
180109 10 
180193 1 
180321 5 
180516 51 
180532 508 
180657 1 
180660 64 
180668 14 
181102 124 
181134 1 
181246 33 
181583 2 
181732 4 
182257 4 
182372 6 
182838 70 
182978 12 
183102 2 
183110 39 
183117 1 
183486 88 
183494 63 
183496 185 
183498 2 
183524 107 
183529 18 
183550 94 
183572 31 
183708 4 
184989 63 
185032 25 
185038 9 
185053 64 
185054 2 
185059 20 
185061 342 
185063 9 
185069 25 
185074 1 
185079 1 
185176 2 
185233 23 
185241 4 
185242 70 
185271 2 
185279 30 
185280 18 
185301 7 
185371 15 
185398 1 
185447 32 
185532 8 
185564 57 
185608 31 
185964 6 
186381 25 
186814 20 
187221 1 
187332 10 
187373 173 
187375 19 
187376 42 
187378 1 
187380 12 
187383 37 
187386 11 
187388 3 
187394 7 
187408 3 
187444 10 
187453 4 
187577 93 
187615 18 
187619 73 
187638 5 
187650 89 
187665 69 
187684 39 
187736 7 
187766 6 
187768 7 
187774 66 
187817 1 
187828 17 
187833 6 
187847 8 
187864 37 
187868 33 
187881 43 
187885 1 
187888 14 
187922 9 
187945 19 
187960 1 
187965 13 
187993 68 
188008 23 
188016 34 
188019 85 
188024 10 
188039 46 
188068 170 
188090 2 
188186 5 
188200 6 
188204 26 
188415 12 
188434 1 
188691 10 
188724 1 
188742 49 
188796 3 
189376 8 
189419 2 
189423 21 
189459 2 
189616 6 
189645 98 
189811 30 
189829 6 
189870 21 
189931 2 
190282 1 
190580 2 
190879 1 
190945 1 
190982 1 
192045 8 
192503 11 
192820 5 
192846 2 
192949 47 
192977 9 
193014 8 
193023 15 
193031 1 
193038 1 
193245 18 
193480 33 
193514 93 
193537 1 
193547 18 
193561 22 
193584 73 
193592 33 
193599 2 
193603 9 
193624 21 
193634 9 
193659 1 
193758 72 
193775 9 
193778 1 
193995 13 
194092 22 
194237 33 
194308 37 
194309 73 
194324 14 
194327 33 
194330 56 
194354 77 
194361 41 
195021 1 
195222 7 
195274 1 
195279 35 
195336 2 
195338 1 
195344 118 
195393 19 
195395 26 
196645 56 
196652 21 
196655 21 
196662 51 
196709 13 
196721 17 
196735 12 
196892 3 
196908 2 
196923 41 
196984 12 
197430 2 
197789 5 
197982 1 
198002 23 
198141 12 
198144 1 
198154 28 
198177 77 
198279 8 
198290 1 
198557 14 
198597 44 
198598 1 
198603 2 
198666 1 
198689 8 
198705 5 
198709 19 
198712 5 
198717 7 
198727 2 
199501 57 
199552 3 
199569 1 
199572 41 
199579 104 
199591 14 
199821 12 
200042 26 
200285 103 
200344 8 
200495 13 
200767 40 
200830 66 
201312 19 
201317 267 
201366 239 
201387 1 
201473 35 
201503 12 
201506 67 
201512 12 
201520 65 
201524 2 
201540 12 
201550 148 
201575 99 
201582 6 
201593 2 
201610 7 
201661 1 
201678 5 
201751 1 
201762 1 
201775 5 
201785 1 
201820 1 
201833 8 
201840 6 
202878 192 
202900 35 
202901 213 
202910 5 
203051 6 
203061 28 
203066 5 
203085 70 
203130 78 
203142 19 
203324 1 
203716 4 
204006 12 
204819 12 
204866 22 
204884 33 
204893 3 
204900 71 
204909 50 
204911 69 
204914 59 
204929 54 
204940 42 
205117 18 
205564 1 
205565 33 
206041 1 
206356 19 
206438 26 
207330 24 
207358 41 
207885 3 
208027 1 
208092 1 
208150 14 
208560 7 
208590 39 
208633 2 
208699 37 
210358 2 
210753 64 
210894 49 
210910 27 
212143 20 
212152 2 
212166 19 
212170 15 
212183 18 
212185 8 
212188 175 
212196 262 
212203 21 
212218 106 
212245 86 
212253 16 
212256 52 
212263 5 
212266 7 
212272 100 
212276 72 
212411 11 
212464 2 
212475 94 
212511 52 
212623 5 
212653 2 
212710 39 
212714 6 
213064 30 
213180 50 
213284 66 
213290 2 
214052 8 
214138 5 
214172 95 
214490 5 
214514 6 
214546 9 
214547 32 
214552 2 
214589 11 
214607 30 
214619 69 
214729 1 
214735 44 
214858 9 
215017 58 
215019 6 
215022 25 
215024 89 
215028 4 
215095 30 
216834 1 
220727 2 
221026 15 
221174 146 
221237 58 
221345 2 
221353 22 
221512 1 
221649 17 
221693 6 
221988 4 
222010 12 
222090 1 
222189 16 
222199 37 
222212 14 
222218 112 
222244 70 
222250 166 
222258 30 
222274 13 
222286 93 
222294 10 
222308 51 
222461 15 
222498 39 
222591 5 
222638 53 
222676 2 
222700 1 
222711 4 
222751 1 
222794 1 
222821 18 
222937 53 
223760 1 
223821 64 
223938 6 
224064 23 
224067 24 
224291 1 
224350 1 
224366 7 
224520 8 
224656 7 
224749 21 
224806 1 
224822 10 
224834 3 
224862 8 
225257 1 
225280 15 
225292 31 
225318 26 
225329 36 
225334 12 
225353 15 
225380 90 
225389 1 
225399 1 
225417 1 
228583 1 
228590 2 
228596 9 
228631 1 
228813 10 
228827 5 
228920 267 
228995 81 
229020 1 
229026 6 
229037 3 
229180 44 
229184 67 
229367 31 
229764 74 
230482 19 
230488 19 
230634 21 
230668 6 
230670 39 
230712 12 
230723 1 
230792 3 
230814 30 
230841 6 
231078 18 
231125 66 
231189 28 
231226 1 
231314 2 
231343 6 
231510 1 
231579 16 
231614 6 
232041 8 
232067 10 
232080 11 
232132 15 
232138 12 
232141 1 
232186 1 
232198 2 
232223 12 
232228 230 
232241 440 
232395 6 
233896 4 
234027 1 
234253 1 
234282 2 
234372 9 
234390 7 
234401 7 
234415 27 
234447 1 
234453 15 
234467 3 
234473 26 
234561 65 
234604 5 
234614 3 
234640 9 
234733 45 
234741 4 
234744 20 
234756 22 
234762 25 
234821 1 
234853 5 
234859 109 
234860 30 
234861 2 
234865 61 
234872 52 
234905 1 
234915 140 
234922 17 
234933 97 
234955 68 
235001 3 
235011 2 
235034 17 
235042 6 
235050 5 
236774 4 
236845 45 
237147 66 
237798 206 
237822 6 
237826 75 
237835 30 
237839 11 
237875 5 
237931 5 
237941 44 
238107 39 
238258 10 
238264 3 
238446 13 
239056 11 
239082 4 
239138 31 
239145 32 
239149 5 
239154 13 
239155 1 
239172 2 
239195 74 
239414 191 
239420 4 
239442 33 
239785 505 
239902 96 
240613 70 
241020 1 
241270 20 
241556 13 
241621 1 
241728 41 
241748 41 
241754 1 
241755 295 
241756 6 
241757 16 
241772 2 
241812 1 
241878 4 
243524 1 
243630 1 
243639 1 
243667 10 
243680 12 
243693 4 
243766 34 
244036 1 
244168 2 
244339 14 
245130 5 
245256 9 
245274 29 
245380 23 
245417 19 
245452 3 
245454 27 
245466 3 
245483 18 
245488 17 
245497 1 
245680 82 
245694 93 
245723 5 
245873 45 
245996 8 
246032 73 
246227 54 
246277 18 
246324 4 
246371 3 
246442 1 
247044 18 
247106 168 
247107 14 
247115 2 
247317 3 
247453 27 
248095 15 
248325 35 
248394 5 
248431 17 
248442 15 
248445 3 
248449 35 
248462 5 
248473 2 
248533 1 
248690 2 
248762 1 
248789 3 
249070 10 
249461 5 
249478 2 
250755 2 
250769 16 
251119 49 
251132 36 
251221 33 
251261 1 
251774 24 
252064 5 
252084 3 
252100 1 
252177 5 
252317 8 
252693 24 
252928 1 
252972 5 
253005 3 
253147 1 
253164 1 
253179 24 
253190 8 
253203 4 
253206 1 
253219 8 
253348 34 
253359 4 
253393 1 
253463 3 
253475 12 
253517 20 
253523 5 
253525 56 
253531 1 
253552 10 
253562 12 
253584 1 
253601 15 
253615 16 
253645 3 
254507 5 
254845 105 
254858 83 
254883 10 
254896 14 
254952 78 
254956 7 
255079 3 
255090 18 
255108 14 
255115 1 
255136 46 
255139 1 
255144 54 
255151 2 
255156 16 
255217 4 
255228 57 
255530 32 
256206 35 
256732 1 
257475 47 
257744 4 
257759 1 
257792 40 
257841 10 
257890 3 
258413 8 
259030 1 
259204 50 
259211 67 
259558 63 
259684 45 
259689 127 
259749 9 
259758 40 
259761 1 
259769 20 
259803 117 
259808 11 
259914 244 
260003 49 
260111 1 
260115 133 
260222 9 
260226 39 
260248 31 
260374 1 
260400 38 
260402 3 
260454 11 
260604 1 
260643 21 
260840 223 
260848 143 
262885 11 
262889 9 
262895 6 
262908 11 
262909 1 
262910 1 
262917 24 
264070 5 
264163 25 
264460 68 
265278 11 
265336 24 
265368 9 
265713 84 
265887 16 
266684 2 
266821 16 
267066 31 
267795 8 
267909 25 
268130 1 
268224 32 
268909 5 
269367 4 
270307 1 
270493 8 
270655 3 
270800 1 
270849 27 
270864 22 
270878 18 
270976 57 
272628 105 
272739 57 
273819 1 
274017 8 
274028 39 
274037 44 
274403 47 
274521 4 
274563 61 
274571 127 
275261 3 
275351 21 
275354 6 
278136 1 
278507 20 
278697 116 
278703 70 
278709 8 
278720 5 
278764 95 
278768 150 
278772 46 
278779 47 
278791 178 
278946 43 
279445 6 
279451 3 
279764 248 
280110 10 
280113 111 
280283 20 
280315 118 
280575 100 
280679 9 
280777 1 
280783 56 
280900 22 
280923 31 
280928 12 
280945 112 
280975 31 
281075 2 
281076 81 
281077 4 
281122 1 
281172 2 
281206 26 
281215 4 
281224 15 
281232 20 
281233 40 
281310 1 
281383 3 
281425 15 
281429 94 
281799 16 
281870 3 
281887 1 
281890 54 
281900 50 
282497 2 
282570 191 
282623 1 
282629 36 
282641 63 
283767 80 
283915 24 
283984 7 
283994 10 
284005 11 
284089 1 
284098 3 
284156 2 
284167 25 
285234 16 
285575 5 
285602 100 
286153 25 
286157 15 
286160 3 
286188 52 
286647 3 
286732 8 
286895 36 
286908 183 
287860 16 
287919 17 
287921 1 
287925 8 
287976 35 
288435 1 
288645 5 
288727 183 
288777 66 
288804 11 
289013 12 
289021 88 
289060 80 
289120 33 
289159 1 
289160 86 
289161 1 
289167 956 
289322 1 
289339 1 
289343 6 
289392 32 
289406 25 
289430 12 
289437 2 
289442 108 
289447 22 
289456 34 
289470 3 
289539 50 
289613 14 
289692 6 
289709 66 
289985 14 
289995 4 
290015 75 
290027 3 
290036 10 
290110 10 
290319 9 
290688 37 
290743 13 
290754 16 
290785 2 
290950 135 
291069 10 
291086 2 
291390 45 
291414 36 
291502 4 
291605 1 
291624 9 
291631 15 
291638 64 
291766 16 
291786 142 
291899 27 
292067 33 
292085 2 
292105 46 
292252 84 
292255 8 
292276 1 
292278 8 
292328 38 
292438 58 
292574 97 
292637 330 
292739 32 
292772 134 
292815 8 
292953 7 
293292 16 
293436 10 
293675 5 
293678 4 
293679 15 
293691 14 
293735 38 
293748 1 
293763 19 
293781 23 
293802 6 
294183 11 
294319 129 
294325 1 
294545 1 
295148 45 
295408 1 
295523 1 
295669 4 
295756 5 
296222 30 
296263 3 
296287 3 
296320 18 
296396 20 
296406 2 
296412 24 
296574 2 
296758 1 
296978 30 
297009 48 
298545 165 
298708 45 
298772 1 
298880 52 
299015 75 
299781 267 
299899 63 
300416 22 
300424 2 
300435 4 
300485 51 
300564 27 
300604 1 
300618 13 
300699 9 
300756 26 
300762 19 
301410 23 
302072 56 
302077 22 
302088 84 
302122 14 
302127 1 
302138 3 
306504 14 
306640 8 
306663 6 
306927 4 
307486 13 
307856 13 
308026 3 
308233 26 
308406 54 
309194 39 
309305 45 
309568 5 
310712 15 
311246 1 
311677 11 
312050 1 
312212 29 
312331 10 
312390 1 
312607 18 
315765 42 
315928 31 
315929 2 
315948 48 
315960 26 
315968 79 
315977 40 
315998 10 
316023 24 
316047 19 
318067 1 
318460 29 
318544 3 
318884 77 
319882 3 
320248 9 
320288 57 
320294 8 
320296 34 
320382 6 
320406 135 
320415 6 
320498 6 
320502 44 
320506 9 
320518 4 
320521 6 
320559 4 
320581 3 
320583 5 
320737 12 
320745 2 
320985 33 
321117 17 
321595 9 
321753 32 
322146 8 
322151 19 
322157 2 
322191 1 
322200 1 
322206 11 
322216 52 
322224 3 
322238 1 
322265 41 
322337 77 
322355 1 
322377 4 
322805 54 
322879 13 
322932 177 
322970 3 
323061 1 
323078 1 
323103 2 
323107 6 
323132 9 
323133 15 
323139 4 
323154 2 
323166 1 
323167 13 
323173 12 
323175 1 
323181 2 
323186 2 
323190 2 
323191 9 
323256 7 
323270 3 
323325 11 
323327 98 
323396 26 
323553 5 
324017 7 
324085 2 
324094 1 
324114 56 
324122 114 
324317 25 
324326 34 
324754 1 
324757 14 
325321 100 
325341 73 
325632 10 
325870 18 
325888 91 
325971 97 
326079 13 
326116 13 
326138 40 
326374 2 
326437 41 
326469 5 
326485 74 
326489 2 
327191 81 
327282 146 
327430 82 
327553 9 
327637 10 
327664 32 
327709 6 
327723 82 
327745 39 
327840 17 
327864 7 
327869 58 
327887 70 
327932 8 
327994 30 
328002 7 
328037 7 
328055 16 
328074 56 
328092 51 
328097 35 
328110 15 
328160 23 
328302 39 
328322 9 
328452 28 
328456 1 
328557 8 
328661 48 
328705 12 
328983 71 
329317 1 
329320 17 
329336 57 
329339 7 
329358 183 
329379 3 
329405 166 
329407 40 
329413 90 
329419 13 
329436 14 
329451 31 
329454 3 
329510 2 
329645 29 
329655 3 
329893 5 
329953 3 
329962 2 
329969 9 
330010 43 
330344 3 
330443 1 
330721 110 
332006 53 
332053 30 
332215 82 
332236 75 
332304 4 
332306 45 
332308 3 
332337 2 
332338 11 
332349 27 
332695 24 
333001 1 
333007 110 
334146 4 
334220 9 
334410 19 
334904 78 
335023 98 
335506 31 
335566 8 
335644 73 
335755 30 
335763 15 
336005 16 
336071 9 
336143 9 
336151 7 
336191 2 
337180 73 
337216 71 
337359 2 
337397 6 
337414 4 
337424 20 
337452 7 
337783 137 
337800 6 
337955 13 
338102 7 
338166 68 
338172 1 
338426 48 
338885 1 
339523 5 
339597 12 
339648 112 
340248 6 
340390 1 
340394 36 
340944 1 
341075 12 
341088 5 
341145 31 
341158 7 
341165 1 
341166 43 
341221 170 
341222 3 
341256 2 
341263 33 
341640 35 
341662 42 
341725 2 
341733 20 
341748 12 
342855 58 
342884 1 
342895 2 
342945 47 
343423 2 
343452 78 
343665 2 
343883 1 
343891 1 
343961 1 
346024 5 
346035 70 
346040 3 
346052 294 
346056 1 
346095 123 
346289 3 
346307 35 
346463 12 
346494 1 
346682 18 
348141 9 
348295 9 
348303 202 
348662 8 
348798 40 
348968 195 
357350 1 
363897 3 
363916 31 
363926 38 
363941 24 
363949 23 
364020 38 
364043 2 
364145 4 
364298 4 
364427 42 
364641 104 
365446 315 
365599 6 
365602 1 
365803 32 
365969 25 
365974 15 
366036 2 
366383 6 
366527 4 
366556 30 
366733 1 
366773 4 
367082 23 
367327 154 
367774 24 
368204 37 
368253 3 
368333 47 
368387 1 
368415 5 
368420 2 
368506 10 
368598 1 
368669 11 
368936 4 
369428 4 
369436 22 
369443 1 
369450 70 
369462 66 
369636 1 
369883 3 
369992 3 
370239 1 
370326 27 
370373 15 
370403 21 
370421 2 
370469 23 
370635 1 
370853 2 
370991 13 
370995 4 
371011 31 
371034 14 
371045 6 
371074 27 
371103 14 
371175 16 
371235 158 
371296 41 
371338 2 
371341 1 
371349 2 
371387 2 
371407 204 
371429 11 
371797 47 
372222 26 
372541 64 
372560 14 
373017 27 
373073 3 
373154 2 
373186 203 
373209 17 
373215 1 
373266 10 
373281 44 
373358 6 
373373 6 
373381 50 
373887 148 
374290 3 
374490 4 
375180 121 
375316 15 
375432 60 
376087 4 
376655 1 
377160 1 
377379 2 
377392 19 
377416 3 
377423 14 
377446 49 
377453 3 
377467 5 
377494 20 
377501 4 
377808 1 
377822 2 
377879 9 
377892 43 
377911 12 
377952 81 
380729 5 
380793 30 
381634 4 
381976 22 
382109 118 
382132 10 
382236 10 
382326 1 
383125 1 
384603 9 
384619 83 
384627 57 
384662 11 
384683 25 
384686 46 
384689 8 
384984 29 
385505 39 
385511 62 
385515 44 
385609 278 
385898 30 
385924 6 
386442 2 
386621 25 
387729 4 
387742 16 
388035 11 
388140 2 
388203 1 
388229 21 
388248 3 
388407 6 
388462 1 
388467 2 
388502 10 
388524 49 
388538 251 
388545 5 
388580 50 
388655 3 
388683 26 
388691 4 
388715 3 
388719 46 
388727 3 
388831 5 
388932 1 
389013 4 
389123 3 
389130 1 
389192 11 
389216 2 
389311 4 
390045 102 
390048 1 
390104 17 
390234 3 
390261 32 
390431 1 
390447 1 
390508 7 
390554 15 
390592 5 
390594 2 
390714 20 
390832 46 
390833 11 
390842 19 
390854 6 
390896 15 
390914 5 
391042 9 
391202 51 
391703 1 
391761 13 
391787 14 
392002 9 
392277 1 
392606 1 
392943 55 
393424 1 
394202 8 
394894 4 
394929 15 
395081 4 
395084 25 
395110 5 
395287 53 
395421 19 
395463 1 
395484 223 
395609 3 
395649 2 
395665 7 
395694 3 
395724 73 
395734 3 
395752 2 
398414 2 
398420 49 
398816 8 
399259 3 
399278 13 
399448 101 
399468 94 
399557 2 
399581 6 
399598 15 
402701 14 
402753 9 
402901 2 
402999 41 
403017 1 
403094 1 
403789 5 
404054 1 
404279 8 
404301 5 
404307 78 
404315 41 
404323 18 
404351 21 
404528 1 
404538 1 
404580 184 
404623 107 
404828 2 
404953 30 
405096 34 
405100 1063 
405112 269 
406021 1 
406441 85 
406475 978 
406799 17 
406952 1 
406989 41 
407106 14 
407227 23 
407238 17 
407243 6 
408304 36 
408319 84 
408321 2 
408325 105 
408345 133 
408382 72 
408560 16 
408806 10 
410276 96 
410420 62 
410429 45 
410455 98 
410630 21 
410666 37 
410867 27 
411178 1 
411410 15 
411618 79 
411796 43 
411988 1 
412552 3 
412751 26 
412826 2 
412891 21 
413105 3 
413140 5 
413153 1 
413179 1 
413182 8 
413196 29 
413201 18 
413213 2 
413367 3 
413443 4 
414144 1 
414191 1 
415113 23 
415423 98 
415451 1 
415462 3 
415468 159 
415473 17 
415480 69 
415491 42 
415493 17 
415520 26 
415551 6 
415679 95 
415714 26 
416333 8 
416536 23 
416853 1 
416884 16 
416888 10 
416896 3 
416936 81 
416941 5 
416945 6 
416983 6 
416988 10 
417088 3 
417095 10 
417112 52 
417126 23 
417138 23 
417143 2 
417212 1 
417330 1 
417396 1 
417450 68 
417661 1 
417928 54 
418164 38 
418167 18 
418172 1 
418175 49 
418180 91 
418188 13 
418189 6 
418218 1 
418237 1 
418442 104 
419520 20 
419544 43 
420030 26 
420446 2 
421275 126 
421291 30 
421297 17 
421311 55 
421389 25 
421741 16 
422080 54 
422480 174 
423013 17 
423034 10 
423342 89 
423481 12 
423520 17 
423522 5 
423575 78 
423585 55 
423587 3 
423591 8 
423625 1 
424762 1 
424768 38 
424775 12 
424781 1 
424846 7 
424880 101 
424917 134 
424929 67 
424939 11 
424940 3 
424957 1 
424977 8 
424979 29 
424987 2 
425010 223 
425060 4 
425172 8 
425196 102 
425221 5 
425642 7 
425823 17 
426270 56 
426456 103 
426465 5 
426481 1 
426510 21 
426841 42 
427018 9 
427026 2 
427029 1 
427245 101 
427267 8 
427278 4 
427593 1 
427783 36 
428040 3 
429219 12 
429233 4 
429307 3 
429330 3 
429357 19 
429433 37 
429440 33 
429485 129 
429565 13 
429654 1 
429669 77 
429696 8 
430160 6 
430482 30 
430762 39 
431061 2 
431072 1 
431107 52 
431726 8 
432049 28 
432122 36 
432947 2 
433441 4 
433614 19 
433637 107 
433801 12 
434541 125 
434581 11 
434605 107 
434683 7 
434728 56 
434739 24 
434746 72 
434892 41 
435184 9 
435438 6 
435553 162 
435716 30 
437102 1 
437191 10 
438809 9 
438836 18 
439140 55 
439155 18 
439174 64 
439885 7 
439926 33 
439937 62 
439950 4 
439958 13 
439959 3 
439973 15 
439976 37 
439985 12 
440115 28 
440204 6 
440253 18 
440274 1 
440419 7 
440473 11 
440477 13 
440570 11 
441065 10 
441466 2 
441541 4 
441718 38 
441732 32 
441740 41 
441750 2 
442147 32 
442258 1 
442266 6 
442751 2 
442807 2 
442821 51 
442856 9 
443004 2 
443062 8 
443216 1 
443382 1 
443425 55 
443560 17 
443570 5 
444613 42 
444615 43 
444747 2 
444905 13 
444909 5 
444920 18 
444929 137 
444937 55 
444983 78 
445026 2 
445028 43 
445040 65 
445108 2 
445116 3 
445224 4 
445244 16 
445256 100 
445273 1 
445343 12 
445425 10 
445447 19 
447690 4 
447698 1 
447712 6 
447765 19 
447780 16 
447795 3 
447812 54 
447871 77 
447928 7 
447942 118 
447956 6 
448147 3 
448442 75 
448470 58 
448694 15 
448711 1 
448813 1 
449145 6 
449392 1 
449406 2 
449416 1 
449476 9 
449509 25 
449538 44 
449542 148 
449549 12 
449565 21 
449677 5 
449706 2 
449775 18 
449783 2 
449846 1 
449847 191 
449890 1 
450035 16 
450070 3 
450151 4 
450338 20 
450451 23 
450524 1 
450530 13 
450624 9 
450638 28 
450691 16 
450755 12 
450918 5 
451018 7 
451243 41 
459736 25 
459747 3 
459754 31 
459839 82 
459844 2 
459848 54 
459853 127 
459863 1 
459867 16 
459872 26 
459873 16 
459878 215 
459900 55 
459908 23 
459913 2 
459914 151 
459916 2 
459918 1 
459928 1 
459929 65 
459932 65 
459933 7 
459934 10 
459935 23 
459938 21 
459939 12 
459944 258 
459953 72 
459954 30 
459955 1 
459956 20 
459960 19 
459961 6 
459964 46 
459966 6 
459967 39 
459972 11 
459974 26 
459975 105 
459984 16 
459988 9 
459990 11 
459992 7 
459994 42 
460000 18 
460024 23 
460035 23 
460040 1 
460041 285 
460049 5 
460051 165 
460053 1 
460055 1 
460058 346 
460063 2 
460064 21 
460067 40 
460093 51 
460097 58 
460102 61 
460112 11 
460115 13 
460116 31 
460117 9 
460124 38 
460127 29 
460130 15 
460133 19 
460138 2 
460141 53 
460146 50 
460148 56 
460162 13 
460166 97 
460173 21 
460184 1 
460186 109 
460189 10 
460190 15 
460194 47 
460197 1 
460199 130 
460201 53 
460202 6 
460207 525 
460208 3 
460209 5 
460211 1 
460215 120 
460223 27 
460229 262 
460231 338 
460236 10 
460239 81 
460241 24 
460242 51 
460243 47 
460244 17 
460251 105 
460259 70 
460261 47 
460265 73 
460268 179 
460272 9 
460273 1 
460274 23 
460281 189 
460283 3 
460286 11 
460291 54 
460292 134 
460300 40 
460307 140 
460312 54 
460314 3 
460315 1 
460316 329 
460318 1 
460319 192 
460322 160 
460331 31 
460332 33 
460333 155 
460340 152 
460341 2 
460345 106 
460351 6 
460355 116 
460358 4 
460364 186 
460374 2 
460379 884 
460413 79 
460419 3 
460427 17 
460429 4 
460431 189 
460435 150 
460442 6 
460444 194 
460445 2 
460446 2 
460449 50 
460450 57 
460451 38 
460456 172 
460465 14 
460472 132 
460476 8 
460477 47 
460479 109 
460494 2 
460497 16 
460500 206 
460501 1 
460503 9 
460509 7 
460515 122 
460520 206 
460532 267 
460533 58 
460534 1 
460537 2 
460544 300 
460551 36 
460555 6 
460561 2 
489430 2 
489460 3 
489532 2 
489534 9 
489543 57 
489545 11 
489558 21 
489568 19 
489575 68 
489687 1 
489694 7 
489702 147 
489709 13 
489722 4 
489723 2 
489853 1 
489967 1 
490449 1 
490465 1 
490469 1 
490517 1 
490536 1 
490576 55 
490604 58 
490644 133 
490649 15 
490701 1 
490711 13 
490724 1 
490736 36 
490750 21 
490886 1 
493311 9 
493343 2 
493371 238 
493433 3 
493474 12 
493622 4 
493984 1 
495122 15 
495129 9 
495292 142 
495339 395 
495354 29 
495385 8 
498024 1 
498175 1 
498186 52 
498605 12 
499506 34 
499633 4 
499734 5 
499835 8 
500179 107 
500331 2 
500396 2 
500402 9 
500508 29 
500578 3 
500581 1 
500587 28 
500769 13 
500942 6 
500979 8 
501116 32 
501134 7 
501138 25 
501246 4 
501373 1 
501394 68 
502047 9 
502300 46 
502477 2 
502834 15 
503968 7 
504130 9 
504136 1 
504145 2 
504152 28 
504338 55 
504376 136 
504458 14 
504900 10 
505116 81 
505479 31 
505510 1 
505849 21 
505870 17 
505932 4 
505955 10 
506102 4 
507944 76 
508174 10 
508801 26 
510054 4 
510235 155 
510282 14 
510317 6 
510512 3 
510514 22 
510672 3 
510753 4 
510856 3 
510888 12 
510897 2 
510911 6 
511011 11 
512490 119 
513152 1 
513701 25 
513931 24 
513940 336 
514045 49 
514076 1 
514087 68 
514102 1 
514227 1 
514332 13 
514357 1 
514379 25 
514382 1 
514385 1 
514404 9 
514434 4 
514437 6 
514439 33 
514451 23 
514504 2 
514897 2 
515016 34 
515072 35 
516128 8 
516922 15 
517014 32 
517024 5 
518007 1 
518346 16 
520157 10 
520677 59 
520693 40 
520780 104 
522225 41 
522257 1 
522552 4 
522580 33 
523194 17 
523413 1 
523423 75 
523424 35 
523425 16 
523435 52 
523530 50 
524484 1 
525443 82 
527058 26 
527540 126 
527932 1 
528157 2 
529088 59 
529136 6 
529245 1 
529674 17 
529683 14 
529702 24 
529707 30 
529886 7 
530339 74 
530566 35 
530775 13 
531205 741 
533323 15 
533663 143 
534487 16 
534523 105 
534527 12 
534544 21 
534557 62 
534704 52 
534733 2 
534871 2 
537083 7 
537097 1 
537105 1 
537163 32 
537632 1 
538031 64 
539732 123 
539763 6 
539800 5 
539812 2 
540008 38 
540436 10 
540441 1 
540642 4 
540661 26 
540742 2 
541169 14 
541261 13 
541303 18 
541836 11 
541918 8 
541939 2 
543351 1 
543380 228 
543542 3 
545661 15 
545851 14 
546010 2 
550050 20 
550384 10 
550439 28 
550450 41 
550485 1 
550629 6 
550672 31 
550707 1 
551558 1 
552061 61 
552073 422 
552100 4 
552108 1 
552132 14 
552189 30 
552584 1 
552805 1 
553864 10 
553866 6 
553880 7 
553942 5 
554080 80 
554095 68 
554118 218 
554249 129 
554357 633 
554500 43 
554548 17 
555303 1 
555485 5 
555807 155 
556253 252 
556580 2 
556607 1 
556621 1 
556688 1 
556689 1 
558385 1 
559155 31 
559255 45 
559266 46 
559307 14 
559310 28 
559391 32 
560647 21 
560924 29 
560944 6 
560979 4 
561123 1 
561604 36 
561802 119 
561848 1 
561852 72 
561853 103 
562604 1 
562900 3 
563111 1 
564041 3 
564581 9 
564690 40 
564733 11 
566359 2 
566485 18 
566518 77 
566945 2 
566955 7 
566962 2 
567605 7 
568317 77 
568326 51 
568348 2 
568364 2 
570033 32 
570789 1 
571975 3 
572196 95 
572999 120 
573272 7 
573607 8 
573822 26 
575333 1 
575746 9 
575819 1 
575849 103 
576613 4 
576857 21 
577902 7 
578922 6 
579149 1 
579154 4 
581856 20 
581865 62 
582460 37 
584339 1 
585897 2 
586110 2 
586414 9 
586649 14 
587374 4 
587597 2 
587605 85 
587618 2 
588165 130 
588499 30 
588832 1 
589054 17 
589260 218 
589265 24 
589279 1 
589294 1 
590445 17 
590864 35 
591305 83 
592078 1 
592260 17 
592299 102 
592324 39 
592380 9 
592568 34 
592616 1 
592710 51 
592769 8 
599074 27 
599106 37 
599320 16 
599327 81 
599700 1 
600227 1 
600235 7 
600995 85 
601336 3 
602603 4 
602790 17 
602871 4 
603274 2 
603340 25 
603698 23 
603816 10 
604024 1 
605198 66 
605352 3 
605371 14 
605376 4 
605508 2 
605757 1 
606222 499 
606458 6 
606868 112 
607036 3 
607189 6 
607194 68 
607214 61 
607595 38 
609103 1 
609565 1 
609635 21 
609642 13 
611291 5 
611304 4 
611946 10 
612029 5 
612070 11 
612327 3 
612799 13 
612925 1 
612946 1 
613923 58 
614058 311 
614658 5 
615825 19 
617041 3 
617198 11 
617405 9 
617456 94 
617464 39 
617478 49 
617809 8 
619075 1 
620343 543 
620354 146 
620389 71 
620391 39 
622702 34 
622814 1 
622820 9 
623995 57 
624015 6 
624027 2 
624042 1 
624055 70 
625140 34 
625803 1 
626434 15 
627014 262 
627031 45 
627035 49 
627263 21 
628297 48 
628452 9 
628545 2 
628564 10 
628848 1 
629240 34 
632408 9 
633443 8 
633471 3 
633524 36 
633526 4 
633558 50 
634491 23 
636313 41 
636349 21 
639926 2 
640132 109 
640203 2 
640709 40 
640717 58 
641002 439 
641209 7 
641234 23 
641240 40 
641272 117 
641273 6 
641329 11 
641477 2 
641622 7 
642404 43 
642426 14 
642480 19 
642501 22 
642628 36 
642669 12 
642689 21 
642999 143 
643815 84 
644203 39 
644332 25 
644516 6 
644952 1 
645166 1 
645323 104 
645463 74 
645497 17 
645514 113 
645628 1 
645648 29 
645651 1 
645780 1 
645794 44 
645868 12 
645873 42 
646064 184 
646146 2 
646159 9 
646375 9 
647351 105 
647510 19 
647799 1 
648462 1 
649902 23 
650625 2 
650751 79 
652569 1 
653341 1 
656888 74 
657065 3 
657086 3 
657169 11 
657218 29 
657228 1 
657881 55 
658019 37 
658069 6 
658191 2 
658206 2 
658312 19 
658385 5 
658410 62 
658450 46 
658451 254 
658452 2 
658460 47 
659722 42 
659951 15 
659966 1 
660305 2 
660325 70 
660331 45 
660379 39 
660455 1 
660687 1 
660688 2 
660737 3 
660757 11 
661027 29 
661649 2 
662076 1 
662290 103 
662756 109 
662955 10 
663103 1 
663165 1 
665128 30 
665186 4 
665355 29 
665390 43 
665421 6 
665484 4 
665608 93 
665643 3 
665661 20 
665670 6 
665674 20 
666012 44 
667999 6 
669017 1 
669021 4 
669096 87 
669102 51 
669107 15 
669110 1 
669309 1 
669482 2 
669526 78 
669605 62 
669719 7 
669799 8 
669805 233 
670663 9 
672931 1 
672937 260 
673023 11 
673043 45 
673053 20 
673972 178 
674224 6 
674512 5 
675198 11 
675486 161 
675535 23 
675555 24 
675574 17 
675591 35 
676162 9 
676181 29 
676641 6 
676781 17 
677682 214 
677755 8 
677764 54 
677785 67 
677839 452 
677842 15 
677857 1 
678003 5 
678855 1 
678955 25 
679541 72 
680084 8 
680089 76 
680123 19 
680127 1 
680426 1 
680835 1 
681006 18 
681834 21 
681852 115 
682547 27 
682831 1 
687324 4 
687373 7 
687712 17 
687739 1 
688502 1 
688923 1 
690844 19 
691302 22 
691357 48 
691416 1 
691454 45 
691478 33 
694188 92 
694203 6 
694206 3 
694211 10 
694256 2 
696994 2 
697095 1 
699687 3 
699808 3 
700765 19 
703667 1 
703840 13 
703916 31 
704090 2 
704323 4 
704395 2 
704418 18 
704515 14 
704535 1 
704554 20 
704643 57 
704736 1 
704814 1 
704970 72 
705035 38 
705039 3 
705060 50 
705064 1 
705110 3 
707161 1 
707239 13 
707304 6 
707666 60 
708188 46 
708234 7 
708341 65 
708393 92 
708510 27 
709050 1 
710428 14 
710706 13 
712003 47 
712155 1 
712218 2 
712248 45 
712293 19 
713267 1 
713403 289 
714048 21 
714350 91 
714961 28 
714967 18 
715023 15 
715071 3 
715074 413 
715175 1 
717677 138 
718053 1 
718062 36 
718074 11 
719607 37 
719613 1 
719671 2 
720471 10 
720541 63 
721718 54 
721722 1 
721728 102 
722324 11 
722631 15 
722896 1 
722934 55 
723009 2 
723010 12 
723079 76 
723127 14 
723198 12 
723446 57 
723487 57 
723492 17 
723542 65 
723642 28 
723731 1 
723975 36 
724014 141 
724377 2 
724625 1 
724747 5 
724767 1 
724786 14 
725481 11 
725562 87 
725570 117 
725623 37 
725786 9 
725787 140 
725806 3 
725817 6 
725984 4 
726234 1 
726303 3 
727231 3 
727708 154 
727715 1 
727843 32 
727965 15 
727985 249 
727994 38 
728195 56 
728260 74 
728414 1 
728614 7 
728729 5 
728835 41 
729123 14 
729412 40 
730062 20 
730087 21 
730587 10 
730598 80 
730607 120 
730621 1 
730638 8 
730654 8 
730670 12 
730676 4 
730714 5 
730722 3 
730743 16 
730747 51 
730785 13 
730950 32 
732151 1 
732155 1 
732261 2 
732289 83 
732293 20 
732306 1 
732316 6 
732348 32 
732355 31 
732604 1 
732844 15 
733036 13 
733303 6 
733517 5 
733845 12 
733926 46 
733986 1 
734419 1 
734464 8 
734554 5 
734902 15 
734905 1 
734909 1 
734988 1 
735103 2 
737621 21 
737687 11 
737737 2 
737787 3 
737964 8 
743995 2 
743998 10 
744036 4 
744243 1 
744408 39 
744437 16 
744909 5 
745145 3 
745251 7 
745448 86 
745475 3 
746010 91 
746031 54 
746050 1 
746231 3 
747161 10 
747464 45 
747621 15 
747950 149 
748102 77 
748458 6 
748514 36 
748552 14 
749631 8 
750327 15 
750859 24 
751680 3 
751825 12 
751940 25 
751961 38 
751979 10 
752003 87 
752152 15 
752290 49 
757150 23 
757188 2 
757208 183 
757217 18 
757230 49 
757350 8 
758023 1 
759005 63 
759050 8 
759117 3 
759133 82 
759138 9 
759153 22 
759161 3 
759610 34 
761538 201 
762363 1 
764235 128 
764239 30 
764254 141 
764257 16 
764296 8 
764302 54 
764654 14 
764664 21 
764676 26 
764688 13 
765107 6 
766253 13 
766429 18 
766442 3 
766446 15 
766672 244 
767995 65 
768034 204 
768241 33 
768426 4 
768720 10 
770977 2 
771561 1 
771652 1 
771767 1 
771824 44 
771845 26 
771886 44 
776214 19 
777855 13 
777932 4 
777995 1 
778195 39 
778647 1 
778853 1 
778859 160 
779086 1 
779632 18 
780637 2 
780825 20 
781265 6 
781415 30 
781467 41 
781507 79 
781530 3 
781614 110 
781712 6 
781871 1 
782022 29 
782023 2 
782418 3 
782501 1 
782605 1 
782747 1 
782838 45 
782842 1 
783529 1 
783542 1 
783551 7 
783599 9 
783607 8 
783639 1 
783697 23 
783849 22 
783882 1 
783914 2 
783918 2 
783989 263 
783995 1 
784010 2 
784078 31 
784281 41 
784379 1 
784594 171 
784644 197 
784826 16 
786325 18 
787441 6 
787470 2 
787480 69 
787521 5 
787526 8 
787565 203 
787618 1 
787890 4 
789857 1 
790107 70 
790115 2 
790130 22 
790132 7 
790149 37 
790154 20 
790186 16 
790244 18 
790543 27 
790881 5 
792030 2 
792338 33 
792345 1 
792495 63 
792507 150 
792691 9 
793084 50 
793619 5 
793681 18 
794036 70 
794240 30 
794455 86 
795315 5 
795352 2 
795449 12 
795625 1 
796084 162 
796471 1 
796507 57 
796888 4 
796890 5 
797078 1 
797111 1 
797206 21 
797236 22 
797277 46 
797319 23 
799427 2 
799664 7 
799706 9 
802504 1 
803432 2 
804526 2 
806956 28 
807006 13 
807172 41 
807266 5 
807432 156 
808808 5 
808915 34 
808951 24 
809052 203 
809163 2 
809230 20 
809288 1 
809338 20 
809630 1 
809701 17 
815822 40 
815899 3 
815983 112 
816742 38 
816858 11 
816903 1 
816971 130 
816977 1 
818207 1 
818484 241 
818490 83 
818515 32 
818537 32 
818616 14 
818743 114 
818756 18 
819103 35 
819112 8 
819208 63 
819217 95 
819283 2 
819423 12 
819685 3 
820237 22 
820285 144 
820362 27 
820382 19 
820559 9 
820730 260 
821040 230 
821791 2 
822923 1 
822960 2 
822981 2 
822988 50 
823000 8 
823022 18 
826589 22 
826647 215 
826655 2 
826669 167 
826680 1 
826754 93 
826761 54 
826773 7 
826828 27 
826850 40 
826856 46 
826999 115 
827002 5 
827028 1 
827125 119 
827236 1 
827874 14 
828076 6 
828089 2 
828092 21 
828265 28 
828361 210 
828456 6 
828464 76 
828525 26 
828568 12 
828582 265 
828710 15 
829099 38 
829559 1 
829694 2 
830433 53 
830448 2 
830454 15 
830559 22 
830589 5 
830682 403 
830792 46 
830794 138 
830856 9 
830891 88 
831098 173 
831240 6 
831806 1 
832943 3 
833342 17 
833567 9 
833777 4 
833990 13 
834191 56 
835316 7 
835671 20 
835709 17 
835783 62 
836498 2 
837053 1 
837399 67 
837493 7 
837506 19 
837509 3 
837536 34 
837594 111 
837645 53 
837688 1 
837696 1 
837722 35 
837744 4 
837796 25 
837803 4 
837809 50 
837886 5 
837990 21 
839484 9 
839544 7 
839619 3 
839634 22 
839660 1 
840119 10 
840188 65 
840954 29 
841155 4 
841204 8 
841228 27 
844964 2 
845919 1 
845923 77 
845973 9 
845982 4 
847148 1 
847175 96 
848244 83 
848688 6 
849228 6 
849520 174 
849596 2 
849737 38 
850428 7 
850435 4 
850631 2 
850903 1 
851344 77 
851663 63 
852126 67 
852783 2 
853090 28 
853363 2 
853369 2 
853380 3 
853402 7 
853891 5 
853921 36 
854395 44 
854412 27 
854423 2 
854483 1 
854494 1 
854665 93 
854916 4 
854995 21 
855005 1 
855476 18 
855956 15 
857203 22 
857371 15 
857389 14 
857390 45 
857414 57 
857789 45 
858292 37 
859247 11 
859408 7 
861274 4 
861513 51 
861546 298 
862345 1 
862423 21 
862512 23 
862759 9 
863116 74 
865885 3 
866601 9 
866938 1 
866961 2 
867087 1 
868203 21 
868576 1 
868608 11 
870959 42 
871126 12 
871279 153 
871401 14 
871577 214 
871583 1 
871810 3 
872006 51 
872083 1 
872598 10 
872724 19 
872962 1 
873324 1 
873330 75 
873696 268 
873766 29 
873962 1 
874103 138 
874130 19 
874197 50 
875133 3 
875141 1 
875160 3 
875180 31 
875194 3 
875218 1 
875236 29 
875251 1 
875425 60 
875746 8 
877267 52 
877434 8 
877503 67 
877507 4 
877510 8 
877588 1 
877709 37 
877771 1 
877823 60 
877846 95 
877954 6 
877999 1 
878052 1 
878068 7 
878084 36 
878148 2 
878287 37 
878471 1 
878961 56 
879070 4 
879631 21 
882001 3 
888669 2 
888799 11 
890577 45 
892579 10 
892711 108 
892927 40 
892931 136 
892961 57 
893194 8 
893471 87 
893490 18 
893626 1 
893713 19 
893920 4 
896150 210 
896199 18 
896647 5 
896660 30 
897142 24 
897596 15 
898880 2 
899003 79 
899019 50 
899027 15 
899113 12 
899119 8 
899140 5 
899141 8 
899227 52 
899471 1 
899799 34 
899958 29 
899996 33 
900570 37 
901301 18 
902590 3 
902835 3 
903059 1 
903123 21 
903448 5 
903479 4 
903613 50 
903618 100 
903642 68 
903662 22 
904793 7 
904863 44 
906245 1 
906567 23 
906918 57 
906997 170 
907450 9 
907928 1 
909565 1 
909598 18 
909767 13 
909928 17 
910061 17 
910068 1 
910076 124 
910083 1 
912417 1 
912427 26 
912467 31 
915010 1 
915055 5 
916045 7 
917800 30 
918625 10 
918780 24 
919092 46 
919129 154 
919188 17 
919204 77 
919319 9 
919799 4 
921660 2 
921688 8 
921789 29 
921793 50 
921796 3 
922208 52 
922281 72 
922304 3 
922423 26 
922814 58 
923508 57 
923534 60 
923550 1 
924053 88 
924554 1 
924564 16 
924609 89 
924704 1 
924764 8 
924774 3 
924872 4 
925040 4 
925111 2 
925238 2 
925619 5 
925783 1 
927610 1 
927867 3 
928098 44 
928176 1 
928442 9 
928456 15 
928615 2 
929663 565 
929670 1 
929672 8 
929690 10 
929741 32 
929767 29 
929921 20 
930915 468 
931221 140 
931430 170 
931601 18 
931847 66 
931887 2 
931899 1 
931976 2 
932007 1 
932200 1 
932230 86 
932450 1 
932568 1 
932687 7 
932700 11 
932881 15 
933818 3 
934292 201 
934407 31 
937321 30 
937406 10 
938997 44 
939255 12 
939401 2 
940872 14 
941013 13 
941024 16 
941183 23 
941186 1 
946198 2 
946213 1 
946231 1 
947278 180 
947418 1 
947433 8 
947795 6 
948269 6 
948275 1 
949422 30 
949464 58 
949520 58 
949648 92 
949695 13 
949868 14 
949996 51 
950000 8 
950015 22 
950019 6 
950246 1 
950427 2 
950447 1 
950738 1 
950795 1 
950883 17 
950896 29 
950940 81 
952117 2 
952372 28 
952739 23 
953114 67 
953137 15 
953557 31 
954021 61 
954409 1 
954510 2 
954538 48 
954858 12 
955196 1 
955461 4 
955506 8 
956363 1 
956850 176 
957407 69 
957757 2 
957900 1 
958221 3 
958249 38 
958252 1 
959537 136 
959902 2 
960499 1 
960967 19 
961739 38 
962458 2 
962946 86 
962949 1 
962953 1 
963016 80 
963022 31 
963623 1 
964733 43 
965624 15 
965640 7 
965666 13 
965730 14 
966253 4 
967170 1 
968458 2 
968979 11 
969485 1 
971293 1 
971621 1 
973273 1 
973278 76 
975245 25 
975949 337 
975955 11 
976151 5 
980666 1 
981869 9 
981930 3 
981951 1 
982595 1 
982604 2 
982630 231 
982642 12 
982692 3 
982802 4 
986809 1 
986978 8 
986983 5 
987028 115 
988205 56 
988600 34 
988643 37 
988875 7 
990098 19 
990246 52 
990657 82 
990708 14 
991672 21 
991698 24 
992621 9 
992624 20 
992853 5 
993109 31 
999986 4 
1000086 1 
1000160 47 
1000310 1 
1000322 1 
1000512 4 
1001931 4 
1002071 4 
1002309 15 
1002342 2 
1002559 18 
1002586 121 
1004812 2 
1004841 93 
1006280 48 
1006911 1 
1007278 45 
1007288 2 
1007490 4 
1007540 52 
1007918 190 
1010276 61 
1010333 1 
1010829 12 
1010838 100 
1010864 36 
1011366 6 
1011396 2 
1011674 1 
1011701 15 
1011719 1 
1011726 8 
1011731 1 
1011741 14 
1011759 96 
1011843 32 
1012115 20 
1012141 10 
1012152 197 
1012294 1 
1012564 2 
1012640 16 
1012666 1 
1012693 4 
1012796 73 
1012902 1 
1013230 5 
1013425 8 
1013428 31 
1013431 19 
1013439 23 
1013501 12 
1013535 152 
1014280 9 
1014369 1 
1014387 2 
1014418 1 
1014922 1 
1015579 1 
1017847 11 
1019084 2 
1019219 6 
1019228 4 
1019244 1 
1019283 1 
1019561 1 
1019600 27 
1021371 1 
1022368 3 
1022441 34 
1022840 14 
1022967 32 
1025029 55 
1025067 11 
1025078 1 
1025080 18 
1025081 2 
1025088 65 
1025097 45 
1025321 276 
1026958 1 
1028006 50 
1028072 89 
1028079 18 
1028124 32 
1028127 1 
1028463 14 
1028473 12 
1028481 13 
1028668 8 
1028680 5 
1028714 7 
1028726 1 
1028732 12 
1028749 5 
1028802 3 
1029242 4 
1030067 41 
1030619 6 
1030625 226 
1030635 64 
1030652 8 
1030685 30 
1031134 83 
1031635 1 
1032370 11 
1032391 13 
1032913 42 
1033375 20 
1034407 2 
1034898 194 
1034969 1 
1034989 84 
1035338 5 
1035893 50 
1035923 10 
1036162 35 
1038776 308 
1038957 7 
1038993 1 
1038999 67 
1039018 28 
1039044 96 
1040036 62 
1041163 12 
1041661 200 
1043092 115 
1043114 11 
1043445 4 
1043669 36 
1043671 60 
1043673 1 
1043688 4 
1043810 3 
1043815 1 
1043835 17 
1043855 1 
1043982 26 
1044010 2 
1044051 6 
1044156 55 
1044160 19 
1044313 19 
1044319 1 
1046191 6 
1048265 38 
1048336 34 
1048527 12 
1049512 10 
1050315 1 
1051093 1 
1051303 49 
1051460 300 
1051480 7 
1051848 5 
1051869 49 
1052233 2 
1052696 21 
1053200 1 
1053228 51 
1053890 33 
1054092 142 
1054464 4 
1054734 1 
1054981 5 
1055379 362 
1055933 19 
1056007 1 
1056077 1 
1056113 6 
1056901 49 
1056938 12 
1057239 206 
1057247 205 
1057255 35 
1057263 6 
1059405 18 
1059457 1 
1059714 19 
1059884 4 
1059906 13 
1060082 1 
1060710 2 
1060957 1 
1061106 13 
1062535 1 
1062575 2 
1062722 19 
1063595 81 
1064559 1 
1064577 1 
1064585 2 
1064586 1 
1064590 66 
1064631 6 
1064656 1 
1064668 16 
1064796 86 
1064801 1 
1064851 16 
1064893 92 
1064897 8 
1064911 93 
1064916 1 
1064926 1 
1065285 1 
1065324 1 
1065340 3 
1065407 34 
1065417 10 
1065423 3 
1065426 6 
1065908 43 
1066221 1 
1066286 2 
1071586 194 
variableStep chrom=chrXIII
3821 1 
5592 2 
8864 31 
9040 11 
9062 57 
9063 143 
9065 28 
9090 15 
9371 4 
9593 56 
9644 1 
9767 45 
9919 72 
9926 90 
9931 1 
9990 268 
10016 110 
10080 119 
10789 76 
10901 14 
10984 23 
11010 3 
11302 96 
13274 3 
13320 9 
13322 1 
13364 62 
13399 15 
13447 16 
13455 30 
13733 19 
13919 40 
13945 56 
14073 26 
14089 15 
14125 1 
14156 6 
14340 13 
14619 10 
14660 58 
14804 148 
14814 163 
14823 1 
14828 36 
14845 4 
14894 19 
14898 198 
14914 93 
14929 163 
15068 5 
15176 18 
15257 2 
15469 12 
15867 302 
16070 60 
16407 33 
16860 6 
16883 53 
16913 65 
16919 72 
16927 55 
16984 12 
17021 55 
17034 10 
18743 36 
18764 14 
18769 1 
18804 113 
18939 4 
20551 24 
20574 15 
20591 3 
20608 103 
20622 25 
20634 130 
20645 2 
20803 28 
20809 14 
21501 1 
21762 17 
21821 439 
21831 1 
21832 19 
21889 22 
22018 3 
22251 74 
22410 172 
23396 39 
23547 24 
23782 1 
23784 32 
23790 8 
23799 79 
23856 79 
23884 74 
23889 14 
24355 1 
25929 38 
25976 18 
25997 1 
26027 17 
26033 135 
26093 75 
26104 86 
26114 41 
26149 420 
26170 78 
26184 167 
26186 154 
26202 1 
26208 281 
26233 59 
26246 9 
26324 104 
26331 22 
26338 32 
26347 4 
26364 7 
26388 8 
26389 52 
26746 1 
26747 1 
26761 4 
26767 2 
26776 13 
26781 16 
26787 20 
26798 3 
26799 16 
26811 2 
26813 32 
27875 20 
27893 34 
27898 10 
28019 2 
28095 8 
28128 10 
28156 57 
28176 2 
28422 224 
28428 1 
29235 1 
29288 4 
29518 56 
29644 297 
29730 32 
29772 82 
29850 95 
29859 218 
29934 183 
29948 154 
29961 107 
29967 2 
29989 72 
30047 4 
30172 33 
30237 2 
30281 18 
30333 520 
30409 24 
30417 153 
30431 145 
30476 49 
30633 35 
30645 2 
30805 3 
31102 16 
31106 53 
31123 18 
31129 16 
31674 116 
32002 1 
32120 48 
32141 1 
32313 33 
32342 37 
32361 27 
32372 10 
33293 105 
33455 18 
33742 6 
33954 21 
33957 64 
33963 8 
33994 4 
34000 40 
34005 3 
34008 28 
34041 4 
34062 69 
34063 1 
34066 22 
34097 3 
36264 119 
36992 92 
37228 1 
37232 97 
37391 110 
37689 186 
37714 12 
37809 58 
37816 17 
37896 10 
38002 4 
38030 12 
38530 3 
38568 17 
38809 31 
39015 10 
39307 46 
39827 2 
39862 1 
40008 5 
40083 8 
40287 209 
40508 25 
40841 32 
41251 5 
41854 32 
41875 152 
41933 25 
41934 3 
41945 146 
41982 1 
42152 3 
42177 23 
42296 13 
43621 1 
43626 94 
43826 11 
43907 4 
43937 7 
43962 246 
43973 64 
44136 2 
44719 1 
44740 6 
44758 115 
44875 217 
44920 60 
44932 18 
44953 9 
45003 90 
45820 2 
46058 4 
46065 1 
46081 2 
46087 16 
46220 40 
46375 125 
46595 326 
46607 53 
46647 3 
46667 3 
46671 4 
47060 32 
47679 86 
47726 2 
48324 1 
48480 25 
48821 3 
49520 1 
49530 7 
50223 78 
50402 2 
50830 1 
50897 27 
51021 52 
51026 42 
51030 29 
51036 15 
51038 35 
51089 91 
51448 13 
51501 15 
51550 3 
51863 100 
52096 1 
54269 123 
54606 20 
54613 1 
54621 16 
54687 1 
55214 23 
55581 11 
55651 52 
56155 48 
56185 131 
56297 39 
56327 31 
56399 2 
56408 5 
56417 11 
56439 5 
56919 2 
57292 22 
57580 8 
57658 66 
57733 5 
57795 40 
58707 18 
58781 72 
59194 9 
59202 6 
59333 99 
59370 59 
59383 11 
59564 9 
59933 3 
60210 54 
60496 26 
61990 10 
62381 3 
62391 14 
62415 10 
62430 320 
62460 5 
62645 38 
62838 81 
63170 5 
63196 66 
63574 5 
67658 9 
67699 31 
67704 5 
67707 38 
67737 5 
67778 28 
68035 39 
68046 32 
68085 195 
68119 24 
68127 19 
68146 8 
68154 24 
68200 33 
68211 19 
68219 57 
68229 17 
68394 11 
68749 11 
69553 63 
69809 183 
69821 1 
69827 133 
69832 1 
69928 81 
69936 156 
69939 31 
69940 108 
69949 18 
69959 1 
69965 17 
69992 11 
70007 34 
70017 7 
70186 1 
70209 3 
70224 9 
70254 4 
70259 4 
70263 14 
70362 1 
70370 1 
70390 1 
70421 1 
70442 10 
70474 3 
71208 46 
73170 20 
73302 11 
73317 113 
73382 49 
73398 1 
73484 11 
73611 218 
73617 1 
73704 27 
73740 1 
73757 46 
74073 1 
74129 32 
74147 16 
74169 31 
74170 12 
74193 30 
74526 29 
74933 8 
75075 4 
75874 2 
76141 46 
76203 1 
76374 7 
76935 31 
76938 5 
76949 21 
76985 28 
76988 1 
77039 13 
77093 231 
77117 11 
77119 3 
77157 119 
77188 31 
77194 3 
77215 4 
78596 2 
79583 76 
79744 42 
79767 406 
79772 37 
79785 13 
79789 30 
79792 14 
79795 1 
79805 90 
79856 68 
80228 9 
80413 5 
80882 68 
82031 26 
82151 17 
82164 138 
82175 2 
82217 104 
82411 3 
82435 1 
82562 14 
82565 1 
82572 2 
82576 2 
82749 302 
82776 4 
82796 1 
82892 135 
82911 84 
82922 61 
82999 5 
83018 2 
83025 43 
84424 15 
85475 181 
85807 5 
86810 15 
86815 6 
86824 40 
86857 34 
86948 6 
87061 1 
87078 13 
87311 4 
87399 75 
87503 60 
87686 22 
88095 8 
88411 63 
90923 5 
91082 20 
91134 18 
91135 2 
91143 142 
91167 187 
91173 77 
91198 5 
91391 12 
91538 8 
91614 33 
91649 7 
91780 13 
91792 6 
91795 1 
91815 6 
91816 2 
91817 4 
91826 59 
91828 3 
91830 2 
91836 61 
91852 14 
91899 27 
92076 7 
92080 3 
92082 117 
92119 2 
92131 1 
92147 66 
92178 105 
92955 30 
93728 2 
93742 1 
93981 1 
94359 1 
94522 9 
94626 14 
94728 26 
94790 48 
94967 2 
95494 54 
95516 2 
95520 2 
95532 4 
95811 1 
95825 44 
95830 8 
96399 9 
96911 4 
96925 75 
97372 76 
97572 118 
97574 362 
97600 29 
97603 6 
97608 520 
97625 7 
98433 1 
99533 95 
99540 1 
99541 19 
99596 53 
99600 113 
99607 4 
100120 91 
100752 4 
100782 1 
100848 9 
100895 50 
100896 1 
100897 1 
100965 1 
101247 1 
101510 1 
101668 10 
101669 22 
101670 1 
101671 1 
101725 14 
101765 4 
101784 62 
101946 1 
102118 39 
102610 1 
102688 14 
103500 96 
103686 3 
103697 1 
103920 31 
104093 1 
104233 16 
104246 35 
104257 37 
104269 1 
104292 26 
104503 43 
104549 10 
104563 3 
104578 15 
104604 282 
104629 115 
105120 1 
105713 1 
105805 2 
106716 2 
107098 1 
107237 31 
108540 113 
108564 18 
108568 23 
108586 1 
108595 1 
108628 4 
108656 57 
108677 6 
108696 2 
109038 117 
109795 1 
109805 91 
109961 30 
110108 45 
110177 44 
110358 2 
110383 2 
110923 44 
110976 160 
111151 70 
111418 1 
111445 29 
111552 19 
111598 25 
111773 19 
111776 1 
111780 76 
112331 7 
112353 4 
112415 3 
112551 1 
112723 17 
112936 8 
113433 19 
113505 18 
113610 24 
113687 2 
114058 78 
114095 2 
114136 58 
114715 6 
115439 40 
115445 10 
115454 21 
115461 109 
115465 69 
115479 1 
115492 88 
115518 3 
115686 9 
115761 31 
115882 1 
115934 21 
116022 9 
116108 61 
116414 17 
116478 91 
116791 3 
117777 80 
117934 1 
118569 144 
118929 5 
119043 13 
119069 1 
119192 70 
119201 27 
119217 110 
119231 50 
119252 1 
119332 2 
119352 36 
119373 6 
119383 25 
119419 5 
119440 3 
119443 20 
119465 42 
119516 1 
119524 4 
119621 35 
119657 288 
119704 62 
119888 50 
119924 26 
119935 15 
120008 11 
120504 1 
120752 18 
121378 20 
121454 113 
121460 280 
121466 1 
121500 893 
122652 6 
122669 17 
122788 186 
123048 4 
123056 128 
123080 1 
123082 1 
123086 6 
123089 5 
123104 2 
123129 127 
123137 7 
124458 12 
124560 1 
124565 1 
124568 2 
124573 12 
124586 1 
124625 1 
124865 1 
125277 26 
125784 16 
126562 65 
127593 247 
127613 69 
127656 24 
127696 18 
127799 3 
128301 5 
128304 36 
129250 7 
129360 1 
129365 39 
129418 18 
129440 25 
129529 46 
129587 21 
129598 14 
129627 5 
129649 26 
129652 2 
129661 16 
129674 14 
130091 1 
130851 3 
131663 188 
131666 155 
131743 1 
131745 1 
131751 279 
131758 1 
131846 4 
131864 108 
131878 49 
132546 14 
132759 264 
132774 1 
132932 1 
132937 118 
132987 15 
133115 1 
133116 124 
133292 2 
133294 9 
133316 28 
133328 14 
133337 3 
133358 20 
133387 185 
133547 17 
133676 1 
134405 24 
134619 15 
134744 4 
135112 97 
135113 3 
135114 1 
135369 4 
135373 4 
135377 1 
135384 10 
135397 4 
135403 4 
135405 1 
137350 7 
137356 13 
137369 2 
137464 2 
137495 1 
137782 1 
137961 4 
138743 4 
139307 66 
139590 8 
140302 10 
140336 5 
140343 19 
140364 13 
140738 216 
141492 2 
141636 41 
141976 10 
142002 13 
142010 1 
142016 13 
142061 13 
142072 41 
142074 2 
142094 2 
142097 68 
145006 137 
145096 2 
145170 20 
146017 36 
146186 1 
147325 6 
147360 47 
147377 17 
147459 10 
147554 45 
147613 3 
147820 1 
147826 85 
147897 3 
148267 8 
148273 4 
148394 8 
148627 55 
148958 8 
149733 1 
149852 1 
149902 37 
151032 130 
151038 1 
151341 20 
151367 1 
151706 4 
151714 8 
151730 95 
151746 62 
151964 2 
151986 18 
152944 96 
153024 12 
153066 49 
153092 9 
153295 3 
153384 4 
153790 44 
153946 16 
154527 38 
154677 40 
155328 64 
155567 47 
155674 44 
156322 41 
156437 49 
157355 34 
157513 2 
157853 37 
157893 4 
158569 1 
158895 1 
159056 4 
159123 12 
159135 12 
159155 2 
159178 40 
159184 14 
159199 20 
159217 28 
159242 12 
159252 2 
159256 151 
159295 155 
159299 1 
159487 25 
159496 33 
159525 10 
159767 69 
159778 6 
159922 44 
159934 4 
159937 34 
159951 10 
160044 9 
160046 67 
160055 14 
160083 13 
160443 54 
160466 46 
161901 40 
162179 3 
162201 25 
162469 6 
162568 47 
162580 65 
163243 4 
163404 47 
163708 161 
163902 1 
164070 59 
164207 42 
164376 38 
164480 34 
164503 14 
164696 10 
164727 113 
164889 8 
165042 6 
165385 5 
165393 23 
165840 117 
165853 39 
166015 66 
166078 2 
166781 1 
166861 2 
167299 10 
167349 26 
167450 8 
167466 7 
167476 6 
167509 51 
167515 26 
167518 25 
167520 13 
167588 11 
167641 33 
167778 53 
167799 7 
167819 2 
167831 31 
167852 2 
167873 3 
167908 4 
167984 40 
167991 60 
168026 5 
168110 3 
168163 41 
168187 433 
168358 13 
168400 5 
168718 117 
168721 3 
168725 3 
168836 6 
168845 2 
168907 7 
168911 16 
168917 32 
168933 3 
168945 5 
169086 1 
169188 2 
169482 58 
169485 5 
169498 1 
169521 196 
169765 127 
169839 2 
169861 4 
169900 2 
169906 2 
169913 1 
169916 105 
169924 38 
169928 4 
170050 21 
170072 241 
170109 238 
170157 53 
170236 6 
170252 1 
170258 43 
170276 24 
170460 7 
170478 14 
170491 11 
170494 18 
170594 7 
170666 26 
170788 4 
170797 21 
170896 13 
170908 20 
171032 110 
171155 25 
171272 2 
171336 2 
171350 2 
171451 3 
171458 51 
171473 1 
171534 130 
171540 1 
171546 71 
171558 1 
171565 6 
171639 75 
171669 83 
171813 131 
172323 128 
172409 29 
172596 36 
172702 108 
172708 99 
172818 58 
172967 13 
173045 73 
173056 28 
173112 17 
173116 1 
173129 12 
173141 2 
173440 2 
173654 172 
173776 43 
173832 90 
174108 2 
177554 3 
177726 2 
178223 14 
178227 1 
178232 24 
178278 38 
178286 42 
178291 56 
178300 1 
178311 111 
178354 183 
178364 9 
178374 1 
178379 14 
178492 1 
178620 9 
178640 12 
178694 2 
178988 1 
180922 21 
181294 2 
181325 23 
181336 81 
182868 1 
183091 53 
184052 7 
184160 2 
190016 15 
190259 57 
190310 33 
190421 24 
190496 13 
190799 11 
191796 1 
191949 15 
191950 12 
191967 3 
192088 8 
192106 4 
192274 9 
192275 22 
192284 2 
192456 27 
192517 6 
192524 29 
192528 1 
192537 20 
192575 16 
192640 16 
192689 29 
192752 56 
192754 11 
192962 43 
193656 11 
193931 10 
194622 21 
194624 5 
194850 2 
194975 6 
195026 7 
195163 3 
195466 2 
195631 23 
195660 48 
195835 169 
195950 26 
195978 4 
196093 21 
196104 35 
196115 1 
196117 12 
196161 1 
196176 4 
196233 16 
202231 2 
202243 2 
202315 6 
202578 11 
202638 15 
202945 63 
203273 2 
203635 2 
203701 1 
203956 15 
204149 2 
204274 70 
204307 81 
204310 10 
204321 34 
204354 146 
204355 54 
204356 4 
204367 1 
204370 13 
204376 28 
204379 88 
204382 51 
204543 16 
204551 53 
205062 1 
205305 75 
205407 47 
205496 1 
206091 1 
206291 3 
206296 38 
206614 1 
206615 9 
206840 36 
207006 84 
207047 5 
207372 186 
207597 6 
207922 8 
208124 68 
208130 1 
208186 12 
208421 68 
208559 29 
208718 22 
209134 3 
209138 1 
209147 15 
209156 5 
209158 1 
209245 1 
209284 35 
209297 59 
209323 63 
209327 8 
209341 10 
209357 3 
209360 5 
209365 91 
209372 2 
209377 180 
209383 4 
209407 46 
209715 295 
209721 106 
210047 2 
210755 18 
211081 27 
211959 4 
212727 10 
213219 1 
213943 6 
214008 1 
214027 4 
214034 5 
214084 10 
216194 12 
216229 11 
216232 11 
216236 28 
216240 36 
216242 53 
216250 16 
216251 39 
216263 10 
216312 44 
216331 52 
216347 38 
216541 12 
216802 54 
216974 3 
216988 186 
217122 2 
217154 90 
217182 18 
217188 100 
217196 8 
217197 272 
217205 3 
217252 51 
217267 51 
217277 29 
217285 84 
217569 9 
217715 8 
217795 3 
218510 48 
218730 334 
218923 11 
219145 106 
219273 44 
219405 1 
219411 58 
219561 1 
219714 5 
219715 115 
219732 62 
219745 25 
219898 1 
219987 38 
219998 28 
220010 78 
220025 26 
220061 4 
220198 5 
220758 27 
220765 25 
220783 1 
220785 8 
220863 24 
220893 1 
220911 74 
220938 10 
220944 84 
220967 6 
220978 20 
220990 73 
221063 172 
221089 13 
221097 27 
221104 83 
221117 49 
221156 1 
221183 1 
221936 8 
221946 1 
222046 22 
222106 1 
222293 16 
222449 1 
222457 6 
222461 57 
222470 35 
222484 44 
222488 115 
223304 5 
223500 2 
223927 7 
223939 2 
223976 3 
223981 21 
224037 28 
224178 1 
224247 8 
224250 1 
224255 84 
224256 30 
224257 5 
224267 112 
224272 32 
224280 22 
224289 49 
224292 18 
224314 6 
224449 24 
224478 13 
224933 77 
225094 8 
225111 36 
225123 22 
225266 15 
225413 3 
225428 1 
225436 3 
225438 117 
225452 21 
225456 2 
225457 14 
225459 136 
225467 5 
225482 6 
225497 45 
225503 1 
226642 1 
226779 6 
226817 21 
226859 2 
227732 7 
228720 29 
228733 27 
228742 36 
228746 18 
228765 71 
228768 52 
228776 12 
228782 31 
228801 1 
228816 43 
228821 4 
228827 41 
228846 1 
228852 3 
228859 123 
228981 3 
229378 2 
229385 4 
229526 14 
229575 6 
229888 6 
229904 9 
229998 207 
230121 96 
230617 39 
230647 163 
230818 1 
230837 17 
230838 29 
230855 132 
230856 1 
230859 18 
230869 110 
230878 6 
230881 25 
230883 48 
230892 21 
230896 24 
230917 7 
230925 46 
230941 3 
231038 139 
231401 2 
231474 159 
231548 9 
231708 7 
231951 1 
232214 19 
232717 58 
232928 27 
232998 5 
233072 62 
233112 1 
233145 1 
233150 171 
233305 18 
233314 1 
233325 36 
233337 3 
233340 139 
233350 7 
233356 1 
233375 42 
233378 21 
233390 148 
233586 155 
233721 1 
233741 87 
233754 4 
233905 55 
234233 73 
234253 45 
234279 20 
234291 63 
234488 13 
234511 2 
234791 7 
234815 22 
234964 25 
234989 40 
235286 7 
235332 2 
235502 122 
235752 32 
235777 3 
235941 1 
235950 1 
236103 2 
236123 27 
236160 19 
236169 16 
236174 18 
236179 1 
236185 20 
236190 76 
236202 26 
236214 46 
236225 2 
236238 1 
236243 10 
236250 12 
236254 37 
236410 11 
236427 6 
236432 1 
236434 5 
236447 1 
236452 2 
236457 9 
236463 6 
236466 36 
236467 1 
236474 44 
236476 78 
236488 1 
236628 9 
236984 2 
237302 49 
237893 5 
238167 12 
238513 37 
238528 8 
238529 5 
239069 6 
239287 2 
239433 12 
239460 42 
239516 11 
239582 34 
239633 12 
239781 10 
239889 27 
240208 30 
240734 1 
240812 1 
240879 31 
240994 44 
241309 5 
241461 1 
241670 1 
241805 26 
241846 3 
241874 70 
243069 3 
243085 172 
243108 5 
243135 3 
243165 6 
243166 56 
243176 3 
243190 8 
243195 5 
243225 1 
243336 2 
243348 10 
243361 17 
243370 1 
243517 5 
243802 54 
243961 2 
243975 3 
243987 33 
243991 1 
243993 2 
243999 88 
244039 175 
244045 13 
244051 40 
244054 36 
244055 61 
244057 1 
244063 67 
244067 35 
244071 12 
244072 16 
244079 11 
244087 50 
244097 1 
244117 2 
244218 3 
245401 5 
245853 1 
245857 68 
245867 48 
245874 42 
245882 90 
245902 24 
245943 177 
245949 1 
245955 350 
245969 30 
245995 35 
245996 34 
245998 94 
246001 34 
246010 155 
246016 73 
246022 28 
246029 128 
246034 4 
246049 9 
246067 11 
246073 39 
246177 31 
246226 2 
246481 34 
246538 5 
246557 3 
246624 35 
246644 164 
246807 656 
246812 32 
246828 25 
246831 1 
246836 9 
246853 73 
246976 11 
246995 2 
246999 4 
247007 1 
247178 1 
247318 71 
247506 37 
247513 78 
247520 126 
247521 1 
247524 57 
247525 1 
247531 12 
247547 98 
247582 1 
247588 2 
247591 60 
247592 5 
247608 159 
247610 11 
247611 1 
247614 370 
247616 146 
247623 3 
247626 40 
250400 77 
250425 4 
250518 28 
250528 18 
250533 80 
250550 34 
250659 1 
250701 38 
250960 2 
251021 2 
251057 42 
251124 60 
251142 7 
251159 34 
251213 1 
251216 2 
251217 28 
251262 11 
251363 24 
251402 13 
251405 1 
251418 16 
251421 29 
251430 203 
251561 177 
251577 27 
251580 225 
251588 212 
251602 126 
251603 6 
251604 1 
251609 33 
251610 6 
251612 612 
251630 19 
251680 1 
251684 9 
251693 4 
251695 3 
251696 4 
251698 2 
251706 84 
251708 3 
251711 102 
251718 103 
251723 3 
251727 22 
251736 2 
251752 19 
251788 7 
252205 3 
252404 4 
252413 37 
252669 6 
252741 17 
252777 50 
253066 4 
253069 1 
253073 18 
253090 1 
253154 2 
253184 21 
253188 60 
253191 45 
253196 1 
253200 76 
253206 1 
253210 111 
253241 24 
253254 2 
253271 45 
253272 53 
253273 61 
253277 51 
253279 57 
253284 295 
253285 1 
253286 3 
253289 299 
253296 33 
253298 7 
253303 25 
253307 85 
253308 245 
253309 1 
253310 2 
253316 62 
253317 126 
253324 78 
253331 6 
253337 354 
253366 1 
253371 26 
253376 19 
253402 7 
253407 36 
253411 6 
253412 48 
253565 2 
253586 12 
253594 11 
253598 1 
253602 10 
253607 117 
253610 8 
253617 238 
253622 99 
253623 35 
253626 2 
253630 103 
253631 33 
253637 48 
253639 1 
253646 1 
253652 171 
253659 147 
253882 10 
253972 101 
253975 4 
253983 46 
254099 126 
254202 1 
254312 7 
254553 9 
254919 31 
254940 2 
254991 18 
255031 42 
255058 73 
255093 65 
255429 97 
255442 41 
255459 1 
255670 5 
255859 4 
255881 3 
255909 2 
255921 1 
255935 2 
255940 4 
255942 1 
255955 5 
255979 3 
256098 89 
256125 22 
256133 80 
256198 1 
256238 2 
256243 8 
256259 211 
256459 3 
256480 6 
256610 9 
256631 9 
256659 2 
257011 44 
257067 26 
257075 27 
257076 6 
257090 9 
257192 11 
257309 6 
257313 38 
257346 13 
257840 9 
257948 5 
257952 2 
257976 45 
258131 2 
258159 1 
258300 13 
258463 7 
258503 40 
258586 5 
258612 17 
258633 42 
258645 7 
258646 58 
258657 2 
258671 8 
258727 3 
258755 41 
258781 2 
258796 69 
258801 3 
258806 3 
258813 186 
258815 1 
258820 1 
258822 2 
258829 4 
258843 47 
258849 2 
258853 22 
258870 2 
258876 1 
258893 2 
258937 156 
258951 140 
258957 121 
258962 4 
258965 61 
258969 129 
258977 433 
258985 6 
259002 5 
259004 117 
259011 1 
259014 5 
259026 1 
259034 11 
259053 15 
259060 6 
259065 25 
259073 42 
259077 9 
259083 143 
259085 14 
259088 170 
259093 227 
259096 38 
259098 82 
259102 246 
259110 78 
259118 100 
259121 6 
259123 4 
259128 15 
259134 5 
259136 83 
259139 33 
259140 14 
259141 317 
259148 96 
259203 84 
259208 21 
259298 74 
259302 4 
259312 50 
259313 23 
259321 51 
259336 2 
259342 130 
259356 19 
259504 4 
259757 12 
259782 115 
259910 128 
259933 41 
259934 13 
259943 21 
259954 158 
259957 279 
259962 7 
260104 1 
260111 83 
260115 5 
260122 214 
260125 61 
260131 100 
260132 54 
260133 1 
260134 2 
260145 66 
260152 26 
260157 57 
260162 467 
260165 1 
260167 147 
260174 35 
260176 229 
260177 14 
260182 4 
260183 2 
260215 46 
260226 1 
260378 5 
260412 5 
260520 22 
260524 30 
260538 77 
260714 3 
260931 1 
261142 3 
261151 40 
261169 4 
261189 21 
261347 18 
261369 21 
261426 68 
261434 128 
261461 46 
261470 275 
261599 6 
261603 86 
261668 1 
261869 2 
261871 28 
261888 46 
262079 19 
262082 3 
262258 60 
262426 6 
262483 75 
262534 160 
262541 38 
262543 21 
262627 26 
262677 11 
262689 48 
262695 643 
262703 119 
262704 27 
262705 3 
262709 21 
262712 23 
262715 169 
262722 171 
262729 1 
262735 126 
262736 4 
262737 2 
262755 14 
262762 77 
262768 11 
262771 1 
262783 72 
262786 26 
262787 10 
262791 1 
262805 12 
262824 34 
262836 6 
262884 29 
262886 10 
262910 20 
262940 6 
262944 1 
262945 54 
262955 14 
262964 29 
263016 4 
263054 108 
263060 44 
263066 23 
263079 164 
263089 32 
263097 4 
263103 2 
263112 4 
263153 3 
263162 1 
263170 1 
263175 4 
263180 1 
263181 39 
263190 26 
263198 27 
263227 21 
263242 3 
263244 5 
263249 6 
263269 2 
263281 3 
263295 6 
263297 33 
263308 16 
263313 14 
263315 2 
263317 9 
263330 7 
263331 2 
263334 3 
263353 2 
263356 38 
263364 2 
263367 36 
263409 175 
263415 1 
263418 23 
263437 1 
263453 30 
263464 5 
263566 17 
263578 18 
263592 64 
263598 65 
263603 62 
263606 23 
263612 42 
263613 5 
263616 6 
263619 285 
263637 60 
263673 7 
263757 11 
263778 97 
263782 11 
263976 21 
264186 36 
264213 20 
264256 2 
264467 105 
264555 58 
264567 4 
264573 32 
264705 34 
264755 19 
264790 5 
264938 16 
264966 30 
264967 14 
265005 6 
265021 1 
265040 38 
265138 124 
265141 4 
265320 6 
265326 1 
265604 22 
265643 36 
265714 29 
265784 2 
265928 16 
266013 17 
266110 5 
266216 2 
266227 1 
266281 2 
266360 2 
266368 60 
266374 1 
266505 61 
266524 37 
266531 1 
266539 12 
266562 15 
266563 51 
266583 2 
266715 32 
266721 159 
266744 1 
266764 54 
266860 1 
266878 1 
266884 3 
266888 2 
266897 13 
266907 15 
266914 6 
266917 3 
266922 7 
266926 40 
266932 2 
266934 4 
266935 7 
266938 3 
266943 3 
266949 4 
266990 1 
266993 34 
266999 31 
267003 6 
267007 13 
267009 1 
267010 1 
267012 99 
267015 2 
267018 41 
267019 2 
267021 17 
267034 1 
267036 2 
267037 10 
267039 75 
267045 20 
267050 17 
267053 3 
267059 3 
267063 2 
267071 3 
267079 6 
267136 25 
267521 9 
267632 9 
267635 2 
267793 1 
267810 9 
267812 16 
267843 3 
267959 2 
267984 1 
267986 10 
267994 37 
267995 240 
267996 2 
267997 215 
267998 13 
268003 1 
268006 39 
268008 151 
268011 20 
268184 166 
268191 3 
268200 2 
268204 96 
268220 17 
268228 11 
268237 2 
268242 39 
268375 14 
268377 7 
268381 27 
268382 234 
268386 37 
268389 12 
268395 3 
268401 23 
268409 35 
268417 177 
268427 15 
268447 113 
268450 6 
268544 9 
268594 91 
268602 16 
268639 32 
268652 219 
268662 50 
268718 17 
268729 7 
268734 59 
268737 32 
268753 1 
268782 176 
268786 11 
268787 88 
268799 76 
268810 50 
268824 1 
268917 3 
268927 9 
268932 26 
268970 118 
271194 3 
271241 18 
271322 96 
271368 1 
271369 33 
271372 29 
271380 10 
271393 5 
271406 57 
271504 17 
271574 2 
271576 1 
271591 11 
271593 3 
271594 17 
271595 35 
271600 22 
271623 11 
271647 12 
271648 20 
271662 5 
271666 116 
271669 100 
271675 18 
271679 249 
271697 19 
271703 71 
271712 3 
271719 13 
271722 11 
271725 31 
271727 2 
271730 68 
271732 18 
271734 1 
271736 1 
271738 10 
271749 18 
271754 153 
271761 13 
271791 13 
271805 2 
271811 1 
271817 2 
271836 3 
271843 4 
271854 70 
271925 1 
271928 72 
271934 3 
271935 13 
271945 1 
271951 190 
271953 2 
271958 210 
271962 139 
271972 30 
271975 38 
271977 75 
271979 21 
271986 31 
271998 1 
272028 23 
272035 35 
272047 57 
272049 1 
272064 136 
272065 78 
272067 1 
272068 1 
272084 121 
272092 49 
272094 71 
272096 43 
272097 265 
272098 1 
272101 272 
272103 61 
272123 58 
272136 48 
272139 10 
272260 2 
272272 45 
272287 1 
272421 32 
272438 24 
272451 33 
272650 236 
272832 30 
272860 60 
272871 16 
272901 1 
272902 9 
272905 3 
272913 2 
272917 27 
272921 33 
272927 7 
272928 5 
272931 35 
272936 15 
272939 7 
272941 85 
272943 14 
272946 10 
272954 9 
272957 95 
272958 2 
272962 8 
272996 61 
273004 1 
273010 7 
273012 197 
273017 3 
273020 43 
273028 31 
273029 2 
273038 24 
273040 18 
273082 2 
273192 8 
273364 11 
273641 8 
273646 1 
273721 38 
273776 4 
273790 61 
273796 2 
273805 5 
273815 60 
273820 72 
273823 2 
273826 57 
273829 24 
273842 25 
273848 3 
273852 8 
273855 68 
273860 4 
273867 9 
273873 14 
273898 22 
273901 403 
273906 8 
273909 2 
273915 58 
274040 21 
274107 23 
274228 150 
274233 57 
274264 80 
274391 49 
274398 16 
274399 42 
274400 4 
274404 24 
274526 9 
274707 49 
274711 57 
274724 32 
274731 1 
274751 8 
275029 21 
275057 26 
275229 7 
275279 143 
275302 90 
275306 57 
275390 23 
275394 199 
275433 7 
275616 6 
275619 1 
275729 5 
275739 3 
275745 11 
275765 79 
275769 62 
275786 249 
275793 10 
275796 10 
275800 31 
275806 20 
275808 14 
275810 32 
275818 52 
275821 23 
275835 14 
275839 88 
275845 51 
275892 5 
275901 53 
275903 53 
275907 13 
275909 11 
275911 18 
275914 39 
275920 52 
275921 18 
275930 82 
275938 34 
276246 3 
276284 15 
276443 1 
277224 15 
277229 11 
277397 1 
277439 8 
277442 1 
277452 34 
277763 1 
277840 21 
278008 4 
278132 105 
278160 21 
278163 1 
278201 78 
278218 21 
278398 74 
278489 4 
278895 3 
278977 9 
279054 5 
279055 3 
279188 3 
279266 19 
279334 25 
279346 1 
279393 2 
279560 5 
279564 50 
279565 14 
279592 305 
279665 20 
279701 14 
279711 2 
279816 2 
279873 14 
279875 1 
279931 17 
279945 2 
279951 57 
279973 5 
279976 123 
279983 1 
280010 50 
280034 4 
280036 28 
280042 5 
280053 31 
280075 91 
280086 44 
280109 15 
280188 54 
280224 16 
280279 37 
280308 107 
280316 143 
280319 2 
280419 6 
280620 2 
280630 7 
280942 17 
281002 1 
281098 3 
281859 16 
281993 75 
282131 82 
282152 1 
282246 1 
282447 12 
282482 1 
282609 3 
282616 1 
282620 47 
282627 138 
282774 15 
282810 158 
282815 1 
282821 148 
282829 4 
282835 38 
282837 65 
282849 10 
282853 154 
282863 16 
282865 100 
282930 14 
282935 7 
282960 13 
282964 3 
282985 210 
282989 110 
282996 2 
283031 94 
283050 68 
283055 137 
283061 56 
283076 22 
283088 19 
283091 60 
283123 1 
283133 18 
283140 27 
283144 1 
283149 39 
283155 152 
283160 3 
283164 2 
283166 5 
283172 51 
283179 32 
283184 2 
283192 7 
283209 61 
283220 133 
283233 9 
283273 251 
283280 34 
283281 34 
283288 12 
283331 22 
283370 8 
283380 28 
283399 12 
283460 23 
283467 1 
283491 11 
283510 2 
283519 9 
283537 36 
283543 13 
283597 2 
283654 148 
283667 24 
283680 8 
283711 31 
283743 60 
283759 3 
283760 8 
283778 6 
283833 1 
283865 73 
283873 9 
283888 11 
283904 22 
283914 23 
283917 125 
283923 1 
283924 1 
283939 15 
283953 15 
283954 1 
283955 246 
283959 143 
283969 23 
283984 3 
284010 23 
284014 1 
284025 16 
284038 9 
284198 43 
284309 18 
284340 1 
284425 142 
284466 46 
284490 27 
284514 9 
284666 39 
284671 5 
284679 12 
284681 11 
284689 66 
284706 10 
284737 11 
284744 1 
284792 10 
284796 15 
284799 4 
284805 3 
284824 8 
284839 1 
284840 6 
284852 1 
285025 9 
285040 16 
285089 3 
285116 12 
285127 36 
285150 13 
285167 25 
285290 1 
285435 18 
285494 104 
285840 6 
285871 14 
285882 38 
285957 1 
286076 25 
286116 13 
286177 5 
286275 24 
286313 70 
286405 1 
286441 24 
286494 21 
286561 13 
286569 60 
286589 93 
286604 11 
286629 44 
286662 5 
286680 8 
286791 35 
286822 1 
286830 277 
286841 117 
286874 16 
286879 25 
286880 47 
286888 35 
286911 16 
286945 44 
286958 13 
287092 372 
287096 16 
287098 4 
287113 6 
287123 19 
287201 32 
287224 13 
287243 68 
287287 83 
287292 1 
287297 1 
287318 13 
287327 9 
287336 43 
287337 4 
287379 1 
287398 46 
287463 7 
287500 3 
287616 16 
287636 11 
287651 3 
287718 10 
287731 85 
287741 3 
287778 1 
287806 54 
287811 149 
287830 3 
287833 10 
287854 1 
287910 2 
288054 8 
288229 9 
288440 18 
288708 71 
288753 129 
288759 1 
288809 12 
288872 1 
289067 88 
289173 56 
289191 3 
289298 1 
289306 110 
289394 20 
289453 121 
289639 11 
289794 208 
289864 26 
289870 31 
289906 1 
290061 6 
290183 168 
290394 40 
290395 2 
290426 19 
290532 48 
290552 5 
290829 13 
290851 70 
290906 9 
290909 114 
290914 35 
290918 187 
290930 1 
290939 25 
290946 2 
290968 8 
290970 12 
290972 2 
290973 1 
290975 11 
290978 95 
290982 102 
290986 15 
290988 5 
291015 619 
291018 2 
291058 87 
291167 61 
291181 13 
291200 52 
291465 2 
291937 36 
292028 40 
292210 2 
292712 21 
293727 4 
293867 3 
294102 69 
294236 57 
294249 4 
294300 2 
294377 6 
294448 57 
294474 10 
294479 32 
294547 69 
294576 15 
294682 1 
294693 2 
294895 1 
295033 5 
295112 3 
295119 3 
296669 28 
296673 37 
296678 6 
296810 108 
296854 291 
296856 15 
296865 75 
296866 1 
296875 3 
296881 1 
296882 1 
296883 136 
296898 2 
296936 34 
296944 32 
296951 11 
296991 18 
297072 4 
297683 11 
297763 23 
298068 1 
298310 1 
298379 1 
298409 46 
298535 2 
298559 32 
298577 16 
298612 25 
298617 5 
298638 2 
298679 2 
298683 132 
298689 53 
298696 1 
298705 2 
298745 54 
298757 12 
298758 2 
298764 866 
298774 115 
298780 50 
298792 183 
298793 2 
298794 94 
298800 1 
299109 28 
299435 9 
299582 4 
299867 3 
299999 1 
300473 2 
300506 4 
300512 188 
300543 41 
300554 28 
300560 10 
300586 43 
300609 3 
300623 33 
300626 46 
300640 3 
300749 1 
300978 2 
301014 1 
301019 6 
301046 43 
301173 6 
301205 19 
301267 6 
301644 11 
301796 1 
302395 9 
302536 3 
302649 12 
302684 47 
302697 3 
302773 3 
302780 38 
302786 2 
302795 118 
302799 1 
302800 65 
302803 26 
302813 1 
302816 94 
302838 1 
302869 50 
302877 13 
302883 56 
302921 4 
302922 21 
302975 25 
302998 12 
303034 16 
303043 9 
303044 32 
303052 20 
303082 6 
303096 20 
303123 11 
303422 10 
303617 24 
303816 11 
303824 1 
304256 10 
305338 6 
305549 43 
305699 4 
305704 10 
305880 5 
305902 5 
305988 5 
305991 70 
306011 22 
306027 22 
306039 58 
306102 38 
306124 5 
306130 45 
306143 10 
306170 40 
306242 99 
306268 1 
306293 76 
306343 9 
306431 308 
306436 143 
306442 27 
306446 1 
306465 26 
306474 187 
306477 84 
306482 2 
306513 2 
306537 106 
306551 52 
306555 11 
306561 2 
306588 5 
306593 14 
306666 27 
306704 3 
306715 10 
306723 1 
306725 26 
306728 2 
306767 1 
306769 6 
306809 25 
306817 10 
306823 9 
306826 53 
306827 18 
306832 10 
306834 1 
306838 85 
306918 4 
307005 17 
307022 53 
307128 12 
307245 2 
307273 9 
307468 2 
307494 4 
307526 2 
307670 127 
308719 3 
308829 23 
308845 5 
308847 78 
308861 10 
308865 14 
308876 3 
308959 1 
308965 364 
308994 79 
309011 50 
309014 19 
309016 232 
309021 380 
309028 14 
309036 65 
309037 4 
309038 2 
309040 41 
309047 12 
309053 39 
309061 139 
309070 40 
309210 6 
309251 6 
309257 55 
309275 71 
309332 21 
309539 118 
309546 30 
309586 2 
309593 79 
309623 1 
309630 51 
309638 38 
309650 3 
309654 919 
309666 1 
309667 158 
309668 106 
309670 101 
309749 26 
309901 151 
309989 5 
310183 29 
310258 4 
310279 16 
310286 36 
310364 4 
310411 75 
310431 14 
310599 66 
310861 11 
311229 143 
311260 6 
311813 7 
311877 29 
311917 8 
312070 6 
312076 13 
312085 220 
312100 37 
312113 98 
312117 1 
312118 11 
312121 450 
312123 5 
312193 27 
312354 6 
312374 3 
312528 9 
312679 1 
313399 7 
313949 4 
314054 22 
314220 3 
314721 17 
314937 11 
314956 2 
315082 1 
315091 17 
315144 16 
315151 115 
315155 20 
315207 5 
315231 96 
315354 77 
315376 158 
315562 11 
315876 48 
316388 24 
316392 7 
316489 25 
316504 3 
316635 3 
316851 31 
316859 1 
316879 52 
316886 361 
316986 1 
317176 3 
317389 90 
317396 210 
317411 27 
317414 1 
317467 58 
317483 65 
317507 39 
317513 62 
317570 2 
317676 14 
317805 1 
318144 57 
318170 11 
318190 23 
318193 2 
318198 138 
318356 4 
318419 7 
318482 33 
318503 22 
318513 33 
318521 24 
318522 52 
318525 14 
318533 1 
318565 19 
318583 1 
318592 28 
318792 12 
318910 264 
319066 10 
319141 8 
319153 117 
319308 4 
319422 1 
319686 1 
319731 3 
320371 62 
320414 64 
320573 32 
320584 62 
320616 105 
320884 43 
320909 33 
320927 3 
320931 2 
321111 16 
321129 145 
321349 3 
321452 39 
321734 27 
321754 29 
321795 35 
321802 5 
321831 1 
321851 5 
321858 25 
321877 2 
321907 1 
321987 17 
322004 1 
322378 11 
322823 84 
323175 7 
323193 35 
323197 4 
323209 27 
323242 156 
323281 1 
323376 6 
323411 30 
323443 24 
323567 40 
323610 55 
323901 3 
324020 3 
324259 1 
324337 8 
324486 1 
325320 11 
325454 7 
325509 12 
325643 24 
325655 1 
325697 3 
325701 6 
325708 10 
325709 22 
325750 57 
325753 11 
325755 8 
325913 4 
326277 6 
326568 1 
326665 11 
327149 3 
327151 1 
327333 1 
327342 1 
327381 1 
327399 2 
327412 142 
327426 102 
328625 1 
329558 5 
329585 12 
329978 3 
330132 16 
330297 25 
330308 76 
330313 48 
330324 1 
330327 263 
330343 107 
330376 28 
330391 2 
330566 42 
331096 49 
331219 23 
331642 1 
331912 32 
331989 5 
332456 2 
332560 10 
332697 19 
333380 17 
334691 12 
334756 6 
334880 1 
334886 4 
334898 5 
334909 1 
334910 12 
334919 5 
334922 36 
334931 1 
334934 1 
334935 68 
334939 31 
334944 3 
334954 21 
334983 3 
334991 3 
335008 33 
335043 7 
335056 64 
335057 6 
335058 2 
335062 12 
335063 2 
335067 7 
335072 1 
335249 44 
335255 1 
335376 3 
335440 60 
335641 3 
337611 1 
337697 20 
337760 2 
339344 3 
339529 37 
340122 1 
340367 4 
340370 135 
340418 181 
340422 1 
340585 209 
340640 28 
340946 115 
340963 171 
340970 39 
341011 101 
341250 4 
341601 12 
341639 68 
341763 71 
341907 2 
341981 25 
342065 130 
342634 4 
343268 4 
343273 171 
343617 442 
343624 224 
343679 39 
344006 6 
344478 1 
344570 41 
344596 132 
344851 13 
345246 190 
345346 1 
345502 3 
345756 4 
345908 44 
346024 3 
346060 1 
346495 1 
346535 2 
346659 1 
346694 37 
346714 1 
346828 5 
346894 25 
347029 13 
347064 1 
347262 10 
347293 5 
347300 18 
347302 6 
347322 38 
347332 1 
347343 13 
347364 2 
347374 20 
347394 22 
347397 11 
347413 3 
347416 36 
347493 8 
347499 56 
347517 90 
347592 9 
347677 6 
347988 2 
348012 11 
348024 6 
348044 2 
348136 33 
348160 13 
348296 20 
348338 1 
348355 1 
348410 45 
348458 31 
348477 17 
348805 81 
348921 2 
348993 4 
349004 22 
349155 106 
349322 3 
349462 68 
349489 25 
349508 32 
349516 81 
349519 22 
349708 12 
349724 1 
349765 19 
349780 5 
349871 44 
349912 2 
349929 13 
349934 1 
349940 1 
349941 3 
349946 94 
349962 16 
349963 6 
349964 1 
350023 58 
350032 1 
350038 29 
350049 15 
350178 140 
350191 12 
350199 22 
350254 20 
350281 3 
350612 45 
350714 2 
350786 39 
350798 50 
350993 1 
351700 2 
351924 30 
352072 20 
352222 22 
352334 2 
352390 43 
352393 1 
352398 42 
352411 27 
352418 1 
352419 27 
352420 67 
352437 142 
352445 96 
352454 10 
352482 50 
352485 19 
352487 63 
352630 35 
352701 72 
352772 1 
352814 14 
352817 10 
352856 172 
352905 1 
352931 29 
352968 39 
352999 2 
353001 131 
353042 1 
353052 1 
353065 2 
353086 278 
353090 77 
353129 1 
353160 2 
353174 144 
353227 187 
353262 5 
353280 5 
353333 17 
353355 1 
353369 1 
353388 18 
353406 1 
353437 13 
353466 16 
353472 2 
353499 4 
353551 2 
353662 7 
353673 1 
353676 3 
353712 15 
353859 14 
354630 11 
354793 8 
355158 49 
355164 39 
355181 208 
355201 50 
355254 1 
355267 1 
355312 32 
355414 13 
355485 2 
355941 52 
356789 23 
356920 40 
358292 1 
358956 1 
361626 439 
362073 92 
362926 3 
362933 5 
362940 70 
362962 54 
362968 33 
362998 126 
363004 3 
363006 183 
363012 44 
363086 14 
363180 162 
363216 16 
363238 668 
363371 1 
363397 598 
363535 5 
363602 5 
365096 1 
366451 1 
366487 23 
366799 176 
366830 1 
366837 64 
366847 1 
366889 64 
366905 90 
366927 176 
367626 48 
367963 20 
368075 62 
368106 4 
370579 23 
370605 102 
370647 4 
370686 3 
370698 73 
370921 49 
371115 12 
371147 1 
371158 39 
371172 2 
371538 180 
371598 51 
371612 6 
371775 155 
371855 152 
372258 3 
372273 1 
372382 56 
372430 132 
372490 1 
372586 3 
372605 22 
378717 34 
379013 2 
379183 1 
379201 49 
379225 1 
379345 23 
379348 19 
379366 18 
379401 12 
379469 19 
379474 13 
379484 7 
379485 232 
379489 11 
379507 29 
379520 17 
379542 14 
379545 1 
379716 4 
379939 1 
380172 18 
380339 1 
380902 10 
380936 18 
381377 73 
381826 209 
382631 98 
382936 7 
382946 2 
382989 30 
383018 45 
383026 42 
383055 6 
383058 1 
383104 15 
383253 26 
383416 14 
383422 1 
383760 13 
383937 2 
384062 39 
384277 66 
384293 25 
384312 1 
384334 8 
384381 17 
384574 2 
384773 13 
384873 4 
385359 130 
385453 9 
385458 5 
385558 11 
386165 19 
386186 2 
386190 15 
386193 3 
386209 93 
386215 1 
386237 15 
386240 44 
386291 14 
386502 89 
387128 29 
387153 9 
387176 10 
387179 6 
387186 1 
387202 24 
387204 18 
387345 6 
387360 15 
387541 24 
387599 8 
387680 9 
387778 1 
387817 24 
387825 5 
387850 2 
387895 7 
387904 5 
388075 25 
388150 1 
388154 16 
388156 47 
388162 3 
388186 9 
388233 4 
388291 1 
388313 12 
388346 9 
388354 1 
388387 29 
388416 2 
388492 13 
388516 41 
388553 23 
388558 8 
388601 22 
388611 1 
388634 5 
388660 17 
388664 5 
388757 50 
388774 16 
390829 53 
390857 166 
390944 31 
390948 1 
390952 40 
390962 3 
390968 2 
390997 186 
391001 134 
391048 106 
392580 39 
392582 34 
392593 3 
394761 3 
394793 5 
394834 24 
394896 76 
396519 91 
396526 1 
396529 87 
396545 26 
396631 24 
396703 62 
396894 4 
396950 617 
396972 78 
396982 51 
397677 171 
397776 9 
397834 233 
397842 2 
397844 19 
397857 2 
397873 58 
397883 72 
397939 27 
397954 38 
398033 99 
398115 18 
398509 5 
399373 19 
399379 31 
399562 9 
399747 9 
400003 33 
400279 1 
401038 11 
401047 166 
401240 2 
401370 28 
401382 31 
401407 14 
401412 340 
401580 79 
401596 1 
402158 43 
403442 4 
403871 17 
404151 3 
404282 6 
404428 9 
405361 60 
405532 33 
405641 19 
405668 30 
405686 3 
405709 5 
405870 7 
406030 1 
406128 7 
406133 18 
406146 18 
406178 3 
406244 2 
406409 229 
407395 15 
407562 1 
407706 6 
408125 19 
408151 1 
408236 70 
408251 174 
408254 171 
408265 86 
408270 10 
408275 120 
408278 6 
408293 5 
408319 2 
408329 69 
408333 52 
408337 2 
408357 1 
408413 28 
408420 20 
408424 194 
408435 5 
408440 1 
408447 47 
408497 74 
408510 3 
408520 15 
408567 20 
408581 31 
408609 109 
408645 2 
408653 42 
408663 29 
408707 54 
408727 130 
408780 29 
408793 1 
408800 7 
408801 47 
408809 4 
408882 23 
409410 3 
409512 1 
409676 23 
409922 4 
410045 8 
410096 5 
410104 3 
410176 1 
410503 2 
410536 8 
411151 47 
411187 181 
411354 10 
411392 31 
411433 35 
411442 34 
411445 30 
411481 5 
411492 6 
412286 4 
412767 77 
412782 54 
412940 12 
412960 72 
412961 45 
412962 28 
412965 8 
412976 24 
413036 3 
413052 46 
413072 52 
413409 36 
413515 1 
413565 1 
413655 16 
413739 2 
413740 173 
413759 18 
413786 25 
413796 24 
413822 5 
413849 4 
413853 12 
414055 1 
414111 13 
414234 5 
414372 1 
414552 9 
414641 9 
415022 9 
415246 1 
416047 53 
416346 95 
420143 100 
420168 1 
420486 2 
420540 45 
420543 47 
420548 10 
420551 2 
421098 15 
421915 6 
422284 15 
422301 9 
422303 25 
422363 4 
422508 165 
423719 1 
424782 7 
424845 145 
424881 1 
424916 54 
424933 3 
425160 1 
427626 83 
427747 151 
429218 11 
429553 13 
429562 37 
429740 7 
429797 29 
429807 10 
429808 5 
429813 6 
429817 3 
429858 6 
429892 25 
429908 36 
429920 30 
430067 38 
430106 8 
430363 12 
431038 14 
431142 181 
431323 36 
431412 1 
431420 103 
431447 1 
431468 17 
431480 1 
431496 2 
431516 58 
431724 112 
431797 508 
431812 44 
431939 47 
431994 1 
432089 31 
432127 89 
432139 47 
432288 139 
432323 9 
432372 56 
432428 52 
432545 21 
432621 16 
432626 32 
432834 38 
432850 11 
432904 48 
433097 1 
433140 43 
433150 14 
433213 85 
433283 2 
433367 48 
433399 19 
433404 10 
433423 56 
433433 23 
433636 19 
433646 27 
433661 45 
433667 14 
433727 124 
433742 189 
433752 1 
433772 41 
433777 7 
433852 3 
433856 9 
433860 14 
433875 6 
433889 2 
433911 1 
433938 5 
433948 90 
433973 46 
434012 11 
434026 28 
434155 87 
434280 153 
434298 61 
434309 1 
434315 10 
434322 28 
434360 147 
434369 43 
434372 135 
434375 78 
434387 6 
434397 94 
434401 17 
434480 5 
434495 12 
434497 32 
434506 19 
434514 2 
434537 137 
434542 18 
434556 18 
434588 38 
434630 2 
434712 1 
435986 5 
435997 12 
436191 2 
436282 91 
437790 127 
437948 2 
438060 4 
438136 1 
438705 28 
438945 254 
438975 1 
438983 7 
439005 2 
439015 1 
439038 13 
439055 26 
439068 1 
439076 3 
439078 16 
439094 5 
439114 34 
439119 2 
439133 18 
439265 35 
439666 5 
440241 25 
440266 6 
440496 43 
441638 28 
441834 6 
442011 15 
442093 96 
442311 13 
442324 56 
442403 31 
442408 104 
442605 2 
442738 55 
442760 3 
442781 21 
442962 2 
443062 1 
443119 1 
443125 81 
443131 16 
443224 4 
443241 126 
443286 40 
443289 13 
443295 1 
443298 70 
444784 13 
445062 171 
445100 53 
445174 6 
445248 111 
445257 126 
445275 102 
445287 2 
445293 141 
445337 7 
445365 46 
445376 118 
445499 6 
445536 18 
445542 1 
445691 86 
445915 58 
446389 4 
446497 10 
446681 6 
447839 4 
448147 33 
448358 102 
448369 1 
448400 101 
448407 36 
448421 1 
449058 3 
449091 10 
449108 50 
449512 1 
449534 33 
449811 29 
449956 8 
449959 6 
450098 9 
450249 1 
450433 1 
451110 1 
451491 46 
451503 10 
451548 2 
451558 70 
451560 13 
452127 121 
452557 5 
452609 153 
452632 3 
452643 107 
452810 133 
452920 7 
453080 17 
453568 4 
453625 5 
453637 3 
453641 19 
453645 1 
453808 29 
453923 30 
453930 10 
453945 33 
455702 8 
455735 14 
455764 68 
457509 34 
457553 196 
457612 1 
457625 214 
457655 45 
457661 42 
457668 25 
457741 9 
458137 3 
458170 1 
458185 3 
458212 47 
458254 39 
458272 64 
458277 32 
458384 11 
458974 17 
459027 1 
459926 162 
460086 23 
460111 31 
460419 20 
460596 30 
460609 303 
460628 1 
460657 1 
462363 37 
462732 1 
462739 144 
462939 12 
462967 14 
463076 7 
463081 78 
463107 40 
463115 115 
463121 1 
463134 11 
463309 13 
463321 5 
463329 4 
463582 80 
463647 24 
463651 35 
463656 2 
463661 1 
463676 4 
464895 155 
464916 40 
464964 3 
464969 2 
464974 29 
464991 15 
464994 60 
465454 95 
465458 404 
465470 1 
465752 1 
465756 10 
465769 4 
465886 6 
466950 2 
467859 158 
468035 1 
468220 1 
468284 1 
468289 6 
468323 30 
468383 2 
468457 18 
468480 22 
468520 23 
468565 2 
468762 32 
469076 89 
469627 1 
469771 38 
469908 98 
469944 17 
470044 9 
470060 4 
470305 75 
472381 11 
472590 1 
472664 1 
472672 2 
472702 3 
472813 1 
472852 4 
472867 241 
472885 72 
472929 8 
472941 2 
472971 17 
472981 1 
473009 55 
473063 5 
473103 1 
473114 12 
473132 34 
473175 11 
473178 28 
473179 3 
473184 3 
473187 102 
473417 51 
473677 1 
474999 6 
475050 22 
475492 44 
475585 15 
475604 6 
475608 20 
475616 14 
475623 15 
475663 4 
475675 5 
475688 34 
475766 1 
476212 17 
476823 2 
476826 1 
477189 7 
477335 1 
477606 1 
477759 1 
477774 2 
477785 5 
477820 9 
477838 6 
477846 2 
477858 3 
477941 7 
477956 9 
478175 55 
478198 5 
478274 1 
478436 36 
478486 142 
478585 15 
478742 37 
478765 6 
478791 29 
478792 19 
478798 11 
478806 78 
478815 24 
478886 83 
478896 8 
479247 145 
479282 25 
479293 1 
479707 106 
479739 25 
479926 1 
480251 1 
480259 13 
480264 11 
480291 55 
480303 1 
480332 1 
480416 25 
480552 14 
480557 6 
480561 2 
480574 6 
480594 3 
480602 5 
480654 2 
480752 4 
481102 22 
481153 43 
481343 36 
481671 59 
481702 45 
481728 4 
481823 64 
482050 23 
482075 8 
482078 89 
482108 10 
482238 67 
482454 15 
482599 1 
482689 4 
482692 31 
482842 8 
483157 20 
483571 5 
483610 8 
483638 7 
483673 6 
483733 5 
483806 90 
486389 5 
486446 5 
486900 1 
487011 92 
488059 3 
488603 44 
489805 1 
489887 49 
489993 12 
490141 1 
490299 58 
490727 5 
490903 36 
491423 65 
491606 69 
491848 244 
492065 39 
492098 175 
492114 16 
492154 39 
492162 5 
492223 5 
492513 27 
492686 9 
492850 5 
492912 34 
493729 4 
493981 72 
494490 82 
494505 22 
494835 18 
496250 2 
496322 35 
496455 22 
496743 73 
496847 5 
497159 26 
497211 12 
497520 18 
497565 42 
497575 10 
497583 41 
497597 100 
497614 9 
497652 3 
497973 18 
498168 4 
499257 1 
499330 14 
499368 48 
499521 68 
499710 5 
500196 20 
500830 2 
500831 10 
500836 1 
501013 1 
501217 1 
501237 1 
501894 1 
502006 104 
502048 92 
502067 25 
502092 2 
502267 2 
502407 289 
502854 8 
502938 7 
503088 1 
503103 209 
503177 6 
503208 18 
503276 30 
503411 26 
503445 9 
503673 2 
503676 3 
503700 6 
504198 1 
504350 66 
504487 3 
504883 27 
505031 3 
505040 64 
505044 2 
505050 32 
505063 4 
505087 5 
506064 5 
506794 43 
506905 86 
506937 103 
507203 59 
507499 43 
507883 5 
507884 2 
507916 38 
508191 35 
508961 4 
509006 44 
509010 20 
509137 2 
509160 50 
509365 2 
509481 108 
509484 1 
509485 3 
509497 16 
509572 34 
509604 63 
509611 3 
509622 20 
509991 22 
510357 1 
510358 54 
510365 30 
510450 110 
510464 2 
510476 129 
510485 2 
510539 1 
510552 6 
510587 157 
510607 92 
510647 3 
510674 35 
510714 8 
510726 2 
510738 16 
510745 15 
510748 2 
510772 8 
510844 4 
510856 28 
510875 33 
510879 31 
510884 45 
510899 17 
510958 3 
511034 21 
511062 272 
511117 1 
511141 3 
511163 15 
511257 1 
511674 8 
511879 101 
512649 120 
512726 5 
512850 1 
512856 21 
513210 5 
513404 35 
513411 4 
513415 39 
513420 47 
513474 4 
513482 6 
513690 4 
513983 1 
513994 3 
514002 48 
514053 24 
514169 10 
514564 189 
516243 3 
516590 2 
516871 59 
516916 42 
517190 39 
517314 1 
517328 1 
517424 2 
517446 11 
517621 11 
517679 1 
518015 3 
519048 1 
520515 1 
520653 5 
521072 226 
521078 1 
521247 38 
521338 84 
521408 172 
522057 5 
522098 18 
523470 8 
523486 161 
523506 2 
523527 10 
523566 11 
523573 2 
523574 18 
523590 9 
523604 19 
527595 4 
527604 9 
527614 42 
527616 5 
527635 13 
527676 63 
527723 6 
528047 25 
529053 1 
529287 6 
529461 17 
529732 12 
530551 3 
530669 2 
530802 57 
531524 87 
531554 65 
531747 1 
531824 3 
531890 16 
531911 7 
531976 36 
532005 8 
532839 57 
534774 9 
534793 129 
534810 13 
534829 16 
534862 22 
534894 5 
534900 107 
535210 11 
535652 10 
535767 20 
535787 48 
535921 1 
536995 21 
537134 1 
537152 8 
537164 40 
537171 28 
537175 1 
537216 6 
537576 35 
537577 1 
537628 15 
537634 16 
537698 35 
537714 31 
538254 5 
538920 21 
539246 1 
539351 2 
539599 15 
539961 1 
540127 4 
540134 132 
540143 133 
540211 93 
540256 105 
540259 3 
540272 1 
540285 8 
540365 26 
540460 1 
540593 4 
540730 29 
540752 21 
540814 1 
540848 9 
540941 1 
541254 93 
541669 9 
542591 41 
542773 6 
542919 16 
542923 11 
542980 78 
543181 3 
543745 10 
544262 9 
544887 179 
545056 5 
545775 102 
545785 1 
545813 13 
545834 13 
545846 6 
546042 125 
546217 60 
547479 1 
547498 3 
548667 4 
549004 52 
549060 39 
550019 10 
550055 22 
551592 3 
553021 2 
553031 3 
553046 115 
553048 209 
553049 2 
553052 9 
553059 11 
553144 43 
553177 128 
553381 25 
553541 4 
553568 7 
554063 1 
554193 1 
554200 30 
554241 2 
554288 9 
554447 90 
554533 7 
554557 9 
554611 2 
554629 8 
554675 2 
554676 20 
554875 2 
554894 1 
555269 122 
555275 1 
555394 323 
555529 63 
555624 7 
556300 17 
556658 85 
556670 20 
556678 13 
556684 89 
556787 3 
556824 4 
556835 2 
556875 31 
556884 1 
556899 19 
556947 26 
556952 10 
557030 2 
557063 6 
557115 9 
557124 2 
557130 7 
557255 5 
557276 91 
557329 11 
557408 17 
557411 9 
557412 1 
558698 2 
558790 7 
558794 4 
558813 11 
558989 1 
559036 12 
559066 2 
559425 131 
559743 30 
559772 30 
559976 1 
559998 4 
560015 1 
560050 6 
560487 10 
560542 3 
560554 1 
560610 19 
560716 11 
560723 10 
560749 1 
560763 7 
560765 22 
560798 16 
560801 12 
560806 1 
560823 45 
560869 1 
561842 24 
562241 1 
562289 58 
562427 3 
562597 5 
562621 32 
562627 13 
562695 6 
562935 2 
562959 3 
562997 81 
563646 8 
563869 375 
563936 82 
564028 30 
564241 4 
564244 7 
564316 64 
564342 5 
564694 4 
564719 1 
564831 1 
566394 22 
566592 25 
566742 2 
567115 2 
567432 7 
567550 9 
568124 45 
568229 45 
568243 3 
568518 29 
568524 51 
568866 33 
569416 1 
570778 1 
570866 67 
571068 322 
571127 142 
571956 8 
572106 22 
572117 5 
572129 40 
572730 111 
572840 1 
572853 10 
572859 2 
572881 1 
572926 1 
573372 12 
573867 44 
573937 420 
574413 528 
574540 46 
574560 25 
574775 152 
574917 233 
574953 286 
574956 2 
575822 2 
575958 338 
576154 6 
577011 79 
577528 41 
577555 155 
577612 53 
577654 3 
577675 60 
577683 1 
578283 2 
578852 17 
579195 18 
579352 1 
579741 2 
580323 22 
581570 43 
582342 7 
584159 2 
584173 2 
584204 17 
584219 26 
584221 69 
584244 6 
584408 1 
584563 1 
584829 1 
585854 4 
586263 16 
586401 70 
586465 131 
586594 2 
586679 2 
586983 1 
587919 6 
589707 28 
589716 61 
589726 38 
589727 2 
589736 73 
589748 14 
589780 98 
589825 143 
590192 22 
590259 2 
590260 1 
590492 4 
592808 134 
592840 7 
592887 8 
592926 1 
593139 1 
593572 1 
594445 16 
594747 236 
594802 1 
594985 1 
595151 20 
596323 17 
596637 54 
596652 73 
596808 6 
596822 1 
599206 27 
599215 55 
599219 2 
599231 3 
599278 1 
599301 26 
599613 36 
599629 433 
601248 25 
601362 30 
601598 151 
601823 1 
601842 68 
603191 43 
603367 73 
603373 17 
603384 91 
603387 58 
603392 67 
603400 82 
603458 29 
603603 15 
603606 8 
603728 3 
604065 21 
604189 10 
604764 20 
605082 1 
605279 4 
605440 15 
605461 12 
605522 1 
605803 25 
605991 1 
606012 2 
606021 2 
606037 2 
606066 9 
606224 49 
606833 6 
607044 47 
607075 15 
607800 5 
608121 16 
608315 25 
608334 2 
608397 3 
608430 2 
608443 1 
610028 5 
610549 111 
610686 70 
610794 129 
611168 70 
611199 24 
611527 26 
611590 3 
612465 76 
613985 6 
614620 22 
615175 44 
615262 40 
615492 37 
615498 48 
615643 69 
615856 16 
616167 61 
616322 25 
616531 27 
616729 92 
617691 32 
617843 25 
618144 11 
618357 90 
618362 83 
618374 12 
618385 16 
618405 22 
618408 8 
618416 6 
618429 27 
618453 194 
619388 15 
619563 3 
619579 3 
619588 2 
619651 41 
620141 3 
620150 1 
620155 12 
620158 9 
621244 1 
622121 11 
622288 1 
622494 5 
622518 21 
622552 6 
622563 17 
622581 8 
622591 12 
622811 41 
622837 43 
622902 1 
622916 267 
622958 2 
623289 10 
623350 9 
623415 31 
623554 31 
623904 56 
624347 16 
624373 13 
624386 12 
624412 2 
624416 2 
624441 2 
624500 3 
624709 6 
625190 24 
625371 60 
625760 1 
625812 10 
625852 2 
626045 1 
626067 10 
626116 9 
626144 3 
626151 3 
626178 1 
626198 13 
626246 34 
626265 6 
626390 13 
626700 6 
626771 65 
626804 5 
626943 65 
627921 4 
627947 4 
627963 3 
628018 12 
628022 25 
628062 2 
628071 11 
628074 1 
628084 69 
628110 15 
628113 25 
628127 11 
628283 38 
628924 71 
631644 1 
632053 1 
632129 24 
632178 41 
632185 6 
632219 1 
632237 21 
632615 21 
632974 1 
633687 172 
633696 5 
633786 68 
634063 95 
634087 31 
634271 102 
634313 65 
634422 18 
634530 4 
634749 37 
634796 52 
634812 66 
634990 1 
635158 190 
635206 1 
635291 11 
635518 55 
635826 1 
636066 27 
636110 28 
636474 12 
637058 20 
637111 76 
637113 5 
637123 7 
637130 62 
637135 129 
637145 212 
637283 23 
638129 1 
639072 1 
639078 58 
639784 1 
640161 2 
640330 2 
641202 1 
641369 56 
642185 15 
643868 2 
644010 1 
644921 49 
645265 35 
645477 37 
645538 57 
645568 21 
645571 17 
645579 16 
646715 17 
646871 2 
646989 241 
647001 107 
647048 43 
647053 286 
647498 5 
647503 49 
648554 23 
648689 1 
648840 4 
649165 16 
649187 27 
649330 19 
649398 2 
649402 44 
649407 3 
649414 14 
649869 13 
649902 6 
650946 14 
650950 18 
651018 108 
651103 1 
652033 51 
652067 20 
652074 7 
652081 4 
652144 34 
652154 16 
652170 6 
652182 6 
652217 6 
652431 6 
652475 5 
652607 9 
652658 10 
652719 68 
652895 4 
652911 106 
652941 13 
652982 204 
652989 40 
653023 48 
653064 41 
653089 53 
653095 27 
653137 1 
653160 1 
653190 133 
653232 3 
653263 26 
653268 18 
653287 63 
653390 8 
653413 269 
653479 16 
653490 1 
653494 3 
653516 26 
653586 27 
653729 1 
653735 95 
653748 1 
653754 294 
653755 23 
653819 24 
653828 4 
653829 20 
653837 113 
654164 12 
654204 43 
654603 40 
654619 16 
654624 1 
654640 17 
654641 35 
654867 12 
654870 20 
654971 13 
655092 14 
655734 5 
655902 70 
657290 116 
658017 58 
658102 252 
658412 27 
658545 1 
659284 293 
659299 8 
659302 96 
659409 2 
659410 88 
661709 1 
661710 171 
661711 1 
661712 1 
661786 24 
661801 255 
662005 24 
662148 3 
662172 2 
662175 11 
662187 13 
662200 31 
662234 1 
662258 4 
662311 5 
664317 3 
664534 20 
664546 3 
664551 72 
664569 15 
664571 92 
664580 3 
664603 298 
664709 1 
665714 33 
665932 1 
665967 4 
666068 10 
666076 87 
666087 17 
666592 1 
666710 144 
666787 9 
666798 2 
667019 29 
667293 153 
667379 3 
667387 19 
667392 10 
667923 1 
669694 4 
670767 2 
671536 42 
671964 1 
674494 2 
674966 6 
674992 46 
675063 85 
675073 70 
675083 23 
675147 101 
675311 243 
675325 2 
675458 35 
675470 9 
675479 44 
675516 5 
675534 1 
675553 5 
675559 14 
675638 173 
675673 23 
675725 51 
675787 32 
675800 29 
675821 5 
675857 3 
676305 115 
676347 46 
676561 39 
676575 31 
676977 61 
677047 10 
677232 71 
678048 11 
678742 1 
679131 5 
681519 4 
684028 2 
684050 5 
684117 25 
684118 4 
684119 60 
684285 5 
684310 13 
684318 120 
684367 1 
684368 211 
684376 1 
685971 3 
686031 43 
686330 148 
686692 17 
687005 1 
687012 2 
688166 2 
688708 31 
688991 51 
689018 10 
690536 32 
691094 20 
691157 59 
691626 1 
691631 1 
693213 139 
693242 48 
693247 51 
693305 2 
695193 74 
695243 5 
695245 133 
695266 95 
695268 56 
695283 14 
695425 121 
697543 99 
697556 3 
697562 92 
697984 2 
698291 62 
698517 15 
698573 7 
698859 16 
700410 5 
701232 42 
701252 9 
701260 38 
701268 10 
701384 1 
701410 5 
701525 1 
701585 100 
701589 249 
701623 10 
701633 1 
701655 24 
707002 47 
707009 359 
707040 34 
707053 32 
709416 7 
711723 5 
711945 37 
713775 115 
713816 12 
713853 15 
714327 47 
714376 246 
715346 27 
715532 78 
715539 107 
715552 14 
715630 109 
715643 2 
716025 3 
716253 1 
716435 2 
717410 4 
718003 3 
718896 32 
719061 17 
719121 76 
719135 142 
720746 30 
720835 68 
721089 1 
721469 107 
721475 1 
721507 1 
721540 330 
722179 131 
722470 71 
722506 20 
722534 1 
722539 19 
724531 8 
724580 1 
724583 22 
724712 7 
726177 11 
731272 4 
731368 12 
731391 14 
731400 70 
731793 1 
731814 11 
732122 36 
732141 8 
732167 19 
732347 30 
732521 5 
733373 55 
733383 20 
733419 26 
733425 22 
733444 6 
733458 71 
734462 18 
735886 34 
736467 6 
736673 27 
736710 8 
736925 27 
737257 113 
737672 11 
737823 6 
737898 24 
739044 1 
739055 20 
739056 23 
739060 74 
739066 146 
740132 201 
740804 1 
741192 1 
741356 1 
742783 10 
742899 5 
743502 15 
743584 34 
743588 20 
743597 69 
743623 50 
743660 18 
745876 11 
746058 133 
746115 5 
746527 34 
746528 22 
747619 20 
747714 204 
747864 262 
748047 8 
749768 2 
750079 6 
750134 45 
750644 5 
751180 11 
751318 120 
751325 37 
751438 186 
751483 71 
751491 69 
751496 12 
751516 101 
751618 67 
751648 191 
751656 1 
751835 5 
752390 27 
752504 13 
752877 43 
752880 1 
754320 2 
754503 1 
754637 8 
755222 27 
755599 100 
755819 1 
756119 22 
756159 193 
756312 18 
756320 40 
756327 24 
756331 3 
756349 242 
756450 123 
756453 66 
756716 26 
756865 16 
756929 17 
757220 105 
757380 16 
757547 16 
757555 21 
757608 122 
757745 17 
758291 3 
758304 8 
758611 1 
758908 29 
758912 1 
758931 1 
758936 27 
758937 25 
759004 1 
759016 1 
759019 17 
759046 6 
759143 1 
759247 7 
759261 20 
759338 13 
759392 6 
759525 33 
759529 3 
759562 14 
759589 19 
759593 36 
759629 6 
759657 12 
759663 16 
759722 14 
759796 10 
759831 42 
759839 46 
760048 137 
760184 100 
760191 8 
760309 39 
760321 1 
760325 2 
760335 11 
760357 1 
760433 1 
761788 7 
761813 115 
761974 23 
762001 19 
762371 1 
762441 35 
762670 2 
763166 24 
763181 28 
763251 29 
763255 8 
763259 1 
763260 11 
763263 199 
763492 92 
764047 90 
764363 11 
765232 33 
765754 11 
766151 140 
766291 238 
766399 87 
767946 12 
768136 1 
768183 206 
768216 17 
768230 100 
768253 2 
768404 4 
768514 21 
768905 2 
769019 97 
769408 20 
770043 11 
770072 39 
770242 16 
770539 11 
770576 152 
770597 28 
771254 89 
771438 13 
772581 1 
772757 14 
772815 53 
773208 2 
773254 17 
773306 21 
773320 47 
773518 6 
773653 16 
773797 77 
773807 2 
773823 35 
773885 25 
773899 1 
773933 60 
773936 11 
773946 14 
773957 12 
773990 125 
773996 9 
774035 6 
774057 141 
774076 181 
774091 40 
774094 1 
774135 35 
774191 8 
774205 19 
774265 71 
774349 103 
774572 2 
774618 6 
775262 32 
775287 3 
775311 4 
775317 19 
775322 39 
775347 47 
775507 117 
775610 1 
775822 67 
775835 37 
775858 79 
775879 95 
775918 1 
775926 25 
776073 1 
776637 10 
776690 11 
776848 84 
777189 86 
777206 15 
777219 511 
777299 2 
777360 19 
777381 66 
777388 21 
777410 44 
777421 4 
777547 349 
777680 18 
777715 9 
777789 111 
777803 70 
777826 38 
777837 30 
777866 46 
777876 125 
777899 43 
778245 7 
778991 18 
779200 1 
779241 6 
779255 2 
779283 4 
779326 7 
779404 4 
779517 90 
780397 12 
781966 12 
782274 81 
782493 18 
782531 6 
782542 61 
782561 25 
784351 25 
784388 45 
784391 72 
784414 45 
784466 65 
784983 6 
784988 7 
786351 1 
788956 4 
789010 116 
789072 39 
789078 1 
789304 10 
789879 20 
789924 2 
789947 22 
789962 4 
790046 33 
790589 41 
790752 1 
790898 26 
791785 31 
792564 58 
792863 32 
793013 3 
793368 4 
793375 1 
793384 12 
793555 72 
793609 12 
793611 18 
793654 51 
793792 99 
793799 16 
794172 2 
794358 35 
794602 41 
794713 117 
794716 78 
794768 60 
794776 98 
794799 58 
794825 64 
794856 1 
795015 1 
795035 1 
795179 6 
795189 1 
795602 23 
795617 45 
795627 42 
795685 79 
795705 5 
795713 14 
795893 14 
797457 83 
797609 185 
797804 1 
797812 2 
798022 1 
798163 18 
798181 2 
798237 28 
798301 31 
799509 4 
799848 5 
800174 7 
800207 30 
800399 40 
800424 97 
800465 145 
801562 28 
801751 1 
801813 76 
802470 1 
802685 15 
802803 9 
804316 16 
804429 2 
805218 3 
806556 9 
806575 1 
806611 2 
806666 22 
806782 13 
807451 5 
807648 1 
807682 11 
807802 40 
808168 1 
808179 6 
808212 23 
808216 9 
808310 1 
808386 58 
808809 28 
808936 63 
808944 97 
808987 10 
808998 8 
809059 93 
809211 5 
809312 52 
809410 3 
809428 16 
809622 49 
810156 35 
810496 97 
810696 6 
810869 40 
810878 59 
811081 77 
811252 26 
811644 9 
811743 5 
812609 3 
813568 3 
814265 11 
814288 40 
814515 15 
815481 6 
815485 4 
815506 9 
815526 14 
815691 1 
818152 14 
818653 69 
818711 11 
818932 75 
818938 3 
819073 1 
819243 21 
820011 2 
820026 6 
820050 21 
820055 57 
820079 15 
822587 1 
822860 14 
823180 23 
823555 33 
823775 54 
823890 2 
823914 1 
825206 1 
825381 6 
825773 222 
826671 9 
826677 97 
826688 1 
826703 10 
826746 4 
826769 1 
826935 1 
827153 9 
827332 4 
827482 134 
827526 147 
827944 1 
827997 2 
828126 26 
828558 159 
829179 1 
831286 1 
831417 4 
831458 5 
831564 54 
831632 7 
832161 17 
832182 57 
832247 156 
833311 1 
833476 60 
833488 4 
834529 136 
835125 20 
835183 17 
835211 9 
835252 13 
835275 6 
835277 2 
835615 46 
836037 3 
836360 53 
836917 1 
837132 460 
837243 1 
837263 24 
837300 44 
837306 211 
837354 24 
837836 6 
837936 16 
837971 1 
838034 36 
838045 4 
838046 9 
838158 37 
838223 41 
838263 222 
838367 63 
838744 114 
839595 4 
840112 3 
840317 172 
840570 116 
840658 1 
841112 37 
841793 3 
841841 11 
841848 11 
841862 34 
841872 5 
842702 2 
843171 24 
845473 1 
845485 133 
845506 23 
848577 8 
848604 20 
848607 1 
848610 12 
848824 42 
849201 1 
849793 1 
849810 21 
849836 115 
849867 4 
849963 3 
851701 5 
851718 2 
851746 165 
851805 1 
851815 1 
851830 38 
851839 1 
851845 1 
851914 26 
852088 10 
852116 34 
852131 37 
852155 6 
852241 12 
852339 11 
852346 37 
852350 57 
852358 40 
852408 1 
852505 21 
853561 35 
854381 13 
854583 4 
854635 2 
854684 181 
854695 5 
854698 5 
855019 15 
855055 55 
855220 3 
855289 11 
855502 19 
855892 2 
856049 11 
856695 51 
856887 234 
858171 1 
858466 15 
858853 3 
858997 75 
861064 18 
861078 4 
861088 9 
861101 52 
861151 35 
861152 13 
861153 1 
861194 12 
861368 15 
861429 2 
861720 4 
861728 21 
861757 17 
861758 2 
861765 19 
861837 7 
862307 81 
862414 7 
862460 19 
862736 1 
863233 41 
863251 140 
863292 75 
863526 76 
863565 1 
863661 37 
863668 5 
863681 7 
863703 28 
865396 1 
865425 2 
865865 189 
866031 51 
866812 20 
866868 86 
866876 36 
867205 175 
867208 24 
867223 4 
867248 41 
867301 2 
867404 26 
867409 58 
867546 1 
867559 226 
869565 37 
869732 63 
869737 2 
869738 1 
869744 15 
869748 42 
869763 48 
869771 6 
869805 135 
869807 5 
870018 6 
870348 137 
870671 9 
871302 1 
872034 12 
872238 35 
872317 7 
872531 746 
872549 3 
872594 4 
872664 2 
872690 218 
872724 44 
872739 80 
872746 114 
872747 192 
872896 4 
872907 69 
872915 21 
873119 10 
873120 55 
873124 8 
873125 24 
873145 496 
873315 1 
873468 6 
873620 3 
873781 2 
873900 8 
873921 12 
874412 1 
874591 1 
874612 3 
874665 1 
874669 1 
874674 13 
874676 20 
874691 16 
874911 23 
874970 93 
875127 48 
875396 35 
876946 17 
876953 17 
876971 21 
878360 1 
878682 2 
878718 1 
878760 3 
878768 14 
878901 11 
879241 95 
879283 108 
879316 44 
879389 1 
879412 365 
879657 4 
880543 1 
880661 2 
880769 22 
880783 127 
880814 58 
880849 20 
880964 84 
880970 1 
880976 44 
881076 109 
881195 83 
881202 32 
881208 77 
881349 77 
881372 186 
882520 20 
882614 6 
882815 1 
883642 1 
885340 25 
885604 2 
885611 3 
886507 2 
886584 1 
886596 3 
886629 3 
886637 1 
886715 1 
886842 8 
886871 7 
887501 3 
888783 1 
892390 6 
892399 197 
892425 32 
892435 71 
892445 8 
892485 2 
892540 1 
892545 2 
892924 29 
895571 2 
895694 2 
896127 3 
896472 23 
896708 19 
896732 2 
896852 337 
896888 1 
897694 236 
897706 4 
897707 137 
897807 9 
898265 1 
898310 100 
898339 28 
898531 5 
899188 1 
899394 1 
900232 21 
901027 90 
901367 3 
901371 202 
901403 141 
901414 2 
901557 14 
901598 53 
901599 5 
901608 51 
902482 3 
902532 75 
902556 35 
902563 1 
902661 31 
902666 17 
902851 24 
902864 20 
903641 59 
903785 6 
904063 60 
904362 38 
904411 1 
904545 13 
904548 51 
904573 40 
904601 10 
904631 44 
904633 1 
904634 135 
904639 293 
904663 8 
904675 11 
904834 5 
904959 5 
905228 22 
905481 8 
905581 46 
906032 10 
906273 23 
906282 14 
906459 74 
906771 55 
906822 44 
906841 33 
907007 5 
907110 180 
910869 28 
911044 107 
911047 62 
911307 59 
911943 1 
911977 140 
912117 125 
912319 41 
912321 81 
912324 43 
912372 110 
912387 49 
912422 2 
912434 78 
912549 1 
912743 14 
912981 41 
913343 54 
913478 27 
913505 86 
913997 9 
914128 2 
914492 16 
914680 9 
914734 14 
914967 27 
915001 2 
915027 7 
915092 2 
915427 144 
915441 81 
915453 1 
915699 5 
915711 50 
915731 109 
915738 247 
915950 15 
916169 11 
916587 106 
917001 30 
917410 2 
917542 1 
919411 1 
919566 2 
922049 1 
922066 1 
923770 3 
923907 1 
variableStep chrom=chrXIV
6803 2 
6815 4 
6821 6 
6841 35 
6908 1 
7099 3 
7152 29 
7197 1 
8747 58 
9889 6 
10410 1 
10576 2 
10853 12 
10898 154 
11160 1 
11198 5 
11208 77 
11782 1 
13006 6 
13017 1 
13039 6 
13061 2 
13923 213 
15213 6 
17126 55 
17208 52 
17482 324 
17598 44 
17660 1 
17842 14 
17849 4 
18214 10 
18397 15 
18572 6 
19068 26 
19207 15 
19369 4 
19381 176 
19477 66 
19527 7 
19772 40 
19855 5 
20212 19 
21348 14 
22719 6 
22721 1 
22772 1 
22836 12 
23001 67 
23061 38 
23119 1 
23278 239 
23396 78 
23401 151 
23422 44 
23427 81 
23500 32 
23504 10 
23572 15 
23647 4 
23689 11 
23767 67 
23782 86 
23816 6 
24551 1 
24905 192 
25014 63 
25204 12 
25385 1 
25756 3 
25917 19 
26131 15 
26550 6 
26734 71 
26873 84 
27002 44 
27079 16 
27139 2 
27144 3 
27623 66 
27682 25 
27933 1 
28400 7 
28464 45 
28465 1 
28467 6 
28678 4 
29290 99 
29518 2 
29790 1 
29958 38 
30245 52 
30301 15 
30902 43 
31615 2 
31768 18 
31785 1 
31790 8 
31988 16 
32213 4 
32712 8 
33074 1 
33144 34 
33423 1 
33757 1 
33925 9 
34283 3 
34348 91 
34359 28 
34379 29 
34425 3 
34454 1 
34594 4 
34626 2 
34633 24 
34777 43 
35159 4 
35627 6 
35740 12 
36330 1 
36568 77 
36946 4 
36957 48 
37020 116 
37026 1 
37207 94 
37481 8 
37571 1 
37909 1 
38638 10 
38909 41 
39469 1 
40463 9 
40576 3 
42082 1 
42257 2 
43153 9 
43206 5 
44322 2 
44336 31 
44367 107 
44376 2 
44538 10 
44565 30 
44599 41 
48145 41 
48175 1 
48195 6 
48905 49 
49337 1 
49349 2 
50419 1 
51765 75 
51830 20 
51862 60 
52542 3 
52611 10 
52776 22 
53139 16 
53399 149 
53579 127 
53673 28 
53793 6 
53799 41 
53811 18 
53830 33 
55971 4 
55987 33 
56075 6 
56645 5 
57575 2 
57746 5 
57759 23 
57786 7 
57791 12 
57798 27 
57810 13 
58002 46 
58012 207 
58045 1 
58048 10 
58053 2 
58101 98 
58591 54 
58599 41 
58750 81 
59087 64 
59217 22 
59354 52 
59575 3 
59859 17 
59864 26 
59877 15 
59949 7 
60127 1 
60165 1 
60188 12 
60191 62 
60388 2 
60533 1 
60815 2 
60986 27 
61249 17 
61368 66 
61505 2 
61712 10 
61780 62 
61811 1 
61816 20 
61817 4 
61849 385 
63028 1 
63386 125 
63394 4 
63410 24 
64225 2 
64363 44 
64701 5 
64715 14 
64781 1 
65013 3 
65355 8 
65369 55 
65676 13 
65697 1 
65899 8 
66272 2 
66353 70 
66378 56 
66404 185 
66568 11 
66925 3 
67869 110 
68028 13 
68485 2 
68499 9 
68530 90 
68610 1 
68619 5 
68646 36 
68679 78 
70212 21 
71693 1 
71847 17 
72327 4 
72513 7 
73092 8 
74100 19 
74755 7 
74951 72 
75260 7 
76191 15 
76635 20 
76673 73 
76679 59 
76707 71 
76762 6 
76800 29 
76933 17 
77792 10 
78302 55 
78441 3 
78911 21 
79257 6 
80283 7 
80502 126 
80511 295 
80531 54 
80542 508 
80573 166 
81699 14 
81709 22 
82538 33 
82689 1 
82710 19 
82740 109 
82771 336 
83230 99 
83620 45 
83799 74 
83948 14 
83984 31 
84127 5 
84159 11 
84185 4 
84331 22 
84614 1 
85927 5 
86142 203 
86150 1 
87262 7 
87498 10 
87502 4 
87510 11 
87519 62 
87559 14 
87577 53 
87639 13 
88103 50 
88412 135 
88749 81 
88888 2 
88902 4 
88911 10 
88914 2 
88956 34 
89053 32 
89414 306 
89431 96 
89512 2 
89636 10 
89708 13 
90012 7 
90023 4 
90069 5 
90076 10 
90137 74 
90916 204 
91263 162 
91445 35 
91567 102 
91619 23 
91713 118 
91751 25 
91790 6 
94360 6 
94883 1 
94956 1 
95211 15 
95214 1 
95219 34 
95228 4 
95430 12 
95546 3 
95595 12 
96188 1 
96291 16 
96305 17 
96371 4 
96379 2 
96401 71 
96409 272 
96413 45 
96442 67 
96465 2 
98358 1 
101588 1 
101860 2 
101882 1 
101886 1 
101897 2 
101910 2 
102020 1 
102623 37 
102647 1 
102657 2 
102847 1 
102895 3 
103804 6 
104119 1 
104139 16 
104154 11 
104190 12 
104197 116 
104223 1 
104232 18 
104362 10 
104538 3 
104727 44 
104742 7 
105031 1 
105044 1 
105129 84 
105359 22 
105403 160 
105427 6 
105595 1 
106434 2 
106561 16 
106660 2 
107220 11 
107237 1 
107379 62 
107494 126 
107511 50 
107522 6 
107526 26 
107542 1 
107568 46 
107588 61 
107631 7 
108241 78 
108326 2 
108359 31 
108533 2 
108715 8 
109039 64 
109653 26 
110535 35 
110549 23 
110558 1 
110560 54 
110561 2 
110645 6 
110761 1 
110780 201 
110945 14 
111091 15 
111125 3 
111244 20 
111414 1 
111672 10 
111702 183 
111825 1 
111878 130 
111886 112 
113034 1 
113079 77 
113080 2 
113588 1 
113975 10 
114057 20 
114786 36 
115016 1 
115525 3 
115532 4 
115567 27 
115600 70 
115813 7 
115890 25 
115896 98 
115901 197 
115910 58 
115984 107 
115998 50 
116004 2 
116028 18 
116042 25 
116122 96 
116228 6 
116269 111 
116301 44 
116366 50 
116374 1 
116381 408 
116415 45 
116439 66 
116490 137 
116551 57 
116600 8 
116603 239 
116712 7 
116716 23 
116726 50 
116732 20 
116787 2 
116827 4 
116857 26 
116949 80 
116959 9 
116964 208 
117008 11 
117056 32 
117074 29 
117123 231 
117137 7 
117202 15 
117230 5 
117457 87 
117462 3 
117690 4 
117720 14 
117800 216 
117909 54 
118220 29 
118744 38 
118748 168 
118919 22 
118923 2 
119336 136 
119367 7 
119371 11 
120868 1 
120904 336 
121582 84 
121657 25 
122517 9 
122688 2 
122691 20 
122760 17 
122792 7 
122800 2 
123144 16 
126617 32 
126790 3 
126794 2 
127458 1 
128599 4 
129208 34 
129232 18 
129241 41 
129336 105 
129848 6 
135688 329 
135820 1 
136904 1 
136960 16 
137026 14 
137354 24 
137688 13 
137838 14 
137900 1 
137908 10 
137914 67 
137968 44 
137969 94 
137970 7 
137990 251 
137998 61 
138007 181 
138041 5 
138042 19 
138100 1 
138122 3 
138125 26 
138131 2 
138193 18 
138237 1 
138307 4 
138316 7 
138421 2 
138459 2 
138470 11 
138655 37 
139809 9 
139870 4 
140244 26 
140606 21 
140662 3 
144131 59 
144475 13 
144482 2 
145022 256 
145465 3 
146452 75 
146669 50 
146707 8 
146728 37 
146950 8 
147847 1 
148047 84 
148121 40 
148136 179 
148140 18 
151314 1 
151731 4 
154869 125 
154889 71 
154895 9 
154901 2 
154906 7 
154918 54 
154966 21 
157488 36 
157511 2 
157660 1 
157958 96 
157968 6 
157975 38 
158249 24 
159546 4 
160479 142 
160547 4 
160579 160 
160743 6 
162187 37 
163481 30 
163899 17 
164446 37 
164460 29 
164465 78 
164477 1 
167025 1 
167359 43 
167721 41 
167903 185 
167908 26 
167920 22 
167994 8 
168003 24 
168018 4 
168486 4 
169107 60 
169311 106 
169316 20 
169363 12 
169409 8 
169586 2 
169783 1 
169896 2 
169928 14 
170072 1 
170258 46 
170482 59 
171994 8 
172174 35 
172347 3 
172380 47 
172402 32 
172622 2 
172632 53 
172795 42 
172844 4 
174720 19 
174815 49 
174847 62 
175032 9 
175292 80 
175854 1 
177323 8 
179927 105 
179943 97 
180112 60 
180270 8 
181177 6 
181301 4 
182079 2 
182695 130 
182701 1 
182733 99 
182791 76 
182812 28 
185296 13 
185321 30 
185934 78 
186924 22 
186937 55 
186961 1 
186962 1 
186965 2 
186969 5 
186971 1 
186985 2 
186989 101 
186992 1 
187631 4 
187676 34 
187909 2 
187916 2 
188001 10 
189657 1 
190240 1 
190262 7 
190642 4 
190835 33 
190845 19 
191039 3 
191047 6 
191059 1 
191061 2 
191062 1 
191111 5 
192152 7 
192784 2 
194824 2 
195112 127 
195372 24 
195467 13 
196241 56 
196281 14 
196509 34 
196909 8 
197244 1 
197995 113 
198080 4 
198116 3 
198118 1 
198142 1 
198175 5 
198194 5 
198216 16 
198264 54 
198276 5 
198286 39 
198297 29 
198498 1 
198506 1 
198512 2 
198576 14 
200040 3 
200089 8 
200111 58 
200166 23 
200295 1 
200334 84 
200345 1 
200351 17 
200373 36 
200419 1 
200734 34 
202064 3 
202622 3 
204272 4 
204452 8 
205071 2 
205081 1 
205087 11 
205093 1 
205416 23 
205448 7 
205746 12 
206630 9 
206766 31 
206806 20 
206809 7 
206857 14 
206866 71 
206868 27 
207803 6 
208476 2 
210039 126 
210147 11 
210336 68 
210516 7 
211571 1 
211635 11 
211668 34 
212364 2 
214687 94 
214695 18 
214717 5 
215686 4 
215841 8 
215892 1 
216010 777 
216071 11 
216095 4 
216100 5 
216117 4 
216129 1 
216152 160 
216219 27 
216411 81 
216716 1 
217102 30 
217156 28 
217226 25 
217279 1 
217331 32 
217344 3 
217381 49 
217484 32 
217501 10 
217512 23 
217522 20 
217547 77 
217562 1 
217638 1 
217655 1 
217671 58 
217677 117 
217697 7 
217743 16 
217926 100 
217966 4 
218646 3 
218749 1 
218790 50 
218825 4 
218850 2 
218865 29 
218918 17 
219078 9 
219081 1 
220419 7 
220479 10 
220491 34 
220506 26 
220549 2 
220564 33 
220570 97 
220753 4 
220921 31 
220924 43 
220942 3 
221133 110 
222560 22 
222583 14 
222606 41 
224543 74 
224566 58 
224572 27 
224601 7 
224675 114 
224880 14 
226064 7 
226223 3 
226899 82 
227251 84 
227489 6 
228113 36 
228237 6 
228379 5 
228396 16 
228729 16 
228873 14 
228924 60 
228971 4 
228994 3 
229014 37 
229022 5 
229771 1 
229785 1 
230736 4 
230751 22 
230761 2 
230792 2 
230860 9 
230861 9 
230877 16 
231062 77 
233840 298 
233947 4 
234019 7 
234035 35 
234055 8 
234119 377 
234201 2 
234319 20 
234333 5 
234364 1 
235770 5 
235901 73 
235985 1 
236721 19 
236863 73 
236871 204 
237655 34 
237878 50 
237883 1 
237896 20 
238100 93 
238122 7 
238184 13 
239056 60 
240008 28 
240029 18 
240032 69 
240035 2 
240040 12 
240085 484 
240097 95 
240105 151 
240192 5 
240208 22 
240221 4 
240239 52 
240248 10 
240555 39 
240643 1 
240686 50 
240741 247 
240849 6 
240915 38 
241019 96 
241397 13 
241427 14 
241447 3 
241534 2 
241545 6 
243747 1 
243968 1 
244265 3 
244301 5 
244304 12 
244315 19 
244545 4 
246349 51 
246555 39 
246560 10 
247231 1 
247242 43 
247246 8 
247253 165 
247301 2 
247337 45 
248582 3 
248898 1 
250014 41 
250078 19 
250671 60 
251482 89 
251631 21 
251767 6 
251912 20 
251948 53 
254017 97 
254144 62 
254193 9 
254215 33 
254216 2 
254218 1 
254232 27 
254245 14 
254268 1 
254292 13 
254295 32 
254324 19 
254514 1 
254629 2 
254867 1 
254932 1 
255064 1 
255081 3 
255160 42 
256505 7 
256809 7 
257199 19 
257891 8 
257911 5 
258224 4 
258234 16 
258248 5 
258365 40 
258745 3 
259371 36 
259406 31 
260018 43 
260120 22 
260293 49 
260365 2 
260406 200 
260407 5 
260408 1 
260414 3 
260433 37 
260609 77 
263003 1 
263329 3 
263635 1 
263656 8 
263680 2 
263807 3 
263816 1 
263851 106 
263978 274 
264436 2 
264594 1 
264610 7 
264616 58 
264634 15 
264647 14 
264703 7 
266794 1 
266849 3 
267611 7 
268530 23 
268580 1 
269427 43 
269499 7 
269818 39 
269971 44 
269991 41 
270036 95 
270103 5 
270327 25 
270476 19 
271283 9 
271286 24 
271291 1 
271331 4 
271359 4 
272276 1 
272608 3 
273745 24 
273894 1 
273930 83 
273992 1 
274002 7 
274307 25 
274368 3 
274490 5 
274877 35 
274900 42 
274984 90 
275244 2 
275530 2 
275785 49 
275792 16 
275803 14 
275840 23 
275849 7 
275926 4 
275992 1 
276212 4 
276224 1 
276257 107 
276267 23 
276303 7 
276947 21 
276961 26 
277787 9 
278131 16 
278665 4 
279309 2 
280266 7 
280321 33 
280331 28 
280500 5 
280893 111 
281408 107 
281467 14 
281774 14 
281855 17 
281903 2 
281914 2 
281920 6 
281947 2 
281962 3 
281987 1 
282018 8 
282087 1 
282315 2 
282452 94 
283130 186 
283680 2 
283696 1 
283700 7 
283969 26 
283980 3 
284007 3 
286103 26 
286161 12 
286190 60 
286237 7 
287649 29 
287722 217 
287752 48 
287929 132 
288179 1 
288274 338 
288879 78 
288909 18 
289046 28 
289056 136 
289120 51 
289258 49 
289276 1 
289292 14 
289302 1 
289404 27 
289551 22 
289610 22 
289669 75 
289696 13 
290093 42 
292024 12 
292051 23 
292581 9 
292602 84 
292609 1 
292798 1 
292860 25 
292918 2 
293095 70 
293324 1 
294729 115 
294735 1 
294934 314 
295106 38 
295421 3 
295584 11 
295735 6 
295788 175 
295804 8 
295857 1 
295862 16 
295883 21 
295897 9 
295904 1 
296086 2 
297762 77 
297790 13 
297849 46 
298134 43 
298155 2 
298182 1 
298220 243 
299504 1 
299511 49 
299530 1 
299869 1 
301030 1 
301059 40 
301074 71 
301121 77 
301128 116 
301145 20 
301203 2 
301219 3 
301247 1 
301250 6 
301296 53 
301329 37 
301345 48 
301376 55 
301477 33 
301598 32 
301867 30 
301879 95 
301910 2 
301916 230 
301990 1 
302002 96 
302093 10 
302145 2 
302192 1 
302220 70 
302236 1 
302249 1 
303538 15 
303696 9 
304028 3 
304364 1 
304708 12 
304709 19 
304715 50 
304729 76 
304740 52 
304783 24 
304811 7 
304981 22 
304987 6 
305569 111 
305898 66 
306531 41 
306832 15 
307048 9 
307183 1 
307251 87 
307269 5 
307306 1 
307464 23 
307470 40 
307806 1 
308707 13 
308710 57 
308760 234 
308905 78 
309003 50 
310137 25 
310206 40 
310226 12 
310240 1 
310298 124 
310409 1 
310485 16 
316169 93 
317854 184 
317856 4 
317862 2 
317870 109 
317959 4 
318126 1 
318145 244 
318255 32 
318513 1 
318554 2 
318789 2 
318897 35 
318944 45 
318958 49 
318963 49 
319112 13 
319121 26 
319657 21 
321725 5 
321767 18 
321788 35 
321793 33 
321842 15 
322126 1 
323164 7 
323460 9 
323714 2 
323719 1 
323737 44 
323913 79 
323925 52 
324107 73 
324280 1 
324753 28 
325319 107 
326148 1 
326547 5 
326554 22 
326558 21 
326563 5 
326595 7 
328909 1 
328953 1 
330191 10 
330264 2 
330283 4 
330286 9 
330295 17 
330875 3 
330879 99 
330886 156 
330899 35 
330911 35 
330919 151 
331139 4 
331246 4 
332214 1 
332248 29 
332349 94 
332546 72 
332558 1 
333054 166 
334886 3 
334890 3 
334901 47 
334923 7 
334965 28 
334977 3 
334978 36 
334982 34 
335007 4 
335015 12 
335033 20 
335051 74 
335055 12 
335059 51 
335062 3 
335075 42 
335083 17 
335096 3 
335097 25 
335204 51 
335243 5 
335286 3 
335302 30 
335578 35 
335600 1 
335610 31 
335641 37 
335671 89 
335676 205 
335725 13 
335729 1 
335735 15 
335821 252 
335823 33 
335831 1 
335832 31 
335838 21 
335839 1 
335908 30 
335955 2 
335998 317 
336073 115 
336080 1 
336236 4 
336240 1 
336246 241 
336263 5 
336401 2 
336687 84 
336929 72 
337038 1 
337063 46 
337163 1 
337173 3 
337403 3 
337773 21 
337776 1 
337814 5 
337831 1 
337845 6 
337862 524 
337895 110 
337897 6 
337903 5 
337941 11 
337946 56 
338303 283 
338388 61 
338710 61 
339227 30 
339402 54 
339425 5 
339435 334 
339441 35 
339451 60 
339516 27 
340213 4 
340240 39 
340244 335 
340598 1 
340613 4 
340758 1 
340950 8 
341869 1 
342027 14 
342227 8 
342286 48 
342362 21 
342386 34 
343312 13 
343431 20 
343588 2 
343745 15 
343886 52 
343905 11 
344738 153 
344819 4 
344850 42 
344874 49 
344915 1 
344921 76 
345059 3 
345193 22 
345583 2 
345588 31 
346125 9 
346130 305 
346135 1 
346143 436 
346160 25 
346163 24 
346168 65 
346229 4 
346239 46 
346240 2 
346244 413 
347659 2 
347948 1 
348580 11 
348657 152 
348681 34 
348690 427 
349266 73 
349800 16 
349825 10 
349837 32 
349863 49 
349871 129 
349898 1 
349904 9 
349967 178 
349990 1 
349991 362 
350028 38 
350057 2 
350092 1 
350093 2 
350143 218 
350158 1 
350199 37 
350212 17 
350213 21 
350231 146 
350255 2 
350284 68 
350290 133 
350293 3 
350301 1 
350305 30 
350313 39 
350492 1 
350735 2 
350754 14 
350830 47 
351304 1 
351483 1 
351496 7 
351498 17 
351504 4 
351510 5 
351556 5 
351560 17 
351563 13 
351585 125 
351591 60 
351594 37 
351637 3 
352086 30 
352129 7 
352193 81 
352278 25 
352426 13 
352629 18 
352661 24 
354415 170 
355213 1 
355245 1 
355251 4 
355258 34 
355271 78 
355273 3 
355290 190 
355339 3 
355356 113 
355436 128 
355448 29 
355453 4 
355486 39 
355490 34 
355562 35 
355709 35 
355724 1 
355733 3 
355737 11 
355747 2 
355764 1 
355793 52 
355799 85 
355811 35 
355819 28 
355821 6 
355834 52 
355893 98 
355895 6 
355901 14 
355949 1 
356021 1 
356027 363 
356064 1 
356156 15 
356230 67 
356233 201 
356256 3 
356437 42 
356452 19 
356485 10 
356583 4 
356805 7 
356808 2 
356810 1 
356924 234 
356978 108 
356980 3 
357073 5 
357293 1 
357399 22 
357428 1 
357653 15 
357737 64 
357867 73 
357984 12 
358395 23 
358857 3 
359266 24 
359279 8 
359310 1 
359412 23 
359444 4 
360757 1 
360789 63 
361125 2 
361162 2 
365830 1 
365852 31 
365869 58 
365910 74 
365947 1 
365951 9 
365957 3 
365973 165 
366555 34 
366561 1 
366580 168 
366592 20 
366629 16 
366654 1 
366666 57 
366683 341 
368492 1 
368499 25 
368549 3 
368686 6 
368783 1 
368862 54 
369457 37 
370178 15 
370182 6 
370203 10 
370218 61 
370232 61 
370244 11 
370251 5 
370317 1 
371576 8 
371602 17 
371612 3 
371616 20 
371623 12 
371624 64 
371625 5 
371626 1 
371706 95 
372304 1 
372311 23 
372328 16 
372334 1 
372393 18 
372429 1 
372435 9 
373337 22 
373368 12 
373389 16 
373395 123 
373727 10 
373770 5 
373796 38 
373799 1 
373805 134 
373818 25 
373819 3 
373875 21 
374016 33 
374047 31 
374049 11 
374226 3 
374790 22 
374795 31 
374798 65 
374803 107 
374885 9 
374911 2 
374919 70 
375072 200 
375094 1 
375160 4 
378681 6 
379170 7 
379575 73 
379614 69 
379663 8 
379672 6 
380377 15 
380413 3 
380574 2 
380913 6 
380950 181 
381055 12 
381173 77 
381330 14 
381342 19 
382104 63 
382168 9 
382373 1 
383113 1 
383129 1 
383132 6 
383143 12 
383308 56 
383374 8 
383440 2 
383471 7 
383479 20 
383763 9 
383837 4 
385134 10 
386285 5 
386689 2 
386840 47 
386903 2 
387000 10 
387019 5 
387047 21 
387051 15 
387099 6 
389944 50 
390022 4 
390982 22 
392190 6 
392194 32 
392205 38 
392253 11 
392420 40 
392440 11 
392460 3 
392496 6 
392513 27 
392524 14 
392555 70 
392561 85 
392713 63 
392716 68 
392786 1 
392789 19 
392818 119 
392822 5 
394593 83 
394601 21 
394602 3 
394603 1 
394627 3 
394781 19 
395001 23 
395560 62 
396427 93 
396514 506 
397715 19 
397988 56 
398011 30 
398167 7 
398384 1 
398389 6 
398425 138 
398436 41 
398458 5 
398635 25 
398693 2 
400611 12 
400651 2 
400676 7 
400846 3 
400908 4 
400949 5 
401275 1 
401471 1 
402279 1 
402286 5 
403175 49 
405666 8 
405712 65 
405836 5 
405843 39 
405851 5 
405867 4 
405873 10 
405897 3 
405906 4 
405910 13 
405944 2 
405998 20 
406002 116 
407369 144 
407867 69 
407914 63 
407930 21 
408131 39 
408135 9 
408160 18 
408226 235 
408235 83 
408241 7 
408249 35 
408406 4 
408407 10 
408437 109 
408748 119 
409693 39 
409766 262 
410270 173 
410592 1 
411801 7 
412139 32 
412158 1 
412197 78 
412221 32 
412306 21 
412414 42 
412468 37 
412647 23 
412723 6 
413309 2 
413377 7 
413485 1 
414907 2 
416288 2 
416404 4 
416454 30 
416490 14 
416512 16 
416530 31 
416533 10 
416544 29 
416571 25 
416583 1 
416603 19 
417306 1 
417586 7 
417747 31 
417801 1 
418652 2 
418721 2 
418729 19 
418809 60 
419059 11 
419169 53 
419175 1 
419564 1 
419765 5 
419899 32 
419951 28 
419954 18 
419970 117 
420007 48 
420014 23 
420044 10 
421232 68 
421792 39 
422110 14 
422116 52 
422255 39 
422264 4 
422311 1 
422406 39 
422583 35 
422940 14 
423232 46 
424154 136 
424657 107 
424717 6 
424737 15 
424798 1 
424902 17 
424957 2 
426063 6 
426813 263 
426841 47 
426871 274 
426906 87 
426919 86 
426947 27 
426952 212 
426974 85 
426986 41 
426995 5 
427010 3 
427095 265 
427122 54 
427157 7 
427158 350 
427181 4 
427184 144 
427244 152 
427352 7 
427466 78 
427473 1 
427475 1 
427478 4 
427516 36 
427531 70 
427698 10 
427701 2 
427728 80 
427766 121 
429421 5 
429872 35 
429914 15 
430035 129 
430283 1 
434584 40 
434597 35 
434652 1 
434680 1 
434762 3 
434969 199 
435806 1 
436700 3 
437474 49 
437490 27 
438132 99 
438396 16 
438494 17 
438526 86 
438539 99 
438884 4 
439361 3 
439364 5 
439387 25 
439390 25 
439439 26 
439452 29 
439898 52 
439978 95 
439983 10 
440000 7 
440355 5 
440510 31 
440542 180 
440650 31 
440762 3 
440825 273 
440826 5 
440827 1 
440841 216 
440865 91 
440890 12 
440909 1 
440951 52 
440957 74 
440967 1 
440984 35 
441049 84 
441078 3 
441107 40 
441124 26 
441130 38 
441149 44 
441186 110 
441210 17 
441218 48 
441224 10 
441275 26 
441282 7 
441335 1 
441408 1 
441423 4 
441465 1 
441468 22 
441513 5 
441604 3 
441747 163 
441807 9 
441868 22 
441960 1 
442473 3 
442521 25 
442577 5 
442597 5 
442601 86 
442621 37 
442750 2 
443148 2 
443153 74 
444083 2 
444375 3 
444388 3 
444404 1 
444489 7 
444530 1 
444535 6 
444538 17 
444550 3 
444551 2 
444578 3 
444685 1 
444686 29 
444742 5 
445454 3 
445529 2 
446424 41 
446609 2 
447127 31 
447131 32 
447135 13 
447139 162 
447146 5 
447164 1 
447201 124 
447300 13 
448301 8 
448617 115 
449025 1 
449446 324 
449487 18 
449522 18 
449551 1 
449591 13 
449650 12 
449651 98 
450683 7 
450738 16 
450778 183 
450781 8 
450916 1 
450924 33 
452100 8 
452104 100 
452110 6 
452130 32 
452180 56 
452181 25 
452202 59 
452205 4 
452209 69 
452220 27 
452527 15 
453157 4 
453592 2 
453632 4 
453893 1 
455325 1 
455331 1 
455374 1 
455677 6 
455809 133 
456218 16 
456242 4 
456263 18 
456269 3 
456273 13 
456279 40 
456280 33 
456347 9 
456361 27 
456367 12 
456381 21 
456384 25 
457115 7 
457495 3 
457501 9 
457524 4 
457540 3 
457559 73 
461955 24 
462166 8 
462190 3 
462192 8 
462231 43 
462266 152 
462267 15 
462268 1 
462269 1 
462790 94 
462795 1 
462797 137 
462942 80 
463742 1 
463782 1 
463889 1 
464352 3 
465057 67 
465112 64 
465131 19 
465169 100 
465215 5 
465230 165 
465353 1 
465836 20 
466091 3 
466116 4 
466164 3 
466173 77 
466181 30 
466349 3 
466356 69 
466692 72 
466697 74 
466709 105 
466750 2 
466781 10 
466789 3 
466792 1 
466991 2 
467879 1 
468338 3 
468923 8 
469695 28 
469877 187 
469911 3 
470118 266 
471213 14 
471235 59 
471240 1 
471289 5 
472687 17 
472898 86 
473293 8 
473294 2 
473652 6 
473688 6 
474244 7 
474285 1 
474296 70 
474645 6 
474762 129 
475584 42 
475599 105 
475784 130 
475917 8 
476483 2 
476695 420 
476702 33 
476706 104 
476729 5 
476739 21 
476790 51 
476791 2 
476801 37 
478214 3 
478253 25 
478257 3 
478267 1 
478296 64 
478316 29 
478317 125 
478324 4 
478327 18 
478331 64 
478358 1 
478364 21 
478442 1 
478537 3 
479184 6 
479191 18 
479225 21 
479229 12 
479237 33 
479275 154 
479281 1 
479288 180 
479422 3 
479494 96 
479506 16 
479521 3 
479529 2 
479552 25 
479598 2 
479884 2 
479890 93 
480040 2 
480488 68 
480525 59 
481011 55 
481084 34 
481133 1 
481189 10 
481215 2 
481329 3 
481335 1 
481512 2 
481553 17 
481825 43 
482022 84 
482315 47 
482390 24 
482591 1 
482617 127 
483163 100 
483167 73 
483209 16 
483264 6 
483285 1 
483429 9 
483432 1 
484706 19 
485069 18 
485206 9 
485391 3 
485403 29 
485479 4 
485505 14 
486749 91 
486777 26 
487544 26 
488221 11 
488284 92 
488334 10 
488341 156 
488497 197 
488653 2 
488658 8 
488839 11 
488942 4 
489310 5 
489448 20 
490137 2 
490169 3 
490220 12 
490421 2 
490585 27 
490620 40 
490773 45 
490799 4 
490997 1 
491176 215 
491304 2 
491309 1 
491321 27 
491324 5 
491326 4 
491357 35 
491369 155 
491382 71 
491407 9 
491417 2 
491422 193 
493138 4 
493141 9 
493153 63 
493197 2 
493200 1 
493213 2 
493239 8 
493243 96 
493244 40 
493253 89 
493289 1 
493430 48 
493558 1 
493659 1 
493746 70 
493749 1 
495272 1 
495444 13 
495447 1 
495456 1 
495459 27 
495461 9 
495465 2 
495479 3 
495482 9 
495537 15 
495658 1 
495921 97 
495926 107 
496373 1 
496646 37 
496849 16 
497378 31 
497386 87 
497392 4 
497445 12 
497655 4 
497724 64 
497846 2 
498055 28 
498179 3 
498215 1 
498531 2 
498610 6 
498625 1 
498632 1 
498661 4 
498719 1 
498758 3 
498764 11 
498777 3 
498785 2 
498851 1 
498895 2 
498949 12 
498966 15 
498977 106 
499000 9 
499015 30 
499028 253 
499057 43 
499233 3 
499285 4 
499291 39 
499352 27 
499400 1 
499409 1 
499464 168 
499470 2 
500286 4 
500364 4 
500449 28 
500457 11 
500496 12 
500497 13 
500501 19 
500579 13 
500584 23 
500595 10 
500615 3 
500632 73 
500645 4 
500648 36 
500650 1 
500678 4 
500709 35 
500736 3 
500797 1 
500807 3 
500811 1 
500825 108 
500914 83 
501214 1 
501329 66 
501351 52 
501385 78 
501705 1 
501722 6 
501950 85 
502044 2 
502056 9 
502118 66 
502138 2 
502386 97 
502392 3 
502399 24 
502421 1 
502783 2 
502787 53 
503058 21 
503071 35 
503176 18 
503217 39 
503266 3 
503442 58 
503584 4 
503943 18 
504228 8 
504280 18 
504775 68 
505383 14 
505420 35 
505465 4 
505690 16 
505710 152 
505904 4 
506320 5 
506372 9 
506790 1 
507175 3 
507328 2 
507396 1 
507410 6 
507416 2 
507535 4 
507541 6 
507543 4 
507663 5 
507674 1 
507888 40 
508081 40 
508202 1 
508225 91 
508386 8 
508712 9 
508801 159 
508828 36 
508860 68 
510435 3 
510436 13 
510439 7 
510443 33 
510452 5 
510460 1 
512533 3 
515005 37 
515090 4 
515097 33 
515121 4 
515447 38 
515470 36 
515576 1 
516126 34 
516379 52 
516437 3 
516717 8 
517003 72 
517087 3 
517090 27 
517117 147 
517123 2 
517176 10 
517191 19 
517195 10 
517352 10 
517779 7 
517816 8 
518057 3 
518849 11 
518935 42 
518942 1 
518974 1 
518980 21 
518987 29 
519007 10 
519025 3 
519039 1 
519077 12 
519083 99 
519136 2 
519155 16 
519178 11 
519193 12 
519217 147 
519780 3 
519963 1 
519966 2 
519972 3 
519977 2 
519985 2 
519989 1 
520050 1 
520098 1 
520138 1 
520553 2 
520595 1 
523425 106 
523442 8 
523478 32 
523878 1 
525095 20 
525106 17 
525113 1 
525124 12 
525132 1 
525252 2 
525315 2 
525338 23 
525341 4 
525358 5 
525378 5 
525446 47 
525448 20 
525499 1 
525536 2 
525669 18 
525703 117 
525705 8 
525894 11 
525898 63 
525902 26 
525959 2 
525965 3 
526186 26 
526353 4 
527762 5 
528866 6 
529165 2 
529252 4 
529260 5 
529399 2 
529624 162 
529649 1 
529767 4 
529914 1 
530256 2 
531157 2 
531158 203 
531332 19 
531363 5 
531373 34 
531532 22 
531533 31 
531534 1 
531541 35 
531598 35 
531640 21 
531645 211 
531801 71 
531877 58 
531975 1 
532112 15 
532175 5 
532256 7 
532517 1 
532560 10 
532564 14 
532650 14 
532936 40 
533641 8 
534021 4 
534897 6 
535043 11 
535051 18 
535073 60 
535107 9 
535134 4 
535144 39 
536254 4 
536696 8 
538017 15 
538019 26 
538022 6 
538025 51 
538033 113 
538045 12 
538073 2 
538102 17 
538104 45 
538108 1 
538137 5 
538178 2 
540436 63 
541318 79 
541349 374 
541355 1 
541591 28 
541919 157 
541959 1 
542007 1 
542015 1 
542019 7 
542037 19 
542184 1 
542216 5 
542247 26 
542263 15 
542372 3 
542429 13 
542441 25 
542445 20 
542451 153 
542455 1 
542490 22 
542505 82 
542534 1 
542667 1 
542772 1 
542778 19 
542790 1 
542797 1 
542803 5 
542809 48 
542816 1 
542822 1 
542846 2 
542866 180 
542912 40 
542943 1 
542953 5 
543071 27 
543077 10 
543287 38 
543581 4 
543728 21 
544677 39 
544864 45 
544890 84 
544898 27 
545027 1 
545034 4 
545039 49 
545058 28 
545059 103 
545064 14 
545145 56 
545166 14 
545843 163 
545899 1 
545907 12 
546316 20 
546351 31 
546356 3 
546518 4 
546690 9 
546708 33 
546727 40 
546733 2 
546737 1 
547160 2 
547236 34 
547242 9 
547250 56 
547263 6 
547289 25 
547450 4 
547461 208 
547479 157 
547500 26 
547526 22 
547557 64 
547578 68 
547586 1 
547589 3 
547620 31 
547628 457 
547672 32 
547728 8 
547736 2 
547741 1 
547792 20 
547800 49 
547826 25 
547962 20 
548010 8 
549058 18 
549075 95 
549105 1 
549242 65 
549292 54 
549313 19 
549319 21 
549328 160 
549332 15 
549333 162 
549348 6 
549395 95 
549403 55 
549416 79 
549427 19 
549771 10 
549907 50 
549910 1 
550068 1 
550328 56 
550664 4 
551098 4 
551104 6 
551912 10 
552071 30 
552083 13 
552094 79 
552106 19 
552127 2 
552172 2 
552184 6 
552356 2 
552641 10 
552663 6 
552928 3 
552971 24 
553248 30 
553261 59 
553290 49 
553319 2 
553343 9 
553657 15 
553942 2 
554500 4 
554553 1 
554882 5 
554885 1 
554893 37 
554908 47 
554911 70 
554919 11 
554920 1 
554921 6 
555706 5 
556677 81 
556725 7 
556849 40 
556891 6 
556895 34 
556896 42 
556901 311 
556911 12 
556923 29 
556925 133 
556958 3 
556961 20 
556964 150 
556965 3 
556976 15 
557661 1 
557754 1 
558145 46 
558237 77 
558239 30 
558298 20 
558342 180 
558506 2 
558884 34 
558897 11 
559074 9 
559094 8 
559229 61 
559244 1 
559250 25 
559257 5 
559277 1 
559278 165 
559294 36 
559302 58 
559338 1 
559524 70 
559543 5 
559557 4 
559573 12 
559580 42 
559608 3 
559630 15 
559638 1 
559667 49 
559694 60 
559703 15 
559705 15 
559787 47 
559862 4 
559929 3 
559956 19 
559965 4 
559978 22 
559983 9 
559988 1 
559991 23 
559998 31 
560003 3 
560009 16 
560032 11 
560065 11 
560148 47 
560200 140 
560434 32 
560446 6 
560551 6 
560657 17 
560676 268 
560719 11 
560776 134 
560850 41 
560853 488 
560858 49 
561104 45 
561236 12 
561242 4 
561270 14 
561355 1 
561383 38 
561510 278 
561548 121 
561566 1 
561941 2 
562006 1 
564702 57 
564726 1 
567321 57 
567331 1 
567346 2 
567356 1 
567702 21 
568174 23 
568181 19 
568207 19 
568244 81 
568250 23 
568281 22 
568283 1 
568289 81 
568330 46 
568347 5 
568485 24 
568491 19 
568972 10 
569036 195 
569104 6 
569458 20 
569482 53 
569785 36 
569793 37 
569794 23 
569831 88 
569845 11 
569849 113 
569856 114 
570002 6 
570006 3 
570016 20 
570215 13 
570519 30 
570553 3 
570623 46 
570724 30 
571028 86 
571385 17 
571967 29 
572579 9 
572584 1 
572623 4 
572646 7 
572649 1 
572671 23 
572709 7 
573890 1 
573996 10 
574166 9 
574221 34 
574228 27 
574239 10 
574242 92 
574255 70 
574278 5 
574299 21 
574352 44 
574510 11 
574678 43 
574943 18 
574957 43 
574995 90 
575155 42 
575369 38 
575676 5 
575830 47 
575987 5 
576137 26 
576195 21 
576218 8 
576235 2 
576248 32 
576249 1 
576253 2 
576257 2 
576267 8 
576270 17 
576281 10 
576294 1 
576302 8 
576311 6 
576315 10 
576373 1 
576381 6 
576384 2 
576385 3 
576435 1 
576488 1 
576538 1 
576547 1 
576550 4 
576553 1 
576568 1 
576588 6 
576593 7 
576595 1 
576613 1 
577364 1 
577393 111 
577397 18 
577534 20 
577842 5 
577873 7 
577885 12 
578013 117 
578210 2 
578225 78 
578536 33 
578655 2 
578685 22 
578694 55 
578838 77 
578849 153 
578862 19 
578865 110 
578872 20 
578896 20 
578906 9 
578956 102 
578993 3 
579004 12 
579020 6 
579143 19 
579153 3 
579185 6 
579337 7 
579369 14 
579375 5 
579385 360 
579405 77 
579411 2 
579412 151 
579413 230 
579446 14 
579447 11 
579449 2 
579456 214 
579462 10 
579468 19 
579509 2 
579584 48 
579956 14 
579965 1 
580330 1 
580726 39 
580943 1 
581232 6 
581243 10 
581397 12 
581446 24 
581462 18 
581752 1 
581760 15 
581763 134 
581769 25 
581772 48 
581785 107 
581811 15 
581864 23 
583556 19 
583604 24 
583909 25 
583948 19 
584913 1 
585207 15 
585384 191 
585385 1 
585396 308 
585416 105 
585428 49 
585462 77 
585489 1 
585524 7 
585538 7 
586028 49 
586359 5 
586365 11 
586379 14 
586385 24 
586935 259 
586943 9 
587014 3 
587034 17 
587058 2 
587463 4 
587509 23 
587580 48 
587582 8 
587590 2 
587715 12 
587717 26 
587720 6 
587773 20 
587782 31 
587785 16 
587804 4 
587828 1 
587982 36 
587999 58 
588141 14 
588144 51 
588169 20 
588374 17 
588487 109 
588571 16 
588746 112 
588762 4 
588840 1 
588879 93 
588984 292 
589156 46 
589800 190 
590566 35 
590609 7 
591072 30 
591088 5 
591099 2 
591229 1 
591273 160 
591292 20 
591320 8 
591325 93 
591332 25 
591335 4 
591350 13 
591354 48 
591370 4 
591380 21 
591385 74 
591392 29 
591529 10 
591561 38 
591750 8 
592064 8 
592094 12 
592128 6 
592462 13 
592822 25 
592937 11 
592944 140 
592953 13 
592960 28 
592979 24 
593003 88 
593022 54 
593031 15 
593085 86 
593163 2 
593235 3 
593426 1 
593563 3 
593588 40 
593596 1 
593759 4 
593764 12 
593778 6 
594262 4 
594272 62 
594405 81 
594706 529 
594810 4 
595043 47 
595048 31 
595070 2 
595201 1 
595618 26 
595684 151 
595759 79 
596013 9 
596227 46 
596458 19 
596548 71 
597392 82 
597408 9 
597445 117 
597717 149 
597728 153 
597749 141 
597763 2 
597769 102 
597777 11 
597799 6 
597980 25 
598112 12 
599272 14 
599391 9 
599415 19 
599615 1 
599623 8 
599646 23 
600693 11 
601040 88 
601063 6 
601090 101 
601344 29 
601418 19 
601419 2 
601446 33 
601473 1 
601476 93 
601653 7 
601662 68 
601699 59 
602053 53 
602068 21 
602155 3 
602231 2 
602243 30 
602244 231 
602245 3 
602246 17 
602256 90 
602303 14 
602397 3 
602401 4 
602407 116 
602469 31 
602629 198 
602653 20 
602664 1 
602676 6 
602691 60 
602705 15 
602716 1 
602726 178 
602751 2 
602779 11 
602793 143 
602799 72 
602897 3 
603102 60 
603252 21 
603418 16 
603774 1 
604013 24 
604722 40 
604786 1 
604802 35 
604811 100 
604825 27 
604873 195 
604879 86 
604888 6 
604915 1 
604929 2 
604949 13 
604958 46 
604964 34 
604978 21 
604990 60 
605007 22 
605011 10 
605024 15 
605043 13 
605077 8 
605103 17 
605110 7 
605117 8 
605124 9 
605129 6 
605150 2 
605168 7 
605180 6 
605186 5 
605198 1 
605218 17 
605966 1 
606232 9 
606256 24 
606388 35 
606403 95 
606495 14 
606498 20 
606511 3 
606514 3 
606518 138 
606523 8 
606528 28 
606677 2 
606711 3 
606723 31 
606860 9 
607185 17 
607338 5 
607475 22 
607552 5 
607582 211 
607881 170 
607882 8 
607947 3 
607991 107 
608092 1 
608533 2 
608566 16 
608878 32 
609331 1 
609965 27 
609973 24 
610019 146 
610034 3 
610081 1 
610262 49 
610278 22 
610446 8 
610478 147 
610713 4 
610851 4 
611070 7 
611094 80 
611140 39 
611183 19 
611194 5 
611202 4 
611223 5 
611273 8 
611771 6 
611911 22 
612168 17 
612210 44 
612362 5 
612379 190 
612549 37 
612602 28 
612674 22 
612826 9 
613028 4 
613066 12 
613204 5 
613228 89 
613254 4 
613255 1 
613262 31 
613411 20 
613438 16 
613450 5 
613456 1 
613457 28 
613491 3 
613499 5 
613504 4 
613514 19 
613526 9 
613537 19 
613551 1 
613591 1 
613690 57 
613699 405 
613745 86 
613916 16 
613946 147 
614046 37 
614050 18 
614161 11 
614270 30 
614294 1 
614418 100 
614437 219 
614441 1 
614443 84 
614464 2 
614472 73 
614479 192 
614481 1 
614493 58 
614550 48 
614555 34 
614556 7 
614561 191 
614562 1 
614597 2 
614600 310 
614612 8 
614708 9 
614726 124 
614767 14 
614910 22 
615429 71 
615561 3 
615594 3 
615607 2 
615754 21 
615784 1 
615790 1 
615824 1 
615961 42 
616110 17 
616142 21 
616255 20 
616292 1 
616319 5 
616362 8 
616400 213 
616520 14 
616544 78 
616721 213 
616751 47 
616800 54 
616819 102 
616955 20 
617009 7 
617155 3 
617161 62 
617164 1 
617312 9 
617379 2 
617820 2 
617834 2 
617975 34 
617989 27 
618123 17 
618148 91 
618158 68 
618173 4 
618272 1 
618306 1 
618307 1 
618315 68 
618328 256 
618335 126 
618370 1 
618391 6 
618392 19 
618393 3 
618398 10 
618404 6 
618421 37 
618484 2 
618495 13 
618527 2 
619580 4 
619586 13 
619629 5 
619659 4 
619684 10 
619773 22 
619777 16 
619781 16 
619785 4 
619789 7 
619792 1 
619804 2 
619809 1 
619815 9 
619838 671 
619842 1 
619843 33 
619849 3 
619861 3 
619864 2 
619867 284 
619880 6 
619883 2 
619907 2 
619954 100 
619969 2 
619975 1 
619977 2 
619982 48 
619992 8 
620000 431 
620016 4 
621090 8 
621138 198 
621171 9 
621253 2 
621287 5 
621301 133 
621459 4 
621467 33 
621505 4 
621516 10 
621517 8 
621912 3 
622157 106 
622167 6 
622196 7 
622316 16 
622344 25 
622357 14 
622508 24 
622509 16 
622520 142 
622521 5 
622522 84 
622523 14 
622526 8 
622527 41 
622533 91 
622541 6 
622549 2 
622562 5 
622563 2 
622570 27 
622577 58 
622590 27 
622630 429 
622663 7 
622751 12 
622794 1 
622800 228 
622802 12 
622806 92 
622807 2 
622808 6 
622810 3 
622817 496 
622831 16 
622849 1 
622857 9 
622875 84 
623019 1 
623025 12 
623052 3 
623155 2 
623267 61 
623486 143 
623572 5 
623596 26 
623654 10 
623672 93 
623688 30 
623746 98 
623755 1 
623756 8 
623761 122 
623765 49 
623771 85 
623774 3 
623775 37 
623780 1 
623781 5 
623809 377 
623816 50 
623825 1 
623833 33 
623836 1 
623838 42 
623843 552 
623846 1 
623847 182 
623848 1 
623849 1 
623851 240 
623854 2 
623863 5 
623865 60 
623966 376 
624006 298 
624007 4 
624009 506 
624019 1 
624035 36 
624148 55 
624206 1 
624212 74 
624231 189 
624272 10 
624280 12 
624350 1 
624395 7 
624431 14 
624463 31 
624469 26 
624473 76 
624485 82 
624490 8 
624493 2 
624496 7 
624504 190 
624540 20 
624552 54 
624584 10 
624586 17 
624716 7 
624722 61 
624730 36 
624735 6 
624769 10 
624774 15 
624807 1 
624814 55 
624818 163 
624831 2 
624857 25 
624898 21 
624904 13 
624917 24 
625097 3 
625127 3 
625132 7 
625189 2 
625207 2 
625213 29 
625366 1 
625371 16 
625425 5 
625576 3 
625698 3 
625744 2 
625747 29 
625755 7 
625758 19 
625774 14 
625856 78 
625910 24 
625918 13 
625922 14 
625928 1 
625932 11 
625940 94 
625944 4 
625954 2 
625964 49 
625965 1 
625972 66 
625976 12 
625977 11 
625978 11 
625981 7 
625998 2 
625999 82 
626004 23 
626010 7 
626011 10 
626012 175 
626013 23 
626017 20 
626027 3 
626039 37 
626042 2 
626047 1 
626055 1 
626066 26 
627203 2 
627206 2 
627213 13 
627227 5 
627235 5 
627240 4 
627244 1 
627245 13 
627309 9 
627320 10 
627330 49 
627344 34 
627354 21 
627359 81 
627406 21 
627492 11 
627513 14 
627518 141 
627521 27 
627544 1 
627556 10 
627689 21 
627832 4 
627859 68 
627880 1 
628044 2 
628147 5 
628149 15 
628150 90 
628151 1 
628217 16 
628336 44 
628343 1 
628356 100 
628365 2 
628379 5 
628400 46 
628475 13 
628485 142 
628494 12 
628503 30 
628516 21 
628530 47 
628587 36 
628676 50 
628697 13 
628705 1 
628709 7 
628713 46 
628728 20 
628734 1 
628737 227 
628745 114 
628907 1 
628938 1 
628953 1 
628954 6 
628959 6 
628975 33 
628983 1 
629020 4 
629146 63 
629172 37 
629220 1 
629237 14 
629252 23 
629280 2 
629304 67 
629310 23 
629334 49 
629338 44 
629339 4 
629346 23 
629350 65 
629357 47 
629358 28 
629368 244 
629377 3 
629378 22 
629382 42 
629390 7 
629401 2 
629444 4 
629472 322 
629473 2 
629481 71 
629483 11 
629528 5 
629529 6 
629565 8 
629569 9 
629638 5 
629647 6 
629698 335 
629726 271 
629766 93 
629785 203 
629793 1 
629801 2 
629858 3 
629883 5 
629894 1 
629955 25 
629971 1 
630009 169 
630033 237 
630048 119 
630087 3 
630125 86 
630146 169 
630159 6 
630162 4 
630203 1 
630214 61 
630222 10 
630237 17 
630282 37 
630364 3 
630391 46 
630508 1 
630632 6 
630752 24 
630756 17 
630808 2 
630816 34 
630939 2 
630967 1 
631024 13 
631098 1 
631176 58 
631224 1 
631272 41 
631296 6 
631300 53 
631303 4 
631310 7 
631374 27 
631378 1 
631382 26 
631384 6 
631386 2 
631396 35 
631447 4 
631452 8 
631460 76 
631461 21 
631472 4 
631478 1 
631483 26 
631484 37 
631486 11 
631487 2 
631510 16 
631516 8 
631524 1 
631566 20 
631575 37 
631579 1 
631590 5 
631598 12 
631600 11 
631601 13 
631608 41 
631618 13 
631628 6 
631633 28 
631644 2 
631650 11 
631653 1 
631665 3 
631667 31 
631671 4 
631672 7 
631677 16 
631683 5 
631685 8 
631693 1 
631699 5 
631703 18 
631725 22 
631728 16 
631730 45 
631731 17 
631734 4 
631739 6 
631740 3 
631748 3 
631751 33 
631759 6 
631762 20 
631766 14 
631771 55 
631774 8 
631779 3 
631798 11 
631804 6 
631807 2 
631871 79 
631882 93 
631885 1 
631896 338 
631902 2 
631908 395 
631914 1 
631973 96 
631998 25 
632040 3 
632156 1 
632186 48 
632196 23 
632205 32 
632217 1 
632297 18 
632307 138 
632512 6 
632530 458 
632541 1 
632614 1 
632681 85 
632686 201 
632692 35 
632694 4 
632696 119 
632697 14 
632699 38 
632702 965 
632707 16 
632714 387 
632729 346 
632737 236 
632742 1 
632745 112 
632752 25 
632756 413 
632766 75 
632768 2 
632771 104 
632805 2 
632811 1 
632829 6 
632865 17 
633045 6 
633078 110 
633092 12 
633097 2 
633134 10 
633189 153 
633201 1 
633203 1 
633279 262 
633280 145 
633284 89 
633291 26 
633295 66 
633310 1 
633337 7 
633345 34 
633360 14 
633361 36 
633374 53 
633391 1 
633395 14 
633403 27 
633410 200 
633411 4 
633417 39 
633423 1 
633425 33 
633433 5 
633442 60 
633447 145 
633452 19 
633487 348 
633492 1 
633506 43 
633525 52 
633532 46 
633539 137 
633577 1 
633578 1 
633582 76 
633588 3 
633590 83 
633594 4 
633600 12 
633603 31 
633612 25 
633617 305 
633624 16 
633628 1 
633640 88 
633642 112 
633643 1 
633650 72 
633686 76 
633691 34 
633698 27 
633712 1 
633716 78 
633719 50 
633723 74 
633726 2 
633730 17 
633733 13 
633739 81 
633741 6 
633742 86 
633748 52 
633753 117 
633755 2 
633760 1 
633785 121 
633788 19 
633790 15 
633794 6 
633814 2 
633823 1 
633856 21 
633929 55 
633950 105 
634032 1 
634044 78 
634076 12 
634078 159 
634079 1 
634092 24 
634098 197 
634101 69 
634107 157 
634108 127 
634110 35 
634112 2 
634113 115 
634116 10 
634138 7 
634160 3 
634165 10 
634166 122 
634168 4 
634179 9 
634187 2 
634190 11 
634211 48 
634216 66 
634237 32 
634242 2 
634249 334 
634253 8 
634269 6 
634276 24 
634290 79 
634314 50 
634340 83 
635354 5 
635361 3 
635373 4 
635408 4 
635414 11 
635418 31 
635448 55 
635452 1 
635472 13 
635490 16 
635574 22 
635585 10 
635605 14 
635623 2 
635740 1 
635776 15 
635788 79 
635797 45 
635803 1 
635850 34 
635851 29 
635862 17 
635899 5 
635906 78 
635913 37 
635989 17 
636051 26 
636078 44 
636123 21 
636154 31 
636172 17 
636193 95 
636245 2 
636439 95 
636463 25 
636605 1 
636616 14 
636623 12 
636626 21 
636745 22 
636804 46 
636805 1 
636813 59 
636820 25 
636821 27 
636825 13 
636832 9 
636833 72 
636834 9 
636840 27 
636843 89 
636844 15 
636850 10 
636859 9 
636868 5 
636876 15 
636880 43 
636885 17 
636889 4 
636893 57 
636921 45 
636960 36 
636962 3 
636963 119 
636968 2 
637554 4 
637840 9 
637879 4 
638054 11 
638181 12 
638199 3 
638269 16 
638278 1 
638311 4 
638320 10 
638617 24 
638629 8 
638764 51 
638999 77 
639151 207 
639159 2 
639262 15 
639538 13 
639563 59 
639728 40 
639860 106 
639884 124 
640052 1 
640190 3 
640195 1 
640199 181 
640208 70 
640215 4 
640238 240 
640241 9 
640242 80 
640245 2 
640248 3 
640253 172 
640267 24 
640277 30 
640283 6 
640307 4 
640325 2 
640339 24 
640420 1 
640483 1 
640487 27 
640642 2 
640972 2 
641288 1 
641292 8 
641425 2 
641848 1 
641906 1 
642103 2 
642386 35 
642407 1 
642508 107 
642520 5 
642535 31 
642674 3 
642682 4 
642710 16 
642713 38 
642721 2 
642876 3 
642882 33 
642885 47 
642906 4 
642915 45 
643020 16 
643122 7 
643128 3 
643241 27 
643290 84 
643391 9 
643434 36 
643551 3 
643598 4 
643608 2 
643619 2 
643621 2 
643622 1 
643624 1 
643627 3 
643640 1 
643657 1 
643687 3 
643700 8 
643709 51 
644077 15 
646448 60 
646475 7 
646480 1 
646643 4 
646674 395 
646988 6 
647024 50 
647025 126 
647026 2 
647027 1 
647190 201 
647200 126 
647206 29 
647210 3 
647216 9 
647231 2 
647235 52 
647296 15 
647304 3 
647455 6 
647538 1 
647622 18 
647630 98 
647800 25 
647819 35 
647821 21 
647856 26 
648495 32 
648509 1 
648619 217 
648675 55 
648781 64 
648988 4 
649050 9 
649073 165 
649411 6 
649634 42 
650201 2 
650225 9 
650812 24 
651122 1 
651284 1 
651763 494 
651769 12 
651792 67 
651801 4 
651802 177 
651806 134 
651818 266 
651820 81 
651821 1 
651829 157 
651836 2 
651843 8 
651849 1 
651960 47 
652020 100 
652025 6 
652027 9 
652028 169 
652035 3 
652040 4 
652055 24 
652063 91 
652069 20 
652076 13 
652077 32 
652085 1 
652122 8 
652165 12 
652215 1 
652225 1 
652230 1 
652258 155 
652306 37 
652322 5 
652342 2 
652345 20 
652358 21 
652379 1 
652390 1 
652510 1 
652567 1 
652573 313 
652652 14 
652674 2 
652688 6 
652707 22 
652830 18 
652843 2 
652846 6 
652858 79 
652869 5 
652870 15 
652883 4 
652906 3 
653006 1 
653019 7 
653041 17 
653090 1 
653096 84 
653242 108 
653264 45 
653268 2 
653276 83 
653284 44 
653296 130 
653337 3 
653345 8 
653378 10 
653545 18 
653603 91 
653653 1 
653670 2 
653684 7 
653764 59 
653802 95 
653823 55 
653827 15 
653834 65 
653860 2 
653880 17 
654025 102 
654038 13 
654053 17 
654072 1 
654083 107 
654095 2 
654127 53 
654213 14 
654278 10 
654329 3 
654342 10 
654541 15 
661468 9 
661494 2 
661757 28 
661833 1 
661834 9 
661936 1 
661949 18 
661974 38 
662000 24 
662003 1 
662006 1 
662015 10 
662025 4 
662038 1 
662042 2 
662049 44 
662057 4 
662058 3 
662059 3 
662111 23 
662114 1 
662119 32 
662121 171 
662140 9 
662143 7 
662153 72 
662155 17 
662166 24 
662178 2 
662184 110 
662188 28 
662194 1 
662200 43 
662241 1 
662260 56 
662261 1 
662265 54 
662298 21 
662310 25 
662313 119 
662315 15 
662323 23 
662332 28 
662336 16 
662348 38 
662350 9 
662351 15 
662362 2 
662370 13 
662378 1 
662381 1 
662388 58 
662394 112 
662405 1 
662411 16 
662445 14 
662450 4 
662463 21 
662466 76 
662473 95 
662474 28 
662480 1 
662483 3 
662499 8 
662513 228 
662567 10 
662591 67 
662595 3 
662609 15 
662617 11 
662622 3 
662628 39 
662633 32 
662646 14 
662721 2 
662841 84 
663020 15 
663028 49 
663597 8 
663600 1 
663605 6 
663643 12 
663647 15 
663648 1 
663654 18 
663659 27 
663671 51 
663678 1 
663687 3 
663693 12 
663738 1 
663788 6 
663792 18 
663798 7 
663875 5 
663891 21 
663929 10 
663960 13 
663997 5 
664016 3 
664051 2 
664150 111 
664156 20 
664158 20 
664164 19 
664170 22 
664185 8 
664201 3 
664204 31 
664336 3 
664485 1 
664520 56 
664530 105 
664548 1 
664631 3 
664659 1 
664745 52 
664762 97 
664770 159 
664792 2 
664813 86 
664825 102 
664842 22 
664855 1 
664867 84 
665139 18 
665149 80 
665160 14 
665199 26 
665201 46 
665204 39 
665275 25 
665281 1 
665474 24 
665495 3 
665573 3 
665599 47 
665742 15 
665874 9 
665889 13 
665944 2 
666465 2 
666774 16 
666805 41 
667082 89 
667431 2 
667620 1 
667806 12 
668094 1 
668151 98 
668181 33 
668189 9 
668250 21 
668306 7 
668458 17 
668479 21 
668544 18 
668967 183 
669503 3 
669691 64 
669730 88 
669901 1 
670054 5 
670103 18 
670265 5 
670267 511 
670274 7 
670286 446 
670294 9 
670298 29 
670313 3 
670337 121 
670352 2 
672115 2 
672262 24 
672279 179 
672340 21 
672354 61 
672529 172 
672726 2 
672874 33 
673399 1 
674745 1 
674761 56 
674764 4 
674826 8 
674849 4 
675026 2 
675037 5 
675161 70 
675182 17 
675196 23 
675402 8 
675833 1 
676001 1 
676016 2 
676073 9 
676101 5 
676243 86 
676248 1 
676396 128 
676400 29 
676729 62 
676797 130 
677368 38 
677761 3 
678080 3 
678570 6 
678591 22 
678666 33 
678669 7 
678686 9 
678700 91 
679011 50 
679216 203 
679366 3 
679518 45 
679829 3 
680185 49 
680382 9 
680510 5 
680565 9 
680643 1 
680930 67 
680948 1 
681157 7 
681183 160 
681441 5 
681971 2 
682531 25 
682625 8 
682712 12 
682996 197 
683296 136 
683733 1 
684248 26 
684251 1 
685403 3 
685566 18 
685745 4 
685757 3 
685791 7 
685798 7 
685841 71 
685846 2 
685856 73 
685876 16 
685888 1 
685892 16 
686056 1 
686300 2 
686365 5 
687028 143 
687042 7 
687144 105 
687265 3 
687349 1 
687362 39 
687401 114 
687504 6 
687505 2 
687507 9 
687520 124 
687523 155 
687538 1 
687541 94 
687546 119 
687566 8 
687570 29 
687598 19 
687603 3 
687605 4 
687741 1 
687803 8 
687972 1 
688401 29 
688403 37 
688406 25 
688454 35 
688544 14 
688664 325 
689147 1 
689330 45 
689340 9 
689390 1 
689823 28 
689838 1 
689874 2 
689882 89 
689889 9 
689906 42 
689911 8 
690006 1 
690009 32 
690052 58 
690055 25 
690061 47 
690064 1 
690095 19 
690099 2 
690110 8 
690112 96 
690118 6 
690127 65 
690135 3 
690146 6 
690157 33 
690316 2 
690528 2 
690675 26 
690818 5 
691148 113 
691149 2 
691160 6 
691244 1 
691284 18 
691458 7 
691584 1 
691658 317 
691738 26 
691764 17 
691781 70 
691804 7 
691811 67 
691879 104 
691892 22 
691917 1 
691926 11 
691935 42 
691939 68 
691971 5 
691976 16 
691979 49 
692007 98 
692093 16 
692104 22 
692105 5 
692119 41 
692123 15 
692127 5 
692153 30 
692165 12 
692179 1 
692189 1 
692222 149 
692249 11 
692265 32 
692296 4 
692321 51 
692344 4 
692564 11 
692653 206 
692879 6 
692891 1 
692924 2 
694111 66 
694130 13 
694142 85 
694143 22 
694154 61 
694223 80 
694236 114 
694260 9 
694347 1 
694355 4 
694369 55 
694379 3 
694410 127 
694511 53 
694521 11 
694544 17 
694554 42 
694671 4 
694777 131 
694841 4 
694871 2 
694879 34 
694881 1 
694885 215 
694890 2 
694891 2 
694898 370 
694961 3 
694969 15 
694972 4 
695119 38 
695231 14 
695253 1 
695375 3 
695387 3 
695409 21 
695413 33 
695418 82 
695423 31 
695428 1 
695433 21 
695441 2 
695522 12 
695539 19 
695561 12 
695723 1 
695897 1 
697567 24 
697619 6 
697620 171 
697800 85 
697932 115 
698016 3 
698994 2 
699003 4 
699339 1 
699388 2 
699548 1 
699562 15 
699570 1 
699623 272 
699648 28 
699654 5 
699808 14 
699814 48 
699820 1 
699925 41 
700187 1 
700277 1 
700382 1 
700749 119 
700761 275 
700932 103 
701516 8 
701748 14 
701804 5 
703236 167 
703596 1 
703637 8 
704194 7 
705341 2 
706018 9 
706021 2 
706038 7 
706042 21 
706048 41 
706064 1 
706067 2 
706070 1 
706243 2 
706270 1 
706748 190 
706777 169 
706852 7 
707231 336 
707271 5 
707328 87 
707527 78 
707567 4 
707589 1 
707622 44 
707629 268 
707635 11 
707641 1 
707682 51 
707734 2 
708137 2 
708276 3 
708334 133 
708340 25 
708342 1 
708349 15 
708389 22 
708400 12 
708413 42 
708416 1 
708424 26 
708428 17 
708430 139 
708432 56 
708436 35 
708445 26 
708464 20 
708586 1 
708621 1 
709229 16 
709273 134 
709536 3 
709885 32 
709946 13 
709971 3 
710025 13 
710767 260 
710924 12 
711094 1 
711129 1 
711436 14 
711441 24 
711471 1 
711487 22 
711495 9 
711511 3 
711518 45 
711529 28 
711535 59 
711551 7 
711555 4 
711560 12 
711574 15 
711719 2 
711731 1 
711844 40 
712176 2 
712267 49 
712283 33 
712554 1 
712557 1 
712897 213 
712900 89 
713018 86 
713182 4 
713383 1 
713389 185 
713434 11 
713676 12 
713728 23 
713749 1 
713789 67 
713805 1 
713811 96 
713834 14 
713862 38 
713898 33 
714014 40 
714166 1 
714168 2 
714252 14 
715009 1 
715361 8 
715369 1 
715403 14 
715535 56 
715571 3 
715572 245 
715585 84 
715589 292 
715625 47 
715698 1 
715798 11 
715806 119 
715844 13 
715880 5 
715904 8 
715923 40 
715934 59 
715941 62 
715955 7 
715971 327 
715982 11 
716011 1 
716020 46 
716053 3 
716062 66 
716275 12 
716289 24 
716379 1 
716552 2 
716556 2 
717807 1 
717864 2 
718288 72 
718934 7 
718945 1 
719018 24 
719066 3 
719129 5 
719133 4 
719143 2 
719166 84 
719170 35 
719178 2 
719200 2 
719338 4 
719515 6 
720620 9 
720648 104 
720798 14 
720803 17 
720812 15 
720831 35 
720897 6 
720900 1 
720906 2 
720910 1 
720911 137 
720916 1 
720921 69 
721130 10 
723196 8 
723199 4 
723342 2 
723347 1 
723369 1 
724328 260 
724359 81 
724366 28 
724373 18 
724377 308 
724414 111 
724416 25 
724419 1 
724427 71 
724429 1 
724790 22 
724968 4 
724979 6 
725724 7 
725731 16 
726109 74 
726114 11 
726117 1 
726164 195 
726201 6 
726429 5 
726561 1 
726628 1 
726966 17 
727235 2 
727287 3 
727304 1 
727307 1 
727905 2 
727952 87 
727965 1 
728021 121 
728052 5 
728105 95 
728117 1 
728130 8 
728291 3 
728317 134 
728357 26 
728463 1 
728685 52 
728689 34 
729604 2 
729846 141 
730516 81 
730783 101 
730785 7 
730964 14 
731016 8 
731042 9 
731167 25 
731191 68 
731230 1 
731236 306 
731409 82 
731623 9 
731880 35 
732112 23 
732132 1 
732251 28 
732377 16 
732588 21 
732698 2 
732943 269 
732970 42 
733063 13 
733147 33 
733168 13 
733320 270 
733796 43 
733858 40 
733867 64 
733870 85 
733906 1 
734019 51 
734219 2 
734281 88 
735391 2 
735706 140 
735905 17 
736017 12 
736033 12 
736130 2 
736168 95 
736389 1 
736537 15 
736540 1 
736553 3 
736570 294 
736577 109 
736613 85 
736867 6 
736906 2 
737158 5 
737194 17 
737273 41 
737433 8 
737450 11 
738274 27 
738294 65 
738331 6 
738472 19 
738679 1 
738791 4 
738823 27 
738936 4 
738969 2 
738985 2 
739190 4 
739202 331 
739213 42 
739215 232 
739267 15 
739271 115 
739323 4 
739467 6 
739478 1 
739502 77 
739513 2 
739588 24 
739625 5 
739630 10 
739637 55 
739668 11 
740303 3 
740439 1 
740449 937 
740616 54 
740871 13 
741080 6 
741374 15 
741400 29 
741705 27 
741814 97 
741998 2 
742069 50 
742098 167 
742246 40 
742262 32 
742267 40 
742273 50 
742276 17 
742287 39 
742373 1 
742981 15 
743651 106 
743698 12 
743715 2 
743722 14 
743745 4 
743774 8 
744097 86 
744602 50 
745377 110 
745402 1 
745905 2 
745921 104 
746754 36 
746762 21 
746773 10 
746802 10 
746809 33 
746825 223 
746840 5 
746842 2 
746867 5 
746871 33 
747662 22 
748206 58 
748585 59 
748703 1 
748778 14 
749751 198 
749769 1 
749795 20 
750104 1 
750110 85 
750119 5 
750140 60 
750142 90 
750148 98 
750165 42 
750170 36 
750177 55 
750184 1 
750210 8 
750256 1 
750286 487 
750374 44 
750399 54 
750625 50 
751668 1 
751702 6 
752211 25 
752417 91 
752483 6 
753743 24 
753804 1 
754463 11 
755123 16 
755501 1 
755877 37 
756021 9 
756445 3 
756577 6 
756973 135 
757477 43 
758610 1 
759175 1 
759259 6 
759266 1 
759269 1 
759284 7 
759318 32 
759321 1 
759361 20 
759378 6 
759391 53 
759400 23 
759591 1 
759781 1 
759789 6 
759820 5 
759832 10 
759929 2 
759990 5 
760456 120 
761681 2 
761702 99 
761745 5 
761777 12 
761913 63 
762381 42 
762514 5 
762704 131 
762735 101 
762875 51 
762887 75 
762893 7 
762926 8 
762928 31 
762941 6 
762943 1 
762967 67 
762980 1 
763014 15 
763304 34 
763307 102 
763454 1 
763472 266 
763766 3 
763834 7 
763860 70 
764110 13 
764122 4 
764174 4 
764184 3 
764440 3 
764530 1 
765027 13 
765072 14 
765312 1 
768793 1 
773993 2 
774130 1 
774195 1 
774506 16 
774584 16 
774591 8 
774619 1 
776338 3 
778962 2 
778982 1 
779288 63 
779392 63 
779547 32 
779727 2 
779745 127 
779776 16 
779782 103 
779783 25 
779784 18 
779785 1 
779790 56 
779794 135 
779798 104 
779835 21 
780199 135 
780716 212 
780839 100 
781458 1 
781463 23 
781495 195 
variableStep chrom=chrXV
233 2 
335 350 
352 361 
357 1 
541 13 
557 154 
614 1 
618 1 
2001 73 
2298 4 
3001 1 
3437 13 
3830 2 
3968 24 
3978 11 
4036 92 
4420 5 
4713 4 
5803 10 
5822 23 
5826 18 
5842 67 
5865 135 
6183 21 
6894 40 
6931 13 
6987 31 
7005 51 
7011 142 
7636 1 
7925 8 
8097 7 
8407 5 
8695 2 
8742 1 
8754 2 
8775 1 
9276 154 
9298 7 
9466 26 
9477 4 
9611 673 
9772 53 
10730 1 
10801 6 
11090 97 
12217 78 
12219 31 
12231 456 
12522 7 
12686 28 
12699 19 
12702 2 
13165 1 
13171 123 
13809 5 
14199 1 
14273 1 
14367 83 
14490 1 
14535 12 
14628 22 
14631 8 
15282 30 
15460 97 
15635 14 
15645 16 
15665 17 
15687 18 
15688 9 
15702 18 
15746 1 
15764 1 
15828 3 
16100 9 
16124 19 
16466 16 
16646 2 
16679 12 
16689 104 
16843 8 
16903 47 
17238 5 
17452 5 
17520 31 
17539 30 
17913 14 
17927 73 
18049 24 
18096 19 
18106 72 
18112 39 
18138 1 
18196 32 
18510 23 
18803 109 
18860 29 
19218 13 
19260 13 
19595 22 
20558 2 
21055 5 
21110 32 
21414 1 
21490 5 
21578 26 
21654 34 
21791 23 
21797 60 
21849 39 
22025 83 
22403 19 
22470 8 
23455 2 
23728 15 
23739 1 
23780 55 
24017 1 
24187 15 
24815 10 
24841 175 
26825 135 
27262 82 
27423 6 
27452 69 
27465 127 
27591 69 
27829 15 
27837 5 
27924 1 
27926 385 
28065 37 
28415 36 
28911 10 
29684 17 
29924 1 
30247 1 
30650 2 
31692 22 
31770 55 
31951 2 
32114 8 
32210 57 
32230 4 
32352 9 
32386 11 
32605 55 
32649 111 
32998 1 
33059 33 
33291 1 
33297 229 
33385 9 
33418 22 
33586 1 
33594 8 
33650 2 
33663 2 
33694 14 
33969 29 
34036 127 
34214 20 
34265 14 
34316 3 
34343 79 
34871 2 
35010 1 
35092 10 
35751 2 
35982 15 
36171 27 
36954 1 
37195 31 
37752 15 
37830 46 
38506 12 
38592 1 
38740 11 
38741 33 
38769 41 
38772 24 
38784 17 
38808 20 
39241 18 
39312 1 
39390 25 
39472 30 
39555 180 
39704 19 
39740 31 
39764 253 
39778 32 
39971 1 
40192 34 
40362 52 
40394 12 
40397 265 
40430 9 
40444 9 
40447 27 
40452 18 
40467 171 
40477 1 
40483 19 
40496 26 
40847 1 
40878 51 
41116 54 
41126 135 
41265 2 
41311 42 
42057 12 
42538 8 
42555 33 
42852 3 
42874 18 
43292 13 
43443 1 
43457 1 
44418 12 
44812 127 
44826 3 
44887 267 
45728 1 
47688 36 
47732 79 
47742 93 
47961 13 
48770 5 
48840 1 
49547 14 
49724 34 
49749 2 
49854 1 
52890 25 
52923 17 
53010 13 
53026 8 
53695 2 
55163 2 
55173 70 
55176 22 
55183 17 
55237 1 
55297 118 
55347 88 
55394 67 
55415 21 
55423 1 
55477 14 
55481 60 
55495 115 
55501 7 
55510 6 
55517 8 
56354 25 
57224 22 
57998 68 
58365 3 
58596 15 
58612 213 
58634 71 
58655 89 
59484 1 
60332 1 
61103 11 
61135 16 
61147 60 
61174 5 
61198 9 
61296 13 
61335 1 
61476 16 
62159 2 
64809 2 
65137 6 
65450 6 
65519 32 
65536 28 
65552 11 
65674 1 
67259 50 
67389 12 
67447 11 
68015 177 
68021 1 
68853 1 
70149 54 
70162 16 
70197 1 
70213 71 
70229 62 
70248 9 
70280 15 
71178 30 
71222 7 
71460 1 
72472 144 
72672 7 
72817 20 
72909 6 
72927 2 
73015 3 
73215 1 
73623 65 
73666 2 
73680 11 
73735 8 
73920 1 
74033 174 
74036 159 
74040 103 
74450 15 
74895 2 
77174 7 
77198 275 
77345 25 
77370 16 
77391 92 
77448 32 
77472 11 
77487 2 
77664 41 
78149 1 
78435 3 
78439 8 
78443 6 
78447 2 
78456 9 
78516 8 
78529 7 
78537 4 
78715 12 
78863 2 
79159 91 
79371 12 
79516 2 
79564 46 
79583 5 
79799 70 
79838 45 
79845 29 
79851 31 
79860 276 
79868 42 
79873 68 
79883 57 
79886 52 
79906 35 
79934 1 
81340 35 
81354 8 
81369 35 
81405 5 
81468 49 
81485 11 
81549 272 
81931 78 
82917 8 
83027 1 
83071 3 
83135 3 
83147 46 
83150 2 
83153 123 
83172 15 
83177 8 
83184 33 
83285 25 
83314 3 
83359 1 
83437 4 
83442 2 
83450 5 
83459 14 
83466 7 
83478 14 
83487 13 
83627 2 
83699 2 
83906 1 
83959 21 
84069 42 
84291 177 
85060 77 
85364 1 
85381 7 
85421 1 
86821 40 
86828 1 
86849 52 
86872 7 
86880 27 
86900 10 
86922 14 
86945 1 
86948 30 
86968 10 
86972 9 
87068 37 
87230 68 
87337 36 
87342 3 
87346 67 
87354 135 
87415 1 
87426 21 
89435 4 
89820 144 
89923 22 
89999 9 
90197 1 
90841 1 
91018 5 
91524 1 
91537 17 
91591 9 
91644 1 
91654 28 
91785 96 
91817 198 
91877 1 
91884 2 
91897 3 
92925 4 
92929 5 
92975 14 
93141 94 
93145 5 
93156 13 
93214 14 
93266 6 
93319 5 
93543 1 
94728 149 
94744 1 
94754 8 
94761 3 
94767 29 
94829 2 
94875 12 
95084 1 
95235 129 
95267 49 
95315 1 
95823 20 
96143 67 
96341 61 
96467 9 
96517 5 
96558 18 
96566 4 
96597 32 
96608 4 
96644 68 
97068 11 
97410 47 
97436 3 
97470 5 
98612 92 
98626 72 
99399 57 
99627 45 
99642 13 
99965 243 
100457 54 
100915 148 
101275 6 
101287 4 
101290 5 
101375 5 
103102 27 
103284 1 
103439 2 
103941 25 
103951 7 
103984 30 
104017 65 
104025 46 
104038 1 
104060 41 
104126 5 
104147 68 
104178 16 
104183 12 
104354 21 
104614 168 
104625 14 
104648 24 
106053 23 
106349 14 
106373 2 
106395 2 
106492 45 
107473 4 
107711 25 
108037 132 
108358 41 
108510 26 
108947 3 
108967 19 
108988 74 
109003 21 
109038 1 
109039 1 
109041 183 
109065 23 
109067 118 
109100 2 
109269 1 
109335 3 
109361 28 
109426 9 
109584 1 
109597 1 
109686 3 
109694 1 
109773 4 
109783 5 
109819 1 
109822 3 
109834 1 
109947 16 
109952 16 
109976 4 
110021 22 
110057 12 
110078 8 
110096 3 
110108 13 
110159 16 
110870 8 
110889 4 
110893 45 
110902 199 
110904 32 
110917 222 
110939 6 
110999 48 
111028 17 
111109 2 
111443 1 
111600 11 
111913 47 
111926 96 
111935 126 
111974 39 
111983 10 
112030 33 
112175 3 
112383 153 
112389 1 
112726 19 
112864 22 
113191 11 
113357 1 
113362 3 
113579 6 
113706 7 
113738 1 
113838 4 
113915 34 
113920 12 
114102 15 
114132 22 
114164 8 
114497 18 
115356 1 
115458 13 
115975 70 
116175 110 
116246 14 
116331 1 
116516 4 
116996 15 
117349 25 
117361 19 
117502 13 
117584 33 
117591 4 
117603 142 
117604 157 
117608 31 
117633 1 
118005 1 
118832 1 
118912 1 
123172 1 
123246 2 
123657 12 
123668 18 
123733 6 
123739 6 
123763 76 
124131 37 
124533 34 
125090 12 
125100 22 
125212 24 
125365 7 
126725 9 
126777 16 
126783 22 
126810 118 
126977 1 
127213 1 
127602 38 
127929 2 
128093 3 
128107 3 
128126 5 
128143 2 
128181 8 
128215 2 
128231 4 
128363 40 
128454 31 
128892 23 
128919 17 
128949 15 
128961 153 
128987 11 
129156 18 
129249 11 
129267 1 
130279 1 
130388 71 
132561 1 
132579 2 
132871 297 
132929 49 
133069 26 
133084 176 
133232 16 
133298 5 
134639 28 
134843 2 
135450 23 
135790 1 
136093 61 
136217 1 
136296 5 
136318 125 
136409 199 
136424 19 
137871 33 
137905 5 
137930 9 
137933 4 
137939 63 
137945 1 
138128 4 
138230 395 
138942 29 
139134 11 
139153 24 
139482 14 
139515 216 
140442 22 
141297 23 
141394 6 
141412 4 
142626 3 
142630 6 
142655 18 
142893 1 
142944 1 
143075 164 
143909 14 
144011 215 
144015 1 
144018 38 
144041 157 
144042 84 
144043 3 
144044 1 
144096 21 
144136 14 
144176 1 
144187 6 
144331 7 
144469 1 
144811 1 
145200 13 
145213 7 
145437 56 
145578 111 
145604 65 
145809 10 
145949 8 
146156 11 
146788 1 
147206 35 
148121 3 
148470 21 
148616 19 
149275 4 
149278 87 
149401 68 
149615 284 
150540 25 
150549 10 
150565 6 
151418 2 
152360 32 
153082 60 
153571 1 
153634 18 
153823 5 
153837 2 
153844 93 
153849 3 
154080 20 
154640 2 
154884 85 
154946 8 
155293 14 
155359 16 
155534 7 
155537 1 
155558 7 
155603 59 
155651 6 
155685 5 
156468 191 
157525 21 
157897 1 
158077 16 
158297 45 
158916 105 
159061 66 
159066 1 
159067 3 
159241 4 
159252 1 
159259 126 
159281 34 
159287 20 
159432 54 
160730 2 
160782 85 
160787 23 
160812 68 
160923 155 
160928 11 
160977 9 
161152 82 
161182 31 
161189 28 
161406 33 
161410 21 
161697 1 
161756 67 
161763 3 
161771 12 
161867 4 
161878 1 
162035 111 
162229 10 
162298 12 
162486 2 
162626 119 
162633 1 
162833 15 
162866 39 
163006 45 
163146 4 
163160 112 
163180 13 
163195 40 
163909 53 
164093 6 
164218 15 
164400 47 
164460 54 
165105 1 
165110 1 
165452 15 
165460 1 
165484 402 
165494 184 
165496 2 
165519 69 
165544 2 
165679 80 
165737 20 
166123 1 
166357 74 
166395 2 
166990 227 
167020 44 
167439 1 
167879 1 
167891 2 
167900 12 
167906 15 
167932 185 
167946 26 
167987 17 
168064 15 
168080 49 
168132 47 
168177 23 
168245 7 
168321 2 
168355 4 
168450 47 
168456 53 
168467 31 
168530 52 
168540 35 
168562 80 
168573 77 
168583 2 
168589 5 
168653 35 
168844 1 
169096 8 
169145 48 
169281 25 
169427 7 
170134 35 
170150 33 
170160 5 
170187 29 
170257 12 
170294 256 
170354 60 
170490 24 
170500 24 
170533 54 
170553 31 
170571 58 
170669 34 
170709 4 
170746 11 
170768 22 
170875 78 
170999 1 
171491 20 
175169 7 
175603 46 
175779 179 
176239 19 
177056 1 
178002 14 
178211 27 
179918 62 
180064 2 
180216 1 
180219 1 
180383 5 
180628 57 
180785 1 
181145 1 
181494 2 
181500 16 
181562 28 
181607 5 
181621 1 
182795 47 
182818 11 
183148 61 
185197 63 
185213 4 
185221 33 
185232 51 
185269 9 
185273 35 
185322 45 
185335 61 
185372 18 
185374 50 
185377 19 
186787 5 
186819 2 
186844 11 
186849 5 
186864 1 
186870 11 
186874 12 
186946 15 
186954 4 
186962 9 
186975 20 
186996 2 
188460 2 
189714 26 
189795 1 
190174 2 
190257 1 
191002 9 
191363 24 
191942 134 
192206 9 
192214 10 
192389 4 
192698 8 
193334 104 
193549 23 
193656 248 
193665 1 
193714 8 
194337 11 
194507 8 
194511 1 
194831 1 
194837 241 
194924 82 
196419 4 
196430 76 
196433 1 
196479 3 
196500 3 
196520 1 
196563 3 
196960 1 
197452 58 
197668 3 
197679 99 
198275 13 
198767 74 
198789 35 
198827 110 
198870 3 
198885 10 
200275 1 
200339 3 
200762 5 
201670 15 
201849 63 
202097 2 
202547 39 
202577 439 
202593 1 
202616 1 
202624 146 
202646 1 
202648 1 
202656 197 
203781 5 
203863 9 
204225 12 
204593 8 
204600 38 
204607 7 
204803 3 
205601 46 
205614 3 
205621 245 
205763 1 
205792 37 
205948 5 
206179 5 
206623 8 
207233 5 
207268 4 
207302 1 
207326 4 
207327 42 
207328 1 
207335 44 
207339 41 
207366 76 
207370 3 
207391 131 
207542 5 
207696 12 
207729 16 
207741 38 
207747 20 
208033 1 
208351 129 
208370 114 
208880 59 
208889 1 
209106 86 
209406 13 
209514 1 
209559 4 
210412 7 
210594 87 
210630 23 
210790 50 
210911 73 
211093 22 
211727 3 
212043 27 
212065 16 
212091 50 
212293 22 
212487 26 
213148 69 
213291 169 
213375 10 
213457 3 
213497 161 
213523 5 
213617 38 
213636 32 
213745 3 
213794 4 
214042 1 
214129 48 
214199 16 
214205 30 
215129 64 
215750 3 
215864 7 
215922 11 
215926 1 
216005 1 
216086 24 
216094 12 
216244 92 
216250 11 
216252 2 
216262 5 
216264 6 
216271 3 
216315 13 
216318 43 
216522 8 
216561 1 
216576 60 
216597 2 
216612 1 
216615 4 
216616 44 
216623 2 
216656 10 
216662 164 
216679 35 
216686 42 
216687 36 
216754 2 
216872 1 
216895 47 
216974 1 
217026 13 
217239 1 
217609 61 
217674 1 
217769 5 
218253 2 
218522 64 
218538 1 
218707 2 
218730 1 
218743 3 
218776 1 
218781 5 
218792 70 
218795 3 
218848 32 
218856 39 
218857 14 
218876 392 
218884 1 
218885 20 
218901 2 
219015 19 
219899 1 
220606 114 
220622 46 
220630 17 
220640 274 
220651 9 
220657 1 
220666 17 
220700 27 
220703 40 
220894 1 
221502 2 
221666 2 
222060 158 
222168 1 
222563 2 
223059 103 
223063 27 
223110 1 
223148 2 
223160 130 
223194 2 
223349 281 
224431 32 
224640 2 
225372 89 
225727 1 
225747 10 
225788 22 
226202 1 
226228 1 
226243 15 
226244 3 
226247 2 
226262 24 
226263 2 
226342 385 
226352 76 
226392 1 
226739 300 
226755 1 
226763 36 
226953 1 
227561 13 
227567 71 
227626 41 
227748 131 
227908 2 
228101 2 
228229 1 
228356 3 
228425 8 
228438 77 
228445 1 
228461 8 
228462 87 
228467 60 
228472 10 
228475 8 
228486 182 
228513 60 
228653 8 
228668 2 
228791 3 
229031 3 
229187 165 
229390 1 
229555 2 
229875 9 
230003 7 
230015 12 
230041 33 
230050 2 
230053 3 
230062 44 
230118 84 
230119 38 
230120 5 
230143 7 
230287 27 
230460 12 
230494 4 
230850 1 
231014 37 
231056 30 
231087 61 
231238 18 
231622 2 
231668 2 
231719 1 
231737 1 
231836 16 
231848 1 
231928 1 
232026 2 
232031 12 
232062 3 
232072 11 
232098 26 
232100 17 
232106 1 
232111 10 
232125 14 
232133 1 
232141 5 
232187 2 
232271 67 
232290 19 
232334 3 
232340 209 
232349 66 
232360 57 
232364 54 
232371 30 
232397 192 
232408 62 
232416 2 
232580 1 
232647 8 
232714 15 
232719 21 
232750 14 
232814 23 
232819 13 
232987 29 
233102 69 
233458 3 
233656 4 
233809 2 
233829 5 
233935 32 
233944 2 
233948 3 
233954 7 
234106 349 
234173 40 
234191 20 
234202 61 
234342 62 
234385 15 
234559 18 
234573 104 
234576 12 
234583 1 
234588 46 
234645 61 
234648 11 
234670 1 
234679 5 
234691 9 
234700 66 
234701 19 
234705 59 
234714 28 
234722 38 
234727 21 
234886 40 
235052 91 
235066 91 
237933 4 
238418 17 
238433 6 
238445 51 
238450 4 
238452 13 
238464 91 
238526 19 
238702 28 
240351 16 
240457 14 
241172 7 
241234 1 
241242 65 
241282 170 
241317 35 
241435 1 
241437 1 
241551 1 
241694 71 
241993 28 
242318 19 
242453 166 
242459 1 
242672 5 
242674 143 
242835 5 
242937 73 
242941 93 
242944 16 
242958 21 
242965 4 
242981 5 
243098 96 
243512 2 
243576 11 
244563 105 
244605 105 
244750 13 
244870 2 
245070 591 
245211 82 
245536 95 
246182 47 
246213 41 
246377 20 
246455 66 
246627 1 
246929 8 
246948 4 
246959 8 
246975 4 
246983 6 
246995 15 
247019 1 
247020 73 
247033 22 
247036 5 
247059 2 
247062 112 
247070 5 
247540 33 
248008 1 
248027 123 
248101 1 
248208 7 
248254 5 
248258 116 
248759 1 
249015 54 
249130 2 
249675 34 
249702 11 
249727 29 
250889 1 
250929 7 
250992 231 
251155 9 
251176 4 
251370 141 
251414 21 
252422 5 
252724 33 
252729 7 
252734 16 
252761 30 
252773 20 
252783 8 
252844 1 
252859 17 
253058 5 
254015 9 
254025 1 
254026 1 
254037 1 
254045 36 
254050 2 
254056 58 
254060 1 
254062 67 
254104 1 
254107 1 
254120 1 
254144 1 
254153 1 
254195 7 
254253 15 
254317 81 
254845 3 
254971 16 
255008 96 
255031 23 
255136 4 
255164 14 
255169 7 
255171 38 
255234 35 
255243 3 
255250 6 
255267 66 
256174 184 
256179 27 
256188 8 
256190 6 
256198 272 
256204 1 
256205 65 
256275 1 
256287 149 
256289 2 
256309 12 
256319 3 
256487 7 
256494 4 
256677 1 
256879 32 
258257 5 
258278 3 
258386 2 
258827 19 
258842 9 
259188 34 
259206 174 
259260 26 
259290 149 
259302 27 
259305 105 
259306 34 
259307 3 
259316 39 
259332 1 
259626 58 
259743 26 
259772 86 
259779 6 
259794 1 
259809 65 
259818 2 
259839 4 
262954 1 
263190 129 
263321 101 
263323 48 
263338 9 
263354 14 
263360 2 
263373 9 
263409 208 
263420 2 
263546 307 
263591 209 
263838 37 
264266 72 
264383 60 
264786 7 
264875 11 
265201 24 
265231 1 
265239 16 
265248 121 
265254 20 
265255 8 
265256 25 
265257 22 
265258 52 
265263 73 
265266 152 
265274 19 
265319 18 
265348 51 
265463 39 
265471 3 
265478 4 
265732 7 
266130 93 
266188 4 
266230 14 
266300 2 
266616 45 
266767 1 
266815 32 
266885 1 
267310 10 
267468 55 
267604 84 
267637 14 
267643 220 
267649 22 
267702 37 
267706 1 
267710 10 
267714 1 
267752 1 
267822 26 
267823 1 
267926 3 
267948 2 
267970 45 
268113 13 
268694 1 
268866 2 
269175 8 
269460 1 
269706 2 
270021 210 
270153 10 
270492 3 
270640 3 
271092 5 
271171 1 
271602 25 
271627 18 
271641 21 
271643 15 
271648 5 
271662 1 
271672 3 
271682 18 
271698 23 
271713 30 
271756 61 
271764 94 
271776 4 
271793 25 
272285 6 
272947 24 
273632 8 
273745 150 
273787 23 
273790 22 
273803 9 
273808 15 
273813 1 
273816 99 
273846 6 
273872 134 
273890 43 
273894 10 
273904 151 
273917 3 
273920 30 
273927 216 
273934 29 
273947 116 
273964 16 
274443 10 
274491 1 
274533 1 
274578 2 
274669 4 
274681 2 
274709 1 
274727 2 
274728 2 
274731 82 
274791 34 
274811 12 
274836 10 
274878 162 
274950 10 
274972 62 
275524 78 
275639 7 
275647 11 
276072 15 
276175 1 
276285 1 
276991 51 
277046 57 
277070 158 
277076 44 
277490 15 
277622 6 
277629 1 
277630 65 
277634 1 
277644 22 
277744 1 
277874 8 
277875 2 
277880 3 
277931 87 
277935 213 
277950 2 
277956 3 
277988 47 
278002 14 
278116 27 
278130 56 
278196 15 
278467 61 
278608 83 
278625 11 
279147 28 
279195 5 
279419 89 
281545 131 
281565 50 
281573 149 
281584 26 
281593 2 
281656 11 
281800 1 
281810 11 
281825 1 
282108 2 
282210 1 
282215 31 
282221 1 
282239 19 
282251 14 
282257 7 
282281 3 
282282 28 
282311 23 
285494 23 
285517 155 
285523 26 
285544 1 
285547 42 
285784 3 
285796 10 
285803 140 
285816 14 
285837 2 
285841 7 
285852 5 
285862 3 
285868 700 
285872 37 
285878 89 
285892 10 
285895 12 
285902 17 
285921 310 
285929 181 
285944 72 
285952 4 
285955 2 
285962 54 
285964 374 
285981 1 
285987 66 
285991 17 
285994 13 
285998 19 
285999 35 
286012 63 
286028 2 
286048 29 
286149 4 
286165 14 
286375 152 
286387 21 
287023 34 
287133 13 
287134 9 
287192 1 
287285 148 
287422 8 
287428 13 
287783 5 
287925 84 
287968 50 
288022 2 
288198 12 
288226 2 
288235 5 
288242 1 
288266 1 
288293 17 
288337 11 
288347 12 
288356 64 
288359 22 
288378 46 
288386 4 
288388 51 
288406 12 
288419 35 
288423 4 
288425 15 
288435 1 
288440 73 
288451 1 
288455 3 
288462 30 
288494 2 
288509 9 
288520 116 
288523 27 
288531 115 
288543 366 
288560 4 
288585 6 
288606 7 
288629 3 
288650 1 
288661 40 
288778 2 
289103 178 
289133 6 
289179 69 
289479 43 
289511 47 
289641 8 
289657 12 
289906 91 
290038 74 
290082 224 
290156 1 
290213 99 
290376 2 
290545 25 
290683 2 
290783 19 
290857 5 
291007 11 
291029 40 
291036 57 
291037 30 
292135 1 
292164 1 
292167 59 
292176 6 
292183 26 
292190 189 
292191 3 
292222 11 
292228 96 
292233 60 
292385 1 
292391 9 
292398 24 
292715 8 
292898 2 
292981 27 
293228 21 
293256 99 
293674 20 
293689 1 
293724 1 
293740 20 
293749 1 
293754 25 
293911 28 
294136 1 
294160 20 
294180 1 
294185 9 
294193 1 
294245 1 
294297 59 
294391 3 
294422 442 
294462 9 
294607 88 
294610 4 
294654 105 
294705 150 
294941 1 
295052 94 
295064 1 
295105 17 
295431 172 
295540 2 
295619 9 
295811 20 
295927 103 
295968 49 
296103 29 
296201 36 
296253 17 
296264 4 
296283 2 
296307 19 
296336 24 
296342 17 
296347 77 
296361 45 
296370 9 
296387 92 
296438 1 
296453 6 
296532 19 
296549 14 
296811 9 
296817 33 
296837 27 
296858 22 
296876 33 
296887 3 
296895 3 
296905 12 
296936 1 
297100 432 
297552 23 
298141 177 
298174 75 
298296 29 
298489 70 
298550 1 
298585 71 
298927 15 
299105 210 
299134 6 
299319 51 
299332 1 
299340 23 
299384 10 
299537 1 
299545 15 
299551 1 
300220 4 
300231 2 
300448 129 
300491 90 
300502 11 
300534 39 
300552 60 
300563 2 
300568 18 
300571 1 
300579 26 
300602 3 
300704 1 
300728 7 
300859 6 
301009 21 
301025 1 
301100 86 
301126 3 
301131 4 
301141 72 
301152 441 
301153 7 
301154 6 
301158 354 
301164 38 
301189 8 
301222 23 
301231 247 
301239 141 
301249 18 
301264 13 
301271 3 
301282 3 
301301 3 
301311 6 
301356 1 
301367 1 
301377 24 
301413 112 
301531 6 
301580 10 
301587 6 
301595 161 
301661 16 
301912 10 
301938 75 
301965 6 
301970 1 
302110 5 
302164 125 
302336 1 
302530 1 
302749 31 
303241 82 
303256 74 
303262 12 
303268 5 
303318 60 
303324 1 
303333 25 
303336 67 
303358 2 
303373 3 
303390 2 
303433 11 
303511 19 
303531 2 
304083 1 
304097 7 
304118 130 
304124 2 
304125 2 
304126 120 
304127 3 
304139 144 
304140 8 
304143 22 
304159 5 
304171 27 
304207 1 
304210 2 
304213 81 
304214 114 
304221 5 
304356 36 
304361 1 
304387 63 
304392 23 
304395 3 
304399 33 
304401 45 
304411 41 
304417 6 
304418 401 
304427 94 
304436 131 
304440 124 
304441 2 
304471 151 
304478 2 
304484 81 
304486 62 
304490 16 
304505 153 
304510 1 
304523 69 
304526 2 
304533 18 
304552 3 
304564 25 
304565 5 
304573 44 
304574 39 
304579 60 
304718 2 
304732 3 
304753 7 
304781 9 
304785 21 
304791 146 
304806 1 
304808 1 
304809 29 
304815 1 
304818 13 
304825 9 
304829 22 
304837 205 
304840 266 
304842 97 
304843 7 
304844 1 
304856 101 
304862 19 
304868 1 
304869 182 
304874 208 
304877 9 
304881 6 
304885 27 
304887 23 
304889 2 
304891 44 
304893 2 
304957 101 
304963 63 
304967 70 
304975 163 
304982 19 
305000 2 
305030 36 
305121 15 
305135 28 
305186 5 
305189 4 
305203 36 
305251 6 
305467 86 
305473 1 
305559 2 
305691 14 
305696 13 
305715 173 
305762 14 
306013 10 
306028 8 
306567 6 
306578 53 
306754 6 
306757 16 
306816 1 
306903 2 
307081 10 
307127 455 
307337 44 
307380 24 
307688 11 
307711 2 
307712 17 
307733 53 
307737 6 
307744 1 
307752 16 
307758 49 
307819 3 
307823 18 
307831 31 
307855 19 
307863 9 
307867 19 
307872 4 
309027 3 
309064 12 
309096 4 
309133 25 
309177 2 
309192 113 
309200 15 
309335 13 
309395 5 
310044 10 
310186 9 
310227 1 
310242 2 
310244 26 
310271 22 
310304 4 
310393 67 
310409 157 
310432 153 
310469 56 
310741 1 
310900 5 
310993 10 
311072 12 
311106 2 
311150 1 
311204 1 
311210 27 
311275 9 
311366 1 
311378 13 
311383 3 
311386 5 
311390 79 
311431 1 
311433 143 
311437 110 
311448 183 
311453 76 
311454 4 
311556 20 
311585 6 
311605 1 
311633 5 
312149 4 
312162 7 
312342 15 
312497 4 
312504 41 
312648 59 
312654 24 
312684 62 
312709 1 
312735 1 
312738 1 
312749 6 
312783 21 
312789 11 
312794 70 
312795 3 
312800 1 
312820 123 
312826 28 
312834 36 
312855 296 
312876 129 
312886 125 
312939 8 
312998 31 
313009 16 
313063 26 
313090 3 
313145 1 
313782 1 
313799 1 
313920 13 
314088 26 
314092 7 
314128 56 
314563 1 
314594 16 
314613 26 
314641 39 
315036 1 
315106 1 
315141 1 
315146 2 
315160 3 
315177 27 
315179 3 
315221 19 
315364 4 
315466 144 
315481 122 
315513 27 
315522 1 
315545 66 
315552 12 
315558 4 
315560 2 
315593 33 
315616 3 
315695 9 
315724 10 
315726 3 
316228 145 
316241 36 
316244 2 
316249 1 
316258 59 
316266 42 
316269 11 
316275 93 
316278 29 
316279 23 
316280 53 
316283 78 
316284 35 
316285 7 
316290 95 
316291 16 
316313 1 
316320 13 
316352 149 
316357 117 
316369 111 
316373 13 
316377 30 
316385 13 
316512 203 
316526 19 
316539 2 
316547 176 
316553 55 
316559 45 
316596 11 
316624 6 
316650 17 
316653 6 
316654 34 
316658 37 
316663 3 
316689 1 
316691 4 
316699 1 
316828 2 
316840 53 
316864 16 
316983 1 
317040 261 
317064 5 
317183 12 
317190 2 
317195 12 
317203 14 
317216 1 
317244 25 
317286 1 
317362 117 
317493 18 
317917 3 
318075 28 
318250 28 
318535 109 
318583 17 
318602 71 
318694 11 
318869 1 
318889 62 
319048 30 
319181 114 
319191 74 
319509 8 
319539 168 
319602 8 
319610 12 
319901 28 
319973 25 
320257 4 
320312 8 
320378 18 
320772 35 
320816 2 
320946 99 
321072 84 
321076 56 
321318 22 
321343 46 
321348 39 
321361 7 
321386 9 
321452 21 
321513 15 
321606 2 
321632 2 
321680 3 
321876 7 
321881 397 
321887 1 
321934 30 
322050 1 
322065 2 
322068 8 
322070 3 
322149 20 
322155 8 
322179 1 
322193 16 
322208 25 
322380 1 
322521 28 
322531 96 
322541 1 
322663 3 
322690 4 
322726 17 
322764 27 
322849 14 
322861 47 
322875 22 
322883 13 
322917 36 
323027 1 
323033 105 
323038 103 
323042 26 
323049 31 
323052 33 
323061 425 
323075 346 
323079 12 
323099 116 
323104 21 
323105 96 
323106 3 
323109 78 
323113 5 
323118 44 
323121 239 
323311 1 
323317 15 
323328 1 
323415 2 
323465 16 
323476 20 
323482 11 
323493 2 
323496 7 
323527 6 
323636 33 
323644 3 
323769 74 
323784 3 
323797 1 
323823 111 
323824 19 
323825 2 
323882 1 
324114 95 
324122 3 
324139 5 
324141 54 
324255 47 
324256 217 
324257 2 
324272 35 
324289 498 
324306 155 
324308 1 
324312 1 
324314 56 
324317 1 
324321 23 
324335 67 
324350 39 
324416 17 
324430 43 
324460 60 
324478 186 
324486 26 
324506 50 
324529 14 
324559 50 
324664 7 
324673 1 
324691 25 
324707 32 
324721 4 
324730 26 
324736 11 
324741 1 
324742 2 
324745 9 
324747 3 
324748 256 
324750 32 
324753 215 
324756 130 
324764 17 
324765 2 
324767 152 
324777 371 
324787 9 
324789 241 
324793 21 
324796 35 
324802 5 
324820 21 
324883 1 
324935 14 
324949 8 
324961 1 
325016 10 
325113 140 
325136 7 
325164 14 
325268 1 
325600 1 
325608 13 
325689 4 
325780 2 
325923 4 
325986 7 
326001 64 
326089 5 
326102 1 
326133 66 
326146 12 
326153 79 
326161 3 
326303 42 
326314 130 
326325 65 
326337 47 
326358 1 
326465 1 
326472 1 
326482 167 
326490 17 
326491 1 
326493 117 
326499 25 
326513 10 
326517 87 
326528 1 
326542 168 
326716 62 
326723 52 
326727 97 
326732 1 
326733 18 
326734 1 
326742 1 
326756 54 
326762 1 
326766 20 
326773 15 
326810 14 
326987 1 
327084 5 
327115 1 
328064 4 
328264 23 
328268 13 
328297 57 
328389 156 
328441 29 
328452 21 
328458 57 
328470 147 
328501 21 
328623 28 
328634 19 
328656 6 
328675 29 
328692 2 
328788 30 
328979 1 
328993 9 
329011 12 
329015 8 
329021 45 
329036 3 
329143 19 
329170 62 
329178 64 
329181 2 
329186 1 
329197 132 
329201 13 
329204 131 
329215 6 
329223 79 
329238 227 
329241 36 
329246 46 
329254 224 
329258 72 
329268 189 
329275 69 
329277 144 
329280 10 
329285 323 
329287 4 
329292 18 
329293 32 
329302 20 
329306 189 
329314 37 
329325 23 
329344 141 
329474 1 
329483 1 
329610 17 
329631 14 
329742 1 
329785 71 
329996 13 
330302 44 
330453 1 
330641 35 
330655 13 
330687 59 
330761 5 
330866 1 
330881 3 
330889 4 
330913 1 
331010 2 
331019 1 
331045 1 
331048 93 
331059 18 
331063 51 
331073 52 
331112 57 
331193 7 
331202 1 
331203 115 
331207 38 
331214 2 
331227 247 
331231 4 
331242 85 
331254 10 
331256 4 
331265 190 
331267 38 
331269 1 
331275 85 
331279 4 
331285 2 
331293 2 
331298 60 
331304 1 
331311 95 
331313 8 
331316 4 
331321 14 
331322 1 
331326 5 
331328 1 
331334 11 
331344 67 
331355 6 
331478 361 
331514 1 
331520 1 
331694 21 
331752 3 
331761 14 
331818 9 
331825 74 
331830 6 
331838 9 
331850 16 
331864 12 
331998 25 
332035 21 
332045 89 
332050 4 
332108 29 
332124 4 
332183 2 
332188 1 
332207 4 
332213 77 
332229 6 
332237 1 
332244 75 
332276 3 
332287 185 
332297 37 
332365 50 
332635 1 
332679 1 
332719 1 
332721 1 
332732 1 
332759 8 
332768 6 
332820 3 
332863 2 
333047 15 
333099 3 
333208 56 
333368 34 
333376 231 
333384 10 
333394 14 
333407 11 
333428 7 
333452 63 
333458 2 
333462 1 
333496 9 
333501 18 
333537 40 
334228 3 
334246 14 
334339 19 
334453 8 
334590 10 
334611 50 
334660 11 
334866 23 
334949 21 
334954 55 
335021 1 
335229 12 
335242 138 
335253 61 
335289 30 
335436 2 
335589 6 
335614 4 
335688 11 
335711 1 
335730 1 
335917 1 
336080 1 
336149 54 
336275 6 
336407 77 
336464 7 
336470 5 
336547 1 
336579 45 
336580 12 
336771 4 
336888 8 
337049 35 
337064 3 
337197 2 
337228 15 
337266 5 
337289 6 
337294 13 
337347 138 
337428 52 
337484 7 
337492 81 
337526 1 
337535 1 
337544 2 
337560 1 
337572 71 
337658 1 
337669 5 
337690 21 
337749 10 
337876 28 
337878 1 
337884 45 
337908 40 
337913 11 
337941 2 
338216 2 
338344 5 
338348 6 
338401 1 
338543 4 
338553 2 
338594 34 
338694 28 
338695 297 
338696 5 
338731 22 
338736 1 
338743 149 
338749 17 
338756 1 
338762 1 
338767 20 
338777 48 
338785 4 
338800 46 
338806 338 
338820 89 
338828 1 
338873 75 
338971 32 
338984 138 
339036 17 
339189 43 
339234 14 
339375 65 
339383 280 
339388 21 
339548 15 
339559 7 
339618 4 
339706 2 
339914 25 
340043 1 
340083 6 
340093 215 
340095 2 
340108 2 
340113 73 
340161 3 
340164 1 
340169 70 
340183 3 
340184 4 
340190 8 
340244 29 
340268 4 
340279 208 
340338 10 
340347 12 
340358 2 
340447 60 
340455 33 
340474 1 
340581 1 
340619 1 
340624 273 
340636 5 
340774 2 
340837 2 
340901 50 
341086 9 
341272 4 
341417 3 
341992 3 
342559 161 
342626 1 
342668 175 
342681 152 
342689 9 
342692 1 
342699 13 
342713 1 
342717 144 
342725 81 
342730 41 
342736 5 
342747 25 
342752 1 
342760 1 
342780 5 
342797 152 
342834 99 
342842 1 
342869 19 
342891 29 
342932 36 
343056 6 
343060 27 
343202 5 
343231 22 
343328 2 
343376 51 
343388 4 
343389 8 
343396 13 
343404 6 
343412 7 
343443 3 
343446 2 
343449 24 
343457 10 
343458 8 
343461 12 
343474 22 
343482 4 
343494 33 
343502 7 
343505 19 
343510 5 
343522 38 
343538 21 
343540 3 
343544 14 
343548 1 
343586 6 
343591 1 
343603 2 
343606 14 
343638 2 
343692 15 
343698 1 
343770 17 
343793 38 
343803 53 
343973 4 
344028 38 
344039 48 
344045 14 
344046 20 
344057 1 
344422 30 
345206 4 
345523 1 
345806 19 
345891 9 
345955 6 
345984 5 
346050 1 
346266 68 
346322 3 
346370 1 
346542 7 
346720 29 
347196 14 
347338 64 
347369 10 
347402 50 
347425 35 
347428 28 
347475 80 
347490 1 
347496 9 
347520 22 
347523 2 
347538 50 
347556 12 
347631 7 
347641 5 
347676 36 
347722 12 
347792 64 
347800 22 
347804 2 
347807 87 
347855 17 
347856 110 
347937 10 
347983 13 
347991 73 
347999 1 
348012 4 
348125 1 
348140 2 
348163 2 
348166 1 
348171 255 
348192 17 
348199 14 
348242 25 
348245 3 
348247 84 
348252 109 
348403 13 
348468 16 
348585 1 
348617 5 
348620 1 
348623 30 
348669 4 
348720 41 
348942 11 
349009 9 
349032 13 
349208 133 
349319 80 
349337 3 
349371 8 
349506 8 
349648 70 
349682 3 
349695 1 
349722 1 
349733 140 
349746 1 
349754 1 
349755 2 
349760 2 
349782 36 
349799 4 
349804 5 
349833 79 
349845 79 
349968 50 
350007 1 
350368 6 
350621 3 
350831 10 
350916 1 
351012 15 
351139 22 
351156 7 
351315 1 
351446 83 
352023 15 
352129 14 
352418 25 
352477 7 
352657 22 
352667 3 
352858 64 
353082 66 
353394 5 
353805 2 
353810 4 
353930 3 
353958 5 
353967 64 
353973 1 
353984 2 
353988 1 
353992 23 
353997 9 
354012 23 
354023 3 
354033 3 
354078 62 
354122 3 
354187 4 
354197 9 
354199 3 
354205 52 
354222 25 
354240 2 
354258 1 
354387 88 
354426 64 
354459 1 
354502 94 
354779 23 
355626 4 
355721 21 
355731 26 
355737 25 
355904 2 
356000 16 
356053 57 
356060 84 
356066 1 
356077 5 
356165 73 
356210 134 
356222 1 
356382 9 
356416 25 
356424 16 
356447 9 
356454 638 
356929 57 
356940 43 
356953 3 
357071 3 
357253 18 
357263 97 
357266 16 
357268 66 
357269 53 
357276 1 
357278 52 
357282 154 
357325 41 
357327 20 
357333 17 
357352 47 
357365 45 
357414 31 
357855 1 
358349 8 
358543 2 
359169 7 
359568 1 
360269 7 
360284 5 
360330 2 
360411 42 
360423 40 
360487 120 
360556 27 
360583 158 
360871 1 
360874 68 
361084 55 
361274 38 
361284 104 
361292 7 
361297 3 
361301 5 
361310 65 
361321 52 
361356 1 
361503 6 
361796 14 
361910 9 
362182 37 
362354 202 
362439 5 
362641 1 
362782 64 
362815 22 
362864 7 
363106 1 
363336 7 
363347 9 
363503 20 
363525 3 
363599 2 
363670 11 
363731 83 
363750 10 
363755 3 
363758 43 
363775 167 
363938 6 
364091 26 
364099 3 
364117 5 
364140 2 
364166 6 
364171 8 
364187 62 
364199 61 
364209 2 
364266 32 
364298 2 
364452 5 
364634 1 
364781 35 
364805 58 
364819 74 
364968 24 
365572 15 
365836 32 
366160 2 
366230 3 
366526 3 
366718 13 
367294 38 
367351 8 
367642 3 
367695 37 
367745 16 
367818 71 
367822 63 
367830 168 
367851 23 
367882 29 
367905 5 
367918 5 
367945 2 
368053 12 
368250 1 
368954 111 
369277 37 
369436 128 
369476 66 
369555 23 
369627 4 
369695 7 
369936 2 
369975 29 
370029 2 
370222 4 
370247 2 
370450 2 
370455 3 
370468 1 
370473 106 
370929 21 
370937 16 
370947 21 
370962 58 
370988 9 
371050 51 
371056 8 
371064 26 
371065 113 
371076 3 
371128 4 
371198 8 
371261 17 
371395 3 
371404 13 
371434 15 
371450 10 
371451 3 
371452 14 
371461 56 
371470 4 
371479 6 
371500 1 
371505 2 
371520 20 
371562 2 
371579 1 
371581 9 
371622 14 
371744 3 
371786 10 
371805 34 
371822 5 
371940 7 
371987 6 
372087 5 
372252 28 
372351 5 
372371 2 
372976 1 
373055 1 
373183 14 
373486 22 
373503 24 
373515 72 
373539 217 
373575 6 
374008 23 
374501 5 
374942 28 
375046 79 
375169 59 
375461 2 
375582 10 
375704 222 
375945 29 
375958 135 
375967 1 
376061 8 
376121 2 
376136 3 
376478 66 
376749 5 
376768 47 
376934 1 
377237 1 
377860 61 
377882 112 
377886 99 
377890 13 
377891 36 
377894 31 
377897 23 
377906 15 
377920 1 
377934 40 
377935 8 
377940 1 
377956 28 
377967 1 
378053 27 
378074 131 
378086 14 
378109 1 
378121 14 
378133 36 
378457 112 
378783 32 
378826 7 
379338 4 
379647 7 
379657 18 
379661 62 
379667 12 
379671 1 
379677 4 
379685 1 
379690 189 
379697 52 
379731 2 
379749 6 
379756 1 
379759 35 
379762 2 
380283 1 
380332 5 
380474 27 
380590 52 
380617 2 
380780 3 
380784 1 
380796 41 
380801 33 
380819 14 
380865 6 
380878 19 
380903 28 
381077 1 
381119 5 
381221 69 
381270 8 
381424 23 
382875 45 
382903 107 
382935 1 
382949 36 
382972 57 
382989 144 
383010 131 
383019 1 
383024 19 
383123 116 
383154 32 
383260 99 
383272 11 
383278 9 
383414 1 
383672 1 
383843 4 
383867 7 
383912 21 
383937 3 
384361 1 
384522 20 
384620 3 
384713 69 
384729 31 
385108 2 
385112 1 
385122 15 
385195 9 
385219 23 
385452 42 
385516 12 
385669 24 
385679 89 
385870 17 
385890 8 
386090 20 
386216 3 
386231 51 
386399 19 
386409 1 
386435 1 
386586 9 
386635 22 
386684 13 
386701 24 
386715 48 
386847 11 
386890 2 
388440 4 
388485 70 
388844 3 
388926 8 
388975 2 
389000 3 
389005 2 
389013 38 
389030 1 
389042 3 
389044 24 
389054 25 
389081 24 
389087 44 
389091 12 
389109 30 
389139 38 
389144 11 
389145 24 
389171 102 
389491 1 
389501 11 
389506 47 
389576 38 
389594 78 
389607 2 
389608 118 
389621 123 
389892 1 
390435 10 
391117 25 
391136 8 
391226 18 
391268 1 
391321 21 
391323 1 
391337 3 
391378 1 
391384 4 
391409 42 
391410 5 
391411 22 
391471 27 
391536 29 
391653 34 
391681 98 
391691 1 
391835 1 
391943 62 
391951 6 
391964 3 
391975 16 
392019 9 
392033 308 
392040 18 
392048 14 
392067 1 
392079 1 
392086 17 
392101 1 
392137 2 
392271 109 
392309 26 
392313 43 
392458 3 
392472 5 
392560 79 
392577 2 
392621 79 
392744 170 
392768 3 
392797 1 
392800 45 
392811 132 
392835 19 
392848 25 
392860 14 
392905 36 
393128 41 
393217 42 
393225 17 
393269 13 
393369 3 
393479 7 
393482 107 
393560 6 
393618 14 
393623 9 
393630 9 
393634 15 
393641 34 
393670 68 
393721 1 
394007 4 
394181 61 
394327 6 
394334 36 
394527 73 
394695 7 
394713 4 
394734 2 
394745 13 
394755 51 
394763 93 
394782 86 
394797 6 
394840 2 
394899 12 
394972 3 
395099 1 
395126 105 
395174 10 
395372 3 
395512 1 
395731 182 
395743 112 
395911 150 
396101 119 
397075 22 
397350 11 
397370 36 
397371 13 
397455 10 
397462 8 
397466 4 
397471 3 
397481 11 
397524 17 
397542 24 
397545 56 
397546 5 
397547 3 
397552 45 
397717 7 
397872 12 
397875 1 
397881 4 
398070 43 
398335 2 
398423 20 
399501 37 
400151 6 
400159 99 
400167 192 
400189 41 
400192 11 
400202 1 
400208 47 
400254 8 
400257 5 
400263 2 
400283 44 
400308 1 
400484 5 
400806 7 
401233 10 
401337 32 
401349 67 
401380 47 
401421 8 
401429 3 
401438 306 
401439 20 
401440 5 
401468 91 
401601 6 
401658 47 
401824 16 
401907 1 
401915 6 
402474 10 
402482 11 
402509 9 
402565 4 
402959 31 
403298 9 
404000 49 
404021 7 
404787 17 
405273 36 
405321 2 
405423 55 
405444 1 
405474 125 
405489 19 
405493 34 
405562 37 
405566 186 
405572 13 
405584 9 
405743 97 
405768 1 
406054 1 
406702 5 
406945 15 
407075 2 
407309 103 
407775 37 
407982 10 
408009 5 
408031 12 
408090 4 
408210 1 
408212 29 
408216 17 
408223 88 
408292 3 
408312 56 
408323 99 
408677 3 
408901 8 
409161 146 
409370 1 
409487 50 
409723 29 
409841 125 
410021 94 
410046 84 
410071 11 
410092 48 
410095 1 
410132 77 
410140 54 
410151 42 
410157 196 
410283 2 
410292 27 
410303 1 
410314 57 
410374 102 
410421 1 
410719 3 
410892 2 
410919 9 
411696 5 
412125 6 
412190 11 
412331 97 
412407 199 
412503 1 
412546 74 
412556 43 
412562 25 
412581 93 
412624 109 
412638 16 
412648 1 
412655 5 
412659 4 
413056 2 
413511 22 
413638 3 
413643 9 
413674 21 
413679 6 
413735 1 
413740 3 
413744 5 
413747 52 
413750 12 
413838 1 
414232 50 
414261 58 
414267 52 
414289 10 
414472 30 
415981 1 
416023 17 
416027 149 
416791 8 
416899 23 
417184 33 
417220 96 
417238 2 
417766 106 
417885 17 
417899 43 
417935 4 
418041 7 
418067 116 
418082 4 
418115 77 
418125 218 
418338 1 
418493 1 
418800 6 
418803 1 
418831 3 
418850 1 
420169 10 
421725 1 
421733 1 
421741 60 
421757 2 
421758 26 
421817 2 
421829 2 
421841 19 
422054 21 
422267 336 
422588 12 
422750 1 
423124 1 
423217 38 
423347 2 
423402 15 
423442 59 
424127 12 
424210 16 
424328 1 
424369 29 
424407 5 
424504 2 
424523 7 
424564 17 
424607 8 
424618 11 
424724 16 
424980 60 
425008 63 
425136 53 
425307 1 
425328 20 
425370 1 
425989 23 
426173 19 
426201 36 
426208 85 
426344 106 
426348 39 
426487 4 
426690 1 
427026 180 
427083 44 
427350 31 
427458 71 
427464 17 
427470 14 
427478 47 
427542 29 
427557 6 
427607 5 
427639 11 
427712 45 
427759 57 
427938 2 
428371 66 
428448 41 
428991 158 
429503 4 
429711 37 
429812 49 
429817 18 
429952 5 
430045 13 
430074 1 
430082 2 
430091 1 
430205 4 
430209 23 
430213 1 
430216 20 
430225 2 
431751 22 
431769 11 
431787 11 
431792 63 
432050 35 
432064 44 
432066 9 
432091 41 
432572 1 
433534 2 
433553 31 
433609 13 
433789 1 
434335 247 
434450 8 
434786 5 
435106 1 
435286 13 
435305 11 
435411 11 
435645 19 
435662 1 
435702 30 
436598 43 
436797 20 
437044 33 
437087 9 
437201 1 
437244 5 
437276 60 
437303 1 
437836 1 
437955 2 
437965 108 
438422 7 
438767 24 
438812 1 
438820 31 
440173 2 
440365 95 
440738 13 
441236 5 
441240 23 
441243 75 
441268 5 
441284 16 
441297 21 
441298 14 
441305 1 
441311 17 
441477 2 
441665 2 
441684 24 
442352 3 
442451 2 
442694 37 
442865 25 
443316 9 
443323 1 
443372 5 
443394 1 
443403 14 
443470 1 
443578 6 
443622 3 
443677 1 
443978 9 
443998 10 
444000 33 
444018 7 
444026 34 
444082 179 
444089 25 
444110 7 
444362 235 
444378 70 
444388 1 
444390 4 
444392 14 
444395 4 
444406 3 
444478 5 
444483 2 
444554 1 
444564 1 
444566 67 
445923 65 
445928 56 
445932 4 
445943 3 
445971 21 
446214 31 
446283 8 
446489 11 
446758 43 
446781 2 
446785 252 
446797 1 
446829 11 
446837 24 
446853 9 
446882 9 
446924 25 
446928 17 
447030 7 
447056 49 
447207 10 
447564 1 
447658 1 
447699 1 
448020 7 
448031 32 
448044 14 
448482 13 
448755 1 
448889 16 
449121 1 
449128 78 
449173 2 
449326 7 
449487 8 
449854 1 
450626 40 
450661 1 
451161 363 
451731 18 
451804 5 
451896 22 
452019 2 
452227 21 
452500 1 
453351 1 
453559 8 
453568 16 
453604 8 
453609 1 
453626 1 
453632 37 
454329 2 
456539 18 
457857 28 
458011 3 
458029 3 
458041 23 
458046 12 
458051 33 
458055 62 
458075 5 
458098 125 
458120 157 
458128 46 
458184 270 
458317 211 
459085 19 
459095 42 
459861 50 
460226 114 
460376 6 
460710 14 
461101 179 
461539 3 
461700 6 
461750 27 
461793 1 
461814 27 
461863 31 
461872 2 
461920 161 
461952 12 
461982 5 
462039 1 
462105 1 
462218 3 
462398 13 
462407 2 
462418 45 
462424 1 
462450 2 
462453 16 
462456 2 
462466 2 
462486 303 
462488 12 
462497 172 
462505 51 
462515 33 
462531 1 
462532 3 
462576 24 
462730 2 
462785 16 
462802 47 
462825 60 
462847 2 
462858 2 
462864 108 
462866 4 
462875 2 
462905 55 
462914 16 
462921 3 
463432 4 
463784 1 
463787 22 
463790 236 
463965 9 
464000 16 
464032 29 
464134 2 
464153 1 
464379 1 
464382 5 
464453 1 
464500 3 
464505 1 
464511 3 
464624 86 
464626 1 
464683 124 
464816 19 
466003 1 
466143 2 
466169 1 
466175 160 
466477 43 
466606 1 
467696 4 
467702 70 
468064 30 
468073 9 
468080 27 
468136 1 
468137 82 
468149 78 
468159 12 
468161 5 
469251 55 
469465 28 
469950 6 
470863 88 
471500 1 
471501 18 
471506 1 
471702 6 
471767 31 
471793 73 
471797 61 
471812 17 
471828 9 
472474 14 
472508 6 
472581 22 
472591 55 
472611 17 
472623 25 
472646 28 
473180 17 
474240 100 
474375 69 
474837 1 
476756 36 
476930 122 
477084 9 
478061 1 
478472 6 
479300 1 
479337 3 
479353 5 
479357 20 
479377 28 
479385 1 
479599 218 
479609 22 
479640 3 
479712 4 
479762 41 
479769 1 
479774 237 
479871 1 
479887 230 
479917 100 
479930 150 
479938 124 
479953 1 
479976 191 
479979 1 
479984 6 
479993 31 
480081 1 
480096 30 
480100 5 
480181 2 
480238 1 
480349 6 
480397 14 
480405 1 
480422 2 
480510 71 
480627 3 
480660 3 
480720 1 
480783 1 
480895 60 
480898 1 
481133 2 
481173 1 
481437 17 
481440 72 
481446 27 
481467 13 
481849 6 
481895 11 
481908 12 
481970 128 
482279 2 
482288 3 
482720 1 
482853 1 
483465 35 
483507 1 
483720 113 
484341 1 
484950 13 
485465 15 
485736 2 
485782 135 
485902 102 
486489 5 
486664 46 
486986 62 
486992 1 
486994 3 
487015 3 
487031 3 
487037 5 
487112 26 
487128 69 
487132 19 
487170 4 
487175 22 
487199 1 
487202 9 
487301 3 
487345 37 
487374 93 
487418 50 
487532 6 
487537 63 
487560 38 
487568 1 
487587 28 
487591 59 
488074 118 
489213 1 
489367 11 
489753 10 
489881 32 
489891 10 
489935 1 
489949 44 
490101 2 
490942 25 
490947 6 
490989 4 
490996 8 
491096 3 
491190 12 
491418 34 
491825 10 
492027 35 
492771 21 
492793 210 
492998 33 
493032 10 
493036 91 
493043 178 
493083 1 
493265 8 
493293 9 
494240 1 
494255 135 
494261 83 
494310 25 
494329 9 
494362 1 
494383 3 
494391 1 
494393 26 
494413 125 
494420 6 
494464 5 
494478 65 
494492 188 
494557 1 
494603 54 
494605 15 
494621 4 
494682 1 
494688 34 
494691 35 
494719 1 
494725 177 
494780 44 
494790 66 
494796 1 
494799 19 
494804 26 
494821 1 
494823 3 
494831 1 
494860 2 
494883 1 
494924 1 
494946 8 
495616 54 
495682 8 
496020 19 
496579 4 
497012 55 
497055 63 
497153 1 
497178 37 
497229 1 
497272 56 
497495 1 
497534 24 
498210 2 
498454 1 
498463 81 
499459 1 
499704 61 
500082 15 
500975 14 
501058 204 
501359 1 
502573 11 
502580 78 
502633 2 
502659 13 
503453 2 
503677 1 
504354 9 
504447 2 
504510 15 
504529 25 
504530 1 
504543 5 
504575 30 
504615 1 
504621 9 
504627 19 
504632 2 
504674 18 
504708 132 
504714 1 
505029 23 
505219 1 
505252 193 
505259 5 
505596 2 
506885 32 
506923 2 
506957 9 
506973 7 
507135 7 
507160 44 
507429 82 
507454 166 
507611 3 
507897 11 
511245 98 
511285 79 
511299 73 
511303 11 
511308 165 
511507 29 
511515 25 
511550 3 
511562 27 
511612 169 
511649 1 
511690 5 
511779 4 
511895 3 
511947 151 
511960 26 
512086 1 
512202 18 
512318 58 
512425 46 
512810 11 
512903 1 
513078 10 
513115 7 
513147 20 
513196 9 
513450 20 
514065 3 
514114 3 
514171 27 
514216 53 
514313 304 
514315 6 
514485 34 
514507 4 
514561 50 
514563 280 
514686 70 
514741 47 
514821 89 
514829 84 
514848 281 
514860 147 
514882 50 
515067 147 
515121 8 
515586 1 
516225 1 
516899 610 
516901 12 
516932 2 
516935 19 
517015 63 
517024 51 
517029 18 
517036 2 
517044 18 
517052 2 
517355 1 
517386 7 
517600 17 
518084 12 
518276 6 
518455 17 
518935 146 
518968 15 
520306 165 
520448 22 
520450 13 
520481 7 
520548 24 
520625 80 
520678 50 
520784 17 
520813 12 
521022 4 
521122 109 
521209 35 
521477 468 
521722 2 
521837 66 
521854 1 
522075 94 
522297 8 
522659 87 
522677 15 
522709 69 
522873 5 
523371 7 
523867 49 
524963 40 
524981 101 
525038 1 
525055 108 
525059 7 
525067 22 
525082 3 
525090 31 
525134 85 
526198 2 
526830 13 
528055 178 
528541 27 
528742 31 
528757 4 
529010 7 
530329 32 
530358 1 
530377 10 
531273 3 
532338 18 
533342 28 
533506 1 
533906 20 
533925 7 
533948 8 
536652 14 
536696 1 
537201 54 
537320 6 
537334 19 
537827 101 
538282 1 
538384 54 
539195 19 
539347 14 
539527 48 
539537 2 
539545 25 
539553 108 
539561 7 
539587 204 
539589 67 
539591 1 
539608 22 
539628 47 
544459 11 
544465 31 
544549 1 
544555 14 
544866 2 
544889 18 
544890 1 
544902 2 
546542 4 
546565 3 
547640 3 
548394 34 
550335 65 
550384 73 
550392 59 
550394 6 
550424 7 
550520 6 
550606 11 
550608 39 
550609 3 
550654 1 
550677 6 
550771 6 
550778 34 
550790 5 
550831 7 
550833 69 
550842 4 
550906 2 
550913 1 
550977 4 
551050 2 
551675 4 
551877 17 
552157 23 
552204 8 
552240 21 
552272 1 
552290 8 
552954 144 
552962 26 
552980 419 
553049 1 
553079 63 
553109 3 
553270 15 
553273 7 
553281 2 
553297 1 
553317 3 
554015 37 
554198 1 
554312 30 
554517 5 
554931 21 
554957 1 
555167 2 
555500 32 
555862 29 
555892 22 
556229 118 
558055 2 
558765 8 
558783 50 
558806 1 
558819 6 
558825 13 
558873 53 
558923 6 
559517 57 
559839 70 
560205 3 
560305 93 
560378 15 
560424 43 
560544 43 
560678 7 
560743 1 
560761 33 
560766 46 
560771 3 
560783 30 
560793 52 
560828 208 
560859 1 
563813 1 
563896 8 
564378 2 
564435 17 
564438 1 
564724 3 
564806 1 
565045 2 
565063 1 
565395 2 
565520 1 
565523 1 
565528 2 
565558 1 
565596 253 
565629 1 
565726 1 
565809 1 
565871 3 
565914 1 
565931 2 
565939 1 
565950 3 
565988 1 
565991 12 
566032 1 
566129 61 
566140 1 
566236 1 
566262 12 
566294 1 
566297 45 
566303 1 
566307 8 
566311 7 
566316 5 
566317 6 
566318 76 
566320 1 
566321 8 
566323 2 
566324 7 
566332 4 
566335 2 
566343 3 
566374 1 
566378 3 
566394 54 
566396 6 
566400 68 
566408 85 
566411 1 
566415 1 
566418 3 
566441 4 
566447 4 
566451 4 
566458 1 
566469 6 
566473 1 
566479 7 
566482 5 
566498 4 
566517 1 
566528 70 
566568 4 
566819 12 
566867 193 
567702 47 
569167 171 
569313 33 
569466 156 
569660 7 
569719 17 
569723 31 
569907 12 
570781 6 
570926 37 
570948 1 
570986 52 
571016 66 
571024 31 
571039 2 
571522 1 
571741 20 
571868 1 
572062 1 
572072 32 
572087 51 
572095 2 
572100 2 
572101 507 
572639 30 
572768 2 
572887 5 
572944 21 
572949 12 
572953 20 
572961 52 
573018 9 
573052 3 
573060 7 
574877 1 
574938 11 
574941 72 
577797 29 
577812 2 
577831 2 
577887 1 
577996 1 
578044 2 
578066 1 
578099 2 
578139 1 
578205 2 
578222 41 
578229 9 
578238 12 
578247 6 
578316 111 
578330 123 
578430 75 
578610 34 
578951 15 
579157 30 
579254 2 
579285 34 
579292 5 
579331 13 
579453 2 
579520 19 
579620 2 
579626 3 
579641 29 
579787 57 
579790 50 
579806 1 
579852 32 
580003 2 
580005 16 
580024 1 
580213 6 
580346 29 
580505 4 
580556 25 
580687 17 
581494 16 
581616 7 
581659 1 
581890 10 
582082 28 
582644 61 
583958 15 
584086 2 
584145 10 
584181 25 
584185 37 
584203 43 
584213 5 
584481 2 
584532 4 
584601 24 
584617 12 
586054 9 
586082 2 
586282 2 
586352 17 
586412 95 
586421 20 
586435 48 
586438 32 
586449 3 
586455 15 
586460 48 
586463 1 
586464 12 
586471 3 
586486 60 
586521 147 
586526 225 
586530 4 
586546 1 
586552 1 
586568 1 
586800 71 
586807 18 
587331 56 
587726 28 
588974 3 
589367 1 
589394 53 
589784 2 
592662 34 
592667 326 
592682 204 
592738 127 
592755 3 
592761 7 
592809 13 
592811 142 
592814 66 
593303 149 
593348 64 
593894 32 
594266 46 
594304 24 
594312 4 
594509 17 
594654 1 
594670 1 
600812 1 
601170 1 
601278 1 
602451 13 
602484 34 
602536 60 
602540 26 
602557 40 
603099 25 
603549 3 
603595 4 
603749 47 
605005 34 
605184 3 
605195 4 
605223 5 
605284 2 
605295 3 
605306 3 
606253 5 
606261 18 
606281 3 
606284 2 
606291 1 
606493 31 
608664 11 
608692 1 
609255 16 
609305 1 
609339 4 
609357 29 
609380 305 
609381 4 
611403 72 
611504 4 
611557 31 
611821 131 
611832 222 
611890 1 
611909 22 
611938 28 
612602 3 
612617 3 
612807 3 
616813 1 
616967 2 
616993 14 
617000 131 
617015 1 
617089 28 
617098 6 
617112 247 
617249 89 
617372 22 
617731 2 
617850 7 
618149 70 
618538 1 
618548 74 
618549 2 
618550 3 
618630 11 
618641 17 
618642 13 
618648 29 
618673 1 
618702 11 
618804 13 
618876 4 
618979 45 
618992 65 
619012 50 
619044 82 
619064 9 
619096 38 
619176 1 
619201 178 
619208 21 
619211 1 
619220 45 
619221 41 
619222 3 
619223 2 
619240 2 
619248 20 
619273 3 
619322 2 
619329 19 
619341 3 
619385 1 
619416 3 
619441 11 
619446 3 
619458 33 
619569 2 
619596 3 
619631 181 
619750 3 
619887 7 
620668 168 
621739 34 
622033 1 
623197 30 
623241 34 
623288 65 
623352 25 
623756 2 
623779 48 
624104 193 
624331 1 
624446 2 
624454 3 
624462 5 
624541 14 
624555 2 
624598 5 
624624 2 
626447 2 
626691 97 
626793 19 
627644 2 
627841 76 
627852 8 
628056 203 
628098 14 
628103 16 
628122 2 
628406 22 
628452 56 
628460 3 
628586 13 
628690 40 
629665 25 
629903 1 
630750 3 
630784 1 
630973 49 
631872 53 
631876 15 
631976 2 
632046 3 
632052 244 
632055 1 
632064 10 
632090 32 
632883 3 
633652 6 
633658 46 
633681 32 
633690 34 
633698 51 
633706 56 
636978 177 
636986 22 
637187 40 
637528 37 
638286 1 
638451 1 
638491 101 
638595 3 
638775 3 
638993 68 
639001 14 
639049 16 
639054 1 
639065 14 
639083 92 
639281 1 
639337 63 
639377 102 
639530 2 
639575 105 
639688 9 
639692 44 
639744 24 
639766 57 
640815 7 
641540 37 
641567 2 
642283 4 
642634 4 
644223 50 
644444 1 
644489 51 
646084 9 
646255 42 
646460 56 
646612 203 
646839 34 
647055 74 
647139 51 
648026 1 
648435 103 
648591 83 
648615 63 
649114 44 
649118 1 
649208 86 
649226 13 
650847 1 
651767 4 
651879 10 
652145 14 
653181 150 
653882 7 
654010 8 
654014 45 
654040 98 
654051 3 
654088 21 
654101 5 
654118 83 
654161 27 
654169 16 
654328 7 
654469 1 
655089 2 
655305 5 
655418 26 
656181 1 
656184 92 
656544 4 
656626 1 
656678 9 
656748 2 
656773 6 
656996 5 
657010 1 
657036 132 
657062 25 
657080 5 
657111 1 
657131 1 
657132 1 
657205 9 
657242 1 
657677 50 
657935 4 
658136 4 
658141 44 
658551 6 
658572 33 
658581 25 
660872 1 
660984 58 
661756 45 
661832 55 
661848 1 
661869 33 
662217 60 
662652 1 
663557 1 
663771 15 
663877 31 
663951 24 
663971 27 
664566 7 
664577 7 
664586 13 
664670 27 
664961 1 
664965 1 
665635 8 
665890 94 
666268 16 
666770 5 
666964 3 
667155 3 
667352 5 
667387 125 
667508 130 
667639 11 
668084 98 
668309 5 
668834 3 
669196 2 
670151 58 
670167 81 
670573 30 
670652 1 
670667 2 
670680 4 
670699 4 
670719 98 
670741 4 
670747 2 
670760 20 
670833 58 
670842 2 
670860 5 
670864 51 
670871 31 
670890 1 
670991 169 
671035 17 
671047 2 
671065 11 
671399 1 
671610 384 
671681 191 
671708 119 
671716 95 
671741 49 
671749 90 
671810 160 
671816 85 
672197 124 
672317 20 
672455 7 
672522 1 
672528 400 
672564 78 
672582 17 
672592 446 
672765 5 
673945 88 
673953 12 
673964 368 
675273 4 
675315 64 
675357 10 
675399 2 
675401 2 
675532 2 
675681 141 
675712 104 
675773 55 
675788 2 
675798 112 
675819 2 
675823 1 
677363 2 
677750 2 
677911 1 
678036 3 
679067 57 
679084 9 
679095 41 
679103 1 
679114 8 
679116 3 
679119 21 
679162 4 
679183 2 
679197 26 
679240 6 
680097 2 
680195 1 
680558 8 
680829 1 
681039 5 
681050 6 
681123 2 
681177 5 
682183 53 
682202 2 
682299 266 
682341 2 
682374 80 
682383 16 
682390 59 
682398 12 
682406 1 
682412 93 
682433 19 
682826 10 
682833 290 
682839 5 
682857 41 
682862 165 
682891 13 
682911 177 
682923 2 
682960 38 
683411 92 
683437 45 
683472 192 
683491 62 
683496 40 
683499 117 
683681 4 
683692 2 
683700 16 
683711 2 
683715 6 
683724 27 
683772 8 
683812 31 
683847 10 
683851 7 
683853 14 
683860 12 
683873 76 
683893 4 
683930 229 
684259 53 
684290 1 
684293 32 
685181 15 
685360 1 
685522 51 
685541 169 
685558 1 
685583 2 
685596 61 
685607 20 
685608 104 
685645 164 
685659 159 
686680 6 
688084 3 
688263 20 
689261 3 
689459 12 
689883 11 
690383 41 
690429 6 
690471 91 
690655 147 
690665 109 
691777 24 
692220 11 
692257 25 
692264 10 
692269 9 
692283 1 
692306 9 
692310 2 
692311 11 
694301 2 
694795 17 
694931 2 
695027 10 
695705 2 
696822 135 
697364 52 
697479 34 
697908 28 
697954 1 
697977 57 
698389 56 
699475 2 
700340 130 
700757 4 
700973 3 
700986 60 
701042 4 
701052 277 
701057 10 
701069 20 
701072 122 
701079 22 
701082 7 
701717 1 
701765 28 
701788 102 
702572 5 
702898 105 
703118 7 
703585 13 
703837 1 
703932 11 
704442 1 
709318 1 
709960 12 
710306 56 
710674 1 
711003 11 
712658 187 
712947 2 
713691 11 
716911 56 
716918 6 
716927 2 
716950 21 
716994 31 
717008 1 
717013 29 
717230 20 
717517 74 
717555 56 
717716 1 
718366 79 
718857 48 
718917 60 
720186 100 
720242 1 
720412 11 
720416 1 
720424 3 
720607 1 
721547 43 
721593 4 
721751 2 
721760 2 
721768 70 
721782 6 
721787 1 
721816 36 
721828 2 
721863 36 
721874 10 
721877 7 
721880 96 
722271 25 
722677 1 
722700 3 
722701 59 
722702 1 
722704 9 
724638 24 
724999 24 
725404 157 
725410 85 
725615 208 
725732 39 
725857 48 
726215 17 
726961 19 
727306 16 
727318 1 
727322 16 
727327 59 
727395 8 
727433 3 
729788 3 
729813 82 
729828 212 
729836 1 
729848 47 
729968 68 
729974 1 
733540 6 
733560 80 
733628 12 
733643 2 
733810 22 
733880 49 
734065 6 
734509 2 
735976 23 
736109 3 
736264 2 
736286 13 
736379 8 
737098 25 
737145 1 
737962 204 
737970 17 
737980 175 
738105 20 
738145 40 
739791 4 
741848 10 
741881 3 
742063 12 
742117 13 
742134 12 
742257 5 
742292 31 
742295 11 
742303 15 
742330 52 
742427 3 
742437 61 
742509 72 
742517 79 
742581 3 
742590 155 
742661 1 
742668 1 
742794 72 
743676 101 
744010 15 
744613 45 
744854 60 
745425 1 
745441 66 
745515 24 
745687 20 
746092 1 
746549 1 
747373 22 
747385 1 
747444 17 
747458 30 
747466 38 
748119 1 
748141 1 
749078 52 
749125 1 
749129 2 
749179 56 
749867 13 
751752 4 
751839 49 
752490 53 
753836 8 
754778 93 
755140 9 
755170 129 
755236 4 
755248 6 
755463 2 
756129 1 
756155 1 
756186 1 
756276 17 
756364 66 
756488 172 
757196 1 
757672 3 
757736 44 
757818 55 
757821 118 
757826 139 
757829 1 
758171 182 
758468 27 
758663 36 
759037 35 
759244 50 
759583 111 
759593 2 
759691 16 
759699 8 
759712 31 
759888 14 
760046 4 
761327 1 
761391 25 
761395 76 
761856 4 
761923 11 
762028 3 
762153 29 
762185 38 
762186 3 
762189 5 
762196 13 
762199 17 
762204 18 
762220 4 
762235 37 
762243 19 
762438 2 
762444 273 
762450 21 
762497 57 
762514 2 
763184 59 
763839 11 
764890 15 
765207 33 
765612 1 
766254 25 
766688 2 
767251 117 
767629 1 
767767 1 
768136 15 
768149 8 
768151 72 
768171 21 
768228 12 
768232 22 
768263 29 
768313 4 
768447 1 
768957 1 
769103 3 
769199 54 
769246 13 
769466 1 
769482 75 
769550 1 
769551 1 
769557 3 
769571 22 
769591 91 
769599 122 
769626 3 
769755 38 
769771 14 
769785 1 
769797 30 
769863 1 
769968 9 
769971 93 
769984 28 
769989 3 
770003 6 
770010 6 
770027 28 
770137 9 
770138 1 
770176 5 
770301 3 
770305 20 
770313 81 
770329 11 
770339 26 
770347 80 
770414 7 
770430 43 
770456 18 
770541 8 
771149 68 
772197 1 
772202 1 
772254 4 
772293 79 
772300 1 
772304 52 
772740 30 
773034 33 
773058 10 
773270 30 
773976 19 
774002 39 
774021 5 
774359 47 
774372 48 
774384 11 
774416 3 
774418 40 
774439 4 
774456 10 
775565 1 
775580 46 
775770 34 
776068 10 
776126 4 
776869 1 
778201 17 
779530 76 
779550 8 
779567 51 
779629 7 
779930 4 
779955 3 
779966 2 
779974 2 
780045 3 
780571 6 
780671 26 
780727 1 
780800 26 
780803 216 
780824 4 
781662 1 
781679 4 
781693 1 
781726 3 
781739 4 
782093 8 
782374 21 
782481 187 
782786 1 
783378 3 
783640 38 
783889 13 
783925 2 
784474 28 
784530 66 
784727 51 
784739 18 
784756 9 
784758 8 
785292 6 
785761 46 
786076 6 
786364 1 
786626 8 
786660 108 
787108 2 
787119 45 
787892 8 
788413 1 
788629 1 
789199 71 
789280 80 
789902 14 
789943 14 
790040 49 
790086 8 
790340 71 
790718 86 
791478 27 
791497 6 
792318 1 
792402 3 
792441 2 
794075 63 
794092 11 
794238 68 
795239 171 
795375 2 
795440 18 
795446 22 
795659 19 
796207 19 
796890 2 
798195 1 
800581 1 
800827 71 
800869 13 
802351 7 
802376 5 
802389 7 
802390 448 
802448 48 
802450 10 
803504 130 
803532 78 
803540 86 
803597 88 
803605 1 
803611 75 
803905 24 
803943 60 
804257 9 
804386 199 
804491 9 
804505 106 
804858 28 
804869 34 
804887 12 
804916 144 
805051 23 
807117 2 
807188 21 
807200 3 
807225 9 
807377 128 
807538 2 
807793 59 
810858 2 
810864 101 
810890 24 
810941 8 
811966 1 
811980 5 
812215 215 
813780 49 
813790 55 
813801 13 
813807 15 
813815 13 
813886 15 
815705 2 
815968 39 
817099 29 
817104 6 
817114 9 
817166 6 
817172 7 
817183 1 
817186 17 
817204 30 
817208 7 
818327 51 
818552 20 
818563 2 
818605 10 
818625 29 
818676 13 
819202 12 
819351 72 
819372 3 
820188 268 
820194 2 
820337 6 
820362 79 
820850 3 
820851 6 
820866 95 
820940 16 
822002 2 
822072 1 
822449 17 
822466 1 
823687 1 
823769 109 
824423 13 
824430 8 
824664 35 
824968 30 
825078 1 
825127 21 
825354 16 
825720 2 
825760 22 
825768 2 
825848 85 
825941 184 
825945 7 
825976 89 
826062 5 
826464 3 
826587 1 
827052 1 
829261 23 
829556 1 
830109 72 
830796 2 
830808 1 
830895 1 
831325 23 
831728 1 
832011 60 
832165 9 
832167 14 
832182 55 
832188 7 
832199 37 
832234 2 
832236 73 
832591 1 
832593 11 
832606 2 
832616 89 
832661 54 
832671 46 
832676 31 
832683 111 
832710 33 
834240 56 
834296 4 
835222 50 
835277 61 
835782 7 
836558 87 
836648 16 
836697 1 
836715 61 
836737 1 
836850 3 
836866 2 
836885 2 
836919 30 
837036 37 
837123 78 
837140 29 
837143 10 
837207 73 
837210 2 
837236 78 
837254 3 
837267 2 
837482 12 
837538 114 
837607 36 
838430 154 
839174 29 
839180 1 
839970 23 
840426 9 
840499 1 
840586 5 
841143 1 
841212 7 
841750 77 
842249 11 
842281 70 
842284 1 
842320 226 
842325 20 
842331 20 
842352 5 
842732 12 
842736 24 
843074 10 
843099 3 
843940 2 
844277 145 
844847 11 
845665 107 
845847 1 
845850 88 
845881 20 
845891 1 
845919 1 
846323 4 
847281 77 
847312 34 
848145 66 
848393 5 
848742 14 
848754 29 
848868 3 
848959 6 
849146 2 
849455 18 
849552 24 
849896 66 
849907 1 
850125 2 
850156 162 
850348 9 
850766 1 
851900 1 
851918 6 
851937 140 
851988 15 
851995 43 
851997 1 
852340 4 
852824 1 
853108 71 
853209 4 
853263 31 
853289 19 
853307 1 
853319 26 
853999 47 
854009 104 
854133 12 
854144 9 
854324 1 
854330 2 
854341 5 
854352 4 
854466 4 
854881 4 
855068 118 
855091 3 
855726 5 
857918 1 
859167 1 
860245 5 
860458 47 
860734 7 
860902 17 
860911 3 
860920 13 
860927 104 
860936 19 
860955 9 
860956 35 
860960 2 
861822 12 
862381 222 
862430 43 
863172 150 
864446 16 
864556 91 
865363 8 
865435 92 
865505 2 
866293 1 
866649 8 
866696 19 
866711 66 
866843 4 
867937 2 
868009 6 
868013 7 
868099 40 
868102 2 
868138 14 
868168 40 
868175 21 
868280 2 
868721 4 
869103 88 
869265 27 
869825 59 
870049 17 
870648 1 
870867 26 
870993 3 
872567 107 
872586 25 
873333 14 
873558 69 
874403 4 
874430 5 
874537 5 
875377 13 
875461 27 
875467 12 
875862 4 
876732 5 
876918 109 
876938 133 
876943 26 
876988 108 
877805 49 
877813 24 
877814 93 
877830 55 
877838 61 
877876 51 
877905 2 
877919 1 
877924 18 
878012 7 
878037 7 
878038 50 
878222 48 
878229 3 
878241 17 
878273 46 
878279 28 
878426 53 
878783 27 
879683 2 
880745 11 
880796 27 
880804 11 
880815 2 
881543 1 
881546 4 
881557 9 
881730 29 
882069 4 
882164 6 
882174 72 
882178 8 
882181 26 
882207 40 
882218 19 
882229 7 
882235 1 
882249 19 
882258 77 
882396 4 
882401 100 
882413 201 
882420 5 
882421 148 
882427 11 
882432 4 
882443 145 
882469 158 
882479 47 
882517 26 
882690 65 
882696 1 
884069 29 
884170 31 
884192 1 
884195 1 
884201 18 
884237 10 
884267 123 
884288 74 
884294 73 
884317 3 
885011 9 
885771 1 
887009 5 
888829 47 
888918 22 
889205 1 
889309 1 
889473 64 
889585 8 
889931 4 
890034 12 
890634 19 
890821 1 
890851 8 
891585 7 
891724 5 
891767 30 
891823 19 
891902 1 
891920 2 
891961 1 
891987 101 
892009 55 
892017 10 
892039 11 
892069 3 
892107 510 
892206 57 
892324 160 
892391 2 
892531 55 
892584 18 
892596 42 
892614 20 
892620 1 
892763 458 
892769 1 
892772 4 
892999 5 
893341 44 
893931 84 
894297 75 
894372 32 
894411 31 
894413 45 
894416 53 
895004 238 
896455 5 
896460 28 
896547 3 
898447 19 
898549 196 
898903 3 
899655 11 
900052 15 
900096 3 
900111 6 
900116 13 
900130 27 
900134 21 
900149 30 
901417 26 
901591 81 
901615 10 
902108 1 
902429 7 
902431 78 
902731 15 
903158 2 
903312 4 
903662 27 
903743 22 
903832 5 
903840 2 
903977 8 
903983 26 
903984 41 
904290 1 
904399 224 
904411 37 
904465 1 
904678 51 
904681 11 
904802 62 
905488 19 
906079 1 
906920 221 
907074 68 
907391 14 
907596 25 
907715 1 
907803 24 
907859 1 
907867 2 
907879 16 
907926 3 
908052 123 
908087 70 
908097 6 
908118 2 
908124 1 
908128 1 
908136 9 
908138 7 
908239 52 
908566 171 
908581 57 
908730 8 
908857 99 
908864 236 
908866 72 
908893 55 
909010 36 
909012 15 
909053 37 
909061 11 
909121 166 
909124 9 
909183 24 
909713 207 
909785 29 
909837 2 
911637 5 
911760 7 
911776 127 
911812 4 
911836 25 
911882 158 
911995 23 
912194 7 
912232 122 
912248 45 
912553 66 
912608 69 
912610 6 
912616 1 
912654 6 
912714 2 
912722 12 
912732 38 
912763 13 
912784 20 
912795 26 
912920 1 
914105 31 
914948 20 
915240 28 
915262 5 
915280 96 
915552 127 
915812 2 
915869 13 
915895 4 
915915 41 
916253 39 
916422 10 
917962 58 
917967 1 
918246 1 
918852 19 
919709 18 
920551 7 
920873 19 
921340 227 
921346 30 
921443 76 
922973 23 
923029 29 
923035 86 
923054 12 
924889 116 
924899 129 
925208 22 
925247 34 
925250 12 
925263 4 
925343 1 
925361 1 
925439 99 
925468 12 
925493 2 
925660 6 
926732 1 
928089 1 
930405 2 
930554 7 
930872 17 
931218 119 
931275 17 
931284 132 
931290 3 
931298 2 
931308 6 
931460 34 
931501 376 
931514 3 
931595 121 
931702 3 
931830 2 
931863 4 
931871 5 
931907 20 
931964 1 
932458 36 
932751 77 
932836 245 
932944 8 
933454 67 
933515 1 
934175 1 
934435 2 
934917 124 
935067 2 
935714 94 
936262 24 
936456 17 
936853 1 
939503 5 
939509 92 
939740 3 
940484 1 
940712 31 
942635 71 
943272 21 
943329 30 
943472 1 
943475 1 
943476 5 
943482 576 
943529 30 
943538 549 
943546 4 
943559 46 
943570 32 
943584 49 
944436 1 
944523 8 
944552 143 
944703 309 
945320 1 
945992 247 
946077 1 
948196 1 
949275 391 
949281 1 
949286 97 
949303 4 
949306 85 
949582 34 
949609 61 
949695 39 
953901 116 
954064 42 
954074 26 
954193 4 
954205 10 
954274 23 
954363 92 
954399 25 
955092 17 
956461 37 
956490 3 
956602 16 
956743 7 
956750 11 
956764 5 
956941 4 
957104 19 
957647 8 
957736 1 
958086 6 
958237 37 
958245 9 
958322 17 
958493 2 
958507 5 
958746 34 
960301 38 
960312 2 
966319 1 
966324 2 
966352 4 
966370 3 
966378 19 
966401 1 
966402 5 
966451 67 
966547 2 
966619 36 
967014 32 
967052 10 
967535 52 
967607 54 
967824 19 
967869 94 
967928 252 
967982 57 
968000 168 
968071 8 
968088 2 
968099 40 
968144 16 
968248 29 
968322 7 
968353 14 
968409 10 
968425 10 
968435 55 
968452 5 
968476 6 
968506 52 
968511 20 
968536 15 
968634 15 
968685 22 
968740 8 
968762 7 
968778 2 
968782 7 
968898 31 
969041 1 
969068 1 
969080 1 
969126 12 
969155 20 
969269 49 
969360 7 
969382 15 
969659 187 
969670 10 
969688 47 
969715 3 
969759 62 
969824 140 
969931 1 
970086 6 
970091 42 
970191 2 
973059 36 
973135 10 
973162 28 
976429 3 
976558 2 
976573 2 
976811 58 
976860 7 
977062 20 
977065 19 
977253 43 
977405 5 
977720 21 
977741 92 
977766 28 
978338 11 
978407 147 
978427 5 
978473 6 
978483 43 
978508 22 
978568 21 
978658 15 
978721 8 
978726 41 
978794 29 
978795 7 
978797 2 
978829 19 
978838 14 
978843 8 
978846 17 
978853 33 
978860 3 
978909 163 
978916 56 
979031 73 
979037 119 
979055 108 
979060 18 
979078 167 
979081 24 
979149 26 
979175 23 
979284 27 
979364 26 
979382 35 
979394 16 
979416 23 
979475 1 
979525 15 
979550 75 
979635 2 
979653 129 
979690 47 
979832 2 
980507 1 
980523 1 
981305 2 
981329 2 
981487 33 
981502 56 
981551 277 
981557 6 
981581 1 
981582 10 
982146 166 
982381 66 
983274 41 
983516 27 
983536 2 
984243 26 
985038 11 
985639 1 
985678 29 
986575 6 
986587 38 
986612 2 
986649 1 
986728 11 
986864 48 
987018 24 
987035 2 
987044 12 
987061 1 
987098 30 
987102 4 
987118 2 
987151 31 
987156 7 
987167 10 
987192 7 
987195 1 
987236 1 
987237 27 
987330 79 
987334 12 
987420 81 
987464 4 
987497 49 
987532 61 
987553 7 
987562 3 
987623 45 
987633 114 
987649 89 
987656 1 
987667 196 
987682 74 
987722 9 
987751 21 
987762 38 
987770 20 
987799 2 
987811 90 
987832 1 
987840 104 
987846 1 
987890 1 
987980 24 
987984 3 
988005 32 
988038 1 
988078 27 
988097 3 
988121 60 
988133 4 
988199 86 
988255 10 
988263 10 
988264 2 
988305 16 
988411 21 
988414 1 
988426 77 
988526 3 
988570 35 
988686 79 
988749 3 
988943 13 
988967 3 
989080 1 
989106 7 
989120 100 
989163 1 
989297 1 
989336 23 
989429 9 
989505 2 
989520 38 
989621 14 
989664 53 
989694 40 
989826 123 
990855 2 
991969 9 
992516 3 
992732 18 
993033 1 
993125 20 
993532 3 
994434 3 
994900 12 
994927 27 
994937 11 
994973 24 
995007 1 
995011 2 
995049 8 
995576 10 
995905 1 
996290 36 
996610 2 
997002 3 
997015 281 
997034 2 
997046 51 
997061 68 
997073 12 
998115 154 
998516 77 
998662 19 
999281 9 
999572 1 
1000219 388 
1000747 25 
1000928 3 
1001852 134 
1002780 36 
1002896 1 
1003291 1 
1003398 34 
1003419 16 
1003435 7 
1003439 21 
1003440 99 
1003442 2 
1003695 1 
1003704 37 
1003733 4 
1003748 3 
1003911 1 
1004042 14 
1004290 1 
1004433 191 
1004438 3 
1004509 1 
1004545 41 
1004651 22 
1004827 4 
1004842 2 
1005348 8 
1005893 2 
1006343 2 
1006808 13 
1007050 37 
1007066 15 
1007073 35 
1007092 30 
1007096 13 
1007105 19 
1007111 43 
1007434 30 
1007792 15 
1008943 1 
1009185 4 
1009435 96 
1009572 16 
1009602 4 
1009715 2 
1009789 9 
1009801 25 
1009804 52 
1009808 71 
1009816 188 
1009868 3 
1009872 1 
1009882 1 
1009893 53 
1009968 132 
1010017 10 
1010076 107 
1010227 20 
1010846 1 
1010859 117 
1010891 548 
1010912 41 
1010942 10 
1011013 4 
1013733 403 
1013788 51 
1014072 1 
1014639 431 
1015088 15 
1015124 4 
1015252 4 
1015453 1 
1015459 147 
1017633 3 
1017723 1 
1017745 44 
1017867 304 
1018818 8 
1018831 1 
1018833 63 
1018845 2 
1018850 68 
1018861 15 
1018889 33 
1018931 12 
1018953 3 
1019161 4 
1019221 4 
1019228 8 
1019259 38 
1019302 39 
1019329 8 
1019426 12 
1020477 214 
1021886 4 
1023300 1 
1023392 1 
1023394 30 
1023486 38 
1023524 18 
1023571 113 
1023611 3 
1023668 80 
1023682 19 
1023755 15 
1024244 37 
1024421 20 
1025307 3 
1025520 28 
1025990 5 
1026115 7 
1026279 1 
1026369 1 
1026748 186 
1026780 6 
1026792 2 
1026940 10 
1026966 49 
1027735 274 
1028956 84 
1028971 1 
1028978 1 
1028994 1 
1029205 3 
1029213 1 
1031350 2 
1031379 8 
1031446 164 
1031453 5 
1031463 1 
1031509 2 
1031873 15 
1031888 2 
1032054 8 
1032186 3 
1032345 40 
1032793 175 
1033046 41 
1033182 2 
1033411 214 
1033767 19 
1034324 1 
1034328 1 
1034381 19 
1034393 1 
1034439 148 
1034499 5 
1034627 9 
1034641 11 
1036576 1 
1036577 19 
1036699 1 
1036704 3 
1036707 29 
1036721 9 
1036734 2 
1039448 27 
1039616 3 
1039661 72 
1039725 109 
1040660 2 
1041123 25 
1041191 26 
1041200 45 
1041228 14 
1042246 14 
1042477 85 
1043314 2 
1043467 8 
1043479 4 
1043585 163 
1043592 17 
1043662 75 
1043684 129 
1043722 29 
1043767 3 
1043792 82 
1043896 16 
1043924 3 
1043952 55 
1044072 1 
1044355 3 
1044364 15 
1044371 531 
1044554 36 
1044583 3 
1044603 75 
1044642 5 
1044853 49 
1045776 43 
1046090 49 
1046143 1 
1048172 22 
1048217 201 
1048241 35 
1048242 11 
1048251 15 
1048267 7 
1048282 24 
1048283 91 
1048285 3 
1048307 43 
1048342 13 
1048345 10 
1048346 42 
1048482 80 
1048521 25 
1048535 55 
1048538 205 
1048692 4 
1048973 169 
1049523 7 
1049970 7 
1050786 23 
1050790 181 
1050942 53 
1050957 220 
1050998 39 
1050999 55 
1051053 1 
1051692 8 
1051759 1 
1052039 1 
1052366 23 
1052777 1 
1053487 29 
1053530 9 
1053559 31 
1053717 38 
1053933 90 
1054058 203 
1054063 47 
1054123 185 
1054133 1 
1054156 47 
1054172 14 
1054533 15 
1054857 1 
1055216 9 
1055597 10 
1055636 1 
1055984 6 
1056164 33 
1056421 7 
1057452 1 
1058496 20 
1058619 60 
1058630 13 
1058680 2 
1058689 34 
1058737 17 
1058830 11 
1058854 81 
1058957 36 
1058991 12 
1059003 42 
1059025 40 
1059047 12 
1059084 10 
1059198 62 
1059227 1 
1059306 50 
1059514 36 
1059563 20 
1059599 12 
1060733 33 
1061137 15 
1061204 7 
1061215 20 
1061251 55 
1061254 35 
1061255 2 
1061265 94 
1061295 31 
1061298 56 
1061306 2 
1061325 11 
1061365 2 
1061380 31 
1061386 1 
1061518 45 
1061960 100 
1062023 28 
1062309 4 
1062744 1 
1063811 12 
1064018 8 
1064084 1 
1064229 2 
1064456 1 
1064534 21 
1064538 1 
1064555 2 
1064693 1 
1064724 25 
1064781 5 
1064784 1 
1064939 81 
1064989 19 
1065310 15 
1066203 4 
1066552 36 
1066670 22 
1066720 4 
1066746 30 
1066961 2 
1070064 2 
1070098 2 
1070744 2 
1070891 152 
1070896 37 
1070915 41 
1070934 39 
1070962 271 
1070970 35 
1071010 3 
1071082 4 
1071264 16 
1072506 32 
1073319 2 
1073320 34 
1073642 107 
1073782 11 
1073817 60 
1074041 3 
1074257 28 
1074394 21 
1074546 36 
1075878 6 
1076561 22 
1076644 1 
1076685 112 
1076699 33 
1079239 1 
1079351 9 
1079432 21 
1079456 5 
1079591 30 
1083577 92 
1083863 3 
variableStep chrom=chrXVI
7633 42 
7665 97 
11720 18 
12982 11 
12983 26 
13026 10 
14429 119 
14443 6 
14490 8 
14501 7 
14559 659 
14930 26 
15475 54 
16279 1 
16290 1 
16786 34 
16986 7 
17055 2 
17073 36 
17081 24 
17112 77 
17120 23 
17149 3 
17304 20 
17479 182 
17548 1 
17621 5 
17633 174 
19484 28 
19506 24 
19509 58 
19518 62 
19552 54 
19593 39 
19625 6 
19655 1 
19865 26 
20700 52 
21175 66 
21814 9 
21998 78 
22031 16 
22032 2 
22048 1 
22551 20 
22595 19 
22609 39 
22616 60 
22617 11 
22618 2 
22653 24 
22731 25 
22737 74 
22750 4 
22764 144 
22826 1 
23250 1 
23665 3 
24135 18 
24756 137 
24763 460 
24770 1 
24821 2 
24826 24 
24834 68 
24837 12 
24885 4 
24901 3 
24910 4 
26160 48 
26163 14 
26164 3 
26229 3 
26247 2 
26703 1 
26755 5 
28298 1 
28727 6 
28738 72 
28751 7 
29222 48 
29228 1 
29293 11 
29307 50 
29393 9 
29870 49 
29879 421 
29881 6 
29883 1 
29905 44 
29914 80 
29991 3 
30022 21 
30029 21 
30041 8 
30334 27 
30337 1 
30386 46 
30743 1 
30908 2 
31865 1 
32856 38 
32938 52 
32964 108 
32983 23 
33137 133 
34549 33 
34738 4 
34750 2 
34887 23 
34890 4 
35101 10 
35112 122 
35121 21 
35146 24 
37105 1 
37884 32 
37932 64 
38011 159 
38068 41 
38310 10 
38418 9 
38594 22 
38717 24 
38899 25 
38913 2 
39028 5 
40154 3 
40353 66 
40359 42 
40413 87 
40482 41 
40485 13 
40652 1 
40680 14 
40702 50 
40732 92 
40743 92 
40792 38 
41015 5 
41488 23 
42053 90 
42477 105 
42633 87 
42639 37 
42731 32 
42850 1 
42864 10 
42954 8 
43014 12 
43019 8 
43047 2 
43156 1 
43185 792 
43344 4 
43370 36 
43550 195 
44003 132 
44390 52 
44421 7 
44455 37 
44485 14 
44661 29 
44672 10 
45808 156 
46044 6 
46577 42 
46635 17 
46683 9 
46718 8 
46906 62 
46931 13 
46939 9 
46981 60 
46991 21 
47061 42 
47158 7 
47258 7 
47464 2 
48372 1 
49084 1 
49157 8 
49241 2 
49509 8 
49674 59 
50098 51 
50663 4 
51122 355 
52204 30 
52262 35 
52722 20 
52778 11 
52816 84 
52865 25 
54375 21 
54664 74 
55134 32 
55538 24 
55892 1 
56072 1 
56099 1 
56107 4 
56114 8 
56116 3 
56118 1 
56121 7 
56127 1 
56130 3 
56137 1 
56209 1 
56214 5 
56270 4 
62490 2 
62754 3 
62920 12 
63103 145 
63108 178 
63145 6 
63153 34 
63856 27 
63857 14 
64081 45 
65724 27 
65830 1 
66918 39 
67087 52 
67410 25 
67628 5 
68919 7 
69172 9 
69212 3 
71222 12 
71814 1 
72751 266 
72758 4 
72890 7 
72914 11 
72950 19 
73067 1 
73071 1 
73208 4 
73987 6 
74032 2 
74063 6 
74113 3 
74275 28 
74510 76 
74528 87 
74621 6 
74948 14 
74956 8 
74959 42 
74962 12 
75063 38 
75121 14 
75141 30 
75168 2 
75173 54 
75184 111 
75192 14 
75199 359 
75224 9 
75238 1 
75279 1 
75341 16 
75344 31 
75347 16 
75359 3 
75377 1 
75403 1 
75406 8 
75415 86 
75427 371 
75428 6 
75429 2 
75451 5 
76595 129 
76604 70 
76610 65 
76622 99 
76646 12 
76709 300 
76823 6 
76997 2 
77097 115 
77182 41 
78487 161 
78794 7 
79500 92 
79533 26 
79781 23 
79861 11 
79876 19 
80100 1 
80158 16 
80829 17 
81118 50 
82051 9 
82152 37 
82424 172 
82444 48 
82456 88 
82525 13 
82863 31 
82942 2 
83021 27 
83515 47 
83518 3 
83885 2 
83993 21 
84372 3 
84410 9 
84425 1 
84434 4 
84783 165 
85161 27 
85218 3 
85226 2 
85506 1 
85808 2 
85824 24 
85954 18 
85982 5 
86239 26 
86726 49 
87292 5 
87467 25 
87647 322 
87880 32 
87924 8 
88355 126 
88375 80 
88396 35 
90533 34 
90589 11 
94712 2 
94732 90 
95229 139 
95344 4 
95356 1 
95362 24 
95652 30 
96380 47 
96553 228 
96585 55 
96603 2 
96979 41 
97075 76 
97105 1 
97201 50 
97261 15 
97346 1 
98775 1 
98783 76 
98808 11 
98810 9 
98811 31 
98829 4 
98893 313 
98928 56 
99042 33 
99177 246 
99198 4 
99370 8 
100268 11 
100273 19 
100292 11 
100295 42 
100371 18 
101405 126 
101778 33 
102219 58 
102637 6 
102844 67 
102848 5 
103057 3 
103104 78 
105524 41 
105547 41 
105566 4 
105600 3 
105645 18 
105931 1 
105961 1 
105975 3 
105987 63 
106059 208 
106803 241 
106809 3 
106816 2 
106824 13 
106871 21 
106881 171 
106888 10 
106946 53 
106961 106 
106968 40 
106980 1 
106984 25 
106992 21 
106996 4 
107001 326 
107037 48 
107046 42 
107049 3 
107205 13 
107291 134 
108120 49 
108138 56 
108253 2 
108322 28 
108327 1 
108346 80 
108480 1 
108488 1 
108515 24 
108545 3 
114354 14 
114403 11 
114414 3 
114467 14 
114476 1 
114481 12 
114485 16 
114493 6 
114530 69 
114588 18 
114611 27 
114896 3 
114961 27 
114972 8 
115047 34 
115058 197 
115064 1 
115387 30 
115454 4 
115509 1 
115521 25 
115564 92 
115974 6 
116140 16 
116158 1 
116190 43 
116384 31 
116578 53 
116653 1 
116693 11 
116696 111 
116850 6 
116861 61 
116866 163 
116885 45 
116905 10 
116929 2 
116938 3 
116978 61 
116994 1 
117007 221 
117010 1 
117522 33 
118005 1 
118053 32 
118080 130 
118156 143 
118206 85 
120625 33 
120823 14 
121342 4 
121346 8 
121359 32 
121373 171 
121394 6 
121406 6 
121414 1 
121640 4 
121642 24 
125186 3 
125480 1 
125835 5 
125895 5 
125922 5 
126119 1 
126673 4 
126945 1 
128129 71 
128405 15 
128413 16 
128417 17 
128604 2 
128732 29 
129228 294 
129336 1 
129518 18 
129546 228 
129606 116 
129642 2 
129848 24 
129906 122 
129931 11 
129973 19 
129979 1 
129980 215 
129981 1 
130022 11 
130517 4 
130570 47 
131050 142 
131745 196 
131759 6 
132082 9 
132252 36 
132310 2 
132330 4 
132351 1 
132407 11 
132410 3 
132488 51 
132491 4 
132507 1 
132527 7 
132545 3 
132546 4 
132676 13 
132691 77 
132819 511 
132837 1 
132841 20 
132848 9 
132872 12 
132903 21 
132955 37 
133117 31 
133153 17 
134576 15 
134612 50 
134878 1 
135204 12 
135374 1 
135546 9 
135584 51 
135589 39 
135683 22 
135699 59 
135711 163 
135733 38 
135784 14 
136520 29 
136529 36 
136576 221 
136582 89 
136609 34 
136641 1 
136776 60 
137940 38 
138486 34 
138498 25 
138531 94 
138596 3 
139539 1 
139671 2 
143079 21 
143270 61 
143275 52 
143345 6 
143653 15 
143686 44 
143714 37 
144075 1 
144400 2 
144835 17 
145705 9 
145961 1 
146013 162 
146409 192 
146509 3 
146725 2 
147224 42 
147301 19 
147302 1 
147311 37 
147316 82 
147325 84 
147346 44 
147482 4 
148642 1 
148723 287 
148789 455 
149811 105 
150142 7 
150330 14 
150331 12 
150334 1 
150344 3 
150366 38 
150374 31 
150529 60 
150536 63 
150582 10 
151090 1 
151100 222 
151568 14 
151912 5 
152544 8 
152842 105 
152883 21 
152902 25 
152916 48 
153237 2 
153243 12 
153374 37 
153377 7 
153385 4 
156293 5 
156320 4 
156327 3 
156367 10 
156440 4 
156448 8 
157539 103 
157698 89 
157702 55 
157750 125 
157753 1 
157936 80 
159602 10 
159618 4 
159621 1 
159632 60 
159778 69 
159795 3 
159954 21 
160459 10 
160468 1 
161527 21 
161546 65 
161919 28 
162448 78 
162481 102 
162579 11 
163162 51 
164010 12 
164056 8 
165398 3 
165459 16 
165579 2 
165886 25 
165911 6 
165919 1 
165926 14 
166049 90 
166067 36 
167094 71 
167739 75 
167769 1 
167779 22 
167807 140 
167829 69 
167830 92 
167834 1 
167839 31 
167865 8 
168333 139 
168382 24 
168728 31 
169372 27 
169431 33 
169435 40 
169456 31 
169617 41 
169630 1 
169636 13 
170141 10 
171232 2 
171257 3 
171264 5 
171849 183 
172290 3 
172345 2 
172444 10 
172829 6 
172856 15 
172988 72 
173010 7 
173222 17 
173841 35 
174150 1 
174238 8 
174629 3 
174725 25 
174843 8 
174926 29 
176122 68 
176172 2 
177306 12 
177596 2 
178219 1 
178713 15 
178900 85 
179148 4 
179174 2 
179360 1 
180146 1 
180851 125 
180858 2 
180868 240 
181242 1 
181243 27 
181244 3 
181254 14 
181255 21 
181264 5 
181297 18 
181334 134 
181910 5 
183364 37 
183367 22 
183390 160 
183601 8 
184395 1 
184656 3 
184732 158 
184811 9 
187861 26 
187900 1 
187927 167 
187958 13 
187986 9 
188026 4 
188178 55 
188445 67 
188590 38 
188606 13 
188611 5 
188639 41 
188642 10 
188650 36 
188666 1 
188669 4 
188688 148 
188856 5 
188860 48 
188902 2 
188915 231 
188919 12 
189332 111 
189891 1 
190088 124 
190509 67 
190779 2 
191078 66 
191207 4 
191265 1 
191268 1 
191305 17 
191343 75 
193111 11 
193167 15 
193315 31 
193318 6 
193372 1 
193380 12 
193570 10 
194290 46 
194378 11 
195124 5 
195469 47 
195517 20 
195610 23 
195725 5 
195754 12 
195803 4 
195937 25 
196253 4 
198196 19 
198346 85 
198513 24 
198539 38 
198549 5 
198562 32 
198649 9 
198747 7 
198813 48 
198929 6 
198955 94 
198982 84 
199848 50 
202615 6 
202680 41 
202696 105 
202710 2 
202733 59 
202736 4 
202744 3 
203001 12 
203159 1 
203161 2 
203170 142 
203428 42 
205020 6 
205024 1 
205028 5 
205053 42 
205055 1 
205106 5 
205161 59 
206570 5 
207215 10 
207516 150 
207881 52 
207932 8 
207946 86 
209113 2 
209288 6 
209749 13 
209951 30 
210151 54 
210160 6 
210162 14 
210169 11 
210184 9 
210214 13 
210244 2 
210343 2 
210487 14 
210799 34 
210803 3 
211189 34 
211201 8 
211560 52 
211879 1 
211951 11 
211971 42 
211975 5 
212040 6 
212391 3 
212589 4 
212863 378 
213039 1 
213284 37 
213560 1 
214064 17 
214164 15 
214174 5 
214192 12 
214359 30 
214469 7 
214498 1 
214502 121 
214513 72 
214674 121 
214728 33 
214740 15 
214902 90 
214910 3 
215060 100 
215128 14 
215132 92 
215231 18 
215271 9 
215307 9 
215317 1 
215318 47 
215458 23 
215555 22 
215576 141 
215725 4 
215752 12 
215786 10 
215790 3 
215825 14 
216235 4 
216447 69 
216641 123 
217761 1 
218268 3 
218408 5 
218468 8 
218476 17 
218482 37 
218483 3 
218490 16 
218517 29 
218555 4 
218581 9 
220554 1 
220907 3 
223024 2 
223087 202 
223997 1 
225227 1 
225595 20 
225898 38 
225914 17 
225926 55 
225939 1 
225949 11 
225955 97 
226164 1 
226401 13 
226456 22 
226459 8 
226466 80 
226685 24 
226816 33 
226882 11 
227002 2 
227006 2 
227026 171 
227032 3 
227514 9 
227539 32 
227550 24 
227562 28 
227580 28 
227584 3 
227662 30 
227678 2 
227686 16 
227703 49 
227837 2 
227900 21 
227905 4 
228090 4 
228153 109 
228300 48 
228345 5 
228389 3 
228548 2 
228615 2 
228980 3 
229046 8 
230912 67 
230919 1 
230920 103 
230946 47 
230956 9 
230972 18 
231011 123 
231050 38 
232695 26 
232929 1 
233836 18 
233999 4 
234278 2 
235943 7 
236527 1 
237004 1 
237214 17 
237238 8 
237457 144 
237776 18 
238293 4 
238366 8 
238742 4 
239012 2 
239175 6 
239318 67 
239346 138 
239668 2 
240096 208 
241098 3 
241650 19 
241661 26 
241870 4 
242069 9 
242169 9 
242696 1 
242918 104 
242959 22 
243162 1 
243335 2 
243760 1 
243947 38 
244120 40 
244150 34 
244354 4 
244844 2 
245677 1 
245681 3 
245938 3 
246321 50 
246335 10 
246339 15 
246412 39 
246429 1 
246432 13 
246452 81 
246718 12 
246725 1 
246735 17 
246789 39 
246807 97 
246817 17 
246829 4 
246955 1 
250342 3 
251168 13 
251472 41 
251826 3 
251829 1 
251832 2 
251944 2 
251949 6 
252136 1 
252210 13 
253009 62 
253754 80 
254424 32 
254559 35 
254578 27 
254586 21 
254615 2 
254751 27 
254756 339 
254859 17 
255201 10 
255440 9 
255482 19 
255534 17 
255583 15 
255629 49 
255652 20 
255667 38 
255671 3 
255675 2 
256150 1 
256347 20 
256409 3 
256442 20 
256614 67 
256836 8 
256913 1 
256948 23 
257022 2 
257051 4 
257095 14 
257298 5 
257302 14 
257927 63 
257971 6 
258441 127 
258839 2 
259109 92 
259474 7 
259484 84 
259492 25 
259567 9 
259713 75 
259773 27 
260131 3 
260297 206 
261224 31 
261281 2 
261311 4 
261354 1 
261471 4 
261990 140 
262329 4 
262509 46 
264216 143 
264450 6 
264484 3 
264492 17 
264523 1 
264806 6 
264869 17 
264882 124 
264889 34 
265936 1 
265950 24 
265965 2 
266036 12 
266963 1 
267413 2 
267625 1 
267722 24 
267839 4 
267845 3 
267851 6 
268257 15 
268276 31 
268393 48 
269101 32 
270308 1 
270354 121 
270867 3 
271054 49 
271107 90 
271134 2 
271147 11 
271389 5 
271571 27 
271873 2 
272090 6 
272451 38 
273010 8 
273072 4 
273078 40 
273342 91 
273494 63 
275739 6 
275743 1 
275746 3 
276115 124 
276135 19 
277613 47 
277642 12 
277760 16 
279271 14 
279898 3 
279906 36 
280054 18 
280084 22 
280151 25 
280156 19 
280178 11 
280224 11 
280234 31 
280237 4 
280263 4 
280301 66 
280555 13 
280728 49 
280902 1 
281137 2 
281477 16 
281636 4 
281640 39 
281645 6 
281675 5 
281691 41 
283366 7 
284284 1 
284596 13 
285276 4 
285371 3 
286095 9 
286177 9 
286228 36 
286425 6 
286450 22 
286480 4 
286600 21 
286901 1 
287234 294 
287238 1 
287243 91 
287282 1 
287335 2 
287473 2 
287951 12 
288104 2 
289119 20 
289367 41 
289372 20 
289373 4 
289405 39 
289632 15 
290967 45 
291154 11 
291164 16 
291217 82 
291225 10 
291247 4 
291638 51 
292023 1 
292336 20 
292497 4 
292507 7 
292509 1 
292514 9 
292530 8 
292541 5 
292617 4 
292964 32 
293380 10 
293389 1 
293392 14 
293591 189 
293610 6 
294315 2 
294533 1 
294847 2 
295022 138 
295312 4 
295849 17 
296048 1 
296289 1 
296314 10 
296633 2 
296702 1 
296786 60 
296807 9 
296888 34 
296900 74 
296987 82 
297017 337 
297097 6 
297153 11 
297200 1 
297279 53 
297299 221 
297307 1 
297316 15 
297411 39 
297552 5 
297559 5 
298242 60 
298355 118 
298530 2 
298698 8 
298725 20 
299107 12 
299240 18 
299261 47 
299266 7 
299558 4 
299615 16 
299657 37 
299660 1 
299673 37 
299761 7 
299915 184 
300078 3 
300119 92 
300300 2 
300397 130 
300465 2 
300640 1 
301232 1 
301244 1 
301430 141 
301431 14 
301441 62 
301467 9 
301488 1 
301654 63 
301696 8 
301847 261 
301884 44 
302218 15 
302592 1 
302745 509 
302752 6 
302794 1 
304098 303 
304150 8 
304158 147 
304177 37 
304180 46 
304186 4 
304187 1 
304927 8 
305107 15 
305166 23 
305169 45 
305187 22 
306420 11 
308366 2 
309150 2 
309329 1 
309504 41 
309545 39 
309687 10 
309720 15 
309766 12 
309772 2 
309856 1 
310097 29 
310131 21 
310137 24 
310144 138 
312955 9 
313086 8 
313164 126 
313173 1 
313179 4 
314100 1 
314967 46 
316567 49 
316595 66 
316603 30 
316620 1 
316688 2 
317495 21 
317585 10 
317949 109 
318343 9 
318553 14 
318838 79 
319015 2 
319034 5 
319055 4 
319265 12 
319275 2 
319339 1 
320200 1 
320819 2 
320824 74 
320887 2 
320923 12 
320930 1 
321924 64 
321969 30 
321995 63 
321998 1 
322009 28 
322182 81 
322374 29 
322376 1 
322377 1 
322995 11 
323912 8 
324049 26 
324158 13 
324231 1 
324306 1 
325241 1 
325363 4 
325378 85 
325594 22 
325652 2 
325805 3 
325891 46 
326007 31 
326035 16 
326196 8 
326370 23 
326377 71 
326388 35 
326396 21 
326398 14 
326446 130 
326457 20 
326469 3 
326478 176 
326490 36 
326516 14 
326672 23 
326863 131 
326984 1 
327485 74 
327609 20 
327709 3 
328783 41 
328971 31 
328980 2 
328983 29 
328985 51 
328991 4 
328996 2 
329026 54 
329043 24 
329275 22 
329282 21 
329288 1 
329305 53 
329319 23 
329324 115 
330922 109 
330982 18 
331499 2 
331838 20 
331851 1 
332597 3 
332848 47 
333437 12 
335783 15 
335894 1 
335913 2 
335917 5 
336206 56 
337163 16 
337233 1 
337278 19 
337362 23 
337577 1 
337640 43 
337653 11 
337977 1 
338788 154 
338796 17 
338800 54 
338827 33 
338989 4 
338991 50 
338998 1 
338999 14 
339169 42 
339312 38 
339365 173 
339403 3 
339418 13 
339419 1 
339434 3 
339442 2 
339445 1 
339495 16 
339502 47 
339503 107 
339521 75 
339533 121 
339654 2 
339704 14 
339807 29 
339824 20 
340117 28 
340174 67 
340261 59 
340270 184 
340294 12 
340360 1 
340391 7 
340402 91 
340411 14 
340466 146 
340546 26 
340598 1 
340619 13 
340633 11 
340640 1 
340662 271 
340705 6 
340712 39 
340752 100 
340772 73 
340829 92 
340883 25 
341047 3 
341097 110 
341203 102 
341326 1 
341350 6 
341950 5 
342677 5 
342732 17 
343571 3 
345047 12 
345225 7 
345353 18 
345405 4 
345861 25 
346103 45 
346688 7 
347546 3 
347590 4 
347618 3 
347814 104 
347968 449 
348185 85 
348196 3 
348368 14 
348378 21 
348383 62 
348389 17 
348404 5 
348793 16 
348816 61 
348940 2 
349149 53 
349157 227 
349378 15 
349387 3 
349419 3 
349777 1 
350335 2 
350946 1 
351391 3 
351765 11 
352223 2 
352359 5 
352435 6 
352452 28 
352464 9 
352557 14 
352720 5 
352800 7 
352911 45 
353123 1 
353138 2 
353182 46 
353346 9 
353598 2 
354971 11 
354979 19 
355157 2 
355589 8 
355595 32 
355721 10 
356439 44 
356862 76 
357246 4 
357497 8 
357730 97 
359530 19 
359577 8 
359706 6 
359742 1 
360113 47 
360794 1 
360800 1 
361163 38 
361513 39 
361688 2 
361700 2 
361713 5 
361716 4 
361717 3 
361728 1 
361731 1 
361743 8 
361777 1 
363958 132 
364162 44 
364332 7 
364357 21 
364786 130 
364825 50 
364845 90 
364857 27 
364888 2 
365070 90 
365081 54 
365087 26 
365419 11 
365531 7 
365827 21 
366227 35 
366844 18 
366909 7 
366920 60 
367095 53 
367734 195 
367935 95 
368832 60 
368903 29 
369163 36 
369237 10 
369614 25 
369689 52 
369696 63 
369709 1 
370372 4 
370551 10 
370727 5 
370734 120 
370744 24 
370755 100 
370756 117 
370821 46 
370835 10 
370836 3 
370856 37 
370872 57 
371491 1 
373204 76 
373265 3 
373336 13 
373372 133 
373376 1 
373394 3 
373404 21 
373431 153 
373442 105 
373445 19 
373446 20 
373524 129 
373554 8 
373668 93 
373700 29 
373801 5 
373896 1 
374054 76 
374200 1 
374759 93 
374971 12 
374983 12 
375060 22 
375082 24 
375284 26 
375314 26 
375324 3 
375387 122 
375396 6 
375909 31 
375912 11 
376063 2 
376351 236 
376532 62 
376554 42 
376963 15 
377014 1 
377120 51 
377133 29 
378899 47 
378945 20 
380038 14 
380877 4 
381179 24 
381185 1 
381187 117 
381257 1 
381492 68 
381523 65 
381541 69 
381547 1 
381577 115 
381591 64 
381605 23 
381751 1 
381976 14 
382245 26 
382515 49 
382538 69 
382800 112 
382838 415 
382898 27 
382926 100 
382984 3 
383016 1 
383061 69 
383132 4 
383140 117 
383158 127 
383187 1 
383208 32 
383248 310 
383254 312 
383348 157 
383432 3 
383468 221 
383495 8 
383506 57 
383638 19 
384593 2 
384803 101 
384950 27 
385291 3 
385297 2 
385717 9 
386581 8 
386810 59 
386817 59 
386846 2 
386852 18 
388440 56 
390290 26 
393467 66 
393650 84 
393674 2 
393692 10 
393824 43 
393837 4 
393848 5 
393856 12 
393875 39 
393883 9 
393921 5 
393929 2 
394130 4 
394309 5 
394892 3 
395909 3 
398226 251 
398230 2 
398295 18 
398446 37 
398457 121 
398991 1 
401107 1 
404216 2 
404282 14 
404306 4 
404321 2 
404323 73 
404325 159 
404344 48 
404345 95 
404425 12 
404432 3 
404440 64 
404467 12 
404476 1 
404635 2 
404643 1 
404651 301 
404664 49 
404671 4 
404674 54 
404679 41 
404681 30 
404794 29 
404829 16 
404855 30 
405553 8 
406019 2 
406059 1 
406060 51 
406074 9 
406091 17 
406245 95 
406253 1 
406270 19 
406276 17 
406292 35 
406298 134 
406303 1 
406306 3 
406310 6 
406316 45 
406321 16 
406326 6 
406329 12 
406331 5 
406340 14 
406356 93 
406445 9 
406490 1 
406514 7 
406522 12 
406531 2 
406545 31 
406894 7 
407297 1 
407624 13 
408664 80 
408839 9 
408861 12 
408883 8 
408888 26 
408891 126 
408894 27 
408903 7 
408909 6 
408967 43 
408988 7 
408998 43 
409009 3 
409168 116 
409200 1 
409314 46 
409355 38 
409528 132 
409543 19 
410001 28 
410169 46 
410182 98 
410194 2 
410198 414 
410212 2 
410215 13 
410218 8 
410226 99 
410238 12 
410284 17 
411472 17 
411531 59 
411535 6 
411552 19 
411571 29 
411593 17 
411603 20 
411616 4 
411723 4 
411726 19 
411772 51 
411815 8 
411958 3 
411972 113 
412127 8 
412130 16 
412131 29 
412142 1 
412150 16 
412163 11 
412179 19 
412320 82 
415400 18 
415476 12 
415577 23 
415583 68 
415593 36 
415613 101 
415621 125 
415646 190 
415654 64 
415658 3 
415707 145 
415737 73 
415789 1 
415884 53 
415906 2 
416335 3 
416526 7 
417307 6 
417484 3 
418148 2 
418214 13 
418293 18 
418297 1 
418317 6 
418462 41 
418673 124 
419905 2 
420488 29 
420608 30 
420637 17 
420670 22 
420677 21 
420692 1 
420707 5 
420928 59 
422197 1 
422205 15 
422322 24 
422464 13 
423094 1 
423358 93 
423376 8 
423647 4 
423935 6 
423977 121 
424041 13 
424050 86 
425168 1 
425175 22 
425181 21 
425195 27 
425200 258 
425224 93 
425299 1 
425354 91 
425379 1 
425497 126 
425545 72 
425587 21 
425620 25 
425661 1 
425669 40 
425690 85 
425699 4 
425737 94 
425754 19 
425859 58 
425948 9 
425956 1 
425962 6 
425970 2 
425974 16 
425992 1 
426007 1 
426008 56 
426013 10 
426037 45 
426049 11 
426076 24 
426126 1 
426135 15 
426165 35 
426479 1 
426956 5 
427553 3 
427766 10 
427773 22 
427813 1 
427828 1 
428031 2 
428702 58 
429109 1 
429706 13 
429730 13 
429746 15 
431257 31 
431260 5 
431395 2 
431426 51 
431583 1 
431602 8 
431605 2 
431610 43 
431613 140 
431620 40 
431621 1 
431629 1 
431631 7 
431638 41 
431669 357 
431707 22 
431716 33 
431760 3 
431780 209 
431787 182 
431799 95 
431804 111 
431876 16 
431894 36 
431912 1 
431955 6 
431976 32 
431980 91 
432030 3 
432035 95 
432054 60 
432087 31 
432165 52 
432168 19 
432208 1 
432216 155 
432243 61 
432251 22 
432258 41 
432273 23 
432279 8 
432281 11 
432287 74 
432294 36 
432339 184 
432395 4 
432405 3 
432554 9 
433274 2 
433340 10 
433894 2 
434155 51 
434218 3 
434240 2 
434346 32 
434357 107 
434487 9 
434580 2 
434882 514 
435580 5 
435625 9 
435665 4 
435799 15 
435807 28 
435842 10 
435862 6 
436174 31 
436502 18 
436710 1 
436743 15 
436809 2 
443886 141 
443908 74 
443919 42 
443949 115 
444046 12 
444074 55 
444178 70 
444353 85 
444371 2 
444380 97 
444429 20 
444455 52 
444504 44 
445259 2 
445290 3 
445366 1 
445384 23 
445387 4 
445417 17 
445423 65 
445496 11 
445511 60 
445659 8 
445667 48 
445697 1 
445724 24 
445746 116 
446451 16 
446458 3 
447451 1 
447588 11 
448376 1 
448991 36 
450801 37 
451018 10 
451051 7 
451425 2 
451454 1 
451685 193 
451734 117 
451748 1 
451767 84 
451777 33 
451780 37 
451786 12 
452071 25 
453291 2 
453305 22 
453314 4 
453351 6 
453356 1 
453394 10 
453415 6 
453425 3 
453444 4 
453446 7 
453486 6 
453513 8 
453527 9 
453538 2 
453605 1 
453616 20 
453626 2 
453629 1 
453637 1 
453641 20 
453661 94 
453681 1 
453691 67 
453709 89 
453714 63 
453728 1 
453791 1 
453825 10 
453836 12 
453870 11 
453878 8 
453884 2 
453905 1 
453918 193 
453921 4 
453976 1 
453990 14 
454028 33 
454085 2 
454365 7 
454370 15 
454414 1 
454717 23 
454819 19 
454851 4 
455033 10 
455038 13 
455054 7 
455062 17 
455063 13 
455076 8 
455153 35 
455174 6 
455215 22 
455229 1 
455230 2 
455255 2 
455308 9 
455320 80 
455362 74 
455368 18 
455385 26 
455397 16 
455427 14 
455456 18 
455461 24 
455472 11 
455481 58 
455492 4 
455674 2 
455900 3 
455977 31 
456085 1 
456347 132 
456679 25 
456689 12 
456701 2 
456708 28 
456727 4 
456802 3 
456906 28 
457123 2 
457597 73 
458088 3 
458096 26 
458239 22 
458581 1 
458613 142 
458639 6 
458642 7 
458646 51 
458686 11 
458689 49 
458691 69 
458702 16 
458759 33 
458848 30 
458868 79 
459200 45 
459833 23 
459844 2 
459868 28 
459891 1 
459900 4 
459906 2 
459959 75 
460089 4 
460462 5 
461032 1 
462041 5 
462199 3 
462226 3 
462229 12 
462525 2 
462531 22 
462640 38 
462654 54 
462691 1 
462880 55 
463918 111 
463951 2 
463955 10 
463965 15 
463982 17 
463988 9 
463990 24 
464004 18 
464014 26 
464021 2 
464022 1 
464026 21 
464079 13 
464087 297 
464120 7 
464137 128 
464148 53 
464150 80 
464159 1 
464162 3 
464163 125 
464167 1 
464193 2 
464209 23 
464226 85 
464273 84 
464274 1 
464297 15 
464345 38 
464423 1 
464446 1 
464561 6 
464592 79 
464876 25 
464995 105 
465086 1 
465212 223 
465703 251 
465807 14 
465813 74 
465819 41 
466328 21 
466459 5 
466525 8 
466645 16 
466661 52 
466663 8 
466704 11 
466722 1 
467098 45 
467101 30 
467104 6 
469338 19 
469359 35 
469520 2 
469697 15 
469728 3 
469748 1 
469808 20 
469820 91 
469822 32 
469823 1 
469825 88 
469827 161 
469834 10 
469835 45 
469847 219 
471925 54 
472078 12 
472151 5 
472160 6 
472176 6 
472302 41 
472419 3 
472495 6 
472665 30 
472695 8 
472749 11 
472819 5 
472824 4 
472849 10 
472886 11 
473070 3 
473824 2 
474248 4 
474837 41 
475033 3 
475045 2 
475077 38 
475487 115 
475786 22 
475816 1 
475822 183 
475857 1 
475861 54 
475903 111 
475907 135 
475911 9 
475919 56 
476036 23 
476071 1 
476919 35 
477690 75 
477907 41 
478610 67 
478730 209 
479132 28 
479135 4 
479160 191 
479162 3 
479188 7 
479342 4 
479353 32 
479497 80 
479520 95 
479669 13 
479716 65 
479891 1 
480056 14 
480065 29 
480083 1 
480228 2 
480230 21 
480401 78 
480436 23 
480458 137 
480623 8 
480625 62 
480689 45 
480696 92 
480789 1 
481112 22 
481259 6 
481279 2 
481336 11 
481343 8 
481355 4 
481548 1 
481561 25 
481695 10 
481809 14 
481817 48 
481828 88 
481832 1 
481833 269 
481835 3 
481837 390 
481842 2 
481846 177 
481851 102 
481853 3 
481855 576 
481860 75 
481861 1 
481862 91 
481863 94 
481865 1 
481871 2 
481872 9 
481880 219 
481897 325 
481902 10 
482001 69 
482004 15 
482013 163 
482024 19 
482035 84 
482192 1 
482240 1 
482244 75 
482257 1 
482312 6 
482341 43 
482344 4 
482351 66 
482397 6 
482427 10 
482446 58 
482447 19 
482455 19 
482505 2 
482530 13 
482559 5 
482567 1 
482573 5 
482583 9 
482754 1 
482852 97 
482971 1 
483029 9 
483494 1 
483704 14 
483721 59 
483881 29 
484123 6 
484610 107 
484613 1 
484625 1 
484939 2 
485399 45 
485485 76 
485500 34 
485506 125 
485935 2 
486086 47 
486094 2 
486118 9 
486214 1 
486295 4 
486296 86 
486314 28 
486697 6 
486864 10 
486884 57 
486897 10 
487022 30 
487111 1 
487146 2 
487753 1 
488112 6 
488240 31 
488292 35 
488304 7 
488314 185 
488328 20 
488347 7 
488507 10 
488565 14 
488594 16 
488611 3 
488755 8 
488797 4 
489108 21 
489128 24 
489152 12 
489214 16 
489451 10 
489484 27 
490187 58 
490462 1 
490878 16 
491391 33 
491447 65 
491586 11 
491604 2 
491615 42 
491649 120 
491661 65 
491669 89 
491679 85 
491688 74 
491721 21 
491731 220 
491740 206 
491742 50 
491743 1 
491748 1 
491757 2 
491768 1 
491771 3 
491792 32 
491826 21 
491890 83 
491896 1 
491901 1 
491916 410 
491923 6 
491938 1 
491950 7 
491953 11 
492086 5 
492320 6 
492956 95 
493097 3 
493100 1 
493116 1 
493136 1 
493352 4 
493357 1 
493385 1 
493781 2 
493971 249 
494073 23 
494282 72 
494624 12 
495168 36 
495378 1 
495403 8 
495405 19 
495412 46 
495586 3 
495611 70 
495791 77 
496289 93 
496409 275 
497105 1 
497413 16 
497426 126 
497429 1 
497561 9 
497774 35 
497793 1 
497796 2 
497801 154 
497812 30 
497821 6 
497903 1 
497922 26 
497931 29 
497932 1 
497953 54 
498069 1 
499386 52 
499396 12 
499404 71 
499414 45 
499415 5 
499419 25 
499422 20 
499432 15 
499435 7 
499438 4 
499441 26 
499455 15 
499937 40 
500068 5 
500105 37 
500259 12 
500271 7 
500303 1 
500324 3 
500349 46 
500350 23 
500353 17 
500365 1 
500563 5 
500748 1 
500817 22 
500955 29 
501049 6 
501519 61 
501710 7 
502105 12 
502252 1 
502296 7 
502304 3 
502395 1 
502402 21 
502408 72 
502416 66 
502531 50 
502602 16 
502630 87 
502737 22 
502754 9 
502759 1 
502819 2 
502926 8 
502978 71 
502998 2 
503029 17 
503042 19 
503071 41 
503135 19 
503145 3 
503185 37 
503222 1 
503242 13 
503250 12 
503257 10 
503274 1 
503277 2 
503302 1 
503328 94 
503350 4 
503432 4 
503451 19 
503535 1 
503578 82 
504106 1 
504144 2 
504218 16 
504270 43 
504402 9 
504860 2 
504982 8 
505195 4 
506005 4 
506112 3 
506347 13 
506518 3 
506526 27 
506534 391 
506563 4 
506567 26 
506577 7 
506578 7 
506619 7 
506742 2 
507208 14 
507246 2 
507408 75 
507841 1 
507845 59 
508471 1 
509253 48 
509627 6 
509821 24 
509838 47 
509991 20 
510018 133 
510349 1 
510359 51 
510390 24 
510568 2 
510609 4 
510783 41 
511391 2 
511486 10 
511504 5 
511535 3 
511802 2 
511804 1 
511816 1 
511830 16 
511939 1 
512013 15 
512140 52 
512199 5 
513196 2 
513485 9 
514116 3 
514159 7 
514170 3 
514173 31 
514310 8 
514317 2 
514323 5 
514327 85 
514345 13 
514352 23 
514374 2 
514380 5 
514381 141 
514383 3 
514386 4 
514395 5 
514401 36 
514424 15 
514426 3 
515010 37 
515335 1 
515355 3 
515568 1 
515633 3 
515856 29 
515979 42 
516167 2 
516458 75 
516521 2 
516886 2 
517068 105 
517104 20 
517110 20 
517117 2 
517159 32 
517167 11 
517176 64 
517191 10 
517274 4 
517277 18 
517280 37 
517285 5 
517303 2 
517313 5 
517330 17 
517333 6 
517356 28 
517364 60 
517401 1 
517405 114 
517421 201 
517427 66 
517431 73 
517435 7 
517458 105 
517503 55 
517517 156 
517548 22 
517567 66 
517575 23 
517592 2 
517630 1 
517757 2 
518797 32 
519048 6 
519082 22 
519091 7 
519490 1 
519592 7 
519863 13 
519919 11 
520073 30 
520074 1 
520101 25 
520107 2 
520260 1 
520266 238 
520268 6 
520272 2 
520279 1 
520298 9 
520303 101 
520323 13 
520360 1 
520463 1 
520578 24 
520588 32 
520620 41 
520714 1 
521649 5 
525031 40 
525042 6 
525048 49 
525089 1 
525162 11 
525166 5 
525172 1 
525173 75 
525174 1 
525184 58 
525207 17 
525212 12 
525224 26 
525248 15 
525254 8 
525264 30 
525265 15 
525266 1 
525269 56 
525286 45 
525295 34 
525379 13 
525387 16 
525402 20 
525422 1 
525424 8 
525440 10 
525448 3 
525453 56 
525503 34 
525519 7 
525582 1 
525596 123 
525612 138 
525631 32 
525646 104 
525672 6 
525678 24 
525709 104 
525764 47 
525803 665 
525947 1 
525994 11 
525997 58 
526088 88 
526188 74 
526190 4 
526302 3 
526352 2 
526440 5 
526451 49 
526461 69 
526491 3 
526516 2 
526575 36 
526635 11 
526715 23 
526722 4 
526727 6 
526818 72 
526922 1 
526928 2 
526932 7 
526943 35 
527037 15 
527061 4 
527062 154 
527070 1 
527078 57 
527083 71 
527092 38 
527098 1 
527103 129 
527113 157 
527147 22 
527193 8 
527206 7 
527214 33 
527215 4 
527216 11 
527226 37 
527233 2 
527253 50 
527266 1 
527271 1 
527277 66 
527300 12 
527314 3 
527422 2 
527570 17 
527617 17 
527628 131 
527639 114 
527645 1 
527678 1 
527687 7 
527770 9 
527802 1 
527805 51 
527808 80 
527899 19 
527909 14 
527922 41 
527931 7 
527974 22 
528027 25 
528065 10 
528105 18 
528113 17 
528114 21 
528137 4 
528149 48 
528155 12 
528159 20 
528192 4 
528221 22 
528235 4 
528261 2 
528306 1 
528321 5 
528353 1 
528362 1 
528414 14 
528554 27 
528838 23 
528853 36 
528877 3 
528902 22 
528906 28 
528911 9 
529012 87 
529050 1 
529102 53 
529203 18 
529245 32 
529393 133 
529401 94 
529408 14 
529419 207 
529438 69 
529446 9 
529449 11 
529450 5 
529451 1 
529452 1 
529464 21 
529498 10 
529522 35 
529530 8 
529536 9 
529557 52 
529561 6 
529564 28 
529565 1 
529570 139 
529597 1 
533428 45 
533504 2 
533558 11 
533571 1 
533744 89 
533748 6 
533768 21 
533776 6 
533787 31 
534047 10 
534075 1 
534262 2 
534428 44 
534778 199 
534786 23 
534791 89 
534799 81 
534808 107 
534814 3 
534844 5 
534846 25 
534848 1 
534854 612 
534874 9 
534883 17 
534891 53 
534900 25 
534902 1 
534908 135 
534915 169 
534926 21 
534935 1 
535587 2 
535622 31 
535757 39 
535758 1 
535847 11 
535852 2 
535862 104 
535870 446 
536066 22 
536235 6 
536363 4 
536486 1 
536539 58 
537395 43 
537996 13 
537999 3 
538543 26 
538647 2 
538836 29 
538870 2 
539004 81 
539012 165 
539013 3 
539029 1 
539063 1 
539068 1 
539088 14 
539095 40 
539098 106 
539119 57 
539124 112 
539254 1 
539269 28 
539430 25 
539433 10 
539470 1 
540089 4 
541018 1 
541062 2 
541139 4 
541619 11 
541655 6 
541698 12 
541744 15 
541773 2 
541880 28 
541911 17 
541963 24 
541968 36 
541987 11 
542090 102 
542114 28 
542124 24 
543896 1 
543923 12 
543956 11 
543957 1 
543962 1 
543967 10 
543980 104 
543985 20 
543993 1 
543998 50 
544434 1 
544454 14 
544462 1 
544465 20 
544467 1 
544475 22 
544481 78 
544482 2 
544483 1 
544500 2 
544520 7 
544524 3 
544529 38 
544531 7 
544554 217 
544561 1 
544660 22 
544663 3 
544678 17 
544685 14 
544697 54 
544713 36 
544730 6 
544841 127 
544868 29 
544903 5 
545186 31 
545226 43 
545246 1 
545355 8 
545453 56 
545497 1 
545930 3 
545969 11 
546023 88 
546238 3 
546692 21 
546865 2 
546881 72 
547130 71 
547159 183 
547388 46 
547396 369 
547403 38 
547421 3 
547526 9 
547546 44 
547568 2 
547571 48 
547625 2 
547630 196 
547645 9 
547657 3 
547763 4 
547787 14 
547790 18 
547953 210 
547954 50 
547955 1 
547957 1 
547970 19 
548159 97 
548171 29 
548255 2 
548277 3 
548290 13 
548298 3 
548305 5 
548308 7 
548339 4 
548351 5 
548362 5 
548373 8 
548380 62 
548382 7 
548397 5 
548399 13 
548407 1 
548460 5 
548550 44 
548575 47 
548585 49 
548594 32 
548722 21 
548728 3 
548755 2 
548774 30 
548884 1 
548898 44 
548920 4 
549068 177 
549419 5 
549448 75 
549555 102 
549571 1 
549575 6 
549805 4 
549896 37 
549948 14 
549961 4 
550009 6 
550052 28 
550094 16 
550113 1 
550141 27 
550153 3 
550159 40 
550165 25 
550169 10 
550185 31 
550196 3 
550202 11 
550213 14 
550236 5 
550375 9 
550384 35 
550387 30 
550458 2 
550475 100 
550497 19 
550614 20 
550753 22 
550797 3 
550858 16 
550987 7 
551012 16 
551086 3 
551127 59 
551401 2 
551598 4 
551667 2 
551740 6 
551743 1 
551771 1 
551774 1 
551780 3 
551785 2 
551793 3 
551794 1 
551796 5 
551804 4 
551805 1 
551838 1 
551844 4 
551845 1 
551848 1 
551852 1 
551856 3 
551860 7 
551878 29 
551890 1 
551899 75 
551905 6 
551911 3 
551914 1 
551920 5 
551931 1 
551934 3 
551939 1 
551947 1 
551951 1 
552086 37 
552094 35 
552098 142 
552104 133 
552115 70 
552126 1 
552303 34 
552309 15 
552431 35 
552557 23 
552605 1 
552654 16 
552686 125 
552742 287 
552752 17 
552781 27 
552942 199 
552973 44 
553061 23 
553104 1 
553114 141 
553184 28 
553198 33 
553274 6 
553285 7 
553327 4 
553382 5 
553388 1 
553394 16 
553405 1 
553421 25 
553429 17 
553446 66 
553474 18 
553506 1 
553593 56 
553667 4 
553672 3 
553695 1 
553841 5 
553894 9 
553946 9 
554052 6 
554070 4 
554077 6 
554202 11 
554232 1 
554242 23 
554269 11 
554274 16 
554283 38 
554341 1 
554383 2 
554386 45 
554402 101 
554415 69 
554417 87 
554423 6 
554425 9 
554428 3 
554429 45 
554431 74 
554436 67 
554438 6 
554442 11 
554481 49 
554491 109 
554492 1 
554495 76 
554504 6 
554510 94 
554514 3 
554522 1 
554525 87 
554542 5 
554671 4 
554686 8 
554710 27 
554900 3 
554981 10 
555125 1 
555126 2 
555178 4 
555217 1 
555289 7 
555318 1 
555350 20 
555459 1 
555540 24 
555587 18 
555738 9 
555742 11 
555750 6 
555762 27 
555905 49 
555910 28 
555916 78 
556107 34 
556115 41 
556116 3 
556118 44 
556125 359 
556130 1 
556136 1 
556143 122 
556146 99 
556153 5 
556159 7 
556164 212 
556168 19 
556190 11 
556198 3 
556204 115 
556215 135 
556220 10 
556221 15 
556229 2 
556399 4 
556407 66 
556410 7 
556413 53 
556418 121 
556459 28 
556472 9 
556475 76 
556525 309 
556533 16 
556551 1 
556562 32 
556690 15 
556712 4 
556720 1 
556730 10 
556839 2 
556860 51 
556887 64 
556903 18 
556915 30 
557005 1 
557043 43 
557045 48 
557054 49 
557059 99 
557067 14 
557084 25 
557192 53 
557267 107 
557463 80 
557465 2 
557493 1 
557499 16 
557513 91 
557522 30 
557527 34 
557529 220 
557539 43 
557587 45 
557599 7 
557664 5 
557712 10 
557723 5 
557737 1 
557817 71 
557877 15 
557881 12 
557893 31 
557906 2 
557927 62 
557946 17 
558008 1 
558013 6 
558061 3 
558066 22 
558076 1 
558081 226 
558092 17 
558094 1 
558095 144 
558096 96 
558098 6 
558099 14 
558105 129 
558106 2 
558107 2 
558110 3 
558112 104 
558117 121 
558120 4 
558122 1 
558127 45 
558130 368 
558138 23 
558141 1 
558142 75 
558145 52 
558159 33 
558161 542 
558162 3 
558165 68 
558177 11 
558186 43 
558191 6 
558200 106 
558208 7 
558209 70 
558215 4 
558225 112 
558226 4 
558239 20 
558243 17 
558253 3 
558297 64 
558316 57 
558332 2 
558370 231 
558379 98 
558382 1 
558395 14 
558431 100 
558457 32 
558552 204 
558560 38 
558561 1 
558562 1 
558567 35 
558577 1 
558586 23 
558590 16 
558602 41 
558678 13 
558736 21 
558745 36 
558816 7 
558834 9 
558841 306 
558900 11 
558988 51 
559059 135 
559203 179 
559322 18 
559490 20 
559566 4 
559615 1 
559746 225 
559757 6 
559788 17 
559814 1 
559817 1 
559855 2 
559870 1 
559923 1 
559929 15 
559932 321 
559935 177 
559943 41 
559951 18 
559970 100 
559977 2 
559987 1 
560008 40 
560023 46 
560028 175 
560097 11 
560098 48 
560129 4 
560158 87 
560164 1 
560168 1 
560170 1 
560243 2 
560373 112 
560377 1 
560382 457 
560390 1 
560412 1 
560530 6 
560654 7 
560722 1 
560738 4 
560983 1 
561208 30 
561232 1 
561279 2 
561286 12 
561304 8 
561435 11 
561522 4 
561545 2 
561555 3 
561564 3 
561573 1 
561578 2 
561595 2 
561603 6 
561613 47 
561620 4 
561621 9 
561623 1 
561629 9 
561650 1 
561660 8 
561709 1 
561824 13 
562077 2 
562254 16 
562395 3 
562592 3 
562627 6 
562731 1 
562805 7 
562827 171 
562866 1 
562872 11 
562890 2 
562900 51 
563037 6 
563052 5 
563070 17 
563364 48 
563512 10 
563676 18 
563681 15 
563686 55 
563723 14 
563838 37 
563843 19 
563855 10 
563861 5 
563865 13 
563872 14 
563889 2 
563897 31 
563933 18 
563938 13 
563947 8 
563957 8 
563977 3 
563992 1 
564103 10 
564134 57 
564144 1 
564154 4 
564264 1 
564273 9 
564286 9 
564559 7 
564648 58 
564757 36 
564926 3 
564934 29 
565006 126 
565081 7 
565112 6 
565115 4 
565128 6 
565132 27 
565135 23 
565145 4 
565147 75 
565149 2 
565156 2 
565158 41 
565169 3 
565203 98 
565208 2 
565211 1 
565212 31 
565221 23 
565235 90 
565237 78 
565260 24 
565401 20 
565407 202 
565417 7 
565578 5 
565725 39 
565750 3 
565765 1 
566056 4 
566100 44 
566331 27 
566528 10 
566529 30 
566544 66 
566577 94 
566607 54 
566715 1 
566731 1 
566746 59 
566828 72 
566852 11 
566875 97 
566882 41 
566903 20 
566911 10 
566917 37 
566923 7 
566938 58 
566948 18 
566963 207 
566972 7 
566977 36 
566991 14 
567001 1 
567002 26 
567006 1 
567012 71 
567014 24 
567020 20 
567023 2 
567027 5 
567035 24 
567047 321 
567055 2 
567058 1 
567059 11 
567061 4 
567064 9 
567069 33 
567114 1 
567122 6 
567209 3 
567302 7 
567320 21 
567440 1 
567460 12 
567465 22 
567491 2 
567521 7 
567528 80 
567625 9 
567630 8 
567635 4 
567658 16 
567680 16 
567688 74 
567697 3 
567744 10 
567860 9 
567892 57 
567974 10 
568023 185 
568028 1 
568038 149 
568064 28 
568077 23 
568085 7 
568136 65 
568197 1 
568353 2 
568430 5 
568885 19 
568963 1 
568990 37 
569009 12 
569038 14 
569039 4 
569065 11 
569184 13 
569193 13 
569209 5 
569218 85 
569229 2 
569237 9 
569245 12 
569256 186 
569264 1 
569275 2 
569278 2 
569285 19 
569290 21 
569298 27 
569314 13 
569357 7 
569445 6 
569449 30 
569462 1 
569483 9 
569624 3 
569812 31 
569871 1 
569917 10 
569970 9 
570278 294 
570328 30 
570333 12 
570457 8 
570676 4 
570884 8 
570971 4 
571005 2 
571008 42 
571063 50 
571066 32 
571122 39 
571230 1 
571369 2 
571476 47 
571549 21 
572013 13 
572197 5 
572236 3 
572286 120 
572299 50 
572323 1 
572350 54 
572356 40 
572365 231 
572381 14 
572383 432 
572387 2 
572393 24 
572397 13 
572405 2 
572409 17 
572410 1 
572412 1 
572414 2 
572416 86 
572434 16 
572436 381 
572446 93 
572452 36 
572453 1 
572456 72 
572469 447 
572474 31 
572476 6 
572478 35 
572481 295 
572489 76 
572494 68 
572495 1 
572496 1 
572498 392 
572499 66 
572503 176 
572505 44 
572507 112 
572528 34 
572538 26 
572549 1 
572554 3 
572561 203 
572569 27 
572597 141 
572633 1 
572637 74 
572655 50 
572658 55 
572693 2 
572707 32 
572709 15 
572721 9 
572747 23 
572752 69 
572764 83 
572783 16 
572791 1 
572816 6 
572820 1 
572880 18 
572944 5 
572967 1 
573127 1 
573213 92 
573233 11 
573258 3 
573344 155 
573380 3 
573476 47 
573734 60 
573811 46 
574256 4 
574275 25 
574585 8 
574671 219 
574860 11 
574876 297 
575061 2 
575158 1 
575244 1 
575272 7 
575291 16 
575301 3 
575338 1 
575342 21 
575350 9 
575357 1 
575365 1 
575396 1 
575488 1 
575500 2 
575659 6 
575758 15 
575771 2 
575778 60 
575781 45 
575792 2 
576194 1 
576204 60 
576219 93 
576318 8 
576385 28 
576438 2 
576452 93 
576670 22 
577015 6 
577161 3 
577195 62 
577200 3 
577243 2 
577273 272 
577356 2 
577359 1 
577424 3 
577451 12 
578918 1 
581274 14 
581370 2 
581418 152 
581426 31 
581434 97 
581435 44 
581439 170 
581452 7 
581453 160 
581456 11 
581461 167 
581467 79 
581469 5 
581474 61 
581477 5 
581494 1 
581663 3 
581694 20 
581811 17 
581814 2 
581818 51 
581824 9 
581831 2 
581996 7 
582081 14 
582152 413 
582167 37 
582173 97 
582181 1 
582192 3 
582195 1 
582217 24 
582398 282 
582703 15 
582843 44 
582849 52 
582867 2 
582870 182 
582879 68 
582883 2 
582887 2 
582891 2 
582927 16 
582942 7 
582983 28 
582989 92 
582992 25 
583009 66 
583038 36 
583043 13 
583050 6 
583148 38 
583179 18 
583203 35 
583291 53 
583297 1 
583416 165 
583450 34 
583526 208 
583560 29 
583578 36 
583663 9 
583781 67 
583954 62 
584017 1 
584112 9 
584147 1 
584153 51 
584156 12 
584167 238 
584175 25 
584180 1 
584181 11 
584185 22 
584187 18 
584192 27 
584200 89 
584202 65 
584206 36 
584212 12 
584270 21 
584385 26 
584435 69 
584571 2 
584642 6 
585168 260 
585267 118 
585325 73 
585606 11 
585786 4 
585812 39 
585844 7 
585914 23 
585928 21 
585938 49 
585962 36 
585975 1 
585976 87 
585984 40 
586087 28 
586095 2 
586152 8 
586153 262 
586154 91 
586155 5 
586159 171 
586245 1 
586254 2 
586257 25 
586263 6 
586269 71 
586275 9 
586280 18 
586299 76 
586308 1 
586321 36 
586354 7 
586403 4 
586410 122 
586427 420 
586433 6 
586446 98 
586457 45 
586494 67 
586543 3 
586588 43 
586640 20 
586681 17 
586804 45 
586824 181 
586836 1 
586860 68 
587024 26 
587040 39 
587094 3 
587117 19 
587168 6 
587196 1 
587202 40 
587209 30 
587440 13 
587488 5 
587496 4 
587529 7 
587553 5 
587572 4 
587587 6 
587593 3 
587608 4 
587610 8 
587627 5 
587658 2 
587867 4 
588285 38 
588298 8 
588329 3 
588465 43 
588490 4 
588505 33 
588545 27 
588687 3 
588697 23 
588731 5 
588752 1 
588760 3 
588767 5 
588889 1 
588891 37 
588924 10 
589187 4 
589271 6 
589751 94 
590077 1 
590083 95 
590097 39 
590129 1 
590133 21 
590172 5 
590476 16 
590561 36 
590586 6 
590593 29 
590600 7 
590649 9 
590679 15 
590883 71 
590998 1 
591244 1 
591278 141 
591291 9 
591308 1 
591317 16 
591497 36 
591537 36 
591569 20 
591572 54 
591573 32 
591574 1 
591575 2 
591591 20 
591596 7 
591607 8 
591716 12 
591799 54 
591831 1 
592005 29 
592021 30 
592153 10 
592161 9 
592169 15 
592175 16 
592185 29 
592209 1 
592258 1 
592309 2 
592543 1 
593224 3 
593231 17 
593239 3 
593253 1 
593278 33 
593353 97 
593362 425 
593836 38 
593839 1 
593960 43 
593968 95 
593973 64 
593985 24 
593990 54 
593997 17 
594055 58 
594080 13 
594194 125 
594229 10 
594249 10 
594265 60 
594296 137 
594312 9 
594334 3 
594345 17 
594478 5 
595383 1 
595946 35 
595965 2 
595984 24 
595997 1 
596117 16 
596208 2 
596486 57 
596513 5 
596522 1 
596553 3 
596567 28 
596576 7 
596587 40 
596613 54 
596623 24 
599490 1 
599555 72 
599633 15 
599667 2 
599676 87 
599733 4 
599744 18 
599746 100 
599756 93 
599779 5 
599788 11 
599821 203 
600261 6 
600280 19 
600347 36 
600599 3 
601007 1 
601633 33 
601996 1 
602652 39 
603134 10 
603260 10 
603492 25 
603627 727 
603639 10 
603642 11 
603661 63 
603666 142 
603674 2 
603680 1 
603683 53 
603688 51 
603701 160 
603706 55 
603715 19 
603716 372 
603750 17 
603759 1 
604013 6 
604052 18 
604067 20 
604075 41 
604103 36 
604254 8 
604534 39 
604662 92 
605055 2 
605579 3 
605667 84 
606112 12 
606579 3 
606584 138 
606605 2 
607215 10 
607379 37 
607400 6 
607428 7 
607436 3 
607440 9 
607462 8 
607866 2 
608029 9 
608162 15 
608307 9 
608332 42 
608347 79 
608349 8 
608431 115 
608592 3 
608673 5 
608772 79 
608804 4 
608825 1 
608999 1 
609134 6 
609433 1 
609737 1 
609939 1 
610029 9 
610126 55 
610128 4 
610147 164 
610151 1 
610152 139 
610154 7 
610160 4 
610184 1 
610202 56 
610207 2 
610212 41 
610213 1 
610219 236 
610227 121 
610235 7 
610246 35 
610247 1 
610255 13 
610262 1 
610266 31 
610762 72 
610766 25 
611180 17 
611489 1 
612299 2 
612489 9 
612766 11 
613245 11 
613287 1 
613363 37 
613511 1 
614602 99 
614642 4 
614730 1 
614736 4 
614887 3 
614893 2 
614909 11 
614910 2 
614969 6 
615051 4 
615125 2 
615153 1 
615156 4 
615179 18 
615183 20 
615219 46 
615338 39 
615628 73 
615668 42 
615905 4 
615988 12 
616845 6 
617099 2 
617168 15 
617183 46 
617201 1 
617628 17 
617825 13 
617945 2 
618778 85 
618820 8 
618923 21 
618940 37 
619162 101 
619858 31 
619975 7 
619990 5 
620015 91 
620055 45 
620060 1 
620064 101 
620107 1 
620117 8 
620386 3 
620635 1 
620895 16 
621439 30 
621767 28 
621775 8 
621940 40 
621951 243 
621998 8 
622007 2 
622142 36 
622158 45 
622195 92 
622268 88 
622310 39 
622349 4 
622362 1 
622368 3 
622502 18 
622518 13 
622608 5 
622791 141 
622835 69 
622891 12 
623111 31 
623256 64 
623261 24 
623313 27 
623330 9 
623335 9 
623342 1 
623349 24 
623360 5 
623364 1 
623554 254 
623777 13 
624388 1 
624425 32 
625015 1 
625047 114 
626192 7 
626400 1 
626410 11 
626623 3 
627067 16 
627071 1 
627072 41 
627078 4 
627081 5 
627083 31 
627096 2 
627101 20 
627105 129 
627108 4 
627111 28 
627177 2 
627357 191 
627363 1 
627475 1 
627498 1 
627501 142 
627661 27 
627698 3 
627701 100 
627704 1 
627706 67 
627729 117 
627735 13 
627756 1 
627765 39 
627769 79 
627773 491 
627786 137 
627803 46 
627815 80 
627835 125 
628329 1 
628461 9 
628990 1 
629422 117 
629788 69 
630950 70 
631109 5 
631113 46 
631279 11 
631298 37 
631313 1 
631315 10 
631346 2 
631351 7 
631359 91 
631362 1 
631364 3 
631369 18 
631392 18 
631561 16 
631766 64 
631776 46 
632224 12 
632716 71 
633242 19 
633900 21 
633926 8 
633933 173 
634040 12 
634051 1 
634067 7 
634696 1 
634883 13 
635971 2 
637219 52 
637344 2 
639087 12 
639102 1 
639113 13 
639117 33 
639121 15 
639380 17 
639397 2 
639416 26 
640995 62 
641164 30 
641178 15 
641201 3 
641370 4 
641399 31 
641409 13 
641419 40 
641427 27 
641433 49 
641445 125 
641511 16 
641516 10 
641522 12 
641599 9 
641619 15 
641664 9 
641682 30 
641710 8 
641723 17 
641730 22 
641731 1 
641732 3 
641733 51 
641770 85 
641778 21 
641779 14 
641787 1 
641800 52 
641869 9 
641870 81 
641872 1 
641895 17 
641943 6 
643325 158 
643520 10 
643558 12 
643619 14 
644231 7 
644889 2 
645024 1 
645050 15 
645082 1 
645162 9 
645174 10 
645191 3 
645220 15 
645256 1 
645262 15 
645270 26 
645276 4 
645286 11 
645302 53 
645350 9 
645358 1 
645363 18 
645400 9 
645417 101 
645441 1 
645443 63 
645460 227 
645474 4 
645482 64 
645512 53 
645517 12 
645525 1 
645556 12 
645575 127 
645578 1 
645615 13 
645617 2 
645625 11 
645629 8 
645646 3 
645682 112 
645701 18 
645703 287 
645769 113 
645814 50 
645824 7 
646114 25 
646154 51 
646266 26 
646391 1 
646499 101 
646599 25 
646722 75 
646931 19 
646971 325 
647141 6 
647163 10 
647185 30 
647193 87 
647211 6 
647218 123 
647376 118 
647573 1 
647575 36 
647595 13 
647605 8 
647923 49 
648435 305 
648523 189 
648539 27 
648563 1 
648567 5 
649886 56 
649943 4 
650337 2 
650772 6 
651443 27 
652126 110 
652420 1 
653183 15 
653324 20 
653827 13 
653836 179 
653893 18 
654046 5 
654051 5 
654056 2 
654064 5 
654072 2 
655030 1 
655377 125 
655790 1 
656085 79 
656302 9 
656453 2 
656611 54 
656622 42 
656627 16 
656647 6 
656667 3 
656717 16 
656902 4 
657372 5 
657404 108 
658211 3 
658501 96 
658677 12 
659027 2 
659043 4 
659061 12 
659076 28 
659079 3 
659082 370 
659084 23 
662067 42 
663333 14 
663975 17 
664126 22 
664362 51 
664468 80 
664759 138 
664784 7 
664790 12 
664809 3 
664861 7 
664884 1 
664899 8 
664967 1 
665069 68 
665072 21 
665077 81 
665268 13 
665275 4 
665322 1 
665379 50 
665395 15 
665435 13 
665457 1 
665474 4 
665489 49 
665894 5 
666012 54 
666037 3 
666069 4 
666089 6 
666098 10 
666111 7 
666172 9 
666888 140 
666981 64 
667319 2 
667449 114 
667454 10 
667463 12 
667473 4 
667491 5 
667496 3 
667552 2 
667562 5 
667580 107 
667584 10 
667615 35 
669491 96 
669628 61 
669941 35 
670295 36 
670969 11 
671010 220 
671043 17 
671047 49 
671054 7 
671069 6 
672289 5 
672374 26 
672377 16 
672385 34 
672416 4 
672429 1 
672441 1 
672606 6 
673224 3 
673561 25 
673581 3 
673592 1 
673618 83 
673971 1 
674107 94 
674130 3 
674132 4 
674452 2 
675768 32 
676045 61 
676147 1 
676164 112 
676683 174 
676974 46 
676992 28 
677008 1 
677012 16 
677020 40 
677034 8 
677099 14 
677100 4 
677102 1 
677107 8 
677300 58 
677433 14 
677445 1 
677487 136 
677493 1 
677786 20 
678045 208 
678053 7 
678232 27 
678391 30 
678400 246 
678412 1 
678436 65 
678476 23 
678477 14 
678533 2 
678535 1 
678660 6 
678741 289 
678764 1 
678805 6 
678813 158 
678826 35 
678876 48 
678888 74 
678893 63 
679017 10 
679024 29 
679060 3 
679090 6 
679213 1 
679222 11 
679267 1 
679329 31 
679367 1 
679637 369 
679675 20 
681324 44 
681509 17 
681603 11 
681672 1 
681823 3 
681829 1 
682021 222 
682026 107 
682031 37 
682041 15 
682057 42 
682099 3 
682134 2 
682783 41 
682808 60 
682977 46 
683179 2 
683898 4 
683929 1 
684216 54 
684265 4 
684417 2 
684535 2 
684538 1 
685196 6 
685530 23 
685555 98 
685659 104 
685692 105 
685964 3 
686340 1 
686819 45 
687038 1 
687784 12 
687804 13 
687835 1 
687995 2 
688003 6 
688006 1 
688020 9 
688025 1 
688033 7 
688042 19 
688051 2 
688420 52 
688577 10 
688957 341 
689463 1 
689586 14 
689590 6 
689694 1 
689829 44 
689840 40 
689846 1 
689855 6 
689894 51 
689910 168 
689915 14 
689924 15 
689932 124 
689939 135 
689950 104 
689959 24 
690005 1 
690235 4 
691008 1 
691207 1 
692014 36 
692043 8 
692517 40 
692530 31 
692538 55 
692545 5 
692550 1 
692551 101 
692557 33 
692563 33 
692579 3 
692661 38 
693488 3 
694216 10 
694533 1 
694559 16 
694732 1 
694753 2 
694874 11 
695011 31 
695031 91 
695081 3 
695118 188 
695127 179 
695138 2 
695139 2 
695166 8 
695180 77 
695190 1 
695203 76 
695280 14 
695283 18 
695293 49 
695300 33 
695304 51 
695313 41 
695406 8 
695412 6 
695475 11 
695518 5 
695522 7 
695528 5 
695538 15 
695577 6 
695589 2 
695592 28 
695604 4 
695606 16 
695762 28 
695771 56 
696112 59 
696774 38 
696901 10 
696910 1 
696931 9 
696935 68 
696941 1 
696948 17 
696954 73 
696965 7 
696998 21 
697021 32 
697041 5 
697209 2 
697372 2 
697380 16 
697428 22 
697441 26 
697471 57 
697545 36 
697587 4 
698316 6 
698323 2 
698642 12 
698691 78 
698701 1 
698706 231 
698733 16 
699081 89 
699598 62 
699879 33 
700055 225 
700081 14 
700085 25 
700086 26 
700087 1 
700088 1 
700089 2 
700100 17 
700104 10 
700112 4 
700181 3 
700186 2 
700219 3 
700226 3 
700236 1 
700292 1 
700296 11 
700300 15 
700341 13 
700349 5 
700355 15 
700360 4 
700384 1 
700442 1 
700443 28 
700448 8 
700450 42 
700453 16 
700459 8 
700461 8 
700462 56 
700464 1 
700467 4 
700468 25 
700472 42 
700474 38 
700475 2 
700481 3 
700487 15 
700491 39 
700498 2 
700499 6 
700505 11 
700528 3 
700531 9 
700552 3 
700574 8 
702055 7 
702064 4 
702091 20 
702135 1 
702274 26 
702306 1 
702389 1 
702709 21 
702816 5 
702854 36 
702910 6 
702920 26 
702987 140 
703159 98 
703329 57 
703849 35 
704073 87 
704696 3 
704699 2 
704784 106 
706558 31 
706637 72 
706740 96 
706756 20 
706801 189 
706814 15 
706855 30 
707024 1 
707653 219 
710036 67 
711487 8 
711596 94 
711688 26 
713084 1 
713177 8 
713196 6 
714110 2 
715260 3 
715418 9 
715611 1 
715631 27 
715783 169 
716156 2 
716521 1 
717216 41 
717857 7 
718361 17 
718372 1 
718540 9 
718584 114 
718595 20 
718606 33 
718681 43 
718765 33 
719398 4 
719411 10 
719514 3 
719732 1 
720359 2 
720387 1 
720482 22 
720515 46 
720526 27 
720567 422 
720568 7 
720575 11 
721128 10 
721395 25 
721525 17 
721747 229 
722640 92 
722650 1 
723003 7 
725094 8 
725274 58 
725279 1 
726231 74 
726252 48 
726452 1 
726470 25 
726498 302 
726509 608 
727976 4 
728323 3 
728688 4 
728878 12 
728895 2 
728906 22 
728913 59 
728929 3 
729021 17 
729065 15 
729170 11 
729218 10 
729246 3 
729297 2 
729411 14 
729551 41 
729594 2 
729621 21 
729695 21 
729703 10 
729872 36 
730165 1 
730322 16 
730333 2 
730339 1 
730347 64 
730356 17 
730393 57 
730429 25 
730778 9 
731152 5 
731844 22 
731867 8 
731897 1 
731907 2 
731919 1 
731928 6 
731995 4 
732028 2 
732037 3 
732050 2 
732178 68 
732194 11 
732197 13 
732206 13 
732209 3 
732214 2 
732223 1 
733257 14 
733387 56 
733430 3 
733606 9 
733639 97 
733653 48 
733927 40 
734085 9 
735899 2 
736398 1 
736769 2 
736789 26 
738954 1 
739624 9 
739660 44 
739684 55 
739730 21 
739740 83 
739928 23 
739970 164 
739999 1 
740661 14 
740977 2 
742185 27 
742216 4 
742224 309 
742227 5 
742281 94 
742295 3 
742311 166 
743902 7 
744039 6 
744188 1 
744283 1 
744500 3 
744539 14 
744564 164 
745287 212 
745300 9 
745527 62 
745726 14 
746882 122 
746913 13 
747204 141 
747217 1 
747228 3 
747376 33 
747409 123 
747531 95 
748091 14 
748198 36 
748981 8 
749104 10 
749168 3 
749179 110 
749191 1 
749343 15 
751994 34 
752005 17 
752016 2 
752019 67 
752024 2 
752107 25 
752115 3 
752147 45 
752157 52 
752210 25 
753106 17 
753157 1 
753160 2 
753168 32 
753385 123 
753412 29 
754156 12 
754545 95 
754550 28 
754560 3 
754563 37 
754569 18 
754603 84 
754626 1 
754633 1 
755243 1 
755463 1 
755740 17 
755990 27 
756381 6 
756652 5 
757166 1 
757402 1 
758150 1 
758487 15 
758502 75 
758512 41 
758529 2 
758540 11 
759527 129 
759579 1 
759588 37 
759623 44 
759632 10 
759639 5 
759652 85 
759660 64 
759664 28 
759688 114 
759864 98 
760179 51 
760215 109 
760538 6 
760779 13 
761062 363 
761101 46 
761491 3 
761716 136 
761757 8 
762881 36 
762886 26 
763448 14 
763767 220 
764390 61 
764430 37 
764662 1 
764675 35 
764742 25 
765193 1 
765218 2 
765408 26 
765653 102 
766152 25 
766284 7 
766645 3 
766834 1 
766884 6 
767028 14 
767201 41 
767374 16 
767399 1 
767559 1 
767594 77 
767614 7 
767624 3 
767639 3 
767644 8 
767652 705 
767658 57 
767669 11 
767874 2 
768192 11 
768339 24 
769122 18 
769146 96 
769162 29 
769168 28 
769182 2 
769191 18 
769248 43 
769257 29 
769268 2 
769554 2 
769631 9 
770077 1 
770125 46 
770440 98 
770482 34 
770655 20 
770821 4 
770830 61 
770893 8 
770916 22 
770918 4 
770930 78 
771007 1 
771562 8 
772168 5 
773404 219 
773435 23 
773784 2 
773853 3 
773920 193 
773964 7 
774365 7 
774368 3 
774385 4 
774395 2 
774716 3 
774742 5 
774745 1 
774915 15 
775281 8 
775293 9 
775306 24 
775455 33 
775456 9 
775477 10 
775490 14 
775564 8 
775578 2 
775585 4 
775601 1 
775604 31 
775792 31 
775931 9 
775933 24 
775934 1 
776055 19 
776238 18 
776263 123 
776591 12 
776612 7 
776835 4 
776991 1 
777053 3 
777148 80 
777360 9 
777364 23 
777569 21 
777575 7 
777663 10 
777881 13 
778110 3 
778146 1 
778326 16 
779968 24 
780119 1 
780408 3 
780486 44 
780532 73 
780672 11 
780689 99 
780882 34 
781075 42 
781263 98 
781303 19 
781772 84 
781828 361 
781835 1 
781858 3 
781902 12 
782381 27 
782886 15 
783726 32 
784088 11 
784331 16 
784810 21 
785128 7 
785586 6 
785722 6 
785760 3 
785816 1 
785956 1 
785967 15 
785978 15 
786022 8 
786197 18 
786268 7 
786341 2 
787599 37 
787651 32 
787711 14 
787715 1 
787723 15 
787729 40 
787732 1 
787775 45 
787845 2 
789282 2 
789323 32 
789384 1 
789445 1 
789645 3 
789669 1 
789694 1 
789707 37 
789727 21 
789754 3 
789771 2 
789818 3 
789821 13 
789838 6 
789844 6 
789850 10 
790047 2 
790266 15 
790342 169 
790439 6 
790496 4 
790527 1 
790779 19 
791276 8 
791980 453 
792160 31 
792300 30 
792310 11 
792323 81 
792521 2 
792544 11 
792581 1 
792602 11 
792651 1 
792935 14 
793125 14 
793548 1 
793630 13 
794596 25 
794640 10 
796167 8 
797270 52 
797362 118 
797433 20 
797460 37 
797468 1 
797472 20 
797491 4 
797514 1 
797926 12 
797931 1 
798000 7 
798016 1 
798041 1 
798171 2 
798317 33 
798342 1 
798457 21 
798626 7 
799109 59 
799118 1 
799149 3 
801008 28 
801660 1 
802063 3 
802103 18 
802130 3 
802139 4 
802172 91 
802173 11 
802176 10 
802198 4 
802263 50 
804087 74 
804406 313 
804605 5 
810823 3 
811009 22 
811098 1 
811241 60 
811927 49 
811982 42 
812062 10 
812076 3 
812280 32 
812337 49 
812364 56 
812491 1 
812776 12 
812813 1 
812860 2 
812862 3 
812899 1 
812915 9 
812917 1 
812924 7 
812995 8 
812998 2 
813024 29 
814134 403 
814200 375 
814213 50 
814217 71 
814218 1 
814385 29 
814411 11 
814907 15 
818101 18 
818238 7 
818240 75 
818246 5 
818249 17 
818251 442 
819204 16 
819314 10 
819537 43 
819593 8 
819656 67 
819807 30 
821565 52 
821572 1 
821713 67 
821726 7 
821839 11 
821869 59 
821994 9 
822017 89 
822050 82 
822062 21 
822072 4 
822094 10 
822105 2 
822137 41 
822193 72 
822206 24 
822243 6 
822254 86 
822277 18 
822309 4 
822312 2 
822324 9 
822353 41 
822360 6 
822389 55 
822427 101 
822432 5 
822470 82 
822478 63 
822505 1 
822534 2 
822591 55 
822679 1 
822794 3 
822821 2 
822965 84 
823130 33 
823968 131 
824124 88 
824257 6 
824262 1 
824551 47 
825150 1 
825161 11 
825263 13 
825266 103 
825270 15 
825288 47 
825316 69 
825323 3 
825339 4 
825349 24 
825358 91 
825372 39 
825531 3 
825536 2 
825674 33 
825973 174 
826133 13 
826150 121 
826661 167 
826673 3 
826683 112 
826713 109 
826715 31 
827075 1 
827117 14 
827392 24 
827667 1 
827887 92 
828239 1 
828262 46 
828266 67 
828298 73 
828349 18 
828383 21 
828534 1 
828778 11 
828782 3 
828830 7 
828833 47 
828883 42 
828916 13 
828974 39 
829048 66 
829165 171 
829299 130 
829319 17 
829329 42 
829333 55 
829350 32 
829367 3 
829379 20 
829385 24 
829417 4 
829418 2 
829487 9 
829496 5 
829541 7 
829546 5 
829626 98 
829633 49 
829670 18 
829687 36 
829783 38 
829794 6 
829973 124 
830162 61 
830478 149 
830678 12 
830819 7 
830894 42 
830903 15 
830939 2 
830946 1 
830952 1 
831005 9 
831110 37 
831265 33 
831457 8 
831627 6 
831722 58 
831741 2 
831745 535 
831751 1 
831962 70 
831967 12 
831993 77 
832005 12 
832006 6 
832058 28 
832121 1 
832135 1 
832141 42 
832148 7 
832189 5 
832484 21 
832513 31 
832601 8 
832694 3 
832783 1 
832805 1 
832882 53 
832927 1 
832958 11 
832960 34 
833014 4 
833025 11 
833497 166 
833502 71 
833545 5 
833560 192 
834323 2 
834331 75 
834430 57 
834440 81 
834452 46 
834457 11 
834476 50 
834490 76 
834498 31 
834861 3 
835184 3 
835388 38 
835391 1 
835481 10 
835652 4 
835844 2 
837006 91 
837048 12 
837369 3 
837523 6 
837528 37 
837537 14 
837564 1 
837581 1 
837597 2 
837619 7 
838321 6 
838897 1 
839303 88 
839437 1 
839786 4 
839884 25 
840100 8 
840189 79 
840197 5 
840254 38 
840300 2 
840371 1 
840436 26 
840446 17 
840450 2 
840452 49 
840760 111 
840885 21 
840898 79 
840903 82 
841029 1 
841189 1 
841283 1 
841328 38 
841534 7 
841679 1 
841785 12 
841793 27 
841932 9 
842451 23 
842788 20 
842809 107 
842905 25 
842909 6 
843075 102 
843095 2 
843105 124 
843318 81 
844243 2 
844292 1 
850322 42 
850584 47 
856053 2 
856098 1 
856814 5 
856946 12 
856996 24 
857005 130 
857083 20 
857159 9 
857188 112 
857234 19 
857337 11 
858221 2 
858676 1 
859417 22 
859761 1 
860106 9 
860171 27 
860218 3 
860261 1 
860263 12 
860274 2 
860304 2 
860311 158 
860483 43 
860489 70 
860497 34 
860507 11 
860514 14 
860548 177 
860586 6 
860618 102 
860683 1 
860698 1 
860745 131 
860797 23 
860837 79 
860863 236 
860869 1 
860901 7 
860965 4 
860980 91 
861001 1 
861083 3 
861745 11 
862645 1 
863014 16 
863036 122 
863039 3 
863198 263 
863250 37 
863455 6 
864115 2 
864150 47 
864208 7 
864212 7 
864228 26 
864276 27 
864295 48 
864552 30 
864568 1 
864595 4 
864726 42 
864817 37 
864910 5 
866537 10 
866543 3 
866568 3 
866626 126 
866636 16 
866661 3 
866671 3 
868355 1 
868367 22 
868396 3 
868428 14 
868440 4 
868643 3 
868808 2 
869130 26 
870078 84 
870094 17 
870110 56 
870197 25 
870571 86 
870588 61 
870592 23 
870949 1 
871390 1 
872309 1 
872535 2 
873649 3 
874595 4 
874784 15 
874938 35 
874955 12 
874957 32 
874963 21 
875037 110 
875041 75 
875072 76 
875107 33 
875112 29 
876161 2 
876285 30 
876355 8 
876498 1 
876690 35 
876701 6 
876727 36 
876765 20 
876769 80 
876779 18 
876784 12 
876795 5 
876992 57 
877137 226 
877423 3 
877733 7 
877758 11 
878521 10 
878541 27 
878629 16 
878649 1 
878674 18 
880222 26 
880233 35 
880237 2 
880263 3 
880275 5 
880359 67 
880451 3 
880595 18 
880620 8 
880737 4 
880856 47 
880932 2 
881141 19 
881157 99 
882088 22 
882270 3 
882478 32 
882673 5 
882724 38 
882848 209 
882873 12 
882885 12 
882887 8 
883026 76 
883050 8 
883054 14 
883074 32 
883162 103 
883184 47 
883488 12 
883625 2 
884426 13 
885106 2 
885231 6 
885257 44 
885277 88 
885921 25 
885927 6 
886228 14 
886418 7 
886430 1 
886588 2 
886827 13 
887722 1 
887924 12 
887958 28 
887964 137 
887981 35 
887997 14 
888289 6 
888831 19 
888900 3 
892138 3 
892169 153 
892180 1 
892187 25 
892198 174 
892241 2 
892893 1 
894840 8 
894980 99 
894988 32 
895385 2 
895658 102 
895851 32 
895879 160 
895893 29 
895941 40 
897070 47 
899805 9 
899813 39 
899821 14 
899830 202 
899966 12 
900057 114 
900118 4 
900589 1 
900597 1 
900618 63 
900622 180 
900639 4 
900656 1 
900676 133 
900704 1 
901608 24 
901622 11 
901840 54 
901841 2 
901842 1 
901848 1 
901856 2 
902540 10 
902763 1 
904198 1 
904204 329 
904963 5 
905259 1 
905546 43 
906776 5 
906801 30 
906805 100 
906822 48 
906832 2 
907079 3 
907194 40 
907887 1 
908868 1 
909437 37 
911066 1 
911165 4 
911169 1 
911172 9 
911180 68 
911224 1 
912585 48 
912594 2 
912980 1 
913115 1 
913242 215 
913250 3 
916241 10 
916308 18 
919161 11 
919166 44 
919769 4 
919965 4 
920270 1 
920670 16 
920838 9 
920875 82 
920916 107 
920924 92 
920933 31 
920939 107 
920994 5 
921019 1 
921083 45 
921483 128 
921496 26 
921534 12 
921567 7 
921630 165 
921636 1 
921673 91 
921954 52 
922137 262 
922280 127 
922524 41 
922843 11 
923229 41 
923230 27 
923269 71 
923302 1 
923464 70 
923504 74 
923512 27 
923589 92 
923984 64 
924025 140 
924028 12 
924336 8 
924814 1 
925597 12 
926433 82 
927394 15 
927405 60 
927422 20 
927460 22 
927508 1 
927685 62 
927835 3 
927861 36 
927929 2 
927969 56 
927979 13 
928036 6 
928080 2 
928107 5 
928109 1 
928126 13 
928177 25 
928224 41 
928339 44 
928405 2 
928416 1 
928447 36 
928539 7 
928624 8 
928653 18 
928933 23 
928948 6 
928961 3 
928966 2 
928971 12 
929015 118 
929052 3 
929056 84 
929066 53 
929133 42 
929191 25 
929698 259 
929954 27 
930346 164 
930498 2 
930549 4 
930556 1 
930587 24 
930637 54 
930644 31 
930664 11 
930962 11 
931029 8 
931142 25 
931242 5 
931656 3 
932530 106 
933126 142 
933191 20 
933197 107 
933371 2 
933397 1 
933544 6 
933591 4 
933755 1 
933842 5 
933861 2 
933917 9 
933944 127 
934060 144 
934106 24 
934585 89 
934949 3 
935073 7 
935484 1 
935983 6 
936090 1 
936150 13 
936877 5 
936947 3 
937025 27 
937127 40 
937291 162 
937443 4 
937511 1 
937696 336 
937751 3 
937859 17 
938065 11 
938077 7 
939099 133 
939125 40 
939130 1 
939139 36 
939141 2 
939647 216 
940424 56 
940465 61 
940539 15 
940630 69 
940838 2 
941221 4 
941272 3 
941306 63 
941311 38 
941351 11 
941364 10 
941850 248 
942066 5 
942590 1 
942599 46 
942604 51 
942609 1 
942647 1 
942660 1 
942672 5 
943203 107 
943258 1 
```
