## Supplemental Data 1 for "Rewiring phospholipid biosynthesis reveals robustness in membrane homeostasis and uncovers lipid regulatory players": PC-pex_PE-LD.wig

```
track type=wiggle_0 maxHeightPixels=60 name="20191025.A-N705_557_586_R1 trimmed (Reads).bam"
variableStep chrom=chrI
73 3 
111 100 
173 30 
180 31 
185 102 
195 18 
238 1 
341 1 
498 16 
504 1 
506 1 
518 1 
560 103 
569 2 
571 1 
579 12 
791 8 
819 16 
929 34 
1066 43 
1413 12 
1487 2 
1495 456 
1514 29 
1522 32 
1530 19 
2254 162 
2272 1 
2277 1 
2284 4 
2423 1 
2506 11 
2648 19 
2936 11 
3434 51 
4499 91 
4934 4 
4978 32 
5253 71 
5612 28 
5731 1 
5922 196 
6132 31 
6219 24 
6373 4 
6375 12 
6389 1 
6408 2 
6467 42 
6485 42 
6510 8 
6522 2 
6530 4 
6661 13 
6730 6 
7579 4 
7891 1 
8331 4 
8515 4 
8745 16 
8871 57 
8907 23 
9178 14 
9207 212 
9228 65 
9249 6 
9259 8 
9280 1 
9284 23 
9313 5 
9345 18 
9439 25 
9557 1 
9709 1 
9781 13 
10015 65 
10107 7 
10123 269 
10278 5 
10505 9 
10619 2 
10812 4 
10825 29 
11159 1 
11190 12 
11212 46 
11270 5 
11283 5 
11299 4 
11422 10 
11728 27 
11787 55 
11944 60 
12353 1 
12385 13 
12736 5 
13352 1 
13446 5 
13472 4 
13712 1 
13800 11 
13803 2 
14114 50 
14178 119 
14180 8 
14201 2 
14256 59 
14556 69 
14571 72 
14628 7 
14743 16 
14756 1 
14763 11 
14765 48 
14783 1 
14797 11 
14941 19 
14974 1 
15100 1 
15103 3 
15152 1 
15339 19 
15512 24 
15522 4 
16175 186 
16282 1 
16287 59 
16303 11 
16319 1 
16373 14 
16508 34 
16719 4 
16727 2 
16732 3 
16738 22 
16888 26 
16894 1 
16908 1 
17546 7 
17549 26 
17662 2 
17676 9 
17818 1 
17819 21 
17820 11 
17882 48 
17908 9 
17924 14 
17955 28 
17964 59 
18476 4 
18514 23 
18611 6 
18780 10 
19179 2 
19221 140 
19672 4 
20367 8 
20470 31 
20497 4 
20609 114 
20612 25 
20631 1 
20638 12 
20644 79 
20681 57 
20696 6 
20897 2 
20920 31 
20926 15 
20934 5 
20954 20 
20989 49 
20991 29 
20995 2 
20996 1 
21135 3 
21150 5 
21325 11 
21366 7 
21465 18 
21824 15 
21877 55 
22167 9 
22627 98 
22691 1 
22695 97 
23009 32 
23086 32 
23122 3 
23149 25 
23272 6 
23832 1 
23835 9 
23839 14 
23840 2 
23876 5 
23878 157 
23901 1 
24628 1 
24728 66 
24774 1 
24808 104 
24814 1 
24828 22 
25011 8 
25095 1 
25152 7 
27308 1 
27652 2 
27656 4 
27736 18 
27774 41 
27836 43 
27912 20 
28256 94 
28323 59 
28343 5 
28469 34 
28522 107 
28542 35 
28553 186 
28780 1 
28865 97 
29071 15 
29075 9 
29416 3 
29446 5 
29799 18 
29806 1 
29810 104 
29828 2 
29840 4 
29895 34 
29924 43 
29945 1 
29976 1 
30031 14 
30334 1 
30458 63 
30507 1 
30614 4 
30764 16 
30895 9 
30985 1 
31152 127 
31206 125 
31250 3 
31261 57 
31275 6 
31289 16 
31307 188 
31318 1 
31472 11 
31494 1 
31506 264 
31573 18 
31589 7 
31601 2 
31606 4 
31625 5 
31652 5 
31672 20 
31734 14 
31745 10 
31789 34 
31878 7 
31905 4 
31920 20 
31946 1 
32021 2 
32090 13 
32260 70 
32387 40 
32609 69 
32611 21 
32633 9 
32634 3 
32641 57 
32676 21 
32818 15 
32839 8 
32905 3 
32970 2 
32980 110 
32998 131 
33011 3 
33012 25 
33141 10 
33154 1 
33156 4 
33188 1 
33292 2 
33682 48 
33688 5 
33719 13 
33874 14 
33878 5 
33973 1 
34037 2 
34101 14 
34151 38 
34211 189 
34257 5 
34299 29 
34366 35 
34400 26 
34419 15 
34426 6 
34447 76 
34448 84 
34452 81 
34457 112 
34462 80 
34510 16 
34518 23 
34522 2 
34557 52 
34569 2 
34591 310 
34594 9 
34609 51 
34651 133 
34768 4 
34784 28 
34824 4 
34832 41 
34844 71 
34854 12 
34870 3 
34874 4 
34911 17 
34946 21 
34953 2 
34979 8 
34980 1 
34982 1 
35025 60 
35036 6 
35040 4 
35044 6 
35066 21 
35070 13 
35459 84 
35543 49 
35905 2 
36130 24 
36223 80 
36382 2 
36388 12 
36404 5 
36416 1 
36451 6 
36455 1 
36500 2 
36512 2 
36650 5 
36704 18 
37078 5 
37131 8 
37286 12 
37295 18 
37357 85 
37365 1 
37451 33 
37530 13 
37547 1 
37868 1 
37902 14 
37914 34 
37967 142 
38198 68 
38210 4 
38874 5 
38885 2 
38887 93 
38922 130 
39035 1 
39065 4 
39071 1 
39082 126 
39104 48 
39144 83 
39166 19 
39171 3 
39174 127 
39184 67 
39353 26 
39606 44 
39686 59 
40004 13 
40145 404 
40613 74 
40759 75 
41066 6 
41126 5 
41495 97 
41518 20 
41616 18 
41660 47 
41731 1 
41896 80 
41906 97 
42010 1 
42017 11 
42034 8 
42237 1 
42294 20 
42321 12 
42422 50 
42593 2 
42815 4 
42953 4 
43167 94 
43173 1 
43210 4 
43320 103 
43324 10 
43346 18 
43445 1 
43502 1 
43580 4 
43607 10 
43634 61 
44036 4 
44522 6 
44529 53 
44697 18 
44747 117 
45039 4 
45189 180 
45208 1 
45251 1 
45252 64 
45288 12 
45292 108 
45353 199 
45354 1 
45361 31 
45366 23 
45369 14 
45373 76 
45379 38 
45394 3 
45395 30 
45403 6 
45480 139 
45494 1 
45529 1 
45578 23 
45585 22 
45613 6 
45626 3 
45657 7 
45685 3 
45703 94 
45717 2 
45751 5 
45760 14 
45843 14 
46100 22 
46232 1 
46295 34 
46403 1 
46591 1 
47379 4 
47957 347 
48142 50 
48309 3 
48344 1 
48345 1 
48390 82 
48407 36 
48416 25 
48419 8 
48428 3 
48431 8 
48438 10 
48634 12 
48652 7 
48657 11 
48660 140 
48804 1 
48998 1 
49288 3 
49355 28 
49536 1 
49638 109 
49682 3 
50116 13 
50624 2 
50661 7 
50797 35 
50892 22 
51005 3 
51192 19 
51339 82 
51465 3 
51694 3 
51704 40 
51793 2 
51820 1 
52332 6 
52339 363 
52518 23 
52646 24 
52698 3 
52712 2 
52718 4 
52736 10 
52747 64 
52749 39 
52750 67 
52752 38 
52759 24 
52774 2 
52786 4 
53093 4 
53094 8 
53299 3 
54318 5 
54385 21 
54673 1 
54817 21 
54879 20 
54887 5 
54891 13 
54892 5 
54893 1 
56150 1 
56756 8 
56901 1 
56909 104 
56960 54 
56973 3 
57153 1 
57255 121 
57410 3 
57430 51 
57450 2 
57492 40 
57653 14 
57833 1 
58319 3 
58342 1 
58538 42 
58602 180 
58609 76 
58672 1 
59435 11 
61112 5 
61120 19 
61131 15 
61146 6 
61192 23 
61224 84 
61229 10 
61247 392 
61269 70 
61292 9 
61383 17 
61415 190 
61448 42 
61599 1 
62107 32 
62246 66 
62415 27 
62436 13 
62619 7 
62641 19 
62703 1 
62720 29 
62727 8 
62757 1 
65430 2 
65571 1 
65605 1 
66081 8 
66125 70 
66213 1 
66388 26 
66588 2 
66799 6 
66996 4 
67944 2 
67958 9 
67972 1 
68002 1 
68012 1 
68016 63 
68026 4 
68027 2 
68041 24 
68075 19 
68148 22 
68168 40 
68193 4 
68199 3 
68200 13 
68208 13 
68211 13 
68222 1 
68229 10 
68236 1 
68253 2 
68255 63 
68265 8 
68269 13 
68281 24 
68286 6 
68292 28 
68299 5 
68301 5 
68305 6 
68308 104 
68329 42 
68349 7 
68350 1 
68369 19 
68446 9 
68596 29 
68599 6 
68628 47 
68636 62 
68638 11 
68639 1 
68647 10 
68652 14 
68653 6 
68674 14 
68677 8 
68689 3 
68787 8 
68799 10 
68803 1 
68817 8 
68821 67 
68831 7 
68848 28 
68856 6 
68868 11 
68876 86 
68927 6 
68931 62 
68957 1 
68961 10 
68981 4 
68990 41 
68991 1 
68993 2 
68994 12 
69005 3 
69008 32 
69019 4 
69020 11 
69024 46 
69036 1 
69051 76 
69069 19 
69093 74 
69155 19 
69158 6 
69214 32 
69223 4 
69239 33 
69291 46 
69376 20 
69392 34 
69473 1 
69483 3 
69574 14 
69590 21 
69596 1 
69598 30 
69641 4 
69662 2 
69666 16 
69745 1 
69750 21 
69846 83 
69860 13 
69868 3 
69876 1 
69877 54 
69878 6 
69881 41 
69933 48 
69974 45 
69985 5 
70045 44 
70051 6 
70093 107 
70100 31 
70213 149 
70222 25 
70249 11 
70348 89 
70363 18 
70445 7 
70466 9 
70492 14 
70514 74 
70522 88 
70535 45 
70543 33 
70588 13 
70590 26 
70592 1 
70613 4 
70622 2 
70631 1 
70677 15 
70683 1 
70947 3 
71009 148 
71083 7 
71091 1 
71174 230 
71210 5 
71227 24 
71228 1 
71306 3 
71376 2 
71392 16 
71395 1 
71399 4 
71407 267 
71417 83 
71428 3 
71452 16 
71462 43 
71479 61 
71484 6 
71510 396 
71552 52 
71607 3 
71687 2 
71703 2 
72108 2 
73421 1 
73437 148 
73512 29 
73528 3 
73565 8 
73710 47 
73714 34 
73788 8 
73790 59 
74101 10 
74155 10 
74176 8 
74241 4 
74345 1 
74425 4 
74433 1 
74665 3 
74670 27 
74703 10 
74833 3 
74836 1 
75059 14 
75089 40 
75218 25 
75247 10 
75407 1 
75751 20 
75772 6 
76218 1 
76228 3 
76239 1 
76251 11 
76265 17 
76270 22 
76271 2 
76273 11 
76304 13 
76325 9 
76368 15 
79560 101 
79573 33 
79577 41 
79584 6 
79587 145 
79606 26 
79640 12 
79648 83 
80483 10 
80657 1 
80707 26 
81088 2 
81248 10 
81460 1 
81749 14 
82054 3 
82065 1 
82077 1 
82085 4 
82142 1 
82605 4 
82616 6 
82624 15 
82629 72 
82656 4 
82688 121 
82702 8 
83343 1 
83371 172 
83373 20 
83395 151 
83403 1 
83456 89 
83493 39 
83500 1 
83668 63 
84526 18 
84556 100 
84675 1 
84923 1 
85147 18 
85164 5 
85466 1 
85664 3 
86248 32 
86399 1 
86595 4 
86785 12 
87125 2 
87129 66 
87135 34 
87142 21 
87147 67 
87154 39 
87196 26 
87204 16 
87380 95 
87386 133 
87639 2 
87725 31 
87813 7 
87826 2 
87930 11 
87978 1 
88158 3 
88180 24 
88256 24 
88281 9 
88356 1 
88442 15 
88481 2 
88711 13 
88869 26 
89385 87 
89542 4 
89825 2 
90013 27 
90390 17 
90759 12 
90767 42 
91224 40 
91244 39 
91301 74 
91394 83 
91398 6 
91407 3 
91545 63 
91552 1 
91717 1 
91862 103 
91967 8 
92150 88 
92233 65 
92331 62 
92333 1 
92343 2 
92372 2 
92390 12 
92394 128 
92514 1 
92537 10 
92544 1 
92557 6 
92561 30 
92622 2 
92623 12 
92659 2 
92791 8 
92797 6 
92844 47 
93136 16 
93611 20 
93778 23 
93831 23 
94149 15 
94163 102 
94221 2 
94535 2 
94536 8 
94556 68 
94560 8 
94570 176 
94784 11 
94884 15 
95294 3 
95422 1 
95521 28 
95640 1 
95681 38 
95825 2 
95957 54 
95968 35 
96008 46 
96230 6 
96471 2 
96475 13 
96626 1 
96696 2 
96699 12 
96778 3 
96929 16 
97440 3 
98076 1 
98505 66 
99137 36 
99166 12 
99455 81 
99514 52 
99524 16 
99620 13 
99658 50 
99813 24 
99823 88 
99845 27 
99911 2 
99927 24 
99933 177 
99944 108 
100045 5 
101217 12 
101226 31 
101239 69 
101334 11 
101343 8 
101492 222 
101498 1 
101572 14 
102913 2 
102953 1 
104133 1 
105668 1 
106035 87 
106190 6 
106247 16 
106285 353 
106293 4 
106304 17 
106743 1 
106923 2 
107225 16 
107246 12 
107258 8 
107539 14 
107765 1 
107852 24 
108570 18 
108687 22 
108689 1 
108693 1 
108714 12 
108719 35 
108760 2 
108771 4 
108774 41 
108814 20 
108848 52 
108861 5 
109005 7 
109015 76 
109019 41 
109041 116 
109295 6 
109338 117 
109450 19 
109453 26 
109489 42 
109649 18 
109795 69 
110179 25 
110198 71 
110258 1 
110342 1 
110354 57 
110491 3 
110492 12 
110549 1 
110561 3 
110564 4 
110566 39 
110567 30 
110568 3 
110569 27 
110591 38 
110594 2 
110605 2 
110612 17 
110762 1 
110841 195 
111200 1 
112458 14 
112560 28 
112930 6 
113105 1 
113159 1 
113259 34 
113320 69 
113387 3 
113420 15 
113473 27 
113488 1 
113494 19 
113502 20 
113509 12 
113514 8 
113516 33 
113560 3 
113573 5 
113995 55 
114006 8 
114176 51 
114177 41 
114328 146 
114333 7 
114353 31 
114504 6 
114633 6 
114651 11 
114666 3 
114688 4 
114692 226 
114700 6 
114709 5 
114711 4 
114738 5 
114742 1 
114789 10 
114943 122 
114973 1 
115094 6 
115124 1 
115135 10 
115235 9 
115292 5 
115300 1 
115622 10 
116052 4 
117033 2 
117112 3 
117243 2 
117497 34 
117856 11 
118092 14 
118419 5 
118433 7 
118489 9 
118650 2 
118656 3 
118772 73 
118790 199 
118979 11 
118995 28 
119544 1 
119564 10 
119655 1 
119736 5 
119794 1 
119815 1 
119821 1 
119824 3 
119829 1 
119841 2 
120007 15 
120033 6 
120204 4 
120315 5 
120331 7 
120562 1 
120654 7 
121100 62 
122031 69 
122235 22 
122650 47 
123133 46 
123867 12 
123962 165 
124064 4 
124073 48 
124257 11 
124376 6 
124389 1 
124446 11 
124483 8 
124519 9 
124653 4 
124664 117 
124704 10 
124717 43 
124723 109 
124730 77 
124736 26 
124741 22 
124745 192 
124748 32 
124752 113 
124753 125 
124754 8 
124768 39 
124777 101 
124896 14 
126311 2 
126902 84 
127214 8 
127251 255 
127425 18 
127428 2 
127592 73 
127603 70 
127748 5 
127761 1 
127942 33 
127969 3 
127974 23 
128248 19 
128593 2 
128750 43 
128915 2 
128944 44 
129078 9 
129089 7 
129104 41 
129119 23 
129127 26 
129139 13 
129141 5 
129143 11 
129197 3 
129238 7 
129249 3 
129348 4 
129384 1 
129902 1 
130543 8 
130547 30 
130550 20 
130555 7 
130559 1 
130567 6 
130633 102 
130641 61 
130665 35 
130684 6 
130691 80 
130695 8 
130738 35 
130751 9 
132039 16 
132073 1 
132082 1 
132096 4 
132123 2 
132126 67 
132131 31 
132134 141 
132138 14 
132139 1 
132151 4 
132185 7 
132307 3 
132350 1 
132468 3 
132648 4 
132780 5 
133158 171 
133332 20 
133598 13 
133616 6 
133656 7 
133772 20 
133923 1 
134008 2 
134019 44 
134176 3 
134177 53 
134329 1 
135386 3 
135702 10 
135708 35 
135725 8 
135734 35 
135750 4 
135755 12 
135763 4 
135774 17 
135803 125 
135812 1 
135813 4 
135827 40 
135830 91 
135836 1 
136301 1 
136627 3 
136681 3 
136794 27 
136815 83 
136819 1 
136822 16 
136859 48 
136885 1 
136908 26 
137060 125 
137184 1 
137334 26 
137352 4 
137353 17 
137440 1 
137585 2 
137605 14 
137621 28 
137654 16 
137728 3 
137854 7 
138016 1 
138041 62 
138277 8 
138280 1 
138310 9 
138343 2 
138424 68 
138457 39 
138474 67 
138475 23 
138489 1 
138503 170 
138524 11 
138527 9 
138543 15 
138559 4 
138564 24 
138568 2 
138570 12 
138572 1 
138591 14 
138603 16 
138754 34 
139050 1 
139093 24 
139188 22 
139193 19 
139205 4 
139212 95 
139219 7 
139277 40 
139297 47 
139299 5 
139303 1 
139327 2 
139344 1 
139382 89 
139404 30 
139418 1 
139432 11 
139497 10 
139535 22 
139544 11 
139552 23 
139574 8 
139591 50 
139596 8 
139602 23 
139679 15 
139707 15 
139720 31 
139751 7 
139795 45 
140148 2 
140416 64 
140577 3 
141251 109 
141585 20 
141589 13 
141599 12 
141617 18 
141622 1 
141633 3 
141645 2 
141653 2 
141659 1 
141660 27 
141667 10 
141673 27 
141684 7 
141685 17 
141692 3 
141699 72 
141709 14 
141720 3 
141735 10 
141745 3 
141747 22 
141798 76 
141801 1 
141816 2 
141879 27 
141888 15 
141905 13 
141906 15 
141914 8 
141930 1 
141934 32 
141937 3 
141945 24 
141958 5 
141982 37 
142000 4 
142004 2 
142008 9 
142014 11 
142040 1 
142043 24 
142049 1 
142059 219 
142065 6 
142068 7 
142071 27 
142077 1 
142100 35 
142142 17 
142561 1 
143374 36 
143400 188 
143415 24 
143417 1 
143419 37 
143427 3 
143429 1 
143432 9 
143439 2 
143445 2 
143458 5 
143465 3 
143474 52 
143475 1 
143478 1 
143488 1 
143511 34 
143523 1 
143529 2 
143532 9 
143541 121 
143553 13 
143558 13 
143559 37 
143561 1 
143601 2 
143615 30 
143692 3 
143709 13 
143711 61 
143712 1 
143713 1 
143720 12 
143723 29 
143734 1 
143744 28 
143886 8 
144127 4 
144166 19 
144209 2 
144323 3 
144360 2 
144393 20 
144515 45 
144692 51 
144824 8 
144884 49 
144980 20 
145106 9 
145390 3 
145839 205 
145863 110 
145885 9 
146202 3 
146281 1 
146536 10 
146878 18 
147207 1 
147254 13 
147269 34 
147279 137 
147284 83 
147286 2 
147287 16 
147290 25 
147293 8 
147298 37 
147299 4 
147315 26 
147325 53 
147329 146 
147330 42 
147332 253 
147338 42 
147345 53 
147354 9 
147356 13 
147368 2 
147374 1 
147433 5 
147437 8 
147442 1 
147474 1 
147509 11 
147512 104 
147518 58 
147522 1 
147533 10 
147539 4 
147540 54 
147567 15 
147622 3 
151221 6 
151227 7 
151239 2 
151241 83 
151243 28 
151247 188 
151255 15 
151258 49 
151264 12 
151272 66 
151275 24 
151284 6 
151289 7 
151297 1 
151311 134 
151649 9 
151677 3 
151776 14 
151904 3 
151924 6 
151937 6 
152067 29 
152138 2 
152146 2 
152156 9 
152164 2 
152171 10 
152172 9 
152173 10 
152179 10 
152183 19 
152185 5 
152186 49 
152187 1 
152190 86 
152204 14 
152215 1 
152487 3 
152488 3 
152552 2 
152661 46 
152667 69 
152685 1 
152699 31 
152712 321 
152826 13 
152846 11 
152871 1 
152985 16 
152989 7 
153066 1 
153144 8 
153344 8 
153511 8 
153525 5 
153659 7 
153733 1 
153810 6 
153815 12 
153826 25 
153847 6 
153903 95 
153912 3 
153915 2 
154012 1 
154098 59 
154136 10 
154150 9 
154211 1 
154334 148 
154476 6 
154560 9 
154584 22 
154618 2 
154623 9 
154629 34 
154643 6 
154647 11 
154660 1 
154770 5 
154790 5 
154796 23 
154800 8 
154808 1 
154832 3 
154843 7 
154863 12 
154873 9 
154874 27 
154906 1 
154907 15 
154910 68 
155059 10 
155065 3 
155077 15 
155080 30 
155082 1 
155118 9 
155222 8 
155252 1 
155276 7 
155287 62 
155368 14 
155386 8 
155418 9 
155425 18 
155427 4 
155565 1 
155913 49 
156059 1 
156588 10 
156638 5 
156651 153 
156657 39 
156665 3 
156707 7 
156726 52 
158704 98 
158705 7 
158722 2 
158730 27 
158734 35 
158747 5 
158751 3 
158761 18 
158763 139 
158773 11 
158790 9 
158803 1 
158819 13 
158830 13 
158831 24 
158844 1 
158850 2 
159357 16 
159831 2 
159842 1 
159879 38 
159915 4 
159919 19 
159923 1 
159930 8 
159939 6 
159942 1 
159947 8 
159958 1 
160049 30 
160055 2 
160065 3 
160077 8 
160083 42 
160092 28 
160095 4 
160097 1 
160135 9 
160139 2 
160234 1 
161269 21 
161302 1 
166094 9 
166102 1 
166190 60 
166193 1 
166194 114 
166202 11 
166206 1 
166207 5 
166213 2 
166302 5 
166321 3 
166349 11 
166355 73 
166357 39 
166359 1 
166362 116 
166380 30 
166382 39 
166383 10 
166385 30 
166389 40 
166392 31 
166402 8 
166410 35 
166499 13 
166527 34 
166579 70 
166704 1 
166727 28 
166738 8 
166810 12 
166850 5 
167044 3 
167168 9 
167232 96 
167444 68 
167720 9 
167784 1 
168241 9 
168555 1 
168557 49 
168864 2 
169025 18 
169061 2 
169085 1 
169092 167 
169095 1 
169097 1 
169103 154 
169115 30 
169159 20 
169170 3 
169174 49 
169178 23 
169188 32 
169239 6 
169348 8 
169401 2 
169649 8 
169654 44 
169833 65 
169845 30 
169864 42 
169951 1 
169979 24 
170029 7 
170266 8 
170296 2 
170331 1 
171099 6 
171111 60 
171188 2 
171265 5 
171308 72 
171575 24 
171615 7 
171634 10 
171789 3 
171792 15 
171800 159 
171819 149 
171827 68 
171841 304 
171849 104 
171889 42 
171897 142 
172033 9 
172066 5 
172193 5 
175166 5 
175200 43 
175202 72 
175203 8 
175204 2 
175208 1 
175213 2 
175217 1 
175232 5 
175253 15 
175269 20 
175394 14 
175398 48 
175419 59 
175434 43 
175457 52 
175462 3 
175615 2 
175959 1 
176195 8 
176196 35 
176339 2 
176342 23 
176353 43 
176508 4 
176560 31 
176953 5 
176964 4 
177056 8 
177250 3 
177297 1 
177354 5 
177410 2 
177430 25 
177461 20 
177505 7 
177557 26 
177579 19 
177777 40 
177798 31 
178000 50 
178136 13 
178197 196 
178211 4 
178316 7 
178632 3 
178879 1 
179158 23 
179191 70 
179280 8 
179334 7 
179443 69 
179475 123 
179642 410 
179706 23 
179934 54 
180077 11 
180130 59 
180148 141 
180154 51 
180158 448 
180172 25 
180176 12 
180184 26 
180192 4 
180195 1 
180225 96 
180350 18 
180507 28 
180733 1 
180746 5 
180857 20 
180880 33 
180883 8 
180904 1 
180939 3 
181046 26 
181061 29 
181142 6 
181162 2 
181175 5 
181194 236 
181195 11 
181199 8 
181204 14 
181209 11 
181213 6 
181217 65 
181250 5 
181272 2 
181279 27 
181287 84 
181292 10 
181295 52 
181297 23 
181392 5 
181402 4 
181507 131 
181592 1 
181597 86 
181618 6 
181680 1 
181755 2 
181795 1 
181825 17 
181860 7 
181979 34 
182051 17 
182094 36 
182123 24 
182133 83 
182314 2 
182335 2 
182347 213 
182350 4 
182354 8 
182390 6 
182405 24 
182468 73 
182482 33 
182498 4 
182502 1 
182552 53 
182588 3 
182592 140 
182609 10 
182684 2 
182693 8 
183021 1 
183219 6 
183227 1 
183335 8 
183380 1 
183409 1 
183550 1 
183551 139 
183558 6 
183561 1 
183568 24 
183574 45 
183577 59 
183586 143 
183593 2 
183599 8 
183600 16 
183612 2 
183657 3 
183668 1 
183816 4 
183822 58 
183828 59 
183934 14 
183975 26 
184128 140 
184195 14 
184352 2 
184400 2 
184408 84 
184633 11 
184634 14 
184705 1 
184715 17 
184732 69 
184747 23 
184769 43 
184789 64 
184843 23 
184949 28 
185281 14 
185300 2 
185313 36 
185443 11 
185646 12 
185777 76 
185785 18 
185796 40 
185818 44 
185822 5 
185834 19 
185838 8 
185875 1 
185881 6 
186012 126 
186019 36 
186042 37 
186223 287 
186230 13 
186242 1 
186247 4 
186249 41 
186260 1 
186261 1 
186570 1 
186575 8 
186843 1 
186849 46 
186876 143 
187298 22 
187399 6 
187939 1 
187952 5 
187954 284 
187981 23 
187986 12 
187994 3 
188010 21 
188021 10 
188024 33 
188100 37 
188142 27 
188145 7 
188350 16 
188376 6 
188381 8 
188395 79 
188488 3 
188643 10 
188691 29 
188698 7 
188726 9 
188732 2 
188748 2 
188759 1 
188764 3 
188834 4 
188875 16 
189060 1 
189107 2 
189123 4 
189154 1 
189338 5 
189354 10 
189452 17 
189513 1 
189563 1 
189726 52 
189779 1 
189936 3 
189970 16 
190002 1 
190008 181 
190025 146 
190031 327 
190044 52 
190047 1 
190086 1 
190089 2 
190104 2 
190110 8 
190125 18 
190140 5 
190148 12 
190163 3 
190167 5 
190172 4 
190214 2 
190218 2 
190219 2 
190232 1 
190235 5 
190244 5 
190417 6 
190451 7 
190488 1 
190489 4 
190517 27 
190533 1 
190538 5 
190586 1 
190608 9 
190611 19 
190612 2 
190625 8 
190638 10 
190683 52 
190773 1 
190776 1 
190780 46 
190935 12 
190945 2 
190988 23 
191069 1 
191091 220 
191154 3 
191162 16 
191177 3 
191187 13 
191241 4 
191276 83 
191401 2 
191420 12 
191428 9 
191431 45 
191434 87 
191467 11 
191518 14 
191523 7 
191529 72 
191538 27 
191570 5 
191572 2 
191586 6 
191677 1 
191701 5 
191728 2 
191747 24 
191785 1 
191844 6 
191896 41 
191920 19 
191926 3 
191952 11 
191954 7 
191964 20 
191986 32 
191990 32 
192027 110 
192034 19 
192035 52 
192040 12 
192041 65 
192058 18 
192152 384 
192204 3 
192224 10 
192230 13 
192253 101 
192390 10 
192405 8 
192413 37 
192447 140 
192452 4 
192456 26 
192506 2 
192528 2 
192531 12 
192702 85 
192843 24 
192845 5 
192847 1 
192853 20 
192875 3 
192893 3 
192900 14 
193378 8 
193663 4 
194025 1 
194029 13 
194269 11 
195125 26 
195376 3 
195442 1 
195457 1 
195503 24 
195712 14 
195738 75 
195816 10 
195979 5 
196132 10 
196341 3 
196393 5 
196406 71 
196416 1 
196693 1 
197602 3 
197937 41 
198111 1 
198315 6 
198716 79 
198778 12 
200495 2 
203497 4 
206444 5 
206669 54 
207262 1 
207749 9 
207758 5 
207820 1 
207855 1 
208116 22 
208141 118 
208537 7 
210247 1 
220241 5 
220411 1 
223170 1 
223746 4 
223785 1 
224727 1 
225131 1 
226525 39 
228344 1 
variableStep chrom=chrII
58 2 
67 24 
76 2 
106 31 
123 19 
142 18 
537 63 
1109 4 
1213 96 
1994 1 
5065 3 
5831 11 
5892 6 
5963 29 
5970 3 
5973 3 
6000 491 
6011 29 
6129 3 
6213 1 
6222 45 
6544 41 
6627 9 
7053 6 
7234 8 
7245 1 
7327 9 
7463 1 
8261 5 
8299 20 
8334 7 
8388 29 
8423 17 
8438 2 
8846 13 
9581 17 
9603 3 
9694 14 
9842 1 
10249 54 
10397 33 
10580 277 
10618 65 
10619 4 
10657 18 
10671 2 
10683 5 
10721 5 
10857 3 
10872 1 
11025 28 
11398 7 
11643 10 
11862 15 
11997 4 
13838 185 
13853 28 
14002 27 
14007 14 
14016 60 
14029 323 
14030 3 
14042 17 
14049 19 
14063 2 
14086 18 
15912 1 
17162 5 
17348 1 
17467 8 
17831 1 
17963 6 
17966 9 
18064 5 
18083 42 
18091 29 
18252 3 
18262 2 
18420 1 
18431 8 
18462 65 
18589 29 
18593 1 
18619 36 
18624 9 
19007 33 
19527 75 
19573 61 
20518 45 
20674 22 
20870 18 
21350 11 
21354 46 
21362 16 
21439 13 
21619 21 
21731 16 
21976 62 
22185 13 
22226 4 
22270 96 
22804 1 
23000 2 
23493 3 
23839 103 
23931 1 
23936 69 
23941 1 
23950 2 
23957 15 
24126 1 
24306 3 
24309 2 
24451 6 
24728 5 
24949 9 
24964 16 
24982 11 
25406 96 
25564 10 
25570 58 
25693 1 
26239 26 
26726 1 
27413 1 
27421 6 
27710 4 
27746 14 
28130 5 
28356 36 
28368 90 
28388 54 
28484 67 
28564 120 
28582 3 
28670 6 
28675 30 
28678 43 
28683 113 
28733 9 
28791 1 
28793 56 
28797 50 
28811 7 
28815 1 
28830 52 
28834 26 
28837 10 
28873 70 
28888 2 
28893 107 
28894 1 
28896 18 
28941 3 
28988 8 
28993 6 
29214 1 
29365 6 
29376 27 
29393 20 
29544 24 
30517 4 
31483 1 
33138 20 
33193 102 
34342 1 
34658 29 
36268 7 
36304 35 
36337 3 
36366 1 
36458 79 
36560 39 
36570 45 
36615 18 
36616 4 
36621 26 
36657 6 
36692 22 
36748 66 
36882 1 
37963 1 
38974 13 
38977 37 
38980 5 
38983 8 
39008 24 
39064 21 
39252 9 
39598 2 
39760 15 
40436 5 
40473 15 
40615 5 
40629 33 
40664 11 
40707 11 
40712 8 
40715 9 
40727 28 
43074 51 
43085 2 
43097 332 
43146 15 
43154 21 
43159 3 
43176 61 
43190 11 
43209 1 
43385 3 
43399 10 
43856 10 
43929 3 
45065 60 
45090 2 
45107 30 
45122 42 
45136 33 
45145 12 
46467 27 
46526 7 
46537 29 
46695 93 
47079 18 
47231 31 
47234 73 
47237 13 
47241 7 
47247 11 
47254 7 
47299 68 
47305 30 
47306 21 
47754 4 
48694 11 
49096 34 
49250 15 
49473 20 
49485 294 
49497 5 
49517 21 
49523 22 
49551 73 
50691 1 
50837 1 
51112 2 
51420 5 
51844 65 
52759 61 
52839 11 
52893 8 
53000 5 
56163 53 
57459 25 
58520 2 
59083 1 
59461 1 
59488 101 
59537 41 
59653 36 
60060 33 
60333 22 
60365 13 
60857 11 
60861 1 
60875 1 
60881 5 
61028 1 
61152 17 
62121 2 
62527 5 
62715 20 
62728 3 
62744 25 
62751 1 
62752 16 
62758 1 
62876 5 
62963 163 
62970 2 
63174 13 
63319 66 
63414 14 
63551 1 
63555 54 
63562 36 
63573 116 
63588 10 
63603 63 
63631 73 
63685 18 
63974 1 
63996 15 
64207 12 
64334 6 
65258 1 
65945 6 
66477 19 
66969 17 
67024 6 
67700 1 
69601 13 
69684 34 
69690 37 
69883 7 
70205 10 
70219 1 
70544 14 
71046 6 
71189 29 
71253 13 
71419 17 
71428 1 
71437 5 
71476 14 
71560 23 
71696 3 
72493 4 
72535 1 
72653 1 
72664 2 
73005 7 
73141 12 
73224 148 
73230 58 
73947 2 
74250 19 
74587 26 
74756 3 
74774 7 
74785 18 
74811 1 
75027 39 
75117 4 
75139 31 
75145 29 
75206 1 
78184 3 
78412 3 
79612 2 
79755 182 
79978 29 
80173 15 
80314 3 
80798 19 
80811 18 
80826 16 
80858 33 
80872 25 
80897 31 
80906 42 
80915 2 
80918 24 
80923 86 
80928 15 
80932 321 
80944 2 
80948 1 
84349 3 
84362 64 
84369 32 
84377 29 
84382 17 
84386 1 
84396 53 
84420 74 
84455 207 
84468 49 
84469 1 
84497 3 
84533 30 
84647 4 
84877 1 
84998 2 
85138 8 
85147 1 
85197 1 
85797 94 
86104 4 
86343 56 
86662 3 
87852 12 
87858 1 
87871 88 
87927 17 
87940 80 
87949 28 
87966 1 
87978 2 
88086 14 
88144 1 
88190 13 
88210 4 
88308 8 
88317 136 
88351 13 
89879 42 
89884 17 
89890 9 
89894 6 
89921 135 
89939 10 
90440 50 
90458 10 
90505 4 
90532 1 
90557 2 
90558 1 
90591 2 
90644 2 
90646 44 
90674 11 
90806 38 
90814 20 
91005 12 
91185 7 
91197 4 
91293 6 
91314 1 
92259 1 
92285 22 
92322 5 
92325 3 
92337 7 
92350 2 
92369 5 
93485 1 
93508 4 
93543 2 
93548 24 
93582 3 
93721 1 
95063 4 
95524 37 
95714 53 
96177 89 
96183 139 
96188 1 
96191 36 
96204 39 
96212 8 
96223 12 
96245 207 
96259 19 
96307 14 
96332 1 
96348 11 
96465 5 
96781 12 
96829 2 
96868 54 
97073 1 
97121 33 
97504 4 
97633 9 
97688 20 
97828 52 
98602 2 
100178 1 
100200 5 
100253 15 
100306 96 
100314 1 
100315 1 
100471 1 
100482 3 
100882 2 
100906 44 
100925 10 
101005 15 
101257 1 
101306 69 
101605 11 
101711 19 
101746 14 
101756 16 
101763 1 
101799 132 
101846 59 
101992 9 
102015 33 
102170 1 
102498 32 
104335 15 
104381 261 
105169 2 
105268 3 
105403 2 
105612 72 
105770 74 
106085 34 
106571 120 
106581 10 
106903 1 
106915 23 
107177 106 
107180 7 
107385 5 
107390 4 
107543 37 
107603 278 
107612 45 
107654 9 
107669 36 
108545 33 
109263 118 
109727 27 
109809 111 
109815 1 
110410 26 
110599 11 
110627 10 
110639 31 
110647 78 
110883 8 
111117 5 
111284 16 
111311 54 
111323 9 
111335 2 
111344 30 
111354 22 
111362 3 
111557 1 
112019 1 
112664 57 
112695 5 
112946 8 
113101 1 
113162 65 
113324 194 
113333 15 
113351 132 
113515 4 
113517 21 
113525 15 
113583 58 
113594 80 
113622 11 
113739 2 
113971 145 
114111 1 
114128 66 
114278 43 
114356 3 
115418 1 
115841 62 
116101 32 
116566 2 
116616 8 
116749 9 
116842 2 
116926 7 
116934 18 
116956 139 
116962 4 
117286 2 
117321 21 
117365 5 
117366 1 
117382 8 
117533 86 
118026 12 
118167 173 
118685 4 
118705 35 
119208 6 
119382 5 
119461 2 
119760 1 
120713 4 
121303 1 
121536 6 
121674 17 
121689 36 
122166 34 
122205 7 
122213 1 
122246 2 
122249 19 
122260 38 
122261 3 
122263 26 
122287 16 
122303 11 
122492 5 
122631 2 
122637 1 
122667 19 
122888 15 
123472 2 
123572 9 
123596 121 
123643 2 
124549 6 
124840 11 
124848 3 
124863 5 
124866 9 
124891 3 
124916 3 
124992 3 
125000 2 
126132 16 
126148 1 
126156 1 
126159 5 
126160 1 
126162 26 
126165 1 
126174 1 
126202 1 
126236 2 
126256 34 
126264 5 
126368 19 
126396 28 
126469 16 
126499 10 
126525 1 
126534 4 
126583 7 
126591 5 
126598 10 
126660 7 
127658 36 
127666 32 
127702 38 
127706 33 
127783 3 
127817 15 
127837 15 
128021 4 
128053 39 
128124 43 
128398 2 
128415 118 
128503 3 
128667 2 
128936 4 
129001 4 
129810 36 
130173 11 
130286 9 
130376 9 
130647 56 
131080 86 
131277 14 
131392 32 
131433 11 
131509 132 
131896 24 
132059 90 
132242 22 
132271 2 
132286 73 
132316 5 
132327 8 
132363 8 
132364 74 
132370 20 
132540 14 
132543 22 
132555 22 
133388 2 
133749 52 
134085 104 
134120 7 
135023 33 
135367 8 
135376 1 
135731 14 
135748 14 
135766 18 
135814 1 
135815 2 
135825 22 
135829 6 
135832 8 
135854 2 
135862 65 
135960 1 
135996 15 
136009 33 
136029 3 
136059 1 
136070 1 
136088 35 
136105 39 
136138 11 
136140 3 
136287 2 
136317 1 
136335 9 
136337 2 
136348 3 
136360 3 
136379 112 
136444 16 
136457 28 
136539 5 
136617 2 
136953 9 
136974 58 
137693 1 
137800 147 
137946 3 
137992 1 
138139 9 
138327 2 
138342 19 
138665 9 
139142 21 
139321 42 
139595 6 
139827 43 
139922 3 
140207 22 
140386 3 
140394 4 
140416 2 
140470 12 
140520 50 
140535 18 
140554 78 
140562 3 
140578 77 
140584 109 
140593 139 
140603 43 
140606 34 
140613 1 
140682 5 
140815 36 
140828 25 
140840 23 
140848 15 
140862 1 
140865 1 
140935 45 
141024 43 
141027 6 
141081 18 
141153 8 
141164 9 
141184 3 
142071 2 
142125 5 
142137 10 
142162 1 
142947 102 
142954 10 
142988 45 
143115 12 
143194 106 
143212 21 
143257 36 
143383 13 
143667 6 
143760 8 
143792 6 
144117 1 
144139 3 
144410 1 
144575 169 
144715 153 
144832 2 
145171 23 
145650 148 
145694 1 
145713 21 
145855 5 
146038 22 
146068 107 
146232 16 
146364 17 
146387 47 
146572 10 
146693 13 
146696 1 
146866 1 
146964 1 
146988 83 
147001 26 
147007 3 
147046 36 
147052 4 
147081 3 
147088 3 
147135 24 
147877 12 
148366 7 
148427 29 
149136 2 
149202 103 
149313 1 
149952 5 
150226 16 
150347 4 
150474 2 
150523 24 
150534 11 
150555 1 
150782 21 
150933 31 
151081 7 
151304 46 
151318 27 
151378 52 
151384 4 
151397 14 
151449 13 
152429 1 
153572 5 
153630 3 
153746 44 
153758 1 
153798 110 
153806 11 
153813 8 
153841 190 
153943 6 
154045 21 
154156 9 
154169 1 
154773 17 
157176 1 
158332 5 
158348 9 
158532 2 
158536 2 
158543 38 
158550 111 
158628 60 
158727 58 
158770 7 
159748 35 
159764 2 
159776 2 
159777 15 
159786 2 
159806 1 
159815 13 
159818 3 
159825 37 
160008 24 
160009 60 
160016 139 
160017 4 
160018 2 
160022 73 
160040 43 
160045 2 
160049 1 
160053 3 
160067 45 
160238 43 
160379 21 
161358 121 
161377 18 
161403 113 
161522 68 
161524 2 
161554 9 
161569 59 
161576 71 
161581 30 
161588 2 
161593 129 
161607 53 
162545 1 
162654 2 
162701 17 
164203 6 
164263 1 
164307 1 
164335 9 
164343 4 
164394 126 
164403 1 
164409 764 
164420 3 
164442 1 
164578 1 
164583 6 
164906 6 
164917 17 
164926 2 
164940 25 
164948 42 
164955 33 
164976 8 
165101 1 
165183 4 
165436 1 
165582 108 
165663 15 
165697 5 
165714 29 
165826 33 
166129 1 
166306 3 
166666 17 
166692 1 
166714 56 
166788 20 
166839 23 
166859 110 
166965 98 
166971 10 
166979 17 
167025 27 
167027 40 
167033 8 
167037 80 
167052 88 
167125 8 
167577 2 
167596 19 
167899 10 
167905 11 
167947 2 
167958 1 
167973 37 
168009 11 
168114 3 
168120 3 
168272 14 
168293 10 
168326 4 
168339 2 
169447 13 
169453 1 
169476 4 
169644 1 
169679 80 
169877 7 
169950 9 
170025 9 
170036 10 
170053 1 
170059 4 
170072 3 
170112 2 
170114 13 
170164 2 
170176 1 
170185 2 
170193 14 
170263 1 
170293 1 
170434 8 
170469 1 
170515 33 
170520 2 
170525 9 
170530 1 
170544 97 
171007 1 
171010 15 
171255 38 
171257 3 
171269 3 
171325 17 
171340 43 
171360 2 
172339 1 
172384 2 
172439 1 
172451 2 
172461 1 
172495 3 
172617 22 
173061 3 
173120 4 
173389 31 
174100 44 
174271 43 
174561 1 
174737 26 
174906 100 
177584 2 
177618 3 
177678 5 
177682 1 
177695 2 
177731 6 
177760 6 
177946 58 
178122 24 
178136 3 
178140 13 
178250 3 
178382 39 
178454 6 
178490 30 
178494 86 
178702 67 
178853 181 
179186 9 
179331 8 
181431 15 
181454 95 
181480 5 
181554 1 
181577 1 
181667 2 
181790 1 
182116 27 
182130 9 
182147 19 
182159 13 
182170 166 
182180 17 
182203 31 
182228 7 
182230 2 
182262 24 
182263 3 
182272 28 
182275 1 
184240 2 
184241 2 
184262 16 
184265 11 
184268 1 
184276 10 
184278 22 
184299 51 
184425 18 
184616 7 
184694 3 
184812 6 
185283 1 
185468 14 
185700 1 
185829 28 
186497 12 
186525 32 
186530 36 
186533 1 
186551 70 
186560 69 
186568 8 
186576 78 
186578 118 
186590 3 
186614 1 
186646 86 
186654 17 
186658 43 
186662 16 
186663 36 
186699 30 
186729 14 
186832 27 
186836 117 
187179 31 
187185 65 
187397 183 
187803 17 
187820 1 
188131 47 
188905 3 
188941 8 
189047 14 
189248 4 
189437 12 
189576 81 
189644 38 
190363 2 
190395 30 
190486 3 
190741 51 
190778 5 
191068 14 
191451 2 
191637 21 
191781 8 
191794 1 
191802 29 
191835 69 
191848 6 
191849 2 
191854 4 
191857 44 
191875 49 
191877 249 
191878 7 
191881 150 
191909 6 
191918 43 
191946 19 
192050 17 
192094 16 
192096 1 
192101 57 
192124 5 
192128 1 
192174 17 
192219 1 
192265 40 
192271 1 
192274 1 
192280 108 
192287 10 
192296 13 
192302 16 
192310 8 
192321 17 
192331 2 
192357 9 
192629 27 
192821 1 
193135 45 
193158 74 
193261 4 
193390 4 
193419 2 
193428 6 
193643 11 
193651 32 
193661 3 
193667 1 
193674 1 
193741 40 
193748 2 
193772 37 
193780 3 
193791 2 
193822 9 
193825 2 
193830 1 
193839 1 
193850 3 
193853 13 
193876 4 
194028 1 
194043 37 
194048 2 
194057 17 
194066 25 
194109 2 
194441 31 
195168 2 
195400 2 
196012 33 
196017 2 
196020 1 
196026 2 
196060 56 
196171 10 
196194 108 
196219 6 
196246 7 
196252 1 
196282 2 
196289 63 
196301 18 
196431 67 
196669 4 
196962 82 
196999 13 
197017 2 
197135 7 
197247 13 
197267 43 
197293 1 
197409 3 
197519 100 
197578 3 
197604 6 
197612 17 
197646 70 
197683 1 
197791 1 
198095 26 
198171 1 
198344 1 
198361 18 
198452 4 
198470 183 
198640 2 
198647 1 
198770 4 
198793 4 
198825 4 
198833 44 
198853 103 
198886 13 
198910 14 
199020 12 
199055 6 
199083 3 
199135 20 
199152 6 
199180 4 
199423 21 
201805 16 
201818 2 
201819 61 
201924 17 
201935 111 
201939 30 
201943 18 
201949 48 
201950 2 
201959 93 
201962 6 
201981 5 
201984 8 
202007 36 
202050 3 
202135 111 
202142 37 
202265 6 
202317 66 
202323 4 
202331 1 
202359 52 
202373 10 
202376 64 
202379 54 
202465 53 
202501 272 
202513 94 
202514 1 
202523 257 
202529 25 
202540 238 
202541 2 
202549 7 
202553 8 
202554 5 
202565 1 
202574 4 
202694 5 
202721 17 
202741 3 
202873 1 
202878 4 
202889 3 
202907 4 
202917 2 
202918 147 
202924 1 
202933 1 
202936 3 
202958 1 
202960 62 
202963 2 
202990 20 
202994 40 
203134 4 
203136 47 
203142 94 
203159 5 
203170 10 
203192 50 
203224 96 
203236 17 
203240 55 
203288 10 
203298 4 
203301 86 
203303 3 
203311 71 
203312 54 
203313 7 
203316 1 
203317 35 
203324 2 
203330 21 
203334 5 
203343 14 
203346 11 
203347 1 
203349 4 
203353 1 
203356 1 
203359 23 
203388 5 
203394 1 
203406 33 
203417 5 
203454 3 
203541 4 
203749 18 
203771 6 
203872 123 
203886 173 
204317 9 
204711 7 
204716 88 
204804 80 
204954 23 
204971 2 
205228 1 
205595 16 
205616 22 
205638 19 
205659 18 
205711 32 
205939 4 
205991 2 
206248 16 
206314 17 
206639 3 
206787 182 
206797 75 
206807 91 
206961 6 
206969 18 
206979 11 
207004 11 
207010 4 
207046 35 
207076 2 
207077 1 
207078 36 
207095 72 
207107 9 
207111 6 
207142 1 
207278 270 
207283 3 
207296 35 
207638 1 
208064 24 
208120 10 
208154 67 
208443 10 
208581 3 
208627 1 
208680 37 
208927 1 
209075 22 
209108 6 
209121 21 
209207 2 
209265 1 
209368 20 
209432 8 
209476 43 
209490 2 
209496 6 
209499 8 
209534 21 
209542 7 
209685 120 
209785 5 
209841 12 
210064 9 
210192 163 
210549 21 
210875 54 
211207 4 
211275 13 
211344 19 
211351 6 
211430 3 
211474 6 
211478 1 
211585 64 
211599 9 
212068 53 
212148 9 
212186 12 
212364 5 
212468 2 
212503 8 
212659 1 
212685 4 
212807 56 
212813 5 
212845 2 
212905 8 
213066 18 
213503 1 
214130 1 
216120 9 
216256 2 
216434 72 
216454 143 
216462 22 
216478 3 
216488 1 
216499 15 
216504 17 
216509 200 
216514 1 
216523 152 
216581 37 
216692 1 
216695 21 
216733 9 
216751 24 
216782 5 
216795 1 
216799 3 
216977 5 
217012 24 
217018 7 
217060 6 
217135 1 
217145 5 
217158 9 
217173 12 
217185 46 
217192 13 
217209 8 
217215 1 
217218 13 
217228 6 
217230 12 
217232 56 
217233 11 
217239 53 
217261 8 
217270 10 
217288 4 
217303 49 
217311 5 
217330 5 
217462 8 
217589 14 
217647 38 
217649 74 
217675 29 
217686 3 
218005 56 
218069 45 
218178 6 
218445 14 
218652 7 
218846 1 
218874 1 
218930 82 
219142 14 
219282 90 
219433 9 
219444 7 
219655 37 
219924 2 
219968 79 
220133 8 
220178 89 
220257 4 
220270 42 
220325 3 
220346 38 
220471 4 
220480 56 
220578 1 
220601 5 
220624 1 
220629 58 
220653 16 
220654 8 
220760 2 
220794 1 
220808 159 
220840 11 
220867 4 
220891 1 
220897 4 
220899 10 
221082 2 
221457 26 
221462 1 
221465 6 
221495 215 
221509 1 
221514 1 
221521 74 
221556 2 
222159 1 
225323 1 
225330 1 
225493 87 
226310 1 
226342 13 
226963 1 
226991 1 
227008 6 
227112 4 
227139 5 
227171 1 
227179 3 
227195 1 
227196 21 
227199 4 
227211 2 
227340 114 
227342 5 
227344 30 
227348 13 
227349 6 
227350 12 
227351 7 
227355 78 
227356 13 
227357 1 
227358 9 
227362 11 
227367 80 
227370 3 
227382 16 
227386 18 
227464 36 
227470 6 
227479 5 
227493 9 
227515 7 
227612 53 
235258 16 
235263 11 
235309 1 
235346 12 
235411 17 
235438 26 
235456 2 
235461 1 
235469 1 
235473 16 
235497 5 
235611 36 
235620 31 
235623 5 
235636 27 
235657 2 
235667 1 
235673 48 
235714 55 
235819 23 
235829 4 
235832 35 
235844 1 
235862 2 
235990 2 
236009 2 
236011 4 
236012 5 
236015 2 
236017 2 
236020 60 
236026 18 
236029 29 
236032 460 
236039 10 
236042 28 
236043 20 
236045 18 
236048 6 
236052 13 
236057 23 
236059 8 
236060 53 
236061 1 
236062 1 
236066 15 
236067 28 
236070 51 
236071 10 
236073 28 
236075 11 
236078 2 
236087 36 
236097 8 
236098 80 
236106 2 
236111 39 
236113 1 
236121 1 
236123 1 
236145 4 
236166 4 
236197 19 
236199 31 
236200 43 
236201 1 
236208 104 
236212 1 
236214 3 
236216 83 
236222 12 
236231 11 
236239 5 
236242 1 
236245 16 
236258 7 
236263 34 
236273 67 
236276 12 
236282 113 
236305 23 
236317 2 
236323 1 
236326 1 
236434 158 
236452 1 
236453 283 
236460 1 
236464 452 
236477 125 
236604 8 
236608 5 
236622 49 
236630 10 
236654 7 
236657 28 
236681 15 
236722 1 
236748 75 
236823 21 
236847 32 
236851 65 
236962 45 
236968 11 
236976 40 
236999 26 
237007 1 
237039 37 
237138 2 
237140 31 
237172 1 
237210 193 
237222 37 
237225 15 
237244 84 
237246 2 
237253 18 
237339 14 
237344 8 
237361 32 
237417 22 
237418 12 
237507 36 
237516 1 
237520 2 
237533 2 
237538 77 
237539 6 
237540 1 
237543 3 
237546 9 
237550 16 
237556 4 
237562 21 
237564 1 
237568 43 
237573 15 
237574 4 
237577 16 
237581 1 
237583 8 
237588 21 
237593 4 
237601 2 
237605 8 
237609 15 
237611 23 
237613 45 
237621 30 
237624 9 
237625 23 
237632 3 
237644 76 
237648 5 
237649 7 
237657 24 
237772 12 
237804 2 
237816 51 
237824 43 
237834 2 
237885 1 
237888 20 
237908 1 
237935 17 
237938 1 
237941 8 
237949 104 
238004 14 
238017 2 
238020 35 
238026 2 
238030 49 
238035 20 
238039 205 
238129 6 
238137 4 
238151 89 
238162 17 
238177 170 
238190 1 
238371 22 
238397 143 
238408 1 
238416 1 
238440 2 
238444 14 
238455 36 
238523 3 
238567 1 
238571 29 
238574 29 
238597 12 
238602 47 
238611 4 
238614 3 
238625 3 
238736 9 
238748 10 
238768 153 
238780 13 
238783 5 
238786 30 
238791 12 
238807 36 
238808 11 
238814 39 
238818 3 
238935 1 
239002 2 
239005 8 
239009 14 
239082 23 
239086 98 
239100 13 
239112 1 
239117 5 
239131 8 
239135 1 
239147 55 
239156 129 
239169 34 
239176 55 
239194 5 
239416 3 
239449 11 
239457 99 
239458 7 
239528 18 
239547 79 
239675 2 
239685 5 
239701 4 
239745 143 
239816 50 
239833 3 
240025 37 
240127 1 
240158 23 
240214 7 
240275 47 
240367 9 
240392 7 
240444 22 
240467 12 
240484 8 
240503 7 
240507 68 
240515 9 
240629 97 
240643 4 
240645 28 
240676 14 
240693 1 
240703 5 
240801 336 
240828 47 
240850 2 
240854 37 
240870 53 
240880 6 
240969 2 
240979 204 
241142 1 
241148 8 
241158 33 
241292 33 
241298 21 
241304 13 
241314 39 
241334 1 
241426 8 
241454 3 
241465 21 
241472 20 
241478 2 
241483 1 
241484 14 
241486 2 
241490 5 
241492 1 
241498 1 
241504 3 
241508 1 
241514 19 
241519 1 
241521 4 
241550 4 
241566 2 
241570 1 
241575 1 
241580 1 
241589 1 
241616 45 
241621 1 
241648 1 
241734 120 
241743 120 
241747 22 
241752 137 
241759 59 
241767 14 
241787 9 
242622 29 
242624 1 
242628 1 
242629 78 
242632 15 
242635 47 
242671 5 
242672 10 
242682 49 
242693 1 
242695 2 
242697 1 
242706 5 
242713 8 
242714 2 
242715 1 
242716 14 
242723 15 
242730 2 
242739 9 
242741 1 
242752 34 
242761 3 
242763 16 
242774 9 
242891 19 
242897 11 
242913 7 
242922 1 
242938 2 
242941 1 
242950 1 
242951 2 
243084 1 
243254 19 
243327 5 
243357 22 
243428 5 
243431 72 
243444 49 
243555 23 
243614 7 
243633 13 
243798 11 
243808 51 
243865 22 
243881 98 
243918 24 
243964 1 
243974 132 
243998 9 
244020 1 
244027 3 
244081 2 
244095 159 
244134 2 
244221 37 
244247 5 
244281 8 
244338 1 
245692 5 
245710 20 
245725 1 
245730 14 
245736 38 
245751 18 
245759 8 
245796 11 
245797 18 
245804 10 
245818 5 
245970 18 
246009 5 
246083 9 
246107 164 
246119 8 
246120 149 
246140 33 
246154 4 
246177 13 
246258 3 
246300 32 
246336 5 
246352 21 
246367 320 
246382 68 
246455 3 
246485 14 
246499 1 
246532 13 
246571 2 
246704 2 
246712 13 
246715 3 
246733 97 
246735 6 
246744 68 
246759 30 
246760 9 
246769 51 
246771 1 
246774 11 
246783 5 
246795 35 
246803 4 
246828 21 
246829 1 
246833 74 
246835 9 
246837 44 
246838 2 
246841 22 
246847 9 
246856 3 
246867 1 
246965 6 
246975 10 
247015 84 
247156 15 
247167 22 
247183 4 
247298 19 
247334 3 
247339 4 
247345 3 
247440 28 
247448 47 
247453 1 
247455 80 
247457 52 
247461 160 
247468 7 
247517 8 
247543 91 
247552 46 
247553 100 
247556 17 
247559 25 
247576 2 
247627 11 
247632 135 
247733 51 
247741 5 
247750 3 
247768 1 
247874 1 
247930 35 
248014 25 
248041 104 
248074 9 
248180 17 
248269 6 
248465 110 
248482 51 
248637 55 
248639 1 
248640 37 
248645 30 
248659 19 
248675 12 
248677 19 
248690 19 
248698 51 
248725 14 
248896 13 
248951 4 
248966 1 
248972 15 
248979 8 
249037 58 
249123 117 
249204 1 
249242 5 
249266 122 
249291 7 
249300 79 
250048 85 
250165 8 
250503 15 
250610 9 
250691 2 
250829 60 
250847 5 
250982 1 
251039 11 
251046 1 
251054 21 
251076 3 
251084 3 
251091 56 
251112 22 
251116 51 
251122 35 
251124 58 
251126 2 
251141 42 
251183 2 
251208 12 
251230 15 
251233 24 
251238 2 
251246 14 
251299 7 
251326 7 
251351 3 
251356 1 
251357 28 
251358 25 
251361 1 
251365 66 
251366 4 
251426 14 
251428 69 
251437 63 
251445 1 
251461 100 
251469 13 
251475 9 
251479 18 
251481 59 
251487 33 
251492 55 
251495 56 
251500 10 
251504 59 
251510 5 
251514 1 
251519 5 
251544 3 
251563 111 
251588 5 
251637 2 
251646 10 
251658 1 
251662 34 
251671 10 
251679 7 
251706 1 
251714 4 
251717 4 
251731 11 
251734 37 
251736 50 
251741 30 
251742 1 
251767 1 
251834 14 
251869 2 
251887 5 
251939 3 
252024 123 
252043 13 
252170 6 
252250 1 
252382 1 
252402 87 
252520 67 
252528 57 
252571 7 
252577 1 
252585 6 
252641 38 
252681 30 
252714 1 
252716 1 
252729 13 
252735 220 
252746 1 
252766 8 
252784 22 
252939 6 
252975 1 
253051 11 
253397 3 
253483 8 
253494 48 
253498 6 
253512 56 
253584 2 
253790 36 
253811 17 
253960 30 
254127 92 
254138 6 
254146 19 
254154 43 
254271 8 
254284 1 
254434 17 
254449 20 
254508 65 
254525 24 
254545 1 
254551 8 
254561 32 
254585 110 
254592 6 
254608 2 
254661 7 
254733 35 
254742 11 
254748 19 
254753 9 
254780 5 
254791 28 
254797 1 
254800 2 
254806 16 
254808 25 
254812 18 
254814 24 
254817 22 
254819 62 
254820 38 
254822 7 
254823 8 
254825 42 
254826 56 
254827 49 
254828 48 
254829 24 
254830 14 
254831 88 
254835 57 
254837 12 
254839 5 
254841 28 
254843 26 
254844 23 
254847 8 
254848 18 
254850 3 
254851 22 
254852 1 
254853 32 
254855 30 
254857 7 
254861 16 
254863 156 
254865 7 
254867 21 
254868 6 
254869 1 
254871 89 
254872 1 
254873 151 
254879 24 
254881 1 
254882 5 
254887 17 
254888 9 
254894 6 
254902 16 
254907 1 
254910 5 
254916 29 
254921 5 
254923 1 
254924 77 
254927 1 
254930 53 
254932 3 
254935 6 
254939 87 
254942 5 
254944 8 
254946 8 
254947 14 
254952 30 
254955 12 
254957 7 
254958 29 
254963 1 
254964 69 
254966 174 
254968 68 
254970 7 
254971 2 
254973 5 
254975 211 
254976 4 
254977 35 
254978 1 
254979 4 
254983 5 
254984 12 
254990 27 
254991 1 
254999 29 
255008 5 
255021 108 
255025 1 
255026 8 
255029 82 
255030 51 
255032 31 
255036 23 
255037 4 
255038 59 
255039 3 
255040 124 
255044 1 
255048 30 
255052 7 
255060 1 
255074 1 
255076 1 
255082 163 
255084 1 
255086 138 
255093 166 
255094 1 
255095 515 
255096 108 
255097 331 
255098 4 
255099 37 
255101 50 
255102 482 
255103 30 
255104 115 
255105 41 
255106 105 
255107 3 
255109 330 
255110 21 
255111 11 
255112 267 
255113 16 
255115 257 
255116 7 
255117 236 
255118 2 
255119 4 
255120 6 
255121 1 
255122 5 
255123 4 
255124 1 
255125 6 
255128 119 
255129 14 
255131 190 
255132 18 
255134 613 
255135 73 
255138 65 
255139 6 
255140 66 
255141 1 
255142 1 
255143 43 
255152 36 
255158 15 
255239 112 
255323 1 
255337 36 
255346 8 
255663 1 
255679 1 
255683 7 
255701 1 
255738 2 
255859 6 
255861 3 
255863 1 
255882 2 
255900 1 
255915 1 
255920 5 
256018 1 
256070 5 
256102 10 
256152 54 
256188 8 
256196 2 
256229 99 
256246 4 
256247 7 
256255 11 
256256 1 
256258 10 
256264 18 
256273 1 
256299 7 
256778 2 
256787 1 
256789 1 
256829 3 
256840 1 
256843 6 
256903 4 
256912 18 
256917 1 
256923 3 
256926 4 
256934 20 
256951 1 
256970 2 
256975 3 
256986 7 
257016 95 
257130 18 
257154 2 
258054 10 
258058 32 
258072 35 
258080 14 
258091 4 
258092 5 
258096 22 
258105 1 
258112 68 
258173 43 
258182 45 
258185 42 
258193 97 
258199 88 
258217 2 
258218 2 
258245 38 
258332 18 
258373 24 
258503 3 
259187 1 
259722 1 
260515 5 
260566 1 
260580 1 
260610 2 
266363 103 
266369 44 
266474 9 
266511 28 
266655 10 
266679 21 
266694 1 
266801 1 
266853 63 
266979 26 
266982 8 
267211 2 
267352 7 
267366 101 
267429 12 
267434 7 
267440 16 
267445 1 
267447 8 
267453 15 
267464 11 
267473 10 
267474 9 
267475 2 
267499 13 
267508 11 
267513 2 
267516 32 
267549 62 
267606 8 
267636 12 
267671 175 
267674 5 
267692 3 
267856 32 
268351 2 
268359 1 
268481 2 
268490 65 
268526 12 
268649 9 
268765 1 
269131 8 
269163 40 
269293 193 
269303 10 
269317 22 
269332 51 
269435 43 
269458 5 
269474 1 
269501 41 
269657 3 
269683 12 
269703 1 
269704 134 
269755 27 
269758 1 
269763 19 
269766 39 
269767 3 
269769 10 
269787 54 
269800 25 
269905 102 
269961 5 
269967 18 
269989 57 
270003 6 
270008 47 
270016 2 
270027 17 
270040 12 
270044 7 
270052 1 
270054 82 
270058 33 
270063 7 
270067 21 
270085 24 
270094 20 
270096 26 
270103 3 
270110 2 
270112 19 
270125 8 
270127 42 
270132 57 
270137 1 
270153 54 
270176 11 
270313 2 
270319 2 
270321 14 
270327 25 
270531 61 
270560 6 
270580 3 
270698 2 
270896 40 
270908 25 
270954 368 
270961 52 
270985 30 
271395 2 
271588 1 
272165 1 
273779 3 
273786 26 
273823 2 
273912 61 
273917 31 
273946 35 
273971 5 
273993 18 
274052 1 
274065 17 
274134 3 
274158 2 
274162 1 
274170 24 
274208 5 
274272 10 
274316 10 
274451 15 
274515 11 
274603 1 
274702 1 
274721 10 
274726 19 
274744 13 
274794 6 
274820 5 
274961 1 
275057 20 
275265 7 
275531 10 
275570 4 
275627 14 
275661 6 
275673 10 
275689 38 
275795 98 
275829 47 
275860 1 
275866 43 
275872 42 
275884 3 
275885 1 
275887 48 
275913 2 
275941 182 
275947 1 
275962 6 
275998 59 
276002 18 
276010 22 
276016 5 
276029 34 
276067 10 
276273 33 
276293 3 
276351 5 
276394 3 
276401 3 
276425 2 
276507 1 
276512 3 
276529 53 
276535 15 
276543 1 
276559 1 
276578 1 
276582 35 
276596 58 
276602 3 
276614 54 
276689 132 
276696 16 
276700 43 
276710 87 
276716 1 
276720 41 
276741 86 
276750 31 
276763 1 
276769 17 
276775 36 
276825 13 
276834 16 
276836 3 
276838 8 
276882 1 
276890 21 
276912 4 
276932 5 
276969 141 
276995 3 
277005 9 
277065 289 
277093 64 
277099 27 
277110 5 
277120 14 
277145 12 
277180 44 
277194 27 
277208 7 
277216 59 
277252 43 
277276 3 
277330 24 
277352 3 
277394 6 
277414 1 
277560 9 
277630 11 
277694 4 
277714 10 
278192 4 
278403 13 
278440 2 
278474 2 
278526 2 
278562 7 
278593 53 
278598 44 
278603 101 
278606 18 
278615 204 
278622 32 
278631 25 
278634 9 
278639 13 
278652 163 
278665 13 
278666 1 
278667 24 
278668 44 
278669 50 
278671 27 
278672 99 
278674 27 
278675 64 
278677 16 
278680 223 
278682 19 
278684 46 
278686 12 
278688 42 
278690 1 
278692 12 
278694 268 
278695 11 
278698 153 
278700 5 
278701 12 
278702 2 
278703 309 
278704 59 
278705 4 
278706 178 
278707 40 
278708 116 
278709 43 
278711 217 
278712 2 
278713 169 
278717 101 
278718 28 
278719 93 
278720 133 
278722 139 
278723 83 
278724 20 
278727 148 
278729 22 
278730 154 
278731 33 
278736 174 
278737 11 
278738 13 
278739 93 
278741 28 
278742 88 
278743 9 
278744 116 
278745 467 
278746 2 
278747 28 
278748 32 
278749 169 
278750 541 
278751 2 
278752 229 
278753 133 
278754 149 
278755 38 
278756 75 
278757 75 
278758 85 
278759 9 
278760 239 
278761 83 
278762 66 
278765 211 
278768 40 
278772 14 
278773 66 
278775 76 
278776 30 
278778 41 
278780 1 
278781 93 
278783 14 
278784 451 
278785 1 
278786 138 
278789 167 
278791 2 
278792 105 
278794 34 
278795 81 
278796 61 
278797 186 
278798 26 
278799 24 
278800 87 
278802 74 
278803 114 
278804 2 
278805 54 
278806 168 
278808 50 
278810 312 
278818 207 
278820 126 
278824 118 
278828 19 
278830 2 
278831 1 
278832 116 
278836 33 
278837 6 
278839 107 
278840 8 
278842 38 
278843 21 
278844 49 
278850 75 
278862 76 
278863 1 
278864 5 
278871 1 
278876 84 
278884 5 
278890 194 
278897 254 
278908 19 
278913 111 
278917 1 
278922 71 
278929 110 
278934 1 
278935 17 
278938 43 
278940 1 
278941 134 
278946 2 
278952 3 
278986 1 
278988 84 
278996 22 
279006 6 
279017 7 
279344 3 
279468 6 
279705 34 
279805 32 
279811 21 
279866 61 
279894 1 
279911 37 
280008 30 
280054 19 
280104 3 
280123 19 
280144 2 
280199 8 
280354 2 
280362 19 
280430 9 
280577 4 
280582 3 
280586 2 
280605 19 
280610 14 
280664 90 
280838 38 
280889 2 
280914 5 
280962 23 
280972 11 
280980 22 
281085 3 
281095 39 
281111 14 
281140 7 
281155 17 
281383 1 
281412 6 
281422 6 
281558 1 
281586 5 
281742 42 
281942 2 
282172 17 
283107 1 
283158 4 
283181 5 
283353 13 
283361 1 
283378 131 
283555 30 
283557 25 
283569 1 
283580 25 
283598 26 
283609 9 
283614 26 
283626 19 
283646 3 
283987 20 
284000 58 
284064 68 
284079 15 
284129 31 
284181 175 
284206 1 
284285 1 
284581 9 
284602 2 
284774 13 
284982 158 
285072 5 
285106 11 
286654 2 
286689 4 
287401 3 
287465 1 
287816 28 
287969 16 
288093 48 
288172 5 
288175 4 
288182 5 
288196 15 
288207 6 
288211 8 
288223 32 
288228 14 
288234 37 
288249 7 
288400 84 
288405 1 
288506 2 
288546 21 
288586 1 
288598 7 
288610 22 
288625 3 
288738 36 
288741 7 
288777 46 
289055 43 
289124 31 
289213 19 
289221 155 
289230 43 
289256 1 
289285 11 
289299 7 
289304 11 
289311 1 
289325 6 
289470 19 
289481 13 
289491 28 
289613 5 
289619 15 
289724 16 
289733 10 
289805 13 
290203 13 
290276 26 
290280 4 
290306 36 
290376 16 
290396 11 
290536 35 
290542 1 
290572 3 
290692 72 
290701 14 
290709 6 
291390 37 
291545 3 
291666 115 
291830 2 
291979 4 
292012 47 
292055 2 
292058 3 
292064 18 
292065 3 
292066 1 
292068 13 
292179 30 
292184 17 
292198 6 
292371 5 
292420 4 
292791 95 
292804 3 
293484 17 
294119 17 
294126 1 
294130 45 
294143 39 
294150 25 
294187 20 
294394 1 
294546 4 
294549 27 
295806 1 
295925 12 
295935 35 
295961 55 
296181 1 
296207 62 
297859 6 
297866 33 
297867 32 
297907 196 
297987 76 
298134 3 
298143 5 
298183 266 
298334 45 
298541 24 
298643 54 
298668 22 
299182 7 
299482 41 
299740 5 
299952 31 
300063 5 
300073 4 
300081 16 
300101 39 
300248 21 
300260 60 
301393 17 
301432 5 
301446 11 
301468 1 
301476 5 
301527 31 
301557 2 
301621 19 
301638 7 
301655 13 
301665 18 
301669 34 
301694 29 
301740 3 
302036 11 
302103 3 
302122 2 
302173 16 
302770 13 
303513 1 
303767 5 
304308 6 
304330 5 
304368 31 
304379 55 
304391 64 
304533 20 
304604 9 
304651 60 
304818 19 
305039 97 
305155 34 
305860 2 
305875 136 
305883 17 
306032 4 
306047 8 
306050 24 
306058 32 
306065 109 
306077 9 
306147 14 
306189 2 
306212 4 
306266 30 
306988 70 
306992 18 
307037 19 
307050 105 
307056 1 
307110 27 
307121 38 
307344 16 
307357 1 
307377 1 
307380 1 
307396 3 
307424 27 
307427 6 
307445 15 
307461 6 
307474 22 
307507 1 
307525 2 
307567 43 
307607 1 
307723 1 
307998 11 
308108 35 
308139 13 
308249 2 
308598 34 
308813 4 
308822 19 
308825 9 
308826 15 
308833 9 
309068 1 
309427 8 
309469 4 
309570 7 
309663 8 
310032 6 
310075 5 
310240 1 
310411 16 
310421 16 
310429 17 
310439 6 
310440 146 
310441 2 
310492 1 
310495 10 
310503 56 
310513 12 
310521 12 
310526 13 
310529 189 
310549 63 
310677 2 
310694 98 
310884 55 
311495 9 
311533 2 
311669 7 
311708 3 
311834 1 
313382 1 
315185 7 
315409 33 
315434 5 
315446 47 
315473 4 
316712 167 
316761 8 
316792 114 
316830 14 
316916 35 
316936 74 
317105 17 
317230 1 
318044 2 
318083 2 
318110 7 
318114 5 
318129 1 
318149 6 
318157 10 
319166 1 
319472 2 
320248 4 
320820 10 
321004 1 
321121 38 
321183 18 
321357 2 
321631 5 
321734 3 
321740 1 
321764 24 
321766 7 
321771 16 
321774 30 
321785 4 
321789 1 
321918 15 
322111 2 
322140 3 
322865 1 
323001 3 
323489 8 
323778 17 
324146 10 
324149 54 
324155 7 
324162 2 
324170 6 
324184 6 
324221 7 
324225 8 
324233 110 
324239 93 
324274 1 
325009 17 
325175 4 
325742 1 
325937 3 
326182 1 
326190 8 
326220 2 
326246 4 
326291 1 
326299 3 
326578 4 
326708 31 
326734 3 
326748 30 
326752 1 
326758 12 
326767 70 
326768 41 
326827 23 
326854 176 
327108 34 
327288 11 
327316 1 
327319 23 
328219 6 
328526 1 
328628 3 
329163 2 
330337 13 
330440 12 
330982 4 
331084 1 
331349 5 
331448 19 
331578 1 
331621 20 
331623 1 
331629 12 
331658 97 
331664 43 
331688 243 
331695 4 
331703 4 
331773 16 
332083 1 
332307 13 
332474 68 
332478 27 
332498 31 
332598 1 
334076 2 
334104 2 
334112 11 
334119 1 
334122 3 
334448 3 
336896 11 
336898 2 
336983 78 
336984 2 
336985 45 
336992 1 
336995 4 
336999 8 
337014 7 
337018 76 
337020 3 
337033 31 
337037 13 
337048 4 
337055 1 
337138 79 
337335 76 
337483 24 
337529 7 
337542 13 
337692 111 
337712 50 
338050 7 
338071 1 
338146 3 
338274 54 
338378 3 
338470 21 
338483 4 
338484 109 
338541 7 
338610 50 
338617 43 
338642 41 
338776 14 
338798 13 
338957 5 
338978 13 
339027 5 
339261 1 
339281 13 
339319 1 
339502 30 
339504 4 
339524 2 
339574 2 
339576 28 
339738 39 
339744 33 
339752 9 
340789 237 
340817 1 
340902 16 
340941 39 
340950 23 
341127 7 
341264 1 
341282 2 
341290 1 
341294 1 
341336 3 
341624 73 
341634 29 
341635 55 
341650 38 
341663 13 
341671 24 
341674 169 
341701 47 
341702 49 
341739 40 
341745 38 
341756 70 
341764 45 
341779 36 
341785 25 
341797 78 
341874 10 
341892 65 
341950 107 
341957 40 
341965 6 
341981 87 
342115 35 
342119 74 
342127 34 
342149 211 
342163 37 
342179 277 
342190 10 
342213 147 
342229 2 
342240 34 
342244 2 
342319 1 
342331 1 
342361 6 
342490 45 
342604 1 
342694 1 
342767 18 
342954 4 
343076 3 
343777 1 
343990 15 
344191 15 
344196 46 
344199 14 
344243 1 
344314 13 
344451 4 
344463 1 
344496 76 
344532 17 
344546 6 
344872 3 
347410 38 
347441 6 
347442 1 
347537 13 
347637 2 
347642 1 
347704 4 
347724 6 
347772 62 
347965 95 
348459 47 
348997 14 
349158 1 
349391 8 
349589 11 
349750 1 
349951 9 
349977 6 
350056 77 
350072 33 
350132 18 
350253 16 
350316 61 
350337 27 
350604 7 
350922 72 
350932 2 
350961 23 
350981 62 
350992 2 
351009 2 
351073 2 
351201 7 
351206 1 
351207 26 
351373 5 
351523 3 
351553 66 
351595 5 
351824 3 
351865 12 
351883 13 
352757 2 
353082 54 
353224 40 
353244 9 
353437 12 
353475 17 
353498 13 
353506 18 
355127 5 
356070 4 
356081 5 
356101 6 
356110 4 
356141 2 
356168 19 
356663 5 
356668 6 
356686 71 
356700 5 
356793 1 
356932 2 
357118 10 
358321 1 
358700 1 
358752 17 
359345 1 
359522 21 
359901 2 
360018 26 
360163 40 
360207 8 
360216 46 
360355 1 
360398 188 
360505 15 
360515 1 
360523 8 
360560 1 
362653 75 
362696 7 
362776 27 
362793 77 
362801 2 
363305 4 
363974 27 
364628 13 
365032 14 
365069 5 
365079 16 
365090 6 
365091 9 
365754 54 
365776 12 
365778 3 
365789 45 
365820 22 
365834 1 
366340 39 
366685 1 
366695 12 
367281 1 
367436 12 
367779 19 
368152 5 
368329 66 
368339 107 
368345 10 
368351 24 
368361 13 
368365 21 
368366 61 
368368 7 
368371 16 
368372 59 
368374 20 
368381 30 
368385 10 
368394 26 
368395 12 
368404 11 
368409 20 
368412 3 
368433 16 
368938 53 
369238 30 
369425 1 
369758 3 
369760 8 
369776 3 
369920 15 
370054 1 
370116 25 
370255 3 
370271 20 
370415 14 
370444 2 
370485 1 
370550 4 
370688 3 
370824 1 
370864 6 
370972 1 
370980 14 
371069 163 
371106 5 
371118 59 
371136 12 
371149 85 
371183 1 
371198 107 
371205 44 
371207 3 
371210 15 
371214 33 
371226 30 
371233 29 
371249 54 
371296 31 
371298 19 
371304 10 
371332 2 
371372 50 
371384 1 
371392 23 
371429 17 
371459 18 
371483 1 
371494 1 
371524 66 
371687 1 
371706 147 
371804 93 
371807 3 
371832 17 
371906 1 
372240 2 
372645 4 
372752 3 
372895 21 
372899 12 
372926 14 
373067 31 
373093 1 
373320 5 
373327 7 
373399 25 
373410 112 
373430 8 
373556 22 
373604 1 
373630 49 
373652 6 
373674 3 
373682 6 
373822 2 
374025 17 
374478 2 
374649 24 
375552 51 
375720 13 
375726 12 
375770 22 
375777 8 
375846 4 
375860 88 
375892 127 
375924 1 
375930 1 
376001 13 
376022 3 
376031 13 
376038 19 
376077 6 
376136 181 
376266 1 
376284 19 
376288 38 
376310 73 
376326 38 
376341 16 
376364 18 
376498 72 
376866 63 
377067 1 
377180 2 
377779 7 
378398 15 
378424 115 
378451 3 
378485 27 
378664 8 
378689 9 
378705 48 
378708 18 
378719 2 
378772 1 
378784 13 
378805 8 
378833 6 
378869 28 
378881 4 
378934 48 
378945 71 
378976 1 
378999 1 
379152 186 
379164 23 
379203 32 
380011 56 
380024 2 
380038 7 
380049 2 
380110 2 
380160 3 
380194 21 
380196 2 
380331 35 
380366 30 
380644 23 
380740 51 
380745 235 
381076 4 
381420 6 
381469 11 
381497 1 
381507 3 
381510 55 
381518 29 
381522 115 
381904 6 
382086 99 
382128 3 
382158 21 
383295 1 
385027 1 
385636 24 
385950 5 
385977 13 
386153 13 
386159 1 
386187 6 
386205 9 
386288 2 
386420 30 
386540 87 
386543 1 
387039 178 
387238 25 
388170 1 
388278 34 
388697 2 
388836 14 
389247 8 
389263 11 
389268 2 
389284 3 
389436 170 
389439 1 
389933 33 
389942 5 
389992 32 
390026 29 
390027 1 
390079 18 
390205 10 
390892 36 
391006 32 
391012 17 
391085 1 
391089 131 
391556 25 
391562 4 
391571 45 
391599 8 
391610 24 
391628 8 
391676 12 
391728 39 
391735 11 
391747 12 
391807 1 
392369 3 
392393 4 
392408 9 
392427 13 
392660 1 
392789 11 
392876 17 
393062 2 
393264 3 
393314 4 
393315 21 
393316 1 
393342 3 
393380 1 
393437 24 
394598 1 
394999 8 
395256 63 
395296 3 
395380 7 
395617 2 
398327 83 
398348 52 
398389 28 
398395 1 
398449 69 
398452 28 
398455 24 
400954 1 
400977 18 
401049 2 
401058 3 
401080 1 
401092 1 
401099 3 
401281 9 
401289 9 
401293 64 
401463 11 
401604 8 
405445 6 
405478 1 
405541 2 
406053 3 
406059 26 
406107 3 
406421 3 
406494 9 
406688 1 
406767 5 
407043 2 
407093 4 
407250 5 
407340 7 
407360 381 
407364 2 
407369 1 
407371 30 
407378 15 
407379 20 
407421 4 
407440 11 
407448 1 
407454 18 
407466 30 
407483 8 
407490 4 
407547 2 
407725 4 
407823 1 
407848 27 
407928 29 
408064 54 
408094 2 
408173 125 
408189 4 
408249 47 
408292 6 
408369 2 
408376 21 
408558 26 
408567 25 
408573 47 
408634 28 
408645 13 
408658 10 
408662 56 
408669 12 
408672 27 
408677 15 
408717 31 
408742 81 
408744 50 
408780 54 
408796 21 
408822 1 
408841 18 
408987 6 
408997 2 
409287 46 
409291 6 
409551 11 
410365 1 
410469 1 
410559 4 
410643 22 
410649 4 
410657 9 
410837 25 
410866 34 
410888 6 
410894 10 
410918 1 
410924 98 
410954 100 
410970 47 
410975 87 
411298 83 
412063 1 
412760 47 
413650 50 
413668 26 
413835 186 
413838 1 
413995 1 
414028 2 
414060 1 
414083 16 
414703 3 
414726 4 
415030 1 
415324 3 
415368 17 
415373 1 
415394 11 
415398 3 
415408 5 
415570 16 
415576 22 
415596 1 
416615 312 
417464 1 
417979 2 
418246 1 
418301 15 
418799 38 
419078 1 
419282 19 
419310 20 
419345 4 
419486 7 
419528 48 
419555 5 
419579 11 
419734 56 
419829 15 
419837 175 
419848 104 
419892 5 
419948 71 
419993 27 
420069 7 
420498 36 
421225 57 
422148 86 
422221 28 
422290 40 
422587 11 
422691 38 
423144 1 
423167 39 
423196 1 
423370 5 
423376 33 
423412 4 
423421 9 
423427 17 
423438 2 
423674 6 
423678 3 
423690 13 
423699 90 
423710 22 
424972 5 
426601 16 
426707 1 
426821 3 
426825 7 
426831 125 
426854 19 
426855 10 
426864 52 
426881 2 
426888 3 
426927 1 
426956 8 
426967 2 
426972 19 
426975 17 
427007 1 
427022 20 
427070 7 
427089 14 
427107 1 
427130 2 
427539 6 
427545 4 
427557 3 
427575 3 
427598 5 
427607 27 
428397 1 
429297 1 
429338 5 
429343 6 
429426 8 
429427 4 
429464 3 
430090 7 
430754 36 
431280 3 
431304 16 
431347 3 
431447 3 
431461 1 
431505 2 
431530 18 
431556 12 
431601 2 
431731 1 
431738 29 
431825 6 
431847 58 
432098 10 
432621 4 
433440 1 
434235 51 
434244 15 
434247 1 
434288 9 
435763 43 
435842 21 
435863 10 
435908 19 
436316 1 
436743 17 
436806 56 
436841 31 
436862 1 
436866 16 
436874 22 
436888 2 
440676 5 
440880 10 
440994 40 
441016 3 
441184 18 
441342 87 
441404 16 
441411 17 
441417 268 
442892 1 
443021 35 
444458 14 
444822 7 
444834 2 
444837 8 
444849 2 
444863 10 
444922 103 
444927 5 
447241 20 
447442 53 
447500 6 
447630 10 
447695 2 
447701 58 
448365 1 
449095 1 
449181 6 
449208 1 
449362 20 
449371 73 
449417 1 
449423 79 
449431 2 
449433 17 
449438 3 
449447 25 
449481 30 
449508 24 
449530 1 
449873 170 
449905 9 
450207 43 
450379 66 
450678 47 
450721 11 
451718 373 
452047 61 
452071 3 
452074 7 
452104 1 
452146 3 
452153 18 
452162 3 
452187 6 
452359 6 
452452 5 
452461 15 
452470 72 
452548 12 
452573 1 
453210 14 
453396 17 
453478 42 
453490 2 
453493 26 
453541 5 
454675 10 
454700 152 
454710 3 
454718 17 
454722 4 
454732 47 
454748 1 
455760 6 
455928 8 
455946 22 
456241 1 
457046 6 
457773 2 
458584 19 
458751 14 
458791 60 
460220 16 
460387 21 
460390 1 
460430 2 
460790 5 
460938 35 
460940 12 
460998 16 
461638 55 
461662 108 
461814 2 
461988 30 
462010 13 
462021 1 
462026 32 
462081 4 
462233 19 
462675 1 
462774 64 
465475 2 
465821 2 
465852 10 
466081 3 
466123 12 
466153 19 
466279 52 
466337 13 
466344 1 
466386 25 
466403 7 
466424 10 
466461 32 
466469 71 
466591 42 
466924 19 
466999 49 
467016 32 
467021 11 
467121 14 
467138 85 
467146 3 
467310 1 
467667 1 
467801 3 
467808 25 
469186 1 
469199 2 
469767 3 
470840 11 
471226 4 
471416 1 
471862 4 
472154 237 
472244 14 
472460 4 
472541 13 
472637 1 
472783 2 
472923 13 
473281 3 
473465 16 
474100 1 
474212 11 
474419 2 
474462 36 
474465 18 
474473 1 
474515 3 
474570 76 
474620 37 
474994 8 
475414 75 
475507 4 
476313 2 
476675 2 
476707 1 
476719 54 
476730 85 
476737 125 
476742 88 
476823 32 
476830 1 
476909 4 
476917 7 
477098 1 
477102 1 
477142 19 
477168 1 
477172 1 
477178 2 
477332 1 
477366 59 
477391 12 
477428 8 
477456 15 
477462 4 
477487 1 
477542 4 
477555 32 
477594 10 
478452 2 
478476 13 
479151 1 
479176 36 
479191 2 
479232 66 
479244 111 
479250 1 
479411 4 
479441 57 
480210 2 
480395 9 
480906 13 
481028 177 
481043 69 
481087 2 
481118 10 
481157 93 
481186 4 
481345 20 
483429 13 
483531 7 
483565 118 
483569 4 
483659 1 
483675 1 
483774 11 
483805 2 
483897 15 
483910 11 
484052 18 
484385 3 
484398 14 
484587 26 
484594 2 
484669 66 
484677 25 
484693 10 
485008 7 
486796 29 
486837 5 
486951 66 
487572 40 
487733 13 
488098 58 
488128 30 
488238 18 
488450 24 
488671 537 
488707 55 
488717 87 
488720 2 
488744 10 
488760 36 
490010 34 
490168 1 
490198 4 
490271 3 
490317 1 
490389 17 
490520 11 
490595 76 
490639 36 
490685 10 
490688 5 
490691 18 
490699 14 
490719 20 
490774 33 
490797 12 
490925 23 
491046 78 
491084 1 
491108 55 
491132 19 
491164 68 
491169 1 
491308 5 
491561 3 
493742 31 
494207 2 
494219 6 
494246 2 
494740 3 
494755 2 
495442 3 
495451 2 
495521 11 
496270 12 
496638 25 
496807 94 
496959 43 
496978 12 
496989 1 
497058 8 
497069 25 
497074 8 
497082 16 
497245 33 
497610 31 
498211 5 
498713 7 
499134 1 
499297 11 
500332 101 
501646 1 
501703 127 
501728 39 
501731 1 
501745 31 
501750 14 
501755 1 
501756 42 
501761 31 
501793 5 
501805 21 
501815 1 
502679 1 
503625 1 
503965 20 
503977 8 
504488 49 
504525 29 
504544 30 
504704 3 
504732 123 
504744 1 
505222 8 
505628 20 
505646 6 
512818 3 
512821 43 
512835 5 
512855 14 
512905 3 
513218 12 
513226 4 
513279 13 
513464 43 
513949 17 
514255 106 
514940 6 
515287 12 
515500 4 
515535 72 
515568 38 
515594 18 
515630 1 
516014 1 
517195 6 
517213 188 
517229 1 
517474 10 
517630 17 
517957 4 
518119 11 
518507 1 
518990 8 
520315 76 
521114 36 
522669 18 
523078 2 
525749 6 
526814 42 
526970 38 
526987 9 
527010 11 
527014 71 
527019 42 
527049 38 
527054 3 
527064 2 
527114 5 
527247 4 
528090 5 
528109 3 
528145 45 
528149 4 
528198 63 
528199 4 
528200 1 
532316 33 
532340 14 
532398 7 
532417 14 
532421 4 
532432 3 
532439 3 
533094 5 
533154 29 
533405 1 
533464 1 
533469 6 
533475 34 
533490 1 
533516 201 
533669 3 
535076 1 
535114 33 
535135 4 
535139 5 
535144 23 
535489 32 
536292 29 
536328 49 
536340 1 
536425 16 
536730 2 
536761 1 
536864 5 
537513 2 
537683 78 
537688 2 
537827 97 
537846 2 
537869 1 
539011 5 
539150 4 
539197 24 
539627 17 
539682 13 
539807 25 
539827 1 
539836 13 
539843 24 
539889 2 
539906 2 
540266 2 
540704 45 
540714 14 
541366 31 
541496 6 
542244 143 
542380 16 
543289 61 
543732 13 
543885 200 
543900 13 
544367 8 
544563 16 
544586 34 
544587 41 
544601 48 
544615 4 
544784 19 
544794 32 
544806 33 
544822 12 
544824 5 
544835 26 
544839 26 
544840 6 
544847 6 
545027 17 
545529 3 
545911 41 
545914 1 
546079 2 
547298 138 
549254 10 
549273 22 
549407 10 
549596 2 
549597 1 
549644 383 
549666 22 
549677 1 
551039 15 
553335 1 
553349 1 
554345 3 
554516 1 
554524 7 
554671 14 
554674 20 
554731 26 
554766 13 
554967 3 
554994 48 
554998 21 
555024 36 
555027 4 
555038 24 
555046 9 
555143 12 
555252 13 
555276 105 
555298 78 
555310 144 
555317 32 
555429 4 
555440 2 
555477 25 
555704 57 
555859 20 
555955 13 
556128 8 
556144 8 
556173 3 
556563 16 
557166 2 
557265 13 
557313 105 
557317 2 
557781 22 
557787 1 
557895 21 
557997 19 
558120 34 
558153 10 
558282 6 
558333 3 
558451 2 
558491 7 
558513 2 
558539 8 
558589 45 
559859 54 
559868 27 
559951 81 
561020 16 
561055 30 
561164 5 
561458 1 
561505 1 
562058 14 
562513 17 
562530 16 
562544 5 
562659 3 
562675 2 
562858 2 
563058 20 
563241 1 
564891 6 
564896 1 
564972 5 
565022 9 
565058 2 
565097 23 
565129 4 
565134 51 
565137 59 
565140 15 
565446 4 
565464 73 
565546 68 
565585 6 
565614 38 
565725 4 
565928 7 
566127 6 
566137 38 
566307 13 
566736 36 
567170 1 
567355 24 
567417 1 
567556 90 
568605 7 
568646 1 
568658 3 
568699 6 
568712 4 
568828 45 
569877 2 
569927 20 
571272 15 
571291 60 
571304 30 
571324 10 
571359 1 
572152 321 
573513 44 
573842 32 
573954 7 
574560 5 
574634 17 
574808 3 
574879 63 
575340 2 
575371 42 
575631 10 
575653 18 
575968 2 
576134 40 
576139 2 
576167 12 
576222 11 
576228 70 
576239 1 
576241 12 
576292 1 
576319 65 
577818 2 
577977 15 
578181 97 
578249 2 
579205 36 
579494 1 
580384 47 
580750 149 
581372 4 
581536 6 
581620 2 
581623 1 
581628 2 
582274 51 
582282 1 
582345 6 
582663 2 
582696 2 
583510 1 
583515 1 
583531 6 
583550 6 
583568 1 
583731 3 
584429 3 
584434 124 
584464 2 
585721 66 
585735 37 
586199 1 
586255 1 
586263 5 
586279 27 
586282 4 
586363 1 
586368 1 
586401 4 
586410 2 
586414 12 
586418 1 
586424 27 
586427 1 
586733 9 
589080 1 
589241 39 
589252 13 
589267 7 
589329 8 
589351 13 
589514 13 
589531 6 
589949 28 
590171 2 
590868 51 
590996 1 
591541 1 
591549 1 
593659 3 
593930 2 
594269 97 
595171 12 
595201 2 
595254 23 
595271 13 
595400 25 
595433 2 
595607 76 
595647 6 
595681 76 
595687 104 
595698 6 
595712 15 
595770 34 
595784 122 
595899 1 
596510 79 
596843 19 
596847 11 
597193 1 
597221 10 
597285 50 
597305 105 
597366 1 
598147 31 
598304 8 
598499 9 
598520 11 
598550 30 
598740 2 
598762 22 
599350 182 
600053 51 
600069 9 
600072 11 
600080 65 
600118 1 
600307 59 
600414 2 
600661 43 
601333 1 
601898 5 
602310 1 
602327 51 
602332 4 
602346 267 
602436 33 
602465 13 
602899 1 
603009 13 
603459 3 
603652 12 
603703 26 
603867 1 
604206 2 
604230 2 
605617 67 
605888 10 
606214 6 
606217 10 
607030 1 
607344 4 
607349 142 
607406 7 
607453 9 
607594 11 
607606 12 
609112 1 
609807 8 
609900 9 
609909 35 
610011 4 
610075 18 
610378 1 
611945 2 
612010 29 
612079 2 
612177 5 
614011 27 
614012 25 
614017 11 
614050 1 
614086 25 
614115 26 
614126 4 
614195 1 
614198 97 
614314 3 
614321 6 
614325 10 
614334 26 
614337 22 
614339 107 
614362 3 
614387 88 
614388 16 
614389 4 
614393 17 
614415 42 
614541 15 
614558 41 
614565 188 
614576 30 
614584 63 
614634 1 
614704 13 
614713 5 
614771 32 
614847 73 
614885 1 
614914 8 
615131 2 
615232 12 
615245 7 
615325 1 
615364 5 
615461 2 
615917 109 
615970 40 
615976 14 
616008 10 
618627 15 
618750 7 
618756 58 
618774 1 
618960 127 
619700 11 
620419 1 
620487 2 
620491 15 
620689 4 
620724 66 
620757 5 
623062 2 
623267 3 
623388 4 
623392 1 
623881 34 
623902 44 
624018 33 
624177 8 
624189 14 
624599 11 
624932 48 
624957 10 
625029 1 
625472 1 
628200 2 
628413 27 
628495 86 
628541 2 
628615 74 
628646 190 
628742 3 
628780 14 
628803 144 
628868 10 
629048 27 
629799 4 
629908 14 
630053 8 
630840 1 
631925 15 
632022 3 
632811 7 
633278 47 
633336 11 
633459 23 
633486 35 
633510 75 
634762 1 
634769 6 
634937 6 
635002 21 
635011 10 
635017 8 
635032 9 
635352 13 
636550 4 
636850 11 
637147 2 
637430 90 
638257 5 
638855 48 
640022 1 
640104 1 
640175 12 
640216 2 
640908 4 
641785 3 
642322 6 
642540 21 
642548 29 
642655 8 
642667 4 
642686 27 
642708 87 
642717 7 
642730 89 
642742 2 
642883 10 
643103 15 
643349 19 
643374 23 
643752 1 
644192 56 
644373 5 
644946 182 
645089 25 
645093 21 
645098 7 
645275 1 
645365 3 
645380 1 
645584 40 
645763 16 
647374 8 
647431 4 
647455 2 
648722 53 
648728 1 
648730 7 
649544 25 
649783 1 
649949 61 
649959 42 
650215 1 
650249 1 
650255 221 
650576 61 
650739 28 
650744 29 
651007 9 
651233 5 
651249 10 
651291 9 
651622 14 
651797 76 
651838 16 
651949 25 
651963 1 
652048 9 
652570 36 
652828 2 
652836 23 
652906 4 
653199 7 
653207 3 
653221 7 
653226 3 
653451 3 
653956 11 
655030 14 
655630 132 
657706 15 
657714 12 
657715 13 
657739 116 
657746 24 
657765 13 
658044 10 
658383 6 
658657 19 
659869 232 
660303 25 
660600 13 
661009 38 
661169 5 
661983 26 
662303 3 
662499 4 
662545 3 
662629 5 
662637 39 
662667 21 
662670 2 
662678 1 
662694 119 
662793 4 
662882 23 
662979 7 
663074 3 
663263 19 
664759 78 
664765 1 
664909 1 
666520 14 
666524 1 
666581 102 
666589 1 
666609 7 
666629 6 
666672 8 
667192 9 
667278 4 
667999 2 
668263 3 
668292 66 
668303 7 
668572 50 
668592 3 
668722 59 
668744 56 
668750 41 
668811 3 
668846 1 
668874 2 
669827 1 
670423 1 
670437 7 
670468 4 
671156 8 
673113 28 
674009 5 
674849 37 
674898 3 
675037 1 
675237 5 
675410 56 
675423 84 
675478 39 
675487 45 
675517 45 
676319 21 
676919 1 
677051 1 
677101 132 
677182 100 
677602 20 
677823 12 
678413 94 
678745 23 
678788 35 
679131 1 
679268 2 
679277 10 
679363 58 
679394 1 
679563 7 
679733 1 
679768 17 
680143 29 
680170 11 
680178 8 
680196 61 
680207 2 
680214 7 
680217 121 
680224 27 
680257 30 
680266 23 
680274 1 
680285 33 
680472 36 
680505 1 
681974 41 
682030 4 
682128 33 
682288 2 
682305 11 
682337 2 
682480 1 
683174 60 
683178 1 
683206 4 
683302 138 
684455 3 
684502 62 
684804 31 
684920 37 
686745 18 
686756 93 
686772 2 
686773 51 
686779 20 
686820 29 
689564 7 
689651 3 
689793 19 
690263 38 
690418 6 
691734 25 
691783 2 
691804 9 
691858 5 
691878 5 
691894 33 
694919 1 
695212 2 
695250 5 
695336 63 
696020 3 
697269 52 
697282 4 
697320 40 
697443 40 
697462 81 
697515 48 
697526 12 
697533 102 
697535 1 
697539 263 
697552 38 
697821 102 
697928 21 
698013 35 
698019 1 
698033 1 
698037 5 
698172 44 
698301 44 
698471 59 
699164 2 
700142 23 
700244 3 
700432 4 
701004 79 
701300 17 
701717 79 
701847 1 
702278 21 
702296 67 
702361 2 
702380 23 
702392 121 
702448 94 
702458 127 
702748 3 
702928 33 
703141 8 
703299 94 
703308 2 
703741 64 
703873 11 
703994 14 
704180 70 
704294 40 
704330 3 
704587 24 
704707 59 
706926 29 
707170 1 
707461 31 
708106 6 
708569 1 
709463 40 
710134 2 
711095 4 
711238 61 
711443 30 
711484 46 
711495 70 
712820 12 
714560 4 
714634 2 
714700 2 
716694 6 
717028 1 
718303 44 
718320 1 
718347 16 
720085 12 
720870 11 
721201 15 
721205 24 
721255 181 
721290 44 
721655 39 
721732 19 
721937 4 
722255 391 
722265 41 
722512 2 
722527 3 
722558 1 
723074 36 
723087 21 
724293 8 
724343 86 
724374 9 
724393 7 
725260 166 
725597 56 
726493 10 
726682 63 
727173 9 
728254 26 
728498 10 
728528 82 
728703 1 
728705 12 
728706 178 
728733 9 
728800 16 
728807 8 
729705 2 
730190 11 
730202 20 
730457 8 
730526 2 
730994 1 
731295 14 
732418 13 
732539 1 
732860 123 
734664 27 
734726 11 
734734 23 
734742 36 
735073 185 
735087 52 
735105 4 
735427 2 
735598 232 
735630 6 
735922 1 
736096 25 
736191 7 
737933 2 
738090 56 
738094 1 
738157 2 
738244 3 
738295 10 
738513 40 
739527 15 
739531 5 
739736 102 
739742 119 
739743 1 
739744 9 
739747 1 
739754 1 
739774 16 
741186 15 
741198 110 
741204 19 
741215 1 
741231 3 
741258 7 
741702 70 
741712 3 
742432 10 
742456 1 
742642 5 
742720 1 
742726 20 
744307 7 
744490 1 
744690 22 
744702 47 
744706 22 
744731 54 
745808 22 
747494 2 
747569 1 
748427 4 
748539 71 
749136 92 
749248 2 
749418 9 
749429 36 
749432 1 
749503 12 
750528 3 
751545 33 
751701 9 
751936 52 
752599 9 
753907 16 
754471 16 
755146 44 
756260 33 
757200 51 
757309 10 
757328 3 
757529 7 
759408 22 
760229 3 
760249 6 
760405 27 
760759 1 
760762 69 
760962 9 
760991 1 
760998 28 
762636 7 
763474 17 
764790 38 
764814 7 
764819 3 
764835 18 
764846 16 
767003 2 
767155 34 
767488 20 
767539 135 
767653 64 
767767 504 
767910 2 
768338 18 
768346 9 
768361 4 
768491 6 
768499 69 
768733 8 
769475 13 
770590 24 
770593 7 
770659 1 
770679 1 
770705 3 
770709 55 
770724 20 
770804 14 
770852 10 
771007 7 
771155 25 
771174 101 
771343 3 
772192 1 
772790 8 
773067 130 
773431 27 
773662 1 
773667 45 
773694 121 
773776 2 
773843 42 
774512 65 
774547 3 
774554 3 
774566 58 
774601 23 
774995 30 
775444 5 
775920 98 
775924 35 
775952 36 
776068 48 
776318 1 
776368 1 
776452 65 
776461 1 
776611 27 
776614 4 
776640 110 
777003 12 
777471 14 
777772 2 
777996 34 
778009 44 
778016 1 
778068 1 
778240 8 
778962 12 
779168 54 
779352 5 
779510 17 
782091 6 
782461 27 
782512 1 
782696 36 
782890 1 
783497 15 
784098 33 
784319 37 
784342 46 
784363 28 
784429 203 
784435 1 
784525 155 
784695 6 
784707 62 
784999 6 
785011 7 
785316 81 
785339 58 
785421 124 
785729 1 
785924 2 
786296 82 
786364 16 
786434 10 
786451 19 
786458 2 
786468 22 
786906 176 
786918 1 
786924 3 
786994 23 
786999 3 
787024 1 
787032 41 
787150 51 
787339 36 
787898 5 
788609 1 
788619 25 
788626 1 
788639 67 
788712 42 
788746 1 
788749 1 
788766 4 
788795 10 
788812 31 
788818 220 
788826 8 
788925 1 
788934 4 
789997 85 
791635 9 
791822 19 
791970 27 
791995 2 
792138 3 
792259 24 
792276 420 
792321 2 
792354 4 
792614 11 
792641 20 
792680 5 
792696 11 
792750 9 
792765 56 
793092 1 
794593 5 
795303 10 
795467 23 
795470 1 
795695 1 
795956 1 
796229 2 
797538 3 
797561 345 
797563 29 
797823 1 
798370 2 
798485 1 
798656 2 
798767 77 
798850 76 
798870 1 
798938 24 
798978 29 
799156 52 
799539 18 
799709 69 
799713 42 
799717 259 
799725 8 
799783 32 
799787 1 
799797 38 
799810 1 
800017 1 
800023 91 
800233 15 
800258 8 
800285 33 
800317 64 
800344 3 
800437 48 
800494 1 
800599 16 
801052 4 
801115 9 
801311 1 
802015 108 
802211 19 
802223 11 
802237 175 
802247 30 
802327 15 
802436 17 
802641 3 
802676 6 
802736 2 
803420 10 
804336 41 
804973 19 
804980 2 
805100 31 
807083 37 
807216 31 
807333 20 
808102 122 
808371 5 
808512 3 
808730 5 
808819 3 
808883 6 
809428 1 
809788 12 
810227 1 
810283 14 
813025 1 
813093 2 
813102 1 
variableStep chrom=chrIII
399 7 
410 24 
414 1 
471 192 
478 1 
487 1 
493 121 
502 10 
778 14 
797 11 
803 43 
868 85 
881 15 
993 5 
1270 218 
1276 1 
1434 73 
3858 67 
5377 71 
6231 2 
6341 18 
6633 8 
7580 2 
11233 2 
12210 35 
12243 9 
12267 4 
14941 3 
15290 1 
15528 5 
15863 47 
16013 5 
16062 32 
16278 57 
16917 22 
17043 21 
17057 4 
17095 1 
17136 20 
17139 1 
17218 29 
17557 34 
17623 3 
18399 7 
18743 11 
19319 1 
19550 18 
19679 1 
20094 4 
20099 2 
20189 4 
22213 14 
22233 5 
22244 9 
22285 40 
22318 17 
22437 4 
22451 6 
23404 11 
23482 30 
23489 6 
23547 1 
23555 5 
23566 3 
23881 4 
24213 138 
24223 1 
24229 114 
24412 10 
24421 118 
24615 6 
24684 1 
24712 101 
24720 9 
24721 17 
24726 1 
24738 75 
24886 2 
24889 88 
24920 12 
25033 2 
25388 25 
25538 31 
26695 266 
26697 5 
26709 4 
26896 9 
27071 14 
27392 4 
27399 9 
27406 9 
27417 13 
27438 4 
27458 6 
27467 4 
27514 6 
27515 25 
27634 25 
27682 6 
27869 14 
28394 61 
28682 1 
28897 1 
29102 1 
29190 1 
29199 4 
29232 2 
29254 3 
29275 2 
29295 70 
29386 17 
29412 16 
29707 37 
29716 7 
29775 45 
29797 22 
29805 8 
29807 5 
30020 78 
30168 576 
30271 1 
30411 8 
30532 9 
30536 1 
30558 2 
30596 5 
30618 11 
30636 36 
30674 22 
30706 14 
30732 7 
30743 13 
30784 14 
30812 25 
30823 1 
31010 7 
31106 7 
31254 19 
31256 7 
31263 5 
31264 4 
31267 2 
31337 5 
31340 2 
31348 1 
31357 4 
31359 5 
31360 3 
31390 1 
31393 1 
34015 3 
34138 44 
34946 9 
35339 20 
35478 1 
35488 8 
35521 68 
35538 56 
35564 63 
35868 7 
35907 45 
36026 16 
36271 1 
36362 3 
36368 39 
37061 25 
37334 2 
38361 1 
38550 16 
38747 2 
38914 89 
38919 1 
38943 69 
38993 41 
38995 11 
39017 132 
39035 13 
39052 42 
39197 14 
39257 261 
39317 26 
39324 16 
39524 1 
39576 12 
39590 1 
39595 1 
39624 9 
39764 72 
39790 34 
40130 2 
40138 6 
40176 1 
40309 7 
40349 3 
40427 8 
40500 8 
40616 1 
40619 1 
40627 1 
40792 29 
40794 8 
40795 8 
40807 16 
40830 27 
40838 8 
40846 43 
40848 31 
40863 11 
40874 49 
40903 40 
40904 47 
40906 1 
40939 12 
40977 33 
41063 27 
41094 30 
41132 1 
41174 17 
41381 67 
41424 5 
41439 7 
41921 4 
41925 1 
41950 3 
41955 1 
41987 4 
42168 38 
42884 47 
42912 9 
43096 18 
43206 5 
43287 70 
43458 41 
43614 1 
43878 76 
44045 8 
44125 12 
44179 129 
44496 34 
44503 10 
44591 1 
44600 4 
44716 1 
45208 5 
45283 18 
46848 7 
46984 5 
46993 25 
47014 48 
47086 87 
47486 248 
47940 70 
47948 7 
48120 1 
48126 37 
48133 9 
48139 16 
48302 45 
48307 8 
48450 19 
48480 15 
48502 1 
48709 1 
50400 2 
50432 2 
50442 1 
50483 1 
50499 5 
50523 5 
50569 4 
50640 1 
50649 4 
50664 9 
50682 2 
50691 7 
50700 1 
50707 10 
50719 13 
50769 6 
50782 1 
50856 163 
50986 6 
51024 4 
51220 108 
51239 118 
51246 27 
51675 1 
51759 14 
51775 4 
52010 1 
52015 3 
52254 9 
52409 13 
52471 1 
52475 97 
52478 2 
52488 92 
52493 21 
52498 1 
52567 52 
52571 19 
52747 9 
52924 2 
53528 4 
53775 16 
53786 18 
53803 17 
53939 11 
54111 14 
54345 22 
54403 3 
54564 4 
54634 1 
54852 71 
54954 5 
54978 1 
54985 2 
55119 1 
55736 8 
55836 7 
55917 2 
55954 90 
56008 8 
56114 6 
56280 7 
56595 22 
56622 4 
56626 10 
56647 4 
56668 32 
56671 11 
56685 64 
56692 59 
57373 14 
57682 27 
58128 11 
58148 7 
58681 18 
58793 14 
58805 4 
58815 29 
58831 54 
58832 6 
58835 80 
58836 19 
58845 159 
58899 25 
58901 1 
58920 27 
58933 7 
58937 3 
58944 8 
58950 15 
58951 83 
58959 52 
59138 6 
59167 45 
59190 27 
59197 39 
59287 39 
59293 61 
59306 19 
59352 42 
59364 160 
59444 1 
59445 7 
59466 100 
59633 21 
59654 21 
60157 9 
60211 35 
60258 65 
60261 2 
60452 1 
60463 22 
60564 51 
60577 1 
60585 30 
60589 198 
60619 1 
60709 10 
60734 1 
60763 23 
60787 25 
60889 11 
60953 189 
61102 41 
61146 3 
61156 11 
61297 79 
61308 46 
61315 1 
61343 1 
61347 24 
61355 3 
61359 1 
61367 78 
61414 1 
61488 24 
61509 27 
61559 45 
61583 34 
61587 58 
61598 13 
61743 62 
61745 93 
62075 36 
62085 26 
62113 21 
62229 43 
62385 107 
62619 4 
62764 72 
63143 9 
63272 57 
63280 1 
63314 2 
63318 6 
63325 10 
63332 8 
63339 64 
63340 8 
63341 1 
63368 20 
63374 8 
63385 5 
63857 1 
63867 11 
64082 5 
64222 22 
64296 22 
64376 26 
64455 125 
64658 1 
65628 1 
65674 1 
65676 234 
65749 7 
65755 11 
65775 100 
65892 3 
65930 15 
68460 23 
68480 2 
68485 236 
68486 4 
68488 1 
68495 8 
68498 52 
68504 14 
68508 1 
68517 12 
68535 13 
68598 9 
68606 268 
68610 5 
68623 1 
68625 3 
68631 112 
68634 9 
68657 17 
68681 8 
68712 1 
68760 6 
68763 2 
69016 8 
69505 127 
69690 1 
69973 13 
69979 46 
69999 11 
70005 24 
70013 1 
70014 2 
70034 1 
70048 37 
70069 1 
70075 183 
70076 1 
70077 1 
70237 19 
70449 19 
70564 15 
70706 6 
71511 1 
71536 51 
71545 15 
71549 45 
71589 2 
71595 83 
71596 5 
71601 7 
71667 43 
71829 11 
71931 9 
71976 4 
72161 58 
72282 1 
72351 2 
72615 11 
72729 8 
72853 1 
72918 35 
73112 7 
73305 12 
73408 1 
73470 3 
73574 4 
73609 3 
73637 1 
74062 37 
74089 19 
74092 6 
74107 16 
74117 1 
74125 11 
74130 33 
74154 19 
74206 2 
74210 35 
74216 2 
74224 40 
74247 7 
74250 3 
74339 68 
74562 3 
74581 2 
74614 78 
74624 3 
74915 1 
74956 127 
74978 63 
75187 27 
75302 7 
75306 19 
75308 1 
75323 4 
75489 7 
75514 20 
75532 39 
75538 1 
75555 8 
75557 27 
75739 12 
75847 5 
75851 5 
75871 10 
75879 11 
75908 14 
75952 5 
75966 13 
76120 10 
76130 3 
76159 3 
76244 48 
76468 50 
76587 1 
76856 1 
76966 3 
77064 232 
77074 134 
77077 1 
77141 1 
77142 79 
77376 24 
77460 1 
77584 33 
77635 58 
77690 15 
77808 34 
77832 25 
78012 8 
78018 14 
78029 1 
78035 13 
78044 9 
78064 6 
78104 69 
78136 35 
78141 2 
78145 11 
78168 14 
78183 44 
78187 10 
78199 27 
78203 2 
78206 12 
78210 8 
78212 2 
78214 8 
78218 3 
78223 1 
78251 1 
78268 23 
78279 7 
78289 1 
78290 3 
78295 8 
78307 2 
78314 31 
78318 1 
78322 6 
78327 55 
78335 2 
78347 52 
78352 9 
78357 36 
78387 8 
78395 3 
78561 8 
78620 21 
78641 14 
78648 6 
78785 19 
78925 15 
78945 11 
78998 65 
79010 48 
79014 7 
79016 19 
79022 9 
79033 2 
79039 15 
79083 49 
79211 124 
79252 73 
79261 59 
79540 104 
79680 15 
79716 5 
79875 24 
79972 1 
80009 15 
80030 13 
80087 1 
80240 97 
80340 20 
80749 15 
80855 30 
81210 15 
81509 19 
81646 24 
81657 23 
81714 15 
81722 1 
81754 48 
81764 3 
81874 17 
81906 13 
81927 5 
82034 4 
82199 23 
82351 4 
82385 1 
82392 6 
82402 1 
82409 1 
82423 1 
82447 1 
82476 2 
82496 1 
82603 10 
82607 14 
82746 1 
82965 1 
85101 1 
90708 7 
90711 74 
90734 36 
90748 43 
90754 64 
90761 22 
90779 127 
90787 1 
90850 3 
90871 15 
90876 10 
90880 15 
90902 2 
90908 38 
90913 4 
90917 5 
90921 20 
90926 181 
90929 1 
90930 16 
90931 73 
90945 7 
90948 1 
90951 6 
90984 66 
90988 181 
90990 1 
90991 2 
90992 18 
90993 10 
90996 28 
91000 131 
91001 2 
91004 196 
91007 1 
91008 59 
91009 76 
91010 21 
91011 22 
91014 11 
91017 19 
91018 11 
91022 49 
91023 1 
91026 5 
91036 9 
91037 29 
91038 1 
91039 5 
91045 20 
91049 1 
91057 28 
91060 25 
91067 226 
91077 23 
91081 72 
91082 15 
91084 7 
91089 15 
91105 4 
91106 3 
91107 23 
91114 1 
91137 12 
91146 6 
91159 2 
91168 5 
91179 4 
91182 15 
91189 2 
91195 64 
91214 2 
91229 1 
91274 2 
91298 10 
91313 1 
91320 2 
91334 2 
91338 3 
91342 1 
91369 8 
91379 11 
91387 1 
91473 1 
91479 37 
91494 6 
91505 3 
91510 120 
91516 1 
91517 2 
91567 31 
91570 22 
91674 3 
91677 35 
91728 43 
91784 1 
91903 14 
92046 18 
92121 3 
92201 94 
92219 5 
92221 2 
92236 27 
92250 4 
92298 27 
92347 28 
92415 3 
92451 18 
92470 44 
92475 25 
92487 1 
92501 20 
92504 67 
92508 21 
92510 5 
92512 1 
92514 48 
92525 1 
92531 16 
92543 1 
92546 6 
92558 36 
92601 7 
92606 13 
92617 1 
92650 47 
92654 1 
92658 16 
92659 135 
92661 2 
92662 11 
92667 3 
92671 1 
92672 11 
92678 4 
92686 37 
92690 1 
92702 1 
92705 1 
92723 7 
92728 2 
92731 3 
92774 5 
92777 17 
92778 17 
92779 5 
92780 2 
92784 1 
92791 8 
92795 15 
92798 5 
92801 5 
92807 21 
92810 32 
92811 7 
92816 6 
92818 22 
92823 4 
92825 28 
92837 28 
92846 5 
92849 5 
92853 4 
92874 89 
92879 25 
92888 75 
92896 7 
92899 21 
94081 6 
94405 33 
94412 36 
94417 11 
94421 15 
94424 1 
94427 65 
94438 1 
94442 14 
94451 5 
94455 30 
94461 13 
94501 5 
94509 9 
94526 8 
94531 6 
94839 20 
95344 1 
95810 189 
95815 326 
95831 5 
95865 7 
95879 98 
95885 44 
95911 33 
95956 1 
95983 107 
96053 5 
96063 1 
96095 92 
96115 99 
96137 85 
96143 6 
96160 1 
96309 8 
96335 5 
96338 3 
96496 3 
96661 1 
96934 2 
96935 3 
96940 13 
96944 57 
97282 11 
97401 4 
97733 23 
97746 2 
98235 1 
98468 6 
98526 15 
98714 4 
98816 8 
98887 15 
99452 3 
99626 40 
99646 1 
99828 2 
99936 3 
100003 2 
100115 8 
100170 8 
100237 1 
100296 1 
100311 2 
100399 6 
100441 4 
100445 6 
100453 94 
100746 1 
100994 77 
101129 79 
101165 40 
101241 4 
101252 6 
101281 1 
101291 16 
101293 2 
101326 1 
101382 8 
101397 1 
101491 15 
101497 2 
101505 7 
101663 1 
101684 3 
101870 2 
101906 3 
101909 43 
101917 6 
101923 8 
101934 25 
101942 1 
101943 1 
101974 6 
101978 3 
102100 2 
102128 4 
102155 2 
102243 48 
102315 5 
102323 15 
102543 1 
102731 8 
102773 3 
102987 6 
103056 3 
103059 1 
103068 11 
103071 102 
103110 3 
103204 19 
103215 39 
103250 5 
103272 16 
103399 38 
103406 5 
103419 19 
103422 447 
103423 44 
103424 2 
103425 3 
103433 68 
103438 4 
103460 19 
103476 42 
103484 27 
103526 165 
103541 3 
103546 18 
103556 1 
103569 11 
103661 20 
103673 1 
103695 14 
103703 15 
103715 4 
103728 20 
103734 32 
103881 3 
103914 13 
103933 5 
104051 1 
104059 12 
104334 6 
104366 150 
104372 263 
104388 2 
104396 19 
104404 80 
104407 9 
104410 75 
104412 1 
104413 66 
104416 33 
104427 9 
104430 21 
104437 49 
104438 11 
104443 69 
104451 1 
104461 37 
104470 38 
104480 28 
104486 38 
104544 20 
104551 5 
104555 20 
104566 8 
104710 2 
104726 5 
104736 30 
104864 1 
104976 21 
104981 7 
104985 20 
104988 7 
105018 12 
105148 20 
105191 5 
105226 8 
105274 69 
105419 6 
105426 2 
105436 8 
105440 1 
105444 99 
105508 3 
105595 3 
105598 2 
105606 1 
105610 6 
105617 10 
105623 46 
105629 10 
105630 31 
105635 3 
105642 2 
105664 40 
105665 9 
105666 1 
105670 8 
105677 8 
105678 324 
105680 18 
105691 4 
105692 10 
105694 55 
105698 45 
105703 5 
105705 3 
105724 14 
105741 6 
105744 14 
105749 1 
105867 58 
105896 1 
106129 8 
106139 7 
106198 30 
106237 1 
106385 6 
106399 31 
106528 1 
106574 56 
106735 15 
106747 5 
106859 21 
106875 8 
106884 6 
106894 3 
106895 1 
106899 25 
106900 100 
106901 1 
106903 43 
106906 1 
106907 14 
106922 3 
106929 24 
106936 1 
106942 10 
106949 134 
106953 8 
106956 14 
106962 1 
106972 22 
106978 16 
106980 23 
106986 8 
106996 32 
107001 37 
107362 5 
107381 3 
107386 48 
107413 3 
107419 2 
107427 18 
107429 2 
107438 2 
107460 1 
107469 10 
107487 248 
107495 14 
107505 16 
107628 39 
107664 6 
107755 20 
107763 31 
107793 7 
107824 16 
107842 1 
107843 109 
107850 135 
107855 68 
107860 152 
107862 21 
107870 72 
107883 22 
107892 169 
107940 25 
107957 1 
107976 26 
107984 29 
108112 104 
108158 3 
108247 2 
108482 16 
108598 48 
108746 15 
108747 3 
108750 2 
108756 50 
108788 17 
108890 1 
108892 1 
108900 5 
108904 1 
108914 3 
108930 2 
108937 2 
108946 259 
108956 3 
108970 91 
108977 62 
108987 14 
108988 26 
108998 1 
109003 1 
109010 468 
109017 18 
109030 5 
109034 13 
109037 9 
109038 151 
109040 37 
109064 146 
109083 27 
109119 1 
109153 66 
109182 1 
110703 1 
110884 2 
110902 23 
110959 6 
111040 1 
111065 1 
111120 10 
111174 1 
111207 3 
111266 79 
111360 30 
111401 1 
111404 55 
111468 23 
111488 25 
111497 3 
111533 8 
111534 7 
111557 2 
111573 91 
111600 81 
111611 137 
111703 88 
111717 27 
111734 1 
111739 9 
111744 215 
111768 14 
111777 6 
111798 216 
111809 4 
111814 167 
111822 67 
111828 104 
111854 43 
111878 7 
111881 9 
111987 11 
112016 1 
112019 1 
112026 17 
112053 11 
112347 1 
112356 5 
112396 6 
112406 1 
112430 1 
112625 15 
112761 1 
112767 1 
112781 83 
112954 8 
112968 83 
112980 53 
113491 1 
113735 4 
113809 5 
113841 7 
113937 23 
114001 30 
114124 20 
114128 41 
114138 8 
114235 8 
114254 40 
114267 13 
114290 6 
114293 183 
114294 3 
114298 2 
114303 4 
114307 7 
114313 5 
114322 37 
114330 53 
114339 231 
114348 54 
114350 422 
114353 128 
114356 19 
114360 25 
114366 21 
114375 87 
114536 2 
114549 12 
114556 6 
114560 7 
114659 2 
114678 1 
114714 23 
114727 12 
114733 5 
114754 78 
114762 12 
114771 328 
114775 16 
114779 8 
114787 21 
114812 9 
114897 157 
114954 4 
114957 29 
114995 166 
115003 1 
115035 2 
115084 1 
115090 3 
115160 9 
115200 288 
115227 10 
115237 24 
115279 252 
115302 15 
115334 27 
115369 86 
115392 3 
115397 2 
115427 4 
115451 61 
115478 10 
115491 3 
115502 17 
115506 1 
115578 10 
115599 9 
115601 46 
115620 11 
115725 24 
115733 1 
115767 1 
115778 55 
115924 31 
115930 52 
116003 46 
116059 116 
116083 1 
116192 1 
116239 4 
116257 5 
116309 1 
116318 442 
116334 277 
116339 3 
116349 227 
116353 1 
116358 100 
116364 153 
116365 50 
116371 9 
116377 175 
116450 283 
116532 46 
116534 2 
116537 34 
116545 14 
116601 194 
116651 1 
116705 9 
116724 23 
116737 3 
116837 5 
116897 5 
116968 3 
116979 2 
116983 7 
116997 8 
117003 31 
117005 8 
117016 3 
117023 2 
117191 6 
117247 1 
117307 4 
117354 17 
118395 34 
118440 9 
118454 7 
118460 77 
118471 20 
118472 53 
118473 2 
118479 1 
118481 5 
118485 31 
118489 6 
118493 2 
118521 31 
118531 88 
118549 4 
118550 40 
118553 22 
118554 1 
118555 149 
118560 1 
118576 1 
118607 43 
118619 13 
118742 5 
118744 8 
118753 2 
118910 30 
119066 1 
119081 1 
119093 27 
119205 1 
119209 4 
119231 2 
119269 1 
119272 16 
119277 13 
119280 7 
119323 1 
119412 1 
119415 1 
119427 1 
119686 110 
119773 8 
119972 114 
120029 33 
120218 9 
120246 2 
120417 2 
120594 2 
120601 2 
120604 1 
120614 2 
120674 9 
120685 2 
120717 4 
120720 4 
120727 3 
120794 1 
120929 137 
120933 14 
120961 84 
121023 293 
121044 1 
121045 162 
121070 54 
121088 21 
121124 29 
121142 94 
121156 39 
121200 5 
121208 56 
121215 8 
121279 2 
121288 41 
121291 1 
121390 9 
121413 9 
121418 9 
121425 3 
121478 2 
121555 1 
121589 5 
121609 6 
121620 46 
121659 30 
121674 1 
121688 33 
121742 1 
121778 2 
121840 2 
121854 72 
121871 15 
122142 34 
122144 52 
122288 127 
122341 1 
122348 84 
122374 32 
122383 104 
122387 1 
122439 11 
122452 35 
122462 17 
122463 7 
122464 2 
122472 3 
122497 2 
122565 33 
122586 1 
122594 51 
122595 21 
122596 12 
122601 1 
122607 20 
122615 1 
122619 132 
122629 232 
122637 200 
122667 4 
122677 21 
122682 1 
122691 30 
122697 1 
122709 22 
122730 2 
122741 4 
122746 1 
122754 8 
122763 124 
122768 12 
122776 19 
122777 25 
122779 2 
122782 1 
122795 42 
122796 65 
122804 2 
122806 1 
122818 61 
122820 19 
122823 30 
122831 73 
122834 2 
122844 1 
122876 10 
122878 197 
122879 1 
122881 1 
122884 1 
122893 25 
122897 10 
122899 51 
122900 3 
122907 13 
122914 285 
122924 120 
122928 552 
122929 2 
122930 5 
122931 1 
122944 1 
122949 1 
122951 170 
122953 3 
122964 3 
122967 3 
122968 2 
122971 59 
122983 33 
122991 6 
122995 1 
122997 3 
123003 1 
123007 7 
123026 2 
123039 1 
123052 79 
123069 114 
123080 133 
123090 18 
123101 3 
123114 75 
123116 8 
123117 125 
123161 138 
123166 13 
123194 1 
123209 79 
123229 118 
123244 1 
123250 10 
123255 8 
123281 1 
123296 33 
123306 272 
123361 9 
123368 289 
123386 1 
123396 1 
123433 27 
123459 63 
123464 1 
123469 2 
123472 42 
123490 28 
123499 6 
123505 2 
123511 171 
123516 30 
123517 19 
123521 7 
123533 5 
123538 16 
123542 18 
123545 4 
123547 25 
123549 6 
123551 56 
123553 12 
123556 88 
123626 21 
123635 20 
123639 1 
123655 19 
123700 41 
123706 12 
123711 158 
123712 2 
123717 2 
123720 3 
123724 9 
123729 51 
123735 27 
123736 41 
123740 22 
123743 295 
123748 74 
123751 17 
123754 8 
123756 46 
123758 7 
123767 8 
123772 5 
123775 3 
123777 18 
123786 96 
123788 3 
123794 18 
123797 1 
123806 64 
123822 5 
123827 1 
123829 36 
123832 16 
123835 10 
123841 1 
123845 40 
123854 29 
123856 77 
123858 10 
123859 148 
123861 43 
123863 251 
123868 6 
123921 62 
123939 2 
123940 88 
123943 62 
123946 199 
123948 67 
123950 50 
123952 19 
123953 24 
123958 159 
123996 2 
123999 40 
124007 39 
124024 7 
124025 61 
124026 1 
124047 21 
124194 8 
124507 1 
124674 12 
124680 18 
124689 4 
124708 48 
124716 43 
124726 37 
124737 14 
124751 8 
124754 1 
124900 27 
124908 39 
125077 47 
125078 9 
125082 31 
125098 23 
125106 141 
125107 3 
125110 15 
125147 430 
125151 16 
125155 43 
125158 126 
125159 45 
125160 1 
125161 1 
125163 13 
125169 99 
125174 13 
125182 50 
125200 22 
125207 2 
125212 66 
125272 23 
125284 8 
125291 117 
125308 1 
125323 77 
125326 72 
125336 99 
125343 147 
125345 101 
125359 52 
125386 9 
125391 348 
125398 53 
125408 20 
125413 2 
125466 11 
125473 194 
125480 130 
125489 84 
125491 2 
125501 14 
125530 68 
125542 25 
125548 46 
125568 13 
125693 6 
125699 1 
125710 33 
126048 35 
126062 1 
126212 10 
126216 1 
126218 8 
126234 5 
126387 8 
126407 1 
126438 7 
126483 19 
126555 17 
126558 19 
126904 16 
127034 7 
127060 36 
127113 12 
127206 47 
127231 27 
127247 18 
127277 42 
127376 1 
127406 91 
127407 1 
127408 2 
127418 79 
127433 40 
127436 33 
127452 1 
127457 71 
127461 3 
127462 68 
127468 34 
127487 6 
127499 174 
127500 88 
127501 5 
127506 122 
127591 77 
127594 10 
127598 1 
127611 4 
127632 12 
127637 4 
127643 3 
127645 1 
127651 57 
127655 125 
127762 10 
127819 1 
127827 51 
127855 69 
127880 1 
127898 2 
127902 21 
127906 3 
127914 241 
127921 235 
127925 1 
127932 39 
127938 27 
127940 1 
127943 2 
127945 140 
127953 405 
127964 27 
127966 2 
127970 12 
127975 6 
127982 5 
127985 7 
128003 2 
128011 4 
128177 1 
128212 30 
128337 22 
128482 109 
128623 27 
128826 16 
128897 4 
128950 11 
128971 1 
129024 2 
129276 53 
129419 151 
129459 25 
129681 2 
129720 3 
129940 61 
130103 17 
130438 4 
130542 9 
130608 3 
130834 1 
130959 8 
131286 2 
131300 4 
131492 4 
131497 2 
131605 14 
131633 15 
131638 16 
131652 5 
131655 1 
131670 54 
131678 15 
131695 6 
131703 56 
131711 14 
131719 5 
131720 67 
131722 33 
131724 80 
131732 12 
131748 4 
131752 38 
131773 107 
131803 1 
131926 3 
132014 7 
132065 1 
132173 9 
132272 8 
132280 32 
132324 1 
132329 61 
132357 11 
132364 36 
132562 9 
132676 56 
132700 51 
132897 4 
133077 158 
133124 2 
133191 46 
133292 1 
133340 40 
133356 17 
133407 5 
133497 5 
133500 122 
133630 2 
133646 12 
133652 34 
133683 4 
133691 20 
133731 11 
133818 1 
133842 16 
133860 6 
133893 15 
133920 1 
134017 11 
134034 15 
134681 38 
134719 3 
134828 10 
134850 4 
134934 20 
134939 7 
134988 3 
135520 7 
135603 2 
135633 18 
135668 1 
135685 423 
135989 1 
136071 74 
136115 8 
136134 8 
136216 1 
136422 13 
136602 10 
136752 69 
136997 1 
137065 28 
137068 13 
137100 2 
137130 1 
137136 58 
137137 6 
137139 1 
137143 30 
137155 87 
137165 57 
137244 1 
137308 91 
137342 28 
137380 150 
137383 51 
137389 116 
137435 6 
137442 1 
137481 39 
137494 15 
137500 24 
137503 41 
137517 78 
137519 1 
137522 21 
137529 83 
137545 1 
137559 15 
137562 18 
137567 19 
137575 10 
137589 8 
137593 65 
137597 6 
137615 5 
138975 1 
139105 2 
139209 2 
139217 38 
139236 2 
139396 107 
139792 18 
139802 69 
139947 43 
140526 1 
140897 1 
140974 5 
141057 23 
141076 1 
141078 279 
141110 1 
141278 1 
141432 42 
141551 33 
141562 19 
141893 58 
142027 1 
142040 39 
142050 7 
142204 1 
142230 53 
142247 8 
142289 10 
142304 6 
142579 3 
142612 1 
142620 45 
142626 74 
142680 1 
142684 69 
142693 2 
142784 3 
142976 20 
143170 2 
143262 98 
143458 62 
143462 5 
143466 20 
143488 145 
143499 107 
143533 10 
143550 74 
143561 82 
143570 23 
143578 17 
143742 1 
143932 1 
144057 2 
144192 41 
144379 1 
144407 3 
144510 5 
144645 21 
144997 1 
145394 30 
146615 14 
146617 1 
147191 51 
147201 40 
147350 77 
147391 60 
147415 90 
147546 2 
147553 38 
147669 31 
147713 38 
147738 3 
147816 1 
147835 297 
147852 1 
147858 9 
147860 110 
147864 42 
147874 35 
147889 98 
148066 2 
148546 15 
148549 1 
148555 11 
148599 1 
151717 1 
151794 3 
151807 2 
151816 80 
151822 1 
151838 1 
152006 5 
152045 11 
152062 4 
152076 12 
152270 18 
152399 17 
152402 13 
152499 20 
152513 9 
152577 101 
152615 133 
152661 28 
152672 221 
152716 8 
152983 3 
153007 9 
153152 15 
153327 3 
153358 2 
153480 71 
153885 6 
154038 11 
154202 406 
154364 17 
154373 125 
154403 1 
154610 1 
154648 2 
154976 5 
154979 22 
155135 12 
155144 152 
155151 1 
155154 103 
155155 181 
155182 63 
155189 2 
155241 6 
155282 32 
156180 17 
156221 54 
156246 30 
156271 7 
156273 50 
156573 17 
156578 39 
157331 7 
157424 96 
157455 1 
157549 17 
157585 10 
157599 43 
157619 50 
157626 80 
157681 4 
157736 1 
157843 15 
157900 4 
157913 13 
157956 34 
158078 13 
158155 16 
158210 78 
158225 81 
158228 69 
158247 23 
158283 9 
158294 6 
158305 100 
158388 9 
158514 10 
158544 5 
158567 25 
158682 2 
158701 67 
158720 3 
158735 1 
158785 32 
159160 94 
159314 46 
160140 21 
160150 7 
160158 75 
160165 14 
160213 69 
160309 13 
160326 21 
160338 100 
160549 7 
160582 9 
160591 9 
160605 27 
160607 1 
160758 1 
160768 1 
161399 18 
161948 3 
162102 1 
162280 95 
162391 2 
162494 133 
162512 3 
162762 31 
162990 1 
163026 18 
163059 128 
163063 1 
163207 3 
163211 1 
163224 11 
163234 2 
163343 3 
163378 4 
163453 19 
163461 8 
163471 4 
163482 29 
163518 1 
163519 3 
163524 16 
163535 23 
163543 1 
163550 40 
163613 33 
163621 2 
163625 2 
163631 15 
163722 2 
163726 17 
163730 21 
163745 9 
163759 52 
163764 16 
163781 2 
163794 45 
163815 6 
163826 9 
163841 2 
163844 1 
163850 2 
163852 1 
163862 1 
163870 25 
163874 4 
163889 4 
163937 42 
163973 8 
163979 1 
164013 6 
164016 1 
164040 5 
164097 1 
164099 7 
164103 4 
164114 156 
164231 2 
164266 3 
164278 1 
164281 31 
164283 2 
164284 33 
164289 5 
164296 7 
164304 5 
164309 1 
164352 1 
164363 7 
164364 1 
164389 1 
164395 53 
164413 41 
164464 2 
164513 19 
164642 1 
165012 258 
165225 1 
165627 18 
165639 4 
165798 11 
166112 6 
166358 46 
166363 6 
166431 81 
166501 14 
166530 86 
166667 3 
166687 4 
167257 14 
167911 4 
168206 2 
168229 4 
168243 11 
168247 42 
168254 27 
168255 5 
168262 9 
168264 3 
168286 15 
168362 242 
168440 3 
168451 38 
168867 2 
169091 1 
169123 4 
169464 5 
169478 11 
169523 94 
169550 51 
169563 21 
169649 2 
169937 83 
169945 15 
169948 109 
169969 30 
169986 185 
170006 9 
170011 13 
170189 106 
170379 6 
170568 43 
170579 9 
170926 16 
170944 39 
172542 3 
172577 1 
172578 316 
172633 31 
172656 5 
172663 8 
172677 32 
172685 45 
172823 17 
173051 12 
173549 18 
173591 31 
173606 5 
173632 27 
173772 26 
173779 2 
173927 16 
173953 2 
173985 11 
174132 40 
174174 4 
174262 9 
174528 6 
174748 4 
174922 50 
175108 1 
175256 40 
175484 3 
175857 3 
176546 72 
176581 2 
176596 74 
176599 17 
176607 43 
176613 7 
176676 3 
176946 1 
176949 19 
176952 78 
176964 13 
176966 6 
176972 5 
176988 1 
177003 1 
177021 26 
177169 27 
177234 113 
177319 2 
177359 7 
177369 4 
177423 16 
178332 1 
178336 1 
178347 2 
178368 7 
178371 1 
178433 1 
178613 8 
178645 4 
178763 1 
178834 17 
178838 52 
178846 1 
178850 2 
178859 28 
178882 8 
178901 1 
178931 11 
178949 10 
178950 214 
178952 45 
178959 24 
178986 57 
178999 4 
179284 1 
179340 1 
179343 42 
179350 2 
179355 5 
179361 8 
179514 13 
179961 18 
180297 3 
180957 21 
181245 1 
181573 9 
181925 3 
182537 3 
182742 9 
184007 10 
184096 33 
184620 34 
184630 40 
184833 4 
184857 2 
185179 2 
185452 2 
185576 40 
185682 1 
185867 12 
186094 4 
186097 1 
186100 8 
186111 40 
186153 8 
186175 15 
186176 31 
186177 1 
186179 17 
186184 1 
186189 13 
186226 7 
186264 3 
186426 3 
187637 10 
187666 3 
188003 8 
188290 38 
189078 45 
189211 20 
189395 28 
189657 1 
189887 12 
190052 9 
190063 6 
190122 7 
190177 12 
190194 174 
190395 1 
190417 1 
190430 9 
190449 24 
190462 13 
190474 1 
190505 110 
191224 1 
191573 8 
191717 2 
191866 3 
193097 83 
193257 1 
193260 1 
193418 2 
193424 5 
193461 1 
193465 61 
193543 72 
193596 1 
193602 4 
193613 6 
194282 20 
194293 25 
194442 64 
194445 1 
194558 29 
195131 57 
195317 65 
195518 29 
196757 1 
196963 176 
197068 6 
197170 3 
197184 46 
197220 3 
197226 13 
197291 5 
197295 1 
197341 2 
197353 44 
197379 14 
197383 1 
197570 15 
197585 2 
197738 12 
197789 1 
198140 2 
198390 15 
201260 3 
201472 5 
205431 171 
205512 3 
206378 1 
206456 53 
206713 45 
206718 29 
206727 1 
206749 4 
206788 9 
206800 56 
206834 4 
206848 4 
207487 31 
207928 1 
207979 7 
207992 174 
208000 8 
208059 68 
208073 113 
208092 10 
208334 15 
208368 25 
208371 1 
208436 34 
208558 8 
208603 23 
208900 35 
209291 12 
209383 1 
209397 17 
209595 91 
209656 1 
209662 51 
209683 15 
209760 204 
209770 24 
209824 16 
209995 12 
210153 15 
210315 1 
210459 4 
210506 55 
210550 7 
210567 39 
210572 14 
210581 57 
211649 31 
211674 5 
211681 18 
211713 67 
211721 22 
211764 42 
211774 1 
211784 1 
211788 38 
211795 152 
211974 1 
212019 38 
212178 24 
212192 1 
212198 4 
212248 19 
212339 27 
212414 1 
212459 27 
212675 1 
212851 26 
212877 3 
212953 6 
213024 1 
213275 1 
213420 64 
213538 40 
213558 52 
213743 9 
213760 38 
213892 7 
213921 9 
213930 34 
213996 24 
213999 58 
214024 77 
214182 47 
214236 47 
214455 72 
214494 93 
214640 55 
214804 1 
214844 21 
214850 46 
214859 4 
214867 94 
214931 3 
214958 6 
214966 3 
216466 2 
216517 3 
216521 72 
216531 18 
216567 9 
216574 55 
216590 1 
216687 1 
220158 18 
220194 7 
220196 1 
220210 10 
220242 7 
220252 6 
220254 94 
220283 7 
220657 280 
223294 12 
223316 60 
223341 1 
223429 133 
223446 7 
223481 1 
223516 1 
223607 71 
223933 4 
223976 2 
224297 2 
224302 2 
224306 1 
224327 42 
224377 150 
224512 70 
224531 13 
224552 16 
224556 42 
224901 1 
224921 44 
224939 3 
224961 65 
225203 18 
225220 375 
225233 6 
225297 2 
225328 21 
225339 2 
225345 38 
225377 21 
225382 11 
225414 19 
225423 34 
225430 10 
225434 7 
225450 30 
225451 1 
225455 16 
225500 34 
225503 4 
225778 5 
225856 5 
225859 5 
225907 16 
225912 43 
225968 1 
226040 5 
226053 54 
226078 4 
226084 24 
226119 2 
226143 1 
226225 1 
226267 7 
226434 97 
226439 16 
226442 2 
226503 11 
226591 5 
226613 17 
226717 2 
226851 1 
226866 1 
226922 49 
227256 48 
227293 10 
227294 1 
227646 50 
227693 1 
227791 27 
227873 45 
228071 208 
228149 14 
228162 52 
228190 73 
228223 16 
228247 242 
228275 185 
228284 53 
228792 65 
228804 5 
228824 4 
228839 46 
228904 48 
229003 13 
229004 119 
229015 1 
229020 37 
229048 1 
229079 145 
229256 6 
229379 3 
229394 40 
229867 4 
230385 1 
230830 1 
230886 14 
231157 11 
231332 281 
231369 44 
231382 33 
231385 1 
231394 1 
231395 12 
231403 56 
231419 1 
231475 11 
233099 2 
233328 32 
233377 60 
233737 2 
233957 5 
234073 5 
234474 10 
234620 5 
235029 19 
235080 29 
236104 1 
236120 4 
236130 101 
236288 1 
236317 2 
236456 3 
236459 1 
236462 16 
236466 6 
236470 33 
236493 53 
236495 13 
236503 27 
236562 5 
236656 37 
236741 32 
236855 3 
236869 19 
236874 25 
236879 44 
236886 60 
236908 10 
236913 6 
236919 18 
236921 1 
236924 32 
236925 16 
236932 26 
236992 16 
237005 13 
237010 1 
237037 4 
237048 8 
237506 31 
237562 3 
237867 40 
238184 9 
238194 19 
238335 17 
238702 53 
238725 6 
238733 4 
238737 1 
238738 28 
238745 16 
238751 3 
238768 10 
238771 38 
238861 6 
238869 1 
238871 8 
238890 5 
239366 100 
239419 17 
239427 53 
239531 147 
239573 60 
239753 35 
239819 40 
239877 97 
239997 10 
240143 48 
240432 168 
240616 94 
240624 3 
240640 1 
240641 19 
240642 42 
240644 48 
240656 48 
240663 62 
240698 5 
242416 7 
242420 15 
242427 7 
242507 22 
242525 6 
242530 15 
242534 5 
242544 3 
242581 86 
242690 100 
243042 1 
243072 2 
243285 77 
243380 53 
243777 2 
244203 32 
244402 10 
244621 20 
244647 5 
245373 25 
245736 5 
246015 2 
246109 1 
246500 8 
246587 26 
246709 5 
246718 28 
246723 5 
246733 22 
246738 6 
246869 36 
246887 52 
246891 174 
246894 2 
247087 228 
247434 9 
247439 103 
247594 4 
247672 64 
247925 2 
248389 16 
248531 2 
248665 14 
248686 7 
248723 127 
248923 27 
249089 10 
249291 7 
249556 58 
249883 49 
249925 167 
250025 3 
250071 97 
250089 3 
250134 10 
250148 7 
250318 3 
252222 22 
252330 12 
252700 1 
252715 1 
252770 7 
252795 48 
252804 2 
252946 13 
253104 18 
253381 2 
253445 8 
253448 12 
253460 1 
254066 2 
254285 51 
254321 3 
255128 30 
256033 1 
256239 13 
256766 11 
258152 3 
258519 20 
258529 51 
258550 9 
258713 50 
258726 105 
258729 1 
258734 31 
258982 21 
259310 3 
259458 39 
259475 20 
259496 27 
259509 20 
259519 40 
259857 5 
260236 5 
260661 1 
262543 16 
262691 1 
262702 1 
262707 4 
262722 8 
262907 1 
262968 3 
263334 15 
263738 8 
264221 59 
264507 19 
264524 4 
264531 7 
264534 4 
264645 15 
264648 7 
264834 1 
264877 7 
264920 9 
264929 10 
264930 12 
264943 23 
264956 18 
265043 2 
266264 2 
266820 3 
267007 150 
267017 3 
267022 70 
267034 26 
267042 25 
267067 6 
267100 2 
267447 96 
268285 13 
269496 1 
271315 8 
271674 4 
271816 1 
272147 98 
272368 1 
272415 34 
272601 12 
272603 3 
272789 36 
272914 5 
272957 9 
272979 5 
273018 5 
273071 42 
273079 18 
273695 11 
273840 28 
273987 44 
273998 60 
274178 19 
274183 2 
274260 1 
274263 120 
274273 5 
274275 33 
274281 66 
274289 134 
274438 13 
274651 13 
274778 12 
274895 46 
275292 108 
275734 3 
275742 8 
275869 116 
276745 1 
277127 9 
277266 5 
277437 81 
277615 1 
277840 99 
277885 26 
277988 1 
278288 85 
279269 4 
279792 1 
279882 83 
279909 14 
279920 7 
279996 4 
280009 5 
280020 1 
280049 21 
280059 19 
286359 24 
286422 16 
286516 2 
286577 2 
286588 3 
286632 6 
286647 55 
286651 1 
286657 3 
286829 5 
286834 1 
286973 25 
287338 6 
287649 4 
288045 19 
288051 33 
288090 1 
288236 4 
288655 2 
289190 2 
289358 87 
289363 1 
289423 1 
289426 3 
289439 11 
289467 8 
289468 13 
289629 6 
289844 55 
290673 2 
290755 5 
290941 9 
291027 7 
291247 9 
291262 10 
291308 7 
292050 12 
293707 49 
293801 33 
293964 2 
294117 16 
294310 1 
294339 3 
294355 17 
294367 2 
294375 12 
294388 51 
294423 14 
294605 1 
294761 15 
295392 2 
295402 2 
295408 7 
295416 2 
295418 6 
295426 3 
295575 25 
295577 9 
295583 23 
295595 27 
295617 14 
295723 4 
295759 4 
295874 4 
296056 100 
296223 16 
296228 3 
296380 62 
296715 28 
296753 12 
296773 2 
297172 1 
297183 51 
297325 4 
297638 3 
297885 27 
298123 68 
298238 52 
298579 125 
298603 22 
298762 7 
298765 1 
298777 18 
298843 18 
298848 4 
298860 82 
298883 190 
298898 1 
298904 46 
298929 18 
298931 1 
298939 1 
298997 1 
299040 37 
299045 66 
299072 421 
299096 3 
299161 18 
299169 49 
299174 6 
299181 1 
299196 31 
299204 315 
299237 44 
299258 3 
299267 1 
299274 215 
299279 144 
299302 287 
299306 22 
299310 50 
299317 3 
299328 1 
299339 1 
299350 195 
299364 24 
299368 1 
299385 44 
299410 2 
299465 116 
299487 9 
299535 13 
299561 56 
299825 81 
299897 149 
300098 10 
300102 3 
300268 5 
301252 40 
301366 55 
301476 35 
301531 15 
301761 3 
301786 19 
301888 23 
302683 3 
302713 42 
303216 2 
303347 86 
303606 13 
303682 6 
303714 28 
303721 8 
303722 18 
303727 4 
303810 2 
303969 25 
303976 1 
304017 29 
304035 160 
304061 4 
304119 68 
304409 25 
304801 47 
305235 16 
305312 1 
305333 20 
305564 223 
305723 42 
305724 6 
305733 29 
307037 7 
307692 1 
307866 85 
308559 3 
308842 68 
308928 139 
308975 10 
309299 9 
309508 1 
309568 20 
309643 9 
309671 71 
309719 3 
309941 74 
309966 5 
310102 14 
310246 61 
310267 62 
310477 5 
310569 55 
310616 5 
310622 2 
310769 12 
310868 7 
311079 4 
312712 2 
312823 14 
312827 17 
312840 2 
313182 7 
313307 7 
313654 48 
313674 56 
313686 3 
313697 81 
313704 1 
313762 40 
313930 69 
314224 9 
314391 56 
314562 1 
314718 179 
314760 28 
314916 1 
315304 130 
315760 15 
315772 8 
315866 14 
316015 376 
316024 6 
316060 12 
316238 1 
316412 1 
variableStep chrom=chrIV
1699 3 
3842 2 
5676 125 
11814 1 
11824 5 
14086 47 
14982 5 
15100 8 
16482 24 
16658 1 
17007 24 
17229 1 
17378 14 
17380 5 
17409 1 
17756 22 
17823 18 
18923 48 
19145 70 
19155 1 
19365 14 
19396 49 
19418 8 
19423 28 
19801 401 
19807 1 
19808 2 
19942 47 
19969 65 
20003 9 
20013 6 
20019 1 
20140 22 
20146 26 
20336 31 
20347 2 
20837 1 
21188 15 
21205 8 
21337 11 
21379 4 
21390 37 
21403 9 
21920 75 
21991 95 
22185 7 
22946 3 
23517 7 
24382 1 
26214 1 
26219 58 
29911 22 
30351 1 
30357 48 
30539 5 
30546 6 
30563 1 
30580 12 
30589 2 
30602 1 
30624 37 
30783 5 
31638 15 
32112 5 
32120 1 
32196 12 
32204 14 
32384 41 
32592 4 
32759 25 
33227 10 
34188 19 
35394 76 
35492 103 
36251 36 
36326 7 
36635 7 
36652 13 
36673 40 
36698 46 
36708 3 
36949 15 
37098 8 
37881 27 
38317 31 
38459 132 
38776 1 
38982 6 
39150 24 
39595 34 
40718 8 
41420 7 
41594 1 
41753 37 
41774 4 
42347 2 
42385 5 
42427 21 
42594 16 
42604 1 
42822 1 
43101 51 
43430 65 
43930 2 
45989 30 
46167 5 
46398 2 
46443 24 
46450 4 
46477 1 
46813 1 
47667 2 
47694 1 
47714 4 
47905 5 
47907 1 
47911 5 
47924 4 
47956 2 
48000 6 
48003 45 
48349 6 
49231 11 
49304 16 
49324 12 
49359 61 
49555 7 
49807 10 
49845 46 
49993 18 
50149 2 
50153 175 
50394 30 
50843 45 
50908 6 
52232 7 
52334 18 
52340 1 
54756 28 
55009 5 
55466 3 
56273 20 
56778 11 
56793 2 
56965 19 
56991 3 
57484 37 
59148 21 
59437 1 
61011 3 
61054 2 
61099 4 
61108 29 
61138 18 
61366 56 
61478 2 
61604 3 
61628 29 
61641 9 
61775 3 
62104 30 
62128 24 
62140 18 
62214 10 
62259 11 
62322 8 
62375 57 
62826 14 
64760 1 
65108 1 
65112 41 
65118 6 
65132 6 
65139 4 
65155 30 
65182 6 
65309 24 
65997 11 
66082 53 
66090 1 
66094 4 
66128 51 
66628 1 
68789 2 
68839 10 
68854 46 
69109 69 
70035 4 
70204 185 
70207 14 
70260 1 
70413 67 
70415 11 
70418 42 
70423 21 
70477 7 
70644 13 
70794 5 
70967 18 
70980 1 
71227 54 
73255 1 
73545 22 
73769 1 
73841 13 
74153 59 
74173 8 
74186 34 
74192 15 
74233 5 
74237 9 
74243 10 
74312 9 
74336 2 
74344 2 
74353 11 
74460 2 
74733 13 
75301 80 
75719 9 
75971 25 
76581 80 
76695 3 
76753 1 
76770 23 
76780 11 
76881 1 
76936 1 
76940 2 
77005 5 
77046 1 
77078 4 
77175 226 
77178 386 
77706 8 
77850 10 
78024 19 
78271 12 
78274 1 
78346 170 
78352 1 
78366 12 
78513 1 
79038 10 
79246 1 
79333 2 
79392 1 
79598 1 
79656 19 
80508 5 
80527 13 
80580 11 
80608 2 
80611 24 
80622 34 
80790 8 
81321 43 
81467 2 
82246 126 
82407 20 
82415 11 
82455 5 
82457 28 
82615 3 
82987 25 
83153 54 
83839 34 
83849 77 
83903 5 
84256 178 
84409 12 
85278 8 
85536 29 
85845 181 
85905 7 
86048 77 
86138 1 
86175 42 
87314 26 
87413 73 
87447 1 
87475 1 
88088 23 
88096 5 
88163 19 
89918 15 
89956 1 
90800 16 
91034 44 
92492 14 
92534 8 
93577 1 
93964 1 
94001 39 
94034 1 
94234 2 
94404 2 
94423 3 
94682 142 
95155 1 
95488 212 
96249 65 
96255 5 
96865 7 
96900 13 
97807 209 
97813 1 
98181 6 
98189 1 
98195 42 
98363 13 
98762 12 
98888 46 
99030 6 
99064 1 
99431 2 
99464 6 
99475 9 
99615 9 
100728 30 
100750 16 
101158 11 
101165 17 
101183 42 
101383 23 
102577 11 
102813 12 
103487 38 
103501 27 
103502 7 
103507 5 
103515 86 
103521 21 
103566 13 
104744 4 
104855 36 
104860 674 
104863 8 
104877 8 
104889 125 
105050 2 
105215 11 
105220 1 
105225 54 
105393 6 
106572 6 
106578 91 
106582 91 
106591 30 
106595 117 
106612 7 
106633 1 
106931 43 
106941 5 
106949 186 
106974 1 
107034 34 
107056 47 
111168 31 
111193 24 
111247 66 
111255 3 
111315 6 
111638 1 
113111 8 
113692 79 
113860 1 
114019 34 
114078 1 
114441 1 
114445 386 
114449 1 
114510 2 
114521 210 
114696 71 
115831 8 
116035 4 
116116 48 
116120 68 
116173 6 
116220 2 
117031 4 
117324 22 
118552 1 
118602 3 
118692 9 
119113 1 
119146 5 
120749 6 
121303 16 
121824 111 
121892 74 
121921 8 
121933 6 
121964 2 
123666 6 
123780 2 
123926 17 
124492 71 
124564 56 
124834 36 
125177 8 
125214 35 
125219 24 
125226 14 
125677 18 
126030 43 
126181 177 
126603 2 
126622 18 
126631 5 
126653 14 
130153 4 
130205 10 
130264 12 
130566 8 
130583 11 
130597 337 
130621 1 
130715 4 
130819 17 
130840 8 
130853 34 
130912 1 
131001 284 
131146 47 
131972 35 
131988 68 
131992 49 
132019 64 
132048 103 
132068 33 
132071 34 
132079 20 
132256 2 
132273 12 
132448 33 
132615 9 
132629 1 
132757 4 
132785 58 
132802 9 
132807 5 
132827 20 
132845 13 
132881 167 
132929 123 
133034 364 
133082 4 
133103 131 
133165 1 
133241 54 
133291 37 
133812 18 
134202 7 
134611 23 
134774 25 
134790 44 
134794 48 
134802 29 
134840 29 
134846 14 
134911 24 
135117 3 
135126 1 
135205 25 
135550 5 
135631 56 
135668 65 
135707 27 
135708 8 
136379 20 
136871 18 
137305 13 
137725 20 
137896 57 
137907 11 
137944 13 
138566 17 
138995 192 
139330 8 
139338 25 
140379 23 
140834 1 
140915 1 
140948 1 
141015 22 
141299 2 
141591 72 
141822 4 
141853 76 
141884 6 
141889 97 
141899 101 
141948 44 
142101 57 
142427 47 
142741 32 
143812 1 
144011 33 
145415 5 
145586 2 
145622 57 
145628 25 
145640 2 
145683 8 
145890 58 
146079 44 
146986 1 
147607 100 
147676 1 
147681 1 
147735 1 
147757 11 
147758 1 
147853 5 
147857 54 
147867 1 
147898 3 
147902 16 
147943 5 
147949 23 
147950 1 
147960 6 
147968 16 
147982 7 
147985 7 
148004 7 
148021 21 
148029 22 
148094 5 
148117 22 
148273 1 
149228 10 
149296 12 
149447 9 
149938 31 
150011 27 
150038 60 
150220 144 
150313 3 
150362 3 
150550 4 
150558 5 
150909 1 
151151 3 
151152 5 
151209 80 
151307 36 
151801 86 
153157 30 
153163 1 
153454 14 
153914 1 
154668 80 
155205 1 
156029 54 
156067 2 
156083 2 
156456 1 
156575 17 
157068 19 
157805 1 
157998 2 
158585 1 
158795 3 
158801 101 
158848 2 
158895 61 
158908 524 
158912 2 
158927 3 
159461 52 
159805 3 
159963 48 
160248 19 
160449 24 
160677 2 
160835 46 
161384 1 
161514 1 
162467 6 
163208 24 
163225 29 
163321 2 
163333 1 
163337 14 
164132 11 
164141 2 
164147 7 
164195 71 
164220 6 
164778 4 
164926 2 
164993 1 
167325 90 
167338 29 
167349 23 
167634 19 
169101 86 
169259 4 
169637 6 
169724 128 
172227 4 
172236 1 
172247 5 
172363 50 
172390 5 
172392 35 
172396 1 
172596 61 
172645 13 
173695 1 
173873 44 
174098 11 
174438 52 
174622 12 
174648 15 
174657 97 
174937 43 
175092 2 
175869 53 
176074 130 
176082 75 
176148 146 
176238 11 
176297 2 
176459 33 
176540 108 
176550 52 
176908 8 
177376 8 
177535 52 
177552 12 
177703 1 
178216 21 
179204 9 
179330 5 
179379 3 
179968 1 
180310 27 
180886 49 
183106 14 
183142 22 
183174 7 
183206 1 
183220 4 
184619 21 
184779 3 
184815 4 
186932 4 
187469 7 
187800 3 
188044 31 
188102 19 
188185 29 
190127 3 
190698 36 
192428 4 
192698 8 
193453 30 
193810 2 
193820 42 
193869 4 
193961 1 
194532 1 
194563 9 
194756 2 
198458 6 
198462 30 
198502 3 
198956 66 
199059 4 
199147 10 
199670 2 
199801 12 
199901 2 
202650 49 
202706 39 
205200 1 
205404 18 
205585 1 
208078 1 
211154 25 
211173 33 
211175 39 
211195 36 
211229 1 
212090 23 
212096 23 
212110 92 
212113 11 
212131 12 
212155 12 
212187 93 
212190 33 
212198 74 
212210 12 
212222 31 
212230 4 
212373 10 
212800 72 
212811 1 
212821 14 
212834 41 
212842 102 
212934 26 
212945 41 
212957 5 
212996 55 
213036 5 
213044 33 
213050 22 
213060 14 
213063 142 
213066 2 
213083 38 
213102 7 
213105 4 
213936 36 
214076 3 
214886 78 
214999 25 
215175 8 
215506 1 
215640 18 
215786 2 
215790 39 
215827 31 
215829 160 
215841 56 
215914 54 
215920 10 
215925 30 
215952 105 
215959 4 
215965 15 
216135 5 
216686 4 
216690 7 
217235 1 
217238 23 
217281 2 
217355 1 
217369 2 
217493 117 
217510 117 
218546 44 
219245 15 
219398 5 
219405 91 
219533 24 
219579 8 
220116 2 
221900 1 
221921 15 
221966 3 
221994 3 
222035 5 
222064 2 
222069 209 
222090 21 
222097 3 
222183 1 
222238 9 
222267 18 
222448 73 
222605 1 
222672 25 
222870 12 
223665 12 
223668 1 
223853 5 
223864 30 
223866 22 
223870 33 
223877 13 
223880 12 
223907 1 
223951 5 
223977 1 
223983 4 
226485 2 
227018 1 
227030 16 
227087 296 
227119 19 
227759 5 
227773 420 
228448 39 
228726 15 
228749 22 
228939 1 
228952 17 
228953 18 
228964 62 
229018 6 
229031 9 
229045 10 
229063 6 
229085 2 
229116 9 
229129 15 
229219 95 
229435 1 
229575 4 
229623 12 
229744 2 
230447 8 
230688 3 
230695 31 
230700 8 
230702 2 
230710 76 
230723 2 
230796 4 
230804 13 
230809 16 
230831 1 
230838 13 
230902 1 
231035 31 
231697 101 
232107 8 
232162 10 
232341 86 
232363 341 
232375 33 
232478 1 
232487 50 
232534 36 
232669 6 
232729 1 
232933 64 
233152 2 
234002 12 
234205 9 
234275 1 
234296 22 
234325 182 
234431 130 
234438 5 
234440 15 
234483 6 
234508 17 
234519 36 
234550 29 
234555 18 
234601 5 
234613 54 
234632 42 
234638 1 
234642 7 
234664 48 
234691 35 
234717 4 
234736 17 
234890 9 
234930 5 
235051 14 
235256 9 
235738 6 
235985 1 
236009 2 
238736 13 
238763 140 
238774 48 
238787 41 
238793 28 
238801 22 
238819 47 
238835 38 
238867 39 
238873 33 
238875 13 
238888 47 
239099 32 
239200 26 
239588 2 
239626 1 
239641 16 
239645 194 
239687 19 
239737 7 
239742 24 
239753 4 
239779 6 
239801 1 
239828 1 
239866 143 
239897 81 
239901 1 
240001 21 
240058 139 
240086 1 
240090 1 
240137 26 
240151 2 
240238 11 
240519 72 
240879 7 
241273 22 
241287 29 
241324 7 
241521 3 
241771 1 
241777 21 
241954 3 
242088 9 
242151 44 
242435 1 
243815 1 
244388 1 
244669 1 
245124 13 
245659 32 
245667 138 
245729 2 
245759 45 
245771 85 
245776 7 
246461 2 
246731 22 
246971 6 
247843 4 
247988 10 
248025 26 
248059 18 
248094 5 
248095 51 
248100 2 
248103 3 
248107 74 
248150 2 
248265 1 
249964 5 
250543 21 
250636 12 
250941 19 
251388 9 
251447 2 
253813 2 
253818 38 
253943 1 
254215 45 
254559 7 
255202 125 
255205 9 
255210 74 
255221 20 
255224 99 
255315 7 
255327 4 
256787 83 
258206 3 
258443 6 
258641 44 
258662 1 
258681 35 
258702 14 
258718 136 
258790 2 
258963 9 
259964 26 
260679 28 
262205 9 
262310 103 
262313 124 
262556 18 
262616 4 
262809 23 
263306 8 
264208 27 
264216 2 
264353 19 
264356 24 
264392 228 
264417 3 
264540 2 
264702 13 
264743 43 
264769 3 
265020 1 
265062 10 
265071 14 
265144 9 
265165 24 
265167 20 
265186 8 
265239 72 
265241 9 
265540 104 
265887 1 
266271 6 
266567 4 
266916 13 
267435 4 
267611 4 
268661 24 
268958 2 
268982 8 
269217 14 
269446 4 
269639 4 
269919 1 
270058 1 
271703 95 
272004 19 
272025 51 
272042 217 
272089 220 
272227 6 
272241 90 
272272 14 
272308 221 
273895 5 
274621 109 
274933 2 
274979 17 
275775 2 
276146 1 
276716 52 
276737 96 
276877 13 
281766 21 
281918 9 
281971 4 
283243 20 
283258 80 
283263 29 
283490 25 
284687 2 
285206 24 
285250 3 
285325 3 
285352 7 
286763 1 
286770 13 
286779 8 
286788 1 
286809 25 
286823 112 
286951 1 
287706 1 
287784 4 
287805 16 
288060 7 
288204 31 
289030 16 
289178 9 
289326 15 
289363 29 
289541 5 
289752 25 
289765 62 
289769 14 
289774 3 
289775 33 
289783 109 
289807 40 
289808 14 
289809 1 
290270 31 
290442 3 
290468 7 
290488 12 
290663 151 
292070 30 
292254 14 
292275 10 
292589 60 
292622 185 
292639 7 
292683 2 
292692 6 
292719 42 
292728 11 
293249 1 
293408 11 
293518 1 
293865 6 
294335 4 
294932 13 
294952 11 
294953 12 
296216 15 
296396 1 
296404 34 
296640 13 
296935 5 
298135 16 
298216 23 
299187 3 
299343 39 
299520 21 
299669 26 
299758 1 
300015 2 
300079 12 
300217 4 
300242 16 
301074 6 
301075 87 
301084 7 
301129 9 
301287 36 
301367 13 
301395 3 
301559 4 
302032 27 
302132 1 
302230 1 
302263 27 
302293 5 
302583 2 
302756 7 
302863 12 
302871 24 
302878 1 
302908 12 
303033 3 
303045 284 
303067 28 
303566 3 
304200 19 
304396 57 
304592 85 
304714 7 
304721 76 
304862 36 
304897 56 
304918 10 
305012 3 
305019 31 
305067 16 
306618 2 
306737 8 
308033 2 
308168 69 
308172 37 
308290 6 
308358 3 
309013 1 
310305 22 
310363 151 
310369 6 
310383 17 
310404 77 
311026 32 
311063 1 
311339 12 
311658 19 
312319 19 
312356 1 
312554 6 
312747 8 
312754 10 
312855 59 
313033 19 
313370 16 
313715 59 
313732 92 
313915 6 
314745 1 
314833 104 
314851 4 
314910 153 
314911 2 
314914 68 
315048 10 
315199 6 
315215 2 
315260 30 
315305 21 
315443 3 
315465 7 
315484 2 
315531 28 
315567 11 
315648 1 
315676 2 
315687 1 
315746 104 
315750 36 
315757 74 
315843 49 
315938 6 
316000 3 
316104 10 
316454 58 
316486 176 
316510 6 
316558 1 
316659 2 
316745 18 
316785 2 
316829 3 
316832 2 
317103 9 
319076 5 
319815 1 
319960 1 
320279 8 
320314 5 
320328 6 
320359 30 
320365 9 
320367 108 
320376 23 
320391 2 
321050 4 
321342 2 
321681 28 
321744 48 
321761 7 
321763 8 
321765 59 
321774 7 
323146 6 
323159 2 
323186 1 
323574 2 
323737 4 
323755 35 
323799 14 
323832 88 
323893 8 
324342 1 
326363 10 
326378 9 
326862 20 
327540 33 
327686 78 
328321 11 
329131 57 
329796 1 
329950 15 
329974 4 
330522 21 
330590 7 
330640 6 
330655 2 
330659 43 
330702 3 
330737 6 
330872 27 
330882 6 
330895 2 
330921 4 
330934 52 
330957 2 
330961 2 
331615 3 
332134 2 
332328 19 
332365 8 
332704 6 
332902 3 
333052 22 
333066 10 
333236 1 
333287 29 
333810 2 
333937 1 
334264 3 
334295 149 
334456 4 
334476 1 
334499 8 
334503 35 
334514 48 
334520 13 
334564 93 
334669 7 
334674 46 
334703 1 
334734 24 
334740 46 
334753 2 
334762 4 
334771 5 
335093 27 
335098 4 
335143 15 
335751 68 
336377 181 
336381 5 
336447 11 
337164 15 
337346 12 
337406 30 
338584 4 
338875 4 
339089 1 
339172 1 
339748 2 
339798 1 
340115 1 
340304 41 
340312 1 
340371 25 
340389 1 
340405 1 
340412 8 
341295 17 
341303 19 
341326 1 
341481 1 
341502 25 
341508 1 
341518 56 
341529 108 
344249 3 
344414 1 
344949 3 
345082 49 
345122 9 
345283 13 
345293 13 
345452 4 
345518 57 
345523 1 
345532 73 
350581 9 
350952 7 
351274 3 
351304 11 
351307 23 
351341 5 
351350 2 
351366 1 
351571 13 
351755 19 
351872 1 
352257 6 
352271 3 
352329 35 
352445 86 
352456 20 
352689 40 
352701 14 
352734 5 
352752 113 
352879 1 
354785 3 
354859 20 
355038 4 
355156 8 
355209 24 
355236 1 
355244 9 
355249 2 
355562 10 
355686 66 
355712 45 
357020 10 
357094 33 
357098 9 
357220 47 
357223 81 
357229 16 
357318 14 
357335 1 
357344 29 
357355 77 
357390 2 
357427 346 
357449 20 
357453 2 
357478 1 
357496 27 
357526 4 
357562 1 
357637 82 
357640 3 
357688 54 
357691 85 
357764 33 
357849 1 
357850 3 
358131 78 
358238 52 
358337 57 
358383 7 
358388 45 
358393 9 
358575 1 
358680 3 
358708 7 
358737 2 
358786 5 
358940 14 
359009 10 
359013 9 
359047 24 
359327 65 
359623 29 
359631 16 
359687 38 
359721 35 
359729 26 
359730 23 
359732 5 
359734 60 
359768 19 
360227 11 
360437 3 
360551 1 
360606 23 
361367 1 
361408 48 
361437 5 
361806 8 
361971 1 
361972 1 
362119 34 
362151 41 
362159 4 
362319 1 
362481 11 
362515 14 
362597 11 
362608 23 
362732 76 
362792 18 
363079 30 
363185 120 
363195 13 
363495 3 
363675 14 
363693 1 
363705 27 
363789 3 
363798 6 
363865 2 
363872 4 
364029 32 
364104 8 
364161 15 
364935 1 
365170 3 
365267 21 
365324 64 
365518 16 
365563 9 
365569 8 
365638 13 
365809 3 
365824 34 
365830 29 
365840 30 
365960 1 
365979 2 
366060 22 
366120 108 
366126 2 
366133 6 
366139 33 
366144 14 
366160 31 
366164 30 
366187 40 
366237 9 
366242 124 
366250 3 
366264 9 
366316 8 
366319 6 
366354 1 
366355 12 
366370 8 
366376 27 
366377 5 
366394 28 
366426 205 
366447 7 
366452 4 
366461 9 
366462 101 
366480 14 
366491 5 
366499 38 
366599 75 
366635 80 
366642 4 
366711 3 
366777 48 
366812 11 
366841 22 
366850 27 
366888 12 
366895 31 
366897 3 
366907 47 
366908 1 
366931 6 
366983 11 
367091 1 
367144 1 
367284 22 
367600 5 
367796 2 
367906 10 
367985 5 
368043 28 
368205 1 
368297 2 
368320 2 
368373 93 
368428 5 
368456 1 
368479 108 
368486 258 
368487 2 
368488 6 
368557 1 
368696 2 
368719 21 
368726 18 
368732 5 
368791 2 
368794 23 
368807 7 
368812 2 
368828 16 
368840 3 
368848 2 
368859 65 
368872 15 
368900 24 
368955 4 
368971 3 
369099 3 
369110 14 
369139 2 
369152 1 
369160 49 
369217 14 
369226 15 
369234 19 
369395 136 
369402 148 
369413 73 
369423 41 
369443 5 
369468 10 
369476 3 
369495 12 
369507 19 
369518 7 
369527 13 
371021 2 
371026 3 
371084 3 
371111 48 
371146 7 
371491 11 
371696 47 
371891 59 
372035 1 
372041 88 
372075 7 
372078 2 
372084 3 
372123 23 
372146 53 
372176 5 
372349 5 
372390 1 
372494 2 
372505 2 
373592 14 
373806 40 
374038 7 
374196 280 
374202 1 
374401 15 
374599 2 
375334 1 
375356 11 
375360 48 
375363 8 
375421 8 
375432 96 
375447 2 
376257 3 
376530 51 
376552 2 
376553 78 
376556 66 
376557 3 
376559 22 
376597 2 
376605 119 
376641 5 
376645 2 
376792 5 
377111 1 
377913 50 
377967 30 
378003 1 
378033 111 
378039 1 
378392 18 
378430 10 
378491 15 
378548 5 
378625 168 
378627 1 
378676 25 
378684 2 
378696 1 
378706 2 
378723 8 
378777 1 
378830 182 
378855 2 
378866 30 
378987 25 
379833 6 
380517 20 
381201 6 
381576 9 
381577 3 
381578 1 
381581 9 
381607 32 
381610 49 
381613 1 
381618 55 
381621 26 
381623 4 
382258 1 
382503 7 
382658 17 
382722 16 
382870 15 
384141 25 
384722 14 
384800 53 
385316 1 
385777 10 
385924 1 
386248 26 
386249 1 
386595 3 
386622 1 
386799 45 
386837 123 
386850 4 
386942 9 
387105 105 
387193 14 
387404 34 
387830 72 
387857 10 
387936 1 
388270 47 
388753 3 
388765 1 
388938 16 
388984 2 
388994 12 
389013 32 
389018 7 
389026 47 
389030 9 
389221 57 
389493 3 
390848 8 
391097 133 
391143 104 
391854 58 
392023 2 
392352 6 
392364 13 
392369 35 
392385 2 
392427 3 
392503 136 
392516 1 
392576 62 
392688 9 
392706 57 
392713 41 
392849 16 
393082 9 
393311 9 
393490 1 
393497 4 
393658 6 
394023 2 
394035 19 
394087 14 
394094 5 
394097 7 
394112 2 
394117 1 
394127 5 
394138 5 
394148 33 
397399 13 
397423 167 
398974 2 
399169 2 
399184 1 
399187 7 
399229 2 
399248 4 
399256 1 
399265 5 
399283 2 
399289 3 
399301 2 
400495 1 
400606 2 
400754 1 
403492 21 
403536 43 
403587 2 
403783 6 
403796 3 
403941 12 
404081 6 
404271 16 
404475 74 
404895 114 
405074 2 
405078 66 
405135 16 
406015 15 
406774 6 
406792 1 
407232 6 
407274 29 
407443 37 
407453 57 
407459 24 
407465 5 
407470 4 
407476 38 
407483 3 
407502 21 
407674 14 
407678 36 
407690 12 
407697 33 
407701 33 
407721 155 
407730 76 
407732 213 
407743 478 
407744 23 
407745 1 
407780 26 
407798 1 
407801 70 
407825 30 
407855 145 
408119 3 
408141 120 
408205 5 
408240 2 
408346 20 
408374 25 
408892 27 
409093 12 
409171 6 
409239 5 
409283 30 
409291 15 
409313 22 
409444 12 
409603 41 
409622 27 
409685 3 
409696 23 
409758 64 
409842 8 
409871 44 
409957 63 
409978 16 
410168 50 
410181 18 
410291 51 
410298 10 
410494 5 
410498 21 
410538 3 
410562 1 
410691 1 
410807 5 
410858 1 
410860 2 
410864 5 
410872 3 
410876 1 
410904 7 
410912 1 
410921 1 
410929 2 
410933 1 
410982 10 
410992 5 
411037 2 
411041 1 
411051 3 
411097 14 
411221 20 
411233 1 
411237 14 
411253 4 
411259 17 
411298 1 
411314 5 
411355 145 
411361 8 
411366 28 
411480 13 
411493 52 
411499 11 
411537 5 
411539 11 
411597 1 
411600 13 
411614 7 
411615 3 
411623 42 
411627 36 
411683 1 
411688 1 
411761 33 
411792 1 
411960 16 
412034 86 
412161 75 
412915 154 
413270 3 
413284 7 
413301 1 
413302 3 
413305 14 
413714 10 
413724 33 
413746 108 
413759 1 
413789 1 
413796 3 
413841 129 
413852 75 
413860 5 
414089 57 
414118 49 
414286 7 
414353 8 
414827 2 
414865 7 
414871 164 
414876 31 
414926 6 
414930 27 
414933 4 
414952 8 
415068 9 
415123 78 
415826 1 
416049 2 
416241 1 
416361 1 
416674 3 
416948 5 
416955 13 
416963 17 
416975 2 
416995 6 
416996 11 
416999 3 
417007 7 
417019 1 
417023 11 
417027 2 
417043 9 
417051 1 
417129 28 
417134 16 
417164 187 
417168 2 
417195 27 
417359 44 
417362 9 
417383 23 
417524 347 
417539 33 
417548 4 
417600 166 
417868 173 
417880 74 
417889 1 
417890 1 
417902 119 
417943 21 
417949 5 
417955 15 
418197 27 
418486 4 
418585 8 
418699 13 
419233 1 
419274 51 
419348 6 
419361 11 
420179 114 
420307 121 
420385 39 
420602 67 
420641 92 
420650 17 
420652 2 
420995 15 
421145 28 
421313 10 
421429 55 
421755 1 
421787 5 
421796 3 
421802 5 
421807 1 
421810 11 
421818 26 
421841 16 
421848 4 
421855 2 
421861 24 
421877 11 
421912 6 
421919 2 
421920 5 
422071 15 
422080 1 
422273 28 
422316 13 
422771 2 
422815 16 
423067 5 
423589 4 
423597 5 
423618 49 
423652 6 
423664 90 
423665 5 
423679 57 
423698 1 
423706 15 
423709 4 
423844 62 
423999 38 
424042 28 
424093 48 
424184 10 
425747 11 
425795 2 
425916 12 
425941 225 
425956 2 
426995 6 
426997 5 
427021 3 
427028 1 
427047 24 
427154 9 
427160 16 
427167 3 
427240 5 
428324 3 
428750 2 
428761 7 
428768 18 
428769 3 
428776 6 
428781 13 
428819 98 
428822 52 
428844 5 
428895 14 
429589 2 
430844 3 
430904 1 
430913 1 
431223 13 
431244 19 
431359 18 
431370 3 
431397 94 
431556 32 
431568 20 
431572 45 
431586 3 
431589 53 
431607 20 
431615 52 
431652 27 
431661 1 
431673 10 
431676 12 
431679 160 
431683 1 
431687 111 
431703 7 
431704 3 
431727 5 
431851 26 
431938 1 
431948 27 
432057 40 
432071 82 
432099 52 
432102 5 
432105 17 
432113 37 
432122 34 
432127 6 
432133 285 
432138 36 
432139 24 
432154 1 
432156 20 
432162 1 
432170 20 
432175 1 
432178 2 
432180 44 
432183 80 
432189 237 
432194 26 
432225 1 
432230 29 
432233 15 
432239 12 
432246 3 
432250 24 
432253 3 
432261 7 
432283 12 
432595 30 
432608 5 
432623 16 
432629 3 
432873 17 
433092 2 
433338 10 
433346 38 
433349 88 
433351 22 
433354 106 
433366 269 
433376 31 
433378 83 
433402 75 
433404 46 
433405 6 
433406 54 
433407 8 
433411 3 
433414 6 
433433 17 
433449 30 
433461 20 
433794 4 
433945 44 
434229 43 
434240 1 
434245 34 
434264 17 
434299 2 
434314 21 
434318 17 
434394 27 
434434 5 
434452 1 
434579 6 
434607 1 
434935 12 
434947 16 
435150 52 
435169 1 
435232 7 
435374 14 
435377 70 
435387 57 
435685 40 
435813 2 
435837 44 
435843 116 
435844 4 
435848 133 
435855 12 
435873 1 
435885 60 
435887 2 
435897 5 
435926 11 
435958 7 
436117 13 
436255 2 
436290 18 
436643 8 
436776 11 
436783 2 
436912 2 
436939 1 
436972 5 
436980 23 
436993 4 
437029 2 
437823 30 
437862 4 
437869 21 
437912 13 
437922 25 
437934 9 
437941 4 
437945 1 
437951 3 
437960 1 
437969 1 
437983 5 
439075 1 
439410 4 
439427 7 
439472 1 
439476 2 
439485 7 
439489 20 
439498 24 
439503 1 
439504 1 
439528 2 
439539 25 
439722 2 
439730 10 
439742 1 
439874 1 
440761 31 
440809 58 
440815 225 
441076 5 
441091 6 
441251 1 
441569 3 
441592 11 
441678 29 
442012 16 
442233 1 
442371 14 
442407 11 
442410 2 
442418 1 
442420 47 
442431 1 
442434 1 
442447 54 
442456 42 
442498 18 
442503 44 
442508 2 
442512 1 
442520 4 
442528 2 
442538 7 
442545 3 
442569 4 
442575 6 
442643 16 
442673 19 
442760 1 
442783 26 
442811 37 
442831 1 
442878 12 
442887 2 
442891 632 
442898 25 
442899 2 
442901 96 
442905 160 
442907 2 
442915 1 
442923 1 
442932 25 
442946 208 
442962 127 
442969 44 
443083 7 
443103 1 
443104 189 
443115 12 
443127 1 
443358 162 
443535 12 
443679 17 
443723 77 
443747 3 
443860 85 
443865 127 
443867 15 
443874 19 
443877 63 
443884 32 
443889 12 
443895 279 
443901 117 
443902 130 
443904 5 
443908 23 
443910 188 
443916 131 
443917 8 
443925 6 
443942 1 
443946 3 
443956 20 
443962 1 
443968 14 
443973 68 
443996 8 
443998 2 
444003 8 
444136 16 
444148 7 
444153 48 
444160 1 
444168 22 
444298 31 
444313 57 
444327 2 
444374 66 
444381 18 
444391 17 
444396 25 
444423 2 
444460 1 
444562 2 
445728 1 
446372 2 
446395 10 
446398 1 
446405 4 
446411 4 
446419 7 
446524 83 
446534 2 
446568 1 
446577 1 
446637 4 
446645 10 
446683 1 
446710 1 
446720 5 
446730 1 
446764 53 
446827 5 
446876 11 
446903 6 
446925 60 
446982 6 
447102 10 
447165 12 
447239 3 
447535 1 
447588 3 
447626 10 
447653 5 
447662 1 
447672 4 
447673 9 
447681 10 
447692 1 
447695 4 
447735 2 
447739 6 
447740 26 
447744 1 
447750 2 
447753 33 
447755 1 
447760 1 
447761 86 
447765 11 
447770 7 
447772 2 
447773 5 
447780 47 
447785 5 
447795 12 
447801 16 
447802 3 
447803 3 
447804 2 
447810 11 
447813 60 
447821 67 
447822 16 
447823 9 
447826 60 
447829 15 
447831 18 
447833 8 
447837 6 
447842 12 
447863 3 
447864 40 
447865 5 
447866 6 
447869 15 
447875 7 
447877 21 
447886 8 
447892 8 
447896 16 
447901 12 
447909 1 
447915 17 
447922 17 
448041 21 
448049 11 
448050 16 
448061 34 
448064 171 
448075 65 
448091 2 
448106 16 
448213 18 
448387 2 
448413 20 
448489 3 
448493 2 
448507 1 
448510 5 
448539 5 
448542 2 
448576 1 
448674 2 
448694 2 
448709 1 
448889 69 
448891 7 
448903 34 
448907 1 
448977 2 
449038 23 
449057 20 
449065 20 
449067 14 
449079 6 
449081 3 
449092 7 
449164 19 
449238 1 
449239 2 
449260 16 
449263 4 
449412 289 
449419 20 
449425 45 
449426 1 
449427 12 
449433 168 
449435 25 
449437 307 
449442 54 
449443 2 
449445 320 
449448 9 
449453 18 
449458 59 
449459 1 
449468 151 
449478 183 
449511 6 
449515 3 
449519 26 
449539 9 
449540 2 
449548 1 
449632 15 
449636 36 
449642 38 
449646 26 
449649 14 
449651 9 
449652 31 
449657 20 
449666 29 
449671 60 
449674 15 
449679 21 
449685 1 
449687 3 
449701 3 
449857 3 
449864 2 
449868 98 
449876 11 
449877 1 
449881 16 
449882 2 
449887 30 
449893 75 
449896 9 
449898 1 
449902 18 
449907 4 
449910 1 
449917 68 
449948 17 
450076 6 
450083 12 
450085 3 
450090 8 
450117 8 
450118 17 
450121 5 
450132 21 
450141 12 
450228 16 
450246 4 
450249 69 
450299 91 
450340 83 
450435 46 
450473 11 
450478 2 
450492 36 
450541 8 
450580 93 
450619 27 
450662 7 
450682 31 
450769 7 
450773 4 
450831 56 
450857 1 
450863 25 
450936 5 
451005 3 
451016 12 
451034 16 
451044 18 
451066 28 
451120 174 
451153 100 
451168 91 
451180 71 
451320 2 
451339 24 
451366 1 
451526 14 
451573 2 
451621 25 
451626 1 
451646 14 
451658 19 
451786 42 
451840 3 
451949 7 
452037 9 
452069 1 
452074 3 
452232 5 
452435 3 
452447 7 
452456 39 
452460 16 
452471 8 
452556 8 
452596 3 
452597 3 
452633 6 
452672 4 
452679 2 
452694 1 
452723 8 
452735 12 
452743 10 
452756 12 
452759 10 
452769 4 
452775 13 
452777 43 
452781 13 
452784 13 
452795 25 
452800 35 
452804 13 
452808 9 
452811 3 
452823 12 
452825 99 
452841 42 
452876 1 
452881 7 
452888 14 
452889 3 
452931 1 
452948 19 
452969 45 
453658 1 
453663 6 
453739 3 
453749 3 
453752 1 
453853 11 
453885 9 
453897 7 
453905 1 
453909 5 
453932 14 
453943 78 
453948 184 
453950 50 
453951 2 
453952 17 
453957 147 
453963 1 
453969 213 
453981 62 
453985 9 
453986 16 
453989 14 
453999 4 
454000 53 
454006 64 
454009 104 
454021 1 
454039 9 
454048 81 
454057 44 
454071 1 
454099 55 
454190 8 
454193 5 
454205 54 
454346 4 
454349 2 
454353 8 
454363 5 
454366 1 
454373 2 
454383 16 
454387 74 
454401 6 
454533 71 
454702 58 
454721 13 
454754 2 
454762 2 
454779 3 
454879 1 
454887 2 
454895 36 
454944 1 
455050 517 
455059 2 
455067 6 
455073 18 
455077 7 
455085 1 
455093 1 
455100 1 
455108 40 
455152 139 
455164 16 
455165 169 
455166 29 
455167 75 
455170 93 
455176 39 
455359 1 
455399 1 
455510 3 
455522 26 
455554 4 
455681 2 
455695 2 
455829 1 
456024 6 
456046 3 
456188 1 
456203 4 
456572 3 
456578 4 
456716 18 
456929 1 
456932 9 
456959 5 
456971 43 
457163 61 
457270 5 
457418 3 
457913 10 
457938 40 
457956 51 
458147 76 
458260 48 
458290 14 
458301 4 
458326 1 
458333 15 
458339 1 
458357 1 
458366 92 
458384 23 
458387 12 
458396 59 
458427 6 
458435 2 
458562 4 
458589 2 
458774 5 
458994 1 
459095 4 
459374 3 
459449 15 
459567 123 
459577 146 
459827 29 
459919 1 
460080 6 
460246 21 
460732 18 
460747 39 
460748 1 
461062 12 
461074 17 
461213 5 
461221 24 
461222 23 
461228 9 
461231 11 
461232 15 
461237 21 
461246 39 
461269 21 
461277 21 
461397 1 
461410 5 
461451 198 
461473 14 
461477 61 
461513 35 
461566 39 
461583 434 
461610 776 
461622 1 
461630 565 
461640 6 
461641 61 
461643 1108 
461645 490 
461646 16 
461647 1181 
461648 13 
461649 35 
461650 161 
461651 212 
461653 465 
461654 1129 
461655 13 
461656 239 
461657 1132 
461658 11 
461659 203 
461660 79 
461661 193 
461662 20 
461663 108 
461664 37 
461665 79 
461666 209 
461667 225 
461668 66 
461669 157 
461670 44 
461671 2 
461672 29 
461674 404 
461675 10 
461676 225 
461677 98 
461679 151 
461681 6 
461682 49 
461683 72 
461684 73 
461685 770 
461686 441 
461688 1374 
461689 27 
461690 249 
461691 558 
461692 622 
461693 93 
461695 159 
461697 3 
461698 83 
461700 3 
461701 94 
461703 2 
461705 197 
461709 95 
461710 115 
461711 88 
461712 24 
461717 6 
461723 63 
461727 8 
461728 3 
461730 215 
461731 38 
461733 18 
461734 101 
461735 21 
461736 36 
461737 29 
461738 9 
461739 40 
461740 93 
461741 13 
461742 608 
461743 115 
461744 10 
461745 192 
461746 174 
461748 31 
461749 323 
461750 139 
461751 59 
461753 354 
461754 12 
461755 34 
461756 23 
461757 256 
461758 15 
461760 354 
461761 18 
461762 172 
461763 132 
461764 86 
461765 85 
461766 347 
461767 667 
461768 1299 
461769 260 
461770 569 
461771 73 
461772 746 
461773 368 
461774 1626 
461775 276 
461776 2705 
461777 622 
461778 534 
461779 175 
461780 3040 
461781 1098 
461782 628 
461783 1017 
461784 647 
461785 461 
461786 343 
461787 82 
461788 2109 
461789 606 
461790 172 
461791 662 
461792 1971 
461793 208 
461794 129 
461795 501 
461796 20 
461797 48 
461798 101 
461799 1052 
461800 23 
461801 420 
461802 163 
461803 157 
461804 40 
461805 348 
461806 49 
461807 149 
461808 20 
461809 212 
461810 100 
461811 201 
461812 101 
461813 303 
461814 149 
461815 268 
461816 98 
461817 39 
461818 88 
461819 185 
461820 67 
461821 180 
461822 102 
461823 308 
461824 235 
461825 20 
461826 218 
461827 198 
461828 18 
461829 282 
461830 86 
461831 189 
461832 101 
461833 682 
461834 73 
461835 211 
461837 259 
461838 2 
461839 25 
461840 24 
461841 391 
461842 63 
461843 128 
461844 48 
461845 585 
461846 2 
461847 130 
461848 271 
461850 30 
461851 22 
461852 56 
461853 3 
461854 35 
461856 13 
461857 41 
461859 66 
461861 41 
461862 59 
461863 46 
461864 3 
461865 68 
461867 41 
461868 62 
461869 23 
461870 1 
461871 51 
461872 74 
461874 8 
461876 183 
461880 32 
461884 180 
461895 21 
461897 14 
461898 1 
461900 40 
461903 87 
461904 43 
461905 26 
461907 82 
461908 20 
461910 39 
461911 20 
461912 38 
461913 12 
461914 77 
461916 1 
461920 132 
461923 13 
461925 10 
461926 4 
461927 8 
461929 23 
461930 130 
461931 5 
461933 142 
461936 472 
461937 67 
461938 15 
461939 9 
461942 2013513 
461943 17441 
461944 4972 
461945 213 
461946 57 
461948 112 
461949 1 
461951 453 
461952 26 
461954 115 
461956 2 
461957 101 
461959 217 
461960 2 
461961 2 
461962 118 
461963 12 
461964 24 
461965 125 
461967 47 
461969 25 
461970 4 
461971 35 
461972 1 
461973 9 
461975 70 
461977 2 
461978 29 
461979 4 
461981 276 
461982 1 
461983 71 
461985 1 
461988 271 
461989 4 
461990 40 
461992 262 
461994 6 
461995 30 
461996 4 
461997 8 
461998 18 
462000 83 
462001 1 
462003 7 
462004 8 
462007 110 
462012 4 
462015 18 
462016 78 
462017 6 
462018 381 
462020 1 
462021 41 
462022 7 
462023 2 
462024 63 
462025 5 
462026 106 
462028 14 
462029 48 
462030 4 
462032 14 
462037 26 
462038 65 
462039 7 
462040 7 
462043 29 
462046 24 
462047 161 
462049 96 
462050 9 
462051 34 
462053 1 
462055 40 
462057 127 
462058 20 
462059 18 
462061 110 
462063 1 
462065 33 
462068 162 
462069 69 
462071 65 
462072 5 
462074 10 
462075 7 
462076 52 
462077 30 
462079 5 
462080 156 
462081 1 
462082 1 
462083 43 
462084 6 
462088 3 
462090 13 
462092 117 
462094 81 
462096 2 
462097 5 
462099 320 
462100 230 
462102 8 
462103 35 
462105 3 
462107 196 
462108 7 
462110 276 
462112 3 
462113 34 
462115 11 
462118 80 
462119 28 
462120 6 
462121 19 
462122 16 
462123 15 
462124 2 
462127 24 
462132 3 
462137 29 
462140 25 
462141 1 
462145 33 
462147 2 
462151 145 
462158 40 
462161 96 
462162 1 
462163 50 
462164 1 
462166 98 
462169 7 
462170 31 
462172 1 
462173 267 
462174 1 
462176 50 
462178 2 
462186 1248 
462201 1 
462205 58 
462207 1 
462211 423 
462215 2 
462217 257 
462219 1 
462220 176 
462222 215 
462223 378 
462224 1 
462225 379 
462227 1 
462229 1022 
462232 1 
462235 1613 
462238 3 
462241 1409 
462254 29 
462255 3 
462258 117 
462264 19 
462267 2 
462273 14 
462274 37 
462275 43 
462283 250 
462284 81 
462286 14 
462287 2 
462290 5 
462291 46 
462293 1 
462294 99 
462295 19 
462298 28 
462303 11 
462308 1 
462309 88 
462314 71 
462315 3 
462316 49 
462320 1 
462328 20 
462335 14 
462336 4 
462338 49 
462343 7 
462347 31 
462357 41 
462364 46 
462367 3 
462373 5 
462376 6 
462379 15 
462384 33 
462388 2 
462393 8 
462403 27 
462408 4 
462409 1 
462410 3 
462413 41 
462415 11 
462419 11 
462421 7 
462422 23 
462423 27 
462424 49 
462427 17 
462428 103 
462430 23 
462431 7 
462432 21 
462436 7 
462438 38 
462439 4 
462440 3 
462441 25 
462442 35 
462443 1 
462444 77 
462448 32 
462449 3 
462450 41 
462451 17 
462452 13 
462454 39 
462455 7 
462456 11 
462457 67 
462458 4 
462461 59 
462465 65 
462466 44 
462467 102 
462468 19 
462469 7 
462472 12 
462473 56 
462474 2 
462475 7 
462476 8 
462477 1 
462478 25 
462485 47 
462499 10 
462513 6 
462514 10 
462517 105 
462518 69 
462520 6 
462521 5 
462522 4 
462524 1 
462527 1025 
462530 12 
462531 26 
462532 119 
462534 9 
462535 27 
462536 60 
462537 1 
462538 43 
462539 139 
462541 16 
462542 2 
462544 181 
462550 71 
462552 21 
462562 676 
462593 2 
462612 16 
462636 54 
462655 12 
462668 6 
462677 7 
462691 18 
462703 13 
462710 102 
462763 1 
462765 16 
462775 1 
462807 54 
462821 1 
462831 5 
462837 12 
462850 2 
462855 310 
462869 84 
462870 3 
462903 24 
462977 13 
462990 984 
462996 30 
462997 89 
462998 28 
462999 2 
463005 8 
463031 1 
463061 20 
463069 390 
463077 1 
463087 3 
463089 49 
463092 52 
463122 66 
463127 15 
463130 107 
463133 4 
463185 1 
463213 8 
463217 1 
463221 35 
463235 3 
463249 29 
463254 9 
463262 6 
463263 20 
463267 22 
463310 5 
463313 71 
463332 7 
463343 2 
463380 1 
463417 1 
463422 42 
463433 37 
463456 14 
463462 6 
463478 1 
463513 1 
463815 34 
463941 1 
463957 8 
463968 17 
464193 47 
464360 15 
464372 8 
464412 199 
464484 26 
464518 5 
464525 7 
464526 3 
464539 107 
464573 81 
464700 7 
464810 4 
464824 12 
465041 38 
465066 3 
465070 5 
465073 10 
465079 2 
465080 63 
465091 7 
465092 101 
465097 70 
465099 18 
465109 9 
465115 27 
465120 28 
465126 19 
465128 228 
465129 2 
465141 30 
465151 8 
465167 8 
465201 2 
465210 22 
465213 3 
465217 24 
465260 4 
465287 29 
465303 57 
465322 11 
465376 12 
465385 8 
465395 30 
465440 1 
465445 29 
465458 17 
465497 13 
465538 10 
465545 82 
465548 12 
465554 4 
465559 5 
465663 10 
465693 3 
465731 15 
465732 3 
465733 2 
465771 3 
465813 6 
465881 6 
465898 41 
465900 2 
466045 51 
466102 71 
466207 31 
466317 1 
466321 3 
466323 21 
466366 15 
466394 12 
466485 59 
466496 20 
466637 13 
466940 41 
467161 16 
467187 4 
467956 20 
468756 7 
468860 2 
469134 79 
469231 72 
469362 63 
469719 2 
470010 20 
470264 1 
470326 4 
470327 84 
470625 41 
470698 13 
470711 22 
470864 4 
470883 5 
470888 11 
470894 52 
470899 9 
470908 3 
470920 4 
471036 5 
471110 16 
471199 2 
471341 1 
471396 4 
471453 3 
471584 49 
471592 23 
471597 1 
471607 26 
471622 52 
471633 100 
471638 1 
471742 68 
471756 2 
471770 1 
471773 74 
471828 7 
471887 79 
471924 6 
471949 17 
471963 3 
472609 11 
472990 68 
473047 55 
473054 28 
473056 22 
473057 56 
473059 3 
473092 31 
473912 2 
473916 6 
473997 5 
474137 44 
474242 10 
474346 27 
474650 5 
474676 7 
474995 13 
475556 25 
476072 12 
476259 5 
476263 297 
476301 19 
476317 1 
476428 2 
476438 5 
476491 1 
476520 5 
476567 10 
476720 5 
477370 61 
477384 85 
477385 189 
477386 1 
477387 5 
477395 19 
477427 35 
477747 1 
477878 132 
477911 5 
478049 7 
478176 7 
478209 20 
478246 7 
478250 29 
478266 2 
478288 6 
478837 72 
478850 40 
478861 1 
478867 43 
478901 17 
478911 9 
478922 19 
478925 2 
478932 1 
478942 47 
478956 52 
478960 18 
479115 8 
479147 1 
479313 13 
479336 7 
480164 31 
481540 28 
481551 30 
481842 18 
481855 5 
481864 1 
481916 1 
481984 8 
481999 4 
482059 61 
482092 14 
482238 1 
482241 22 
482397 2 
482430 20 
482434 5 
482510 1 
482517 25 
482553 4 
482572 107 
482577 2 
482672 7 
482854 4 
483009 42 
483073 1 
483333 7 
483345 4 
483411 186 
483413 151 
483415 33 
483421 6 
483762 102 
483883 7 
483933 19 
483937 2 
483941 16 
483975 11 
483994 1 
484175 8 
484178 1 
484194 153 
484311 79 
484358 36 
484429 4 
484512 167 
484737 121 
484749 12 
484764 388 
484866 5 
484933 6 
484959 2 
484984 50 
485265 2 
485435 71 
485442 3 
485466 4 
485471 20 
485542 24 
485554 2 
485567 94 
485572 10 
485578 11 
485580 5 
485589 9 
485614 18 
485618 3 
485644 31 
485678 134 
485697 227 
485839 4 
485884 25 
485891 32 
485899 53 
485903 2 
485919 17 
486073 4 
486081 30 
486130 4 
486555 3 
486603 9 
486621 4 
486635 2 
486656 83 
486671 3 
486679 15 
486731 3 
487274 1 
488534 1 
488544 7 
488724 33 
488732 20 
488745 1 
488748 68 
488754 4 
488760 2 
488761 19 
488874 9 
488877 28 
488949 8 
488951 3 
489074 3 
489084 2 
489092 4 
489103 2 
489106 12 
489185 68 
489230 1 
489231 5 
489232 4 
489239 23 
489246 53 
489252 3 
489253 78 
489265 1 
489271 155 
489295 24 
489299 7 
489310 48 
489324 3 
490861 2 
491068 32 
491070 5 
491084 21 
491085 6 
491086 2 
491282 5 
492378 38 
492570 1 
492755 2 
492994 3 
493355 17 
493805 43 
493813 58 
493918 3 
493980 6 
494127 4 
494191 66 
494286 24 
494307 212 
494465 1 
494518 46 
494530 24 
494543 2 
494571 5 
494742 1 
494748 29 
497111 21 
497470 21 
497475 30 
497486 4 
497522 14 
497570 15 
497579 48 
497588 3 
497598 35 
497779 40 
498309 34 
498371 26 
498555 4 
498906 1 
501355 71 
501377 13 
501415 2 
501432 9 
501457 225 
501473 37 
501482 2 
501499 2 
501511 7 
501528 15 
501608 46 
501694 30 
501702 86 
501711 44 
501724 114 
502052 82 
502068 6 
502268 1 
502315 193 
502400 31 
502835 27 
502877 69 
502975 1 
502992 16 
503189 8 
503253 2 
503330 37 
503335 39 
503353 37 
503355 44 
503365 80 
503382 7 
503431 1 
503440 1 
503919 10 
503966 1 
504541 2 
504614 6 
504658 1 
504678 65 
504688 5 
504694 10 
504813 6 
504865 9 
504866 1 
504881 67 
504891 20 
504921 8 
504925 5 
505027 44 
505041 29 
505063 7 
505228 37 
505231 14 
505274 7 
505449 19 
505474 6 
505483 6 
505538 12 
505585 5 
505693 61 
505703 6 
505723 31 
505758 89 
505772 221 
505802 67 
505848 9 
506016 10 
506152 105 
506168 4 
506216 33 
506227 7 
506237 2 
506248 21 
506292 1 
506353 1 
506365 20 
506511 2 
506555 1 
506707 16 
506920 43 
507136 22 
507153 20 
507166 29 
507217 13 
507244 46 
507275 3 
507288 29 
507290 2 
507306 7 
507356 4 
507388 7 
507457 42 
507459 5 
507516 25 
507596 214 
507796 2 
508094 24 
508568 12 
508638 125 
508990 42 
509013 5 
509141 73 
509404 56 
509539 20 
509556 1 
509955 46 
510458 19 
511367 8 
512153 4 
512198 1 
512267 1 
512272 20 
512303 5 
512353 72 
512362 79 
512411 17 
512412 8 
512418 116 
512437 2 
512440 2 
512459 6 
512475 102 
512485 37 
512810 1 
512821 3 
512835 25 
513502 1 
515397 7 
519673 1 
519740 30 
519842 2 
519847 3 
519862 25 
519880 1 
519928 28 
519955 11 
520388 1 
520563 1 
520721 8 
520740 10 
520884 13 
520949 3 
521098 9 
521106 28 
521154 133 
521166 1 
521263 2 
521308 36 
521311 2 
521500 27 
521514 3 
521537 13 
521552 2 
521597 1 
521621 57 
521631 1 
521636 27 
521775 286 
521824 31 
522354 24 
522432 1 
522508 230 
522778 3 
523047 1 
523159 7 
523202 9 
523460 8 
523472 5 
523944 14 
524000 2 
524112 25 
524120 18 
524204 7 
524474 34 
524621 1 
524623 85 
524758 62 
524785 3 
524794 4 
524798 10 
524821 24 
524824 49 
524834 1 
524845 1 
524850 44 
524919 18 
524925 60 
524936 44 
524949 2 
524961 6 
524976 43 
525156 55 
525160 1 
525168 1 
525171 1 
525179 355 
525280 15 
525327 1 
527494 1 
535551 3 
536150 83 
538779 15 
538866 35 
538871 38 
538881 32 
538892 99 
538902 44 
538925 21 
538936 111 
539263 27 
539300 194 
539334 21 
539358 93 
539373 23 
539379 8 
539466 41 
539477 8 
539525 60 
539587 20 
539602 116 
539606 8 
539629 2 
539653 37 
539705 6 
539745 21 
539909 34 
539928 18 
539929 6 
541245 65 
541259 6 
541278 87 
541382 3 
541463 51 
541465 2 
541838 104 
541852 14 
541871 4 
541883 1 
541905 106 
541967 16 
541989 170 
542129 14 
542131 88 
542162 12 
542174 18 
542220 29 
542232 1 
542284 27 
542310 1 
542331 1 
542374 73 
542390 27 
542401 15 
542409 1 
542479 40 
542546 18 
542556 43 
542754 20 
543504 17 
543660 1 
543686 2 
543919 1 
544219 5 
544466 89 
544482 21 
545254 10 
545283 7 
545303 11 
545317 23 
545332 6 
545535 21 
546156 44 
546166 1 
546297 16 
546371 34 
546579 5 
546631 28 
547880 97 
548528 2 
548571 28 
548581 1 
548584 1 
548586 3 
548589 12 
548591 23 
548592 26 
548609 3 
548614 17 
548948 12 
549625 18 
550257 3 
550431 47 
550607 2 
550623 29 
550740 173 
550833 6 
550835 112 
550840 8 
550846 7 
550879 32 
551014 39 
551092 32 
551110 9 
551135 243 
551179 40 
551249 3 
551273 117 
551301 19 
551331 16 
551362 17 
551407 12 
551413 12 
551423 8 
551443 9 
551471 11 
551594 130 
551599 13 
551620 11 
551649 10 
551666 29 
551673 10 
551678 95 
553107 22 
553119 8 
553124 4 
553125 21 
553126 2 
553131 2 
553612 2 
555094 13 
555096 14 
555113 1 
555612 10 
555740 2 
556709 19 
556717 25 
556782 193 
556811 2 
556883 7 
556892 2 
556893 59 
556895 1 
556939 7 
557091 25 
557147 132 
557818 48 
557967 44 
558160 58 
558191 59 
558195 154 
558198 81 
558217 7 
558223 15 
558238 71 
558243 46 
558260 1 
558281 28 
560789 1 
560826 2 
560888 1 
560933 18 
562350 31 
562374 43 
562660 11 
562676 18 
562848 4 
562850 1 
562879 5 
562921 6 
562927 9 
563062 3 
563184 19 
563303 57 
563316 1 
563338 20 
563523 9 
563640 2 
564565 4 
564687 3 
565027 6 
565032 36 
565183 77 
565263 53 
565580 57 
565751 1 
565769 6 
565795 23 
565799 37 
565825 3 
565989 163 
566057 42 
566065 18 
566223 14 
566348 4 
566586 3 
567645 24 
568263 1 
568584 66 
568754 17 
568764 18 
568785 26 
568788 6 
568810 16 
568816 13 
568893 21 
569057 13 
569062 16 
569066 6 
569068 3 
569086 16 
569090 21 
569109 22 
569268 28 
569866 9 
569881 7 
569905 9 
569911 56 
569917 1 
569965 12 
569975 3 
569984 15 
570034 130 
570437 31 
570447 9 
570527 1 
573846 1 
573866 5 
573874 6 
573938 2 
573953 2 
573955 19 
573961 2 
573962 2 
573975 3 
573979 2 
574035 1 
574768 4 
574890 49 
575677 80 
575745 3 
575882 28 
575916 72 
575936 6 
575958 2 
576007 75 
576057 2 
576061 5 
576428 14 
577578 2 
578213 7 
578253 2 
578483 3 
578484 31 
579154 1 
579169 5 
580959 121 
581980 15 
582089 9 
582105 1 
582127 24 
582225 44 
582228 14 
582525 57 
582621 31 
582654 21 
582724 19 
582811 122 
582869 21 
583016 2 
583056 24 
583227 1 
583549 205 
583557 18 
583826 35 
584858 334 
587670 2 
587829 12 
587885 3 
587936 19 
587940 2 
587978 2 
587983 7 
588121 14 
588127 1 
588305 9 
588744 2 
588871 41 
588907 7 
589114 1 
589158 1 
589361 9 
589380 26 
589524 18 
589534 1 
589541 4 
589545 1 
589548 24 
589574 3 
589598 6 
589843 4 
589872 89 
590052 75 
590067 6 
590212 14 
590248 1 
590401 2 
590458 11 
590540 2 
590752 12 
590860 6 
590957 93 
591544 2 
591571 21 
591576 4 
591579 2 
591582 3 
591609 3 
591631 8 
591659 4 
591726 1 
591732 4 
591821 22 
591843 4 
591952 1 
592000 12 
592040 4 
592049 22 
592059 66 
592094 18 
592113 6 
592114 58 
592157 3 
592181 2 
592260 3 
592280 7 
592283 26 
592305 3 
592317 4 
592326 16 
592516 1 
592822 18 
593024 50 
593053 15 
593062 66 
593064 44 
593068 73 
593115 34 
593223 52 
593284 3 
593340 31 
593371 21 
593381 53 
593497 23 
593533 11 
593554 7 
593560 48 
593601 25 
593645 8 
593705 23 
593823 5 
593828 4 
595342 3 
596330 76 
596619 8 
596684 16 
596818 3 
596830 3 
596890 71 
596892 1 
596898 2 
596987 14 
597120 41 
597159 9 
597940 1 
597975 8 
598257 1 
598277 1 
598283 35 
598287 1 
598328 52 
598338 1 
599266 10 
599342 10 
599470 3 
599500 35 
599592 17 
599625 13 
599655 29 
599673 21 
599685 4 
599692 47 
599712 1 
599814 4 
599821 18 
599868 31 
599925 2 
599976 141 
599986 1 
599994 1 
600082 22 
600203 57 
600217 1 
600222 4 
600241 64 
600384 66 
600436 1 
600464 27 
600469 23 
600586 3 
600627 9 
600931 3 
601626 12 
601686 3 
601702 1 
601707 163 
601849 2 
602160 6 
602194 283 
602200 2 
602218 33 
602924 27 
602971 81 
602976 1 
602977 3 
602985 34 
602987 1 
603000 20 
603821 8 
603866 7 
603876 6 
603920 1 
604876 12 
605534 1 
607031 6 
610228 12 
610232 10 
610236 12 
610282 1 
610286 5 
610290 14 
610321 1 
611919 1 
611971 27 
611996 1 
612691 16 
612860 3 
612900 3 
613711 10 
613788 2 
614096 2 
614101 7 
614149 11 
614156 24 
614588 4 
614603 5 
615760 26 
615917 20 
616100 35 
616273 42 
616298 2 
616381 2 
616384 18 
616411 107 
616418 1 
616439 1 
616453 22 
616498 127 
616543 254 
616566 77 
616567 4 
616568 182 
616573 2 
616600 30 
616611 5 
616618 1 
616667 9 
616771 68 
617280 12 
617354 15 
617366 3 
617370 1 
617408 30 
619748 1 
619892 2 
619897 4 
619901 13 
619922 1 
619928 3 
620100 4 
620120 11 
620527 82 
621297 8 
621520 4 
621625 36 
621637 66 
621778 9 
621781 4 
621786 9 
621827 29 
621842 1 
621863 3 
621906 59 
622066 6 
622079 4 
622359 7 
622568 23 
623489 1 
623536 33 
624172 40 
624214 1 
624908 17 
624993 1 
624995 43 
625151 85 
625836 4 
626146 40 
626154 2 
626165 39 
626173 37 
626177 39 
626188 25 
626225 140 
626234 6 
626260 38 
626267 9 
626268 1 
626274 2 
628636 18 
628668 27 
628686 40 
628687 4 
628761 1 
628762 7 
628763 93 
628764 4 
628767 43 
629520 27 
629527 21 
629675 29 
629747 42 
629775 17 
629789 3 
630057 27 
630708 5 
630752 89 
630796 1 
630804 43 
630815 2 
630887 7 
630893 9 
630920 41 
630936 53 
631106 28 
631312 14 
632370 2 
634303 1 
634885 21 
634937 1 
635090 6 
635447 1 
635476 23 
635700 16 
635708 39 
635767 109 
635791 12 
635795 10 
635814 27 
635821 29 
635834 20 
635894 28 
635984 9 
635988 219 
636008 1 
636017 19 
636176 62 
636215 1 
636248 13 
636317 4 
636336 4 
636467 4 
636486 10 
636548 6 
636618 11 
636715 3 
636721 12 
636754 34 
636813 2 
636849 10 
636978 25 
638259 5 
638538 16 
638931 3 
639540 141 
639751 81 
639757 1 
639803 350 
639820 71 
639827 19 
640099 2 
640512 25 
640551 5 
641023 46 
642809 9 
643003 4 
643487 8 
643501 1 
644023 15 
644035 5 
644064 18 
644083 2 
644084 47 
644092 33 
644781 157 
645033 7 
645055 14 
645065 2 
645077 83 
651664 44 
651722 60 
651889 5 
652260 139 
652409 9 
652442 24 
652551 2 
652565 1 
652571 180 
652585 7 
652595 74 
652647 31 
652660 29 
653156 2 
653230 1 
653267 3 
653462 16 
653538 8 
653944 1 
654294 60 
654822 10 
654839 19 
654840 6 
654859 79 
654862 26 
654887 5 
654890 20 
654896 1 
654914 39 
654944 78 
654952 3 
654955 1 
655132 84 
655272 25 
655289 2 
655294 5 
655427 2 
655767 6 
655971 10 
656691 1 
657521 16 
657530 23 
657536 96 
657543 66 
657556 10 
657700 5 
657705 149 
657736 2 
657933 33 
657990 3 
658246 178 
658304 8 
658808 41 
659548 1 
660718 20 
661007 2 
661028 29 
661098 59 
661445 25 
661465 34 
662850 7 
662855 43 
663319 58 
663592 4 
664681 10 
665279 1 
665530 53 
665781 28 
665977 10 
666490 82 
666851 72 
666896 202 
666902 28 
667296 3 
667308 6 
667496 2 
667582 2 
667671 9 
667739 4 
667796 9 
667928 47 
667957 111 
669104 18 
670753 239 
670907 1 
671146 3 
671176 2 
671326 16 
671673 4 
672905 51 
673022 40 
673081 16 
673085 36 
673211 2 
673305 24 
673465 1 
674396 7 
674738 7 
675532 16 
675536 172 
675692 5 
675756 1 
675903 27 
675967 7 
675997 65 
676219 1 
676492 24 
677040 2 
677519 1 
677663 47 
677708 13 
677730 7 
677775 2 
677947 4 
678246 4 
678304 24 
678312 62 
678806 18 
679247 15 
679377 1 
679449 2 
679493 90 
679751 22 
679804 155 
679814 56 
680273 77 
680299 9 
680351 32 
680366 12 
680418 9 
680447 3 
680957 2 
681753 43 
681789 1 
681858 85 
682076 1 
682082 46 
682450 42 
682844 25 
683277 15 
683594 27 
683602 24 
683655 4 
683693 28 
683706 12 
683707 1 
683711 44 
683785 1 
683950 6 
684077 25 
684107 2 
684513 6 
685731 1 
685763 3 
685766 2 
685780 52 
685801 19 
687914 2 
688032 30 
688062 1 
688109 17 
689346 16 
689618 1 
689624 11 
690023 3 
690026 1 
690368 1 
690521 3 
690533 62 
690712 7 
690727 116 
690729 3 
690845 185 
690859 1 
690906 1 
690949 17 
690975 44 
691450 2 
691597 3 
691703 30 
692932 16 
693102 17 
693279 2 
693296 10 
693774 21 
694097 14 
694231 1 
694255 13 
694258 5 
695152 2 
695971 129 
696293 22 
697175 13 
697278 10 
697828 1 
699455 55 
699545 59 
699553 2 
699585 3 
699630 2 
699633 38 
699634 4 
699635 3 
699650 19 
699724 13 
699741 11 
700087 35 
700299 1 
700551 1 
700627 18 
700724 7 
700815 347 
701136 16 
701582 31 
701763 41 
702756 30 
702796 15 
703068 26 
703151 26 
703347 9 
703400 20 
703733 19 
703901 1 
704247 1 
704254 178 
704259 12 
704318 12 
704961 3 
708960 2 
709001 2 
709319 40 
709328 1 
709344 17 
709388 5 
709579 1 
709768 11 
709824 8 
710383 4 
711536 6 
712166 159 
712259 65 
712331 67 
712662 25 
712865 5 
712894 19 
712954 48 
712964 64 
713022 4 
713023 1 
713179 12 
713203 243 
713415 9 
713739 15 
713991 1 
715476 24 
715490 9 
715511 2 
715520 9 
715540 10 
715568 1 
715594 12 
715598 48 
715618 119 
715713 3 
715915 8 
716171 4 
716708 1 
717214 1 
717434 39 
717597 4 
718191 2 
718234 7 
718599 6 
718644 1 
718649 1 
718821 2 
718845 10 
719617 1 
720205 13 
720524 43 
720567 13 
720586 128 
720638 1 
720705 102 
720765 6 
721224 2 
721660 40 
721667 66 
721779 15 
721859 18 
721902 4 
722128 188 
722553 435 
723646 163 
723983 158 
725197 22 
725268 1 
725274 340 
727169 6 
727325 147 
727472 126 
727673 34 
727715 21 
727723 63 
727769 28 
727781 21 
728041 2 
728074 36 
728135 50 
730345 122 
730392 3 
730406 76 
730420 149 
730430 65 
730472 33 
730493 1 
730496 151 
731443 1 
732732 18 
732966 3 
733143 114 
733296 41 
733476 10 
733529 4 
733708 3 
733855 1 
734111 5 
734789 111 
734859 2 
740095 6 
740118 76 
740174 3 
740177 13 
740182 5 
740185 21 
741501 133 
741807 33 
741814 12 
741880 1 
742100 4 
742116 1 
742776 3 
743195 3 
744061 1 
744321 2 
744330 3 
744335 1 
744511 1 
745613 8 
745784 5 
746149 7 
746277 1 
746303 20 
746323 67 
746633 25 
746646 11 
747908 2 
751129 12 
751149 41 
751153 3 
751170 25 
751407 2 
751512 22 
751530 8 
751650 6 
753210 355 
753216 1 
753239 1 
753353 9 
753357 1 
753562 3 
753654 1 
754169 1 
754992 33 
755161 7 
755411 4 
755486 1 
755520 26 
755530 30 
755706 10 
762723 3 
763710 1 
763734 21 
763784 3 
763794 41 
763826 9 
763970 7 
764430 5 
764960 60 
765212 5 
765481 20 
765489 70 
765531 22 
765590 44 
765594 15 
765602 13 
765608 152 
765792 23 
765962 31 
767815 28 
768026 13 
768358 9 
768376 7 
768496 4 
768608 28 
769106 43 
769116 1 
769155 3 
769162 60 
769167 3 
769169 11 
769170 1 
769174 6 
769211 6 
769238 2 
769455 47 
769785 17 
769846 2 
769855 5 
769892 65 
769934 32 
770049 181 
770050 4 
770084 2 
770173 3 
770190 7 
770262 7 
770271 3 
770329 51 
770387 7 
770393 294 
770439 12 
771294 5 
771680 67 
771712 11 
771738 53 
771935 1 
772059 26 
775329 1 
775431 2 
775511 9 
775852 3 
775893 1 
775935 3 
775948 1 
776124 5 
776397 1 
778116 5 
778852 6 
778924 2 
778936 70 
778954 4 
781084 3 
781302 4 
781325 44 
781489 1 
781494 20 
782067 3 
784288 144 
784318 2 
784330 2 
784339 1 
784429 57 
784537 29 
784812 2 
784822 5 
785155 1 
785428 2 
786133 4 
786291 4 
786792 3 
787518 178 
789315 124 
789325 14 
790159 96 
790240 135 
792494 7 
792517 8 
793413 2 
794307 13 
794326 10 
794327 12 
794335 54 
794364 35 
794405 55 
794443 34 
794473 2 
794609 9 
794778 5 
795128 22 
795358 1 
795885 47 
795908 11 
795971 3 
796939 31 
802496 29 
802498 1 
802501 11 
802542 6 
802569 4 
802890 22 
802931 16 
803023 129 
803047 3 
803057 9 
803580 24 
803611 2 
803821 4 
803825 11 
804898 1 
804953 1 
805131 1 
805926 94 
806059 6 
806313 1 
806365 1 
806401 26 
806427 11 
806438 10 
807515 29 
807713 104 
807908 23 
808092 8 
808093 16 
808223 37 
808232 1 
810330 1 
810371 19 
810554 168 
810909 2 
811735 6 
811747 134 
811748 3 
811780 105 
811789 187 
811876 44 
811946 14 
811951 111 
812028 62 
812032 13 
812085 1 
812125 1 
812415 1 
812982 3 
813100 9 
813858 3 
813913 4 
814216 75 
814239 26 
814329 4 
814337 60 
814340 19 
814346 57 
816673 1 
816683 34 
816689 1 
816715 17 
816756 6 
817696 5 
817739 65 
817759 6 
817765 5 
818863 3 
819333 7 
819335 1 
819827 3 
820326 4 
821115 3 
825763 2 
825769 8 
826720 28 
827499 2 
827988 1 
829821 2 
829849 31 
831613 65 
831615 5 
831937 15 
832423 108 
832638 1 
832659 4 
832663 3 
832667 6 
832711 11 
832895 9 
834026 6 
834161 28 
834370 51 
835089 93 
835580 35 
835689 5 
835798 91 
835907 4 
836000 1 
836033 102 
836072 18 
836129 35 
836130 263 
836131 27 
836139 6 
836150 36 
836158 19 
836297 1 
838031 22 
838224 5 
838235 5 
838249 1 
838265 2 
840372 1 
840504 3 
840731 1 
842218 3 
842232 1 
844223 4 
845029 6 
845056 2 
845728 26 
846261 1 
847890 4 
848225 17 
848282 1 
848290 1 
848538 106 
848668 14 
848946 14 
849331 2 
851069 10 
851072 11 
851089 42 
851109 2 
851159 89 
853192 101 
854051 2 
856188 30 
856237 7 
856289 5 
856433 2 
858038 20 
858094 89 
858136 87 
858304 2 
858617 5 
858837 12 
859049 1 
859185 1 
859201 25 
859253 36 
859295 63 
859298 11 
859313 10 
859752 3 
859942 13 
860802 47 
861029 35 
861679 37 
861684 23 
861716 2 
862172 1 
862965 4 
864051 16 
866798 46 
867288 9 
867441 4 
867660 15 
867683 27 
867782 9 
867875 1 
867973 99 
868004 10 
868010 29 
868034 8 
868052 3 
869148 1 
870500 1 
870621 2 
870739 2 
870777 3 
870847 213 
870966 33 
870977 1 
870989 22 
870994 1 
871169 5 
871363 4 
872073 4 
879063 1 
880231 1 
884372 5 
884561 1 
884646 44 
886846 13 
886849 167 
887076 1 
887088 5 
889067 1 
889085 14 
889150 11 
889174 28 
889417 55 
889486 1 
889546 40 
889653 6 
892277 19 
892597 1 
892631 1 
892645 27 
892661 6 
892669 9 
892675 4 
892679 3 
893442 57 
893633 1 
893997 13 
894084 43 
894092 22 
894097 1 
894100 20 
894224 35 
894348 14 
894351 1 
894372 11 
894518 18 
894535 5 
894666 5 
894909 2 
895768 24 
898316 65 
898728 2 
899602 14 
900561 25 
900671 9 
903056 1 
903585 28 
903621 27 
903643 46 
904330 24 
904794 7 
904937 69 
905164 3 
905192 1 
905214 207 
905268 32 
905421 8 
906765 12 
907130 2 
907132 6 
907146 17 
907151 3 
907175 49 
909235 73 
909245 397 
909531 2 
909550 5 
909560 17 
909571 3 
909598 1 
909668 13 
909683 6 
909786 3 
909977 14 
910093 1 
910148 1 
911045 1 
911549 14 
911609 4 
912172 2 
912332 1 
912485 22 
912990 51 
913254 28 
913635 3 
913772 12 
913811 12 
913814 19 
914095 3 
914181 1 
914271 1 
914863 1 
914879 5 
914917 92 
914924 2 
915035 17 
915046 87 
915187 6 
915239 12 
915292 12 
915319 2 
915323 1 
915609 2 
915885 22 
916099 4 
916287 25 
916335 18 
916373 3 
916409 1 
917306 1 
917373 1 
917375 46 
917378 4 
917395 26 
917413 1 
917418 1 
920358 5 
920812 29 
921371 1 
921422 45 
921741 12 
923915 2 
923990 34 
923995 12 
924012 16 
924016 78 
924022 2 
924028 762 
924068 10 
924072 181 
924088 10 
924090 17 
924112 30 
924546 48 
924548 5 
924570 14 
924594 28 
924849 37 
925749 7 
926178 1 
926188 1 
926259 18 
926407 10 
926652 1 
926996 21 
927013 70 
927080 42 
927111 23 
927123 5 
927194 2 
929290 2 
929391 3 
929947 9 
930183 5 
930416 1 
930501 46 
930535 3 
930544 2 
930605 112 
930623 6 
930645 2 
930647 4 
930650 81 
930668 1 
930682 22 
930853 31 
930897 10 
930912 5 
931034 7 
931055 9 
931234 16 
931243 31 
931330 95 
931432 8 
932279 1 
933384 1 
933386 3 
933419 9 
936225 11 
936423 18 
940886 7 
940906 2 
940914 10 
940917 22 
940920 11 
940939 29 
940945 45 
940953 28 
941022 91 
941150 11 
941725 3 
942312 44 
942337 15 
942515 8 
942972 18 
943490 22 
943557 101 
945210 17 
945225 27 
945302 1 
946231 1 
946234 65 
946519 142 
946569 14 
946573 50 
946587 10 
946592 12 
947217 1 
947482 59 
950359 1 
950378 78 
950449 19 
950454 1 
950461 9 
950631 1 
952627 74 
952685 1 
954156 13 
954159 48 
954163 2 
954172 4 
954189 14 
954942 30 
954980 1 
954987 10 
955034 1 
955044 40 
955074 19 
955100 6 
955146 5 
955147 62 
955202 64 
955253 8 
955276 3 
955302 121 
955319 11 
955337 35 
955379 43 
955383 18 
955431 2 
955460 2 
955462 1 
955471 389 
955552 4 
956435 22 
956636 21 
956750 15 
957065 27 
957618 22 
958301 93 
958519 11 
958949 19 
959598 5 
959963 22 
959987 10 
960121 33 
960181 8 
960200 134 
960273 11 
960279 10 
962538 20 
963259 9 
963277 36 
963372 25 
964835 6 
964846 1 
964864 33 
964961 17 
967371 6 
967869 1 
967947 3 
967955 5 
968014 4 
968211 39 
968708 1 
969713 3 
969960 6 
969976 1 
970429 2 
970616 30 
970665 40 
970887 2 
971622 8 
971647 8 
971673 480 
971981 1 
973432 1 
973991 32 
974028 5 
974281 1 
974393 4 
974454 10 
974527 1 
974533 4 
974774 4 
975804 6 
975981 22 
976108 1 
976118 382 
976322 14 
976337 14 
976458 8 
976525 150 
976545 11 
976563 45 
976625 4 
976639 232 
976642 54 
976645 9 
976737 63 
976797 55 
976837 22 
976856 1 
977009 6 
977017 60 
977131 2 
977319 1 
977327 3 
977401 59 
977770 20 
977771 3 
977772 1 
977888 1 
978058 2 
978073 124 
978220 1 
978960 14 
979143 3 
979152 16 
979154 1 
979427 48 
979436 21 
979636 1 
979642 41 
979902 4 
980168 5 
980282 2 
980399 2 
980689 4 
980713 7 
980884 7 
980908 5 
981903 1 
981975 2 
981978 86 
981999 1 
982058 1 
982079 41 
992758 1 
992936 56 
992944 264 
992953 12 
992963 15 
992975 75 
993043 1 
993069 20 
993258 3 
993306 2 
993388 17 
994567 2 
994933 1 
995148 35 
995524 64 
995758 5 
995961 11 
996373 5 
998298 7 
998420 1 
998494 2 
998497 21 
998511 35 
998513 10 
998517 1 
998551 19 
998728 21 
998791 44 
999060 1 
999294 2 
999596 7 
999923 1 
1000086 1 
1000258 12 
1001309 3 
1002275 109 
1002278 9 
1002351 9 
1002355 46 
1002370 7 
1003664 36 
1003676 32 
1003679 59 
1003683 33 
1003686 271 
1003697 10 
1003901 2 
1003910 6 
1004206 54 
1004769 18 
1004876 8 
1005047 7 
1005150 39 
1005198 21 
1005303 31 
1005322 11 
1005327 74 
1005442 17 
1005457 35 
1005461 18 
1005465 16 
1005492 1 
1005504 7 
1005510 26 
1005823 23 
1006287 26 
1006864 2 
1007881 2 
1008115 10 
1008183 47 
1008850 65 
1008951 32 
1009328 12 
1009580 27 
1010012 5 
1010032 1 
1010215 2 
1010412 3 
1011135 1 
1011454 5 
1011459 2 
1011481 85 
1011501 26 
1011628 22 
1011645 8 
1011669 33 
1011681 2 
1011689 58 
1011707 3 
1011713 30 
1011725 24 
1011738 12 
1011782 27 
1011792 87 
1011793 10 
1011861 1 
1011862 1 
1011908 12 
1011910 36 
1012148 16 
1012167 104 
1013566 40 
1013778 12 
1013830 19 
1013911 13 
1013940 25 
1013951 6 
1014063 3 
1014114 76 
1014257 36 
1014399 100 
1014452 21 
1014629 1 
1014747 1 
1014945 10 
1015141 26 
1015266 102 
1015594 6 
1015865 2 
1015950 12 
1015959 91 
1016330 9 
1016362 58 
1016373 30 
1016394 1 
1016566 16 
1016763 16 
1016858 15 
1017011 12 
1017134 28 
1017177 29 
1017221 7 
1017280 5 
1017858 17 
1018394 59 
1018463 17 
1018838 7 
1019153 124 
1019158 1 
1019196 121 
1019203 20 
1019210 26 
1019224 2 
1019230 14 
1019706 5 
1019741 37 
1019789 1 
1020323 25 
1020465 2 
1020625 6 
1021775 2 
1021881 16 
1021902 3 
1022496 2 
1022526 10 
1022568 13 
1022589 1 
1022673 1 
1023941 61 
1024817 9 
1030172 1 
1030349 8 
1030770 2 
1031590 2 
1031622 22 
1031785 44 
1031853 1 
1031862 2 
1031877 24 
1031919 109 
1032157 1 
1032171 14 
1032228 2 
1033811 8 
1033896 14 
1033936 50 
1034243 1 
1035640 76 
1035846 1 
1035857 2 
1035882 3 
1035907 26 
1035927 1 
1035940 28 
1035953 9 
1036385 40 
1037069 13 
1039603 16 
1039615 52 
1039675 5 
1039894 129 
1039987 7 
1040013 75 
1041004 68 
1042291 10 
1045230 2 
1046452 3 
1046503 33 
1048718 1 
1048833 2 
1049578 1 
1049636 1 
1049653 28 
1049664 87 
1049782 1 
1050100 2 
1050129 30 
1050313 11 
1050327 1 
1050339 50 
1050354 62 
1050596 12 
1051621 26 
1052135 44 
1052185 13 
1052383 5 
1052395 5 
1052936 3 
1054105 30 
1055059 216 
1055072 1 
1055078 16 
1055092 19 
1055117 2 
1056168 2 
1056185 39 
1056349 3 
1056371 17 
1056774 1 
1057389 1 
1057711 1 
1057969 3 
1058151 5 
1059046 4 
1059120 22 
1059139 38 
1059149 1 
1059158 46 
1059173 31 
1059418 5 
1059438 1 
1059523 6 
1059526 43 
1059530 3 
1061308 29 
1061370 52 
1062920 19 
1062984 3 
1062999 2 
1063007 57 
1063038 1 
1063140 1 
1063167 41 
1063197 115 
1063229 17 
1063238 86 
1067484 69 
1067512 379 
1067644 3 
1067661 9 
1067675 140 
1067688 33 
1068591 8 
1071589 2 
1071630 33 
1071727 4 
1071750 9 
1071820 15 
1071848 72 
1072636 11 
1072651 13 
1072756 3 
1072899 12 
1073504 5 
1073568 7 
1073765 1 
1073781 1 
1074279 50 
1074498 17 
1074930 1 
1075250 4 
1075406 44 
1075431 32 
1075928 47 
1076548 20 
1076664 24 
1077504 73 
1078589 9 
1078603 3 
1078607 9 
1078636 14 
1080062 2 
1080445 1 
1080449 32 
1080556 1 
1080642 66 
1080696 38 
1080757 4 
1080778 1 
1080908 14 
1080916 19 
1081113 13 
1081130 7 
1081264 35 
1081315 85 
1081339 6 
1081739 3 
1082199 63 
1084615 25 
1084619 1 
1084909 5 
1084963 12 
1084966 1 
1085201 31 
1086431 13 
1086958 21 
1087096 29 
1087140 118 
1087387 12 
1087392 29 
1087398 19 
1087410 2 
1087453 51 
1087469 24 
1087475 83 
1087483 66 
1088958 99 
1089029 108 
1089332 101 
1089470 1 
1090243 90 
1090292 203 
1091309 8 
1092596 32 
1092645 33 
1092671 6 
1093181 6 
1093615 2 
1093645 83 
1093673 25 
1093708 14 
1094823 32 
1094950 10 
1095463 12 
1102033 27 
1102418 13 
1105103 14 
1105765 15 
1105905 82 
1105972 7 
1105998 3 
1106009 1 
1107178 2 
1107830 26 
1108537 16 
1108580 48 
1108625 14 
1108776 20 
1109091 17 
1109387 9 
1109895 1 
1109962 172 
1110269 1 
1110434 5 
1110501 1 
1111185 3 
1111456 101 
1111527 64 
1111596 56 
1111754 11 
1112414 67 
1112443 19 
1112498 1 
1112819 1 
1114133 1 
1114187 23 
1120404 24 
1120415 11 
1120423 9 
1120427 1 
1120433 13 
1121679 39 
1122909 8 
1124522 80 
1124675 1 
1124793 2 
1124803 3 
1125275 32 
1125296 1 
1126199 6 
1127483 81 
1127501 1 
1127653 55 
1127675 10 
1127679 51 
1127752 5 
1127926 16 
1128082 17 
1128593 1 
1128906 6 
1129205 9 
1129405 17 
1129415 20 
1129499 41 
1129517 12 
1129532 2 
1129534 29 
1130056 1 
1131156 39 
1131283 47 
1131292 1 
1131301 30 
1131454 11 
1131746 2 
1132559 3 
1133002 3 
1133634 27 
1134464 2 
1134870 2 
1135050 11 
1135054 1 
1135314 95 
1135515 20 
1135528 17 
1135536 22 
1135558 31 
1135652 1 
1135923 21 
1136417 1 
1138487 6 
1138645 1 
1139231 16 
1140422 2 
1140636 21 
1140665 8 
1140669 5 
1140698 22 
1140702 2 
1140712 39 
1144991 15 
1145175 32 
1145763 1 
1145769 116 
1146161 1 
1146172 12 
1146249 65 
1146265 13 
1146296 11 
1147253 1 
1147475 28 
1147694 11 
1147782 177 
1148212 30 
1149051 5 
1149224 134 
1149583 31 
1149608 12 
1149950 20 
1150624 6 
1150694 9 
1150699 2 
1150703 5 
1150708 19 
1150891 18 
1150902 85 
1150931 20 
1151012 17 
1151212 3 
1151406 4 
1151695 4 
1153734 1 
1153802 13 
1153806 5 
1153832 14 
1153892 167 
1153992 1 
1154000 89 
1154265 17 
1155983 14 
1156625 22 
1156678 10 
1156770 1 
1156803 1 
1156861 45 
1156908 6 
1156983 21 
1157229 12 
1157305 23 
1157414 24 
1157606 2 
1157741 581 
1157754 6 
1157814 12 
1157831 1 
1157890 1 
1158072 24 
1158270 4 
1158818 25 
1158942 25 
1159159 24 
1159306 1 
1159366 8 
1159377 8 
1159425 19 
1159614 3 
1161514 5 
1161558 1 
1161959 25 
1162057 4 
1162097 13 
1162201 85 
1162440 2 
1162480 13 
1162488 81 
1162528 11 
1162635 3 
1163326 6 
1163484 10 
1163491 13 
1163533 165 
1165553 85 
1165579 5 
1165874 34 
1165945 74 
1166070 34 
1166305 1 
1166451 14 
1166453 129 
1166501 2 
1166534 13 
1166577 176 
1166598 49 
1166707 13 
1166860 99 
1166943 11 
1167333 1 
1168083 6 
1168203 8 
1168890 2 
1168907 25 
1168922 38 
1168966 8 
1169020 6 
1169057 3 
1169080 1 
1169185 4 
1170177 5 
1170200 2 
1170230 22 
1170326 153 
1170549 1 
1170557 4 
1170870 43 
1171907 9 
1172112 65 
1172146 15 
1172206 53 
1172218 51 
1172227 249 
1172393 35 
1172436 41 
1172764 7 
1172949 21 
1173541 4 
1173653 41 
1173682 70 
1174310 157 
1174314 115 
1174325 1 
1174332 3 
1174334 2 
1174348 79 
1174384 2 
1174392 8 
1174428 1 
1174696 1 
1174789 17 
1174859 12 
1174888 2 
1174894 1 
1175134 1 
1175137 2 
1175156 3 
1175469 2 
1175669 1 
1175920 19 
1175952 32 
1175960 5 
1177180 4 
1177331 31 
1178362 9 
1178402 12 
1178413 2 
1178737 59 
1179032 133 
1179061 12 
1179512 1 
1180895 20 
1181235 12 
1181273 2 
1181291 4 
1181475 17 
1181535 39 
1181543 39 
1181607 10 
1181703 19 
1181743 6 
1181746 53 
1181823 19 
1182332 20 
1183061 2 
1183159 6 
1183162 15 
1183189 273 
1184447 24 
1184465 1 
1184489 7 
1184529 1 
1184561 6 
1185928 47 
1186040 63 
1186904 1 
1189062 18 
1189161 6 
1189182 1 
1189291 8 
1189299 13 
1189309 4 
1189312 17 
1189412 37 
1189559 5 
1189715 103 
1189748 159 
1189749 6 
1189750 1 
1189762 2 
1189957 11 
1189967 10 
1190002 1 
1190464 75 
1190681 2 
1191166 15 
1191871 13 
1193556 1 
1194935 2 
1195272 67 
1195322 118 
1195331 65 
1195339 40 
1195354 1 
1195357 5 
1195380 2 
1196392 4 
1196445 14 
1196485 54 
1198552 33 
1198693 1 
1198698 68 
1198835 14 
1198941 12 
1198967 8 
1199121 67 
1199126 18 
1199131 27 
1199698 1 
1200646 11 
1201480 5 
1201681 1 
1201834 62 
1201969 58 
1202049 25 
1202080 6 
1202445 11 
1202733 25 
1204301 13 
1204309 2 
1204313 60 
1204322 14 
1204586 10 
1206505 4 
1209340 1 
1212656 4 
1212709 91 
1213524 44 
1213782 1 
1213800 14 
1214000 1 
1214119 84 
1214864 1 
1215158 8 
1216114 1 
1217675 2 
1218861 1 
1219117 16 
1219162 9 
1219169 10 
1219233 28 
1219241 1 
1219245 11 
1219267 14 
1219289 9 
1219321 9 
1219645 16 
1220302 443 
1220308 1 
1220617 34 
1221056 5 
1222464 1 
1222492 11 
1222526 19 
1222532 134 
1222597 10 
1222601 1 
1222610 2 
1222622 10 
1222627 32 
1222638 2 
1224072 10 
1225413 3 
1225783 95 
1226099 1 
1226240 20 
1226284 3 
1226613 96 
1226624 25 
1226631 2 
1226638 16 
1226722 31 
1228429 242 
1228441 95 
1228475 40 
1228492 48 
1228522 6 
1229185 18 
1229684 8 
1229717 26 
1229934 2 
1229966 6 
1229970 16 
1232185 81 
1233556 42 
1233572 50 
1233592 16 
1233666 24 
1233855 24 
1233860 62 
1233867 14 
1233933 1 
1233978 82 
1233983 44 
1234173 1 
1234200 17 
1234900 1 
1235190 3 
1236277 11 
1236329 3 
1239152 3 
1239157 1 
1239170 5 
1239172 1 
1239185 78 
1239313 21 
1239350 9 
1240048 2 
1240297 40 
1240416 8 
1240766 4 
1240774 21 
1240798 1 
1240923 18 
1241267 1 
1241545 195 
1242243 3 
1242335 2 
1242350 3 
1242551 77 
1242579 24 
1242591 53 
1242644 14 
1242658 2 
1242670 2 
1242737 38 
1242747 13 
1242825 24 
1242905 5 
1242924 12 
1242964 2 
1245948 2 
1246074 1 
1246345 7 
1247754 10 
1249999 1 
1250035 31 
1250049 37 
1250051 41 
1250054 122 
1250130 8 
1251335 1 
1251681 15 
1251692 2 
1251756 58 
1251767 1 
1251845 2 
1251866 144 
1251909 3 
1251918 5 
1251928 9 
1251931 37 
1251964 4 
1251970 11 
1252342 16 
1253005 4 
1253935 5 
1254107 5 
1254118 46 
1256747 3 
1256914 9 
1256918 6 
1256946 2 
1256972 3 
1257012 27 
1257051 1 
1258227 6 
1258486 60 
1258544 2 
1258545 1 
1258551 45 
1258594 55 
1259689 1 
1259756 17 
1259767 12 
1259917 5 
1259998 13 
1260064 3 
1260800 41 
1261413 21 
1261494 38 
1261506 7 
1261519 30 
1261539 4 
1263051 7 
1263063 1 
1263103 17 
1263159 6 
1263162 18 
1266948 24 
1266994 2 
1267017 10 
1267037 1 
1267050 3 
1267059 24 
1267233 17 
1267332 5 
1267367 29 
1269319 1 
1269379 2 
1269595 17 
1269643 3 
1269652 9 
1269681 2 
1269840 19 
1270374 8 
1270621 1 
1270855 48 
1271127 3 
1272168 5 
1272480 106 
1272777 21 
1272968 26 
1273067 3 
1273367 63 
1273963 9 
1274435 2 
1275365 10 
1276266 1 
1276461 52 
1276491 7 
1277506 28 
1277521 27 
1278399 2 
1278464 1 
1278502 31 
1278806 73 
1278864 43 
1278924 248 
1279430 62 
1279438 78 
1279522 2 
1279707 2 
1279955 9 
1279996 14 
1280017 13 
1280045 25 
1280059 2 
1280067 20 
1282646 3 
1282971 1 
1283905 1 
1284004 2 
1287252 12 
1287893 1 
1287899 5 
1288031 39 
1288084 53 
1288090 26 
1288187 21 
1288467 4 
1288652 21 
1288981 4 
1289003 29 
1289008 96 
1289110 11 
1289134 1 
1289208 3 
1289238 5 
1289244 13 
1289310 5 
1289688 1 
1291425 29 
1291884 35 
1292200 35 
1292254 4 
1293173 44 
1293212 39 
1293238 2 
1293241 106 
1293339 1 
1293525 16 
1294476 25 
1294479 9 
1294492 19 
1294500 1 
1294562 43 
1295629 1 
1295673 12 
1295823 3 
1296114 1 
1296923 43 
1296996 268 
1296998 4 
1297445 4 
1298218 5 
1298265 65 
1298286 11 
1301037 16 
1301052 13 
1301210 2 
1301237 1 
1301293 3 
1302505 1 
1302703 5 
1303058 57 
1303066 5 
1303105 10 
1303120 9 
1303656 1 
1304140 1 
1304479 63 
1305691 1 
1305908 1 
1306935 2 
1310215 1 
1311300 77 
1311688 2 
1311882 55 
1311912 10 
1311923 16 
1312199 14 
1312278 18 
1315851 29 
1317084 192 
1317236 110 
1317877 76 
1317914 19 
1317939 5 
1317941 18 
1317960 28 
1318015 21 
1318021 53 
1318034 269 
1319103 12 
1319277 14 
1319296 46 
1319382 35 
1319390 5 
1319903 18 
1319905 55 
1319911 3 
1319936 34 
1319999 9 
1321197 172 
1321728 8 
1322099 1 
1322260 6 
1323284 14 
1323842 8 
1324344 1 
1325376 29 
1325403 167 
1325410 8 
1326532 152 
1328604 78 
1328621 4 
1328680 47 
1330290 195 
1330699 4 
1330805 12 
1331010 13 
1331021 11 
1331030 2 
1331094 2 
1331101 1 
1333110 1 
1333133 32 
1333550 16 
1333884 1 
1334070 7 
1334092 4 
1334101 2 
1334371 5 
1334418 3 
1334475 6 
1334485 14 
1334854 15 
1335547 4 
1335731 7 
1335841 1 
1336418 204 
1337148 2 
1337187 3 
1337192 14 
1337205 6 
1337286 2 
1337349 143 
1337794 22 
1338123 1 
1338130 21 
1338322 2 
1339282 5 
1339288 1 
1339297 7 
1339396 10 
1339464 32 
1339488 4 
1339519 19 
1342309 196 
1342321 102 
1342343 26 
1342353 1 
1343047 56 
1343925 12 
1344119 34 
1344765 50 
1345277 2 
1345384 2 
1345414 8 
1345427 2 
1345729 6 
1345885 1 
1346271 16 
1346500 1 
1347651 26 
1350055 6 
1350067 23 
1350069 44 
1350079 12 
1350154 28 
1350190 234 
1351915 1 
1352108 3 
1352282 2 
1352399 5 
1352452 119 
1352527 1 
1352906 15 
1353251 224 
1353256 2 
1353378 13 
1353549 3 
1353568 6 
1353674 1 
1353743 1 
1353845 5 
1353871 3 
1354570 2 
1355591 2 
1355599 1 
1355671 3 
1355673 6 
1355682 2 
1355683 2 
1355694 6 
1358987 4 
1359072 5 
1359089 34 
1359097 24 
1359164 5 
1359330 3 
1359522 153 
1359528 58 
1359533 62 
1359536 23 
1359547 5 
1361307 7 
1362217 4 
1362226 22 
1362517 28 
1362573 49 
1362582 92 
1362596 36 
1362649 30 
1362681 66 
1362865 148 
1363165 78 
1364625 6 
1364728 3 
1364892 2 
1365416 8 
1365495 4 
1365502 28 
1365504 30 
1365525 38 
1365536 1 
1365546 16 
1365694 39 
1365727 23 
1365812 62 
1365864 8 
1365922 10 
1366013 13 
1366069 8 
1366081 2 
1366091 21 
1367364 4 
1367388 55 
1367940 2 
1368252 41 
1369008 9 
1369195 1 
1369510 127 
1369536 9 
1369586 228 
1369613 29 
1369628 3 
1369639 189 
1370248 38 
1371075 20 
1371408 3 
1371706 5 
1371818 7 
1374845 2 
1376729 56 
1377178 159 
1377795 12 
1377872 7 
1378675 59 
1378868 33 
1379418 182 
1379419 5 
1379420 2 
1380033 6 
1381626 3 
1381792 62 
1382184 5 
1382216 4 
1382942 1 
1383537 61 
1383570 79 
1383643 3 
1383677 13 
1384771 10 
1384862 1 
1384903 4 
1384908 15 
1384914 187 
1384940 280 
1384972 34 
1384973 1 
1385834 191 
1385844 1 
1385854 90 
1385859 15 
1385936 17 
1385959 1 
1385964 119 
1385976 133 
1385983 22 
1385987 1 
1385994 4 
1386170 27 
1386344 2 
1386620 1 
1386639 2 
1386676 12 
1386903 1 
1388022 8 
1388422 23 
1388483 1 
1388685 2 
1388687 39 
1392663 1 
1394672 3 
1394679 108 
1394744 47 
1395148 3 
1396327 21 
1397577 19 
1397800 147 
1397847 23 
1397898 36 
1397953 14 
1398014 26 
1398494 2 
1398909 80 
1398952 1 
1399081 7 
1401328 144 
1401336 17 
1401675 13 
1401706 5 
1402595 8 
1402647 16 
1402729 8 
1402743 2 
1402838 19 
1402965 1 
1403094 7 
1404374 4 
1404438 7 
1405939 10 
1405960 21 
1405992 15 
1406391 7 
1406460 20 
1407599 16 
1407814 3 
1408874 11 
1409579 20 
1410005 1 
1410039 6 
1410164 26 
1410213 5 
1410321 1 
1410377 2 
1410421 1 
1410501 3 
1410504 3 
1410594 1 
1410604 16 
1410639 4 
1410889 37 
1411187 6 
1411197 12 
1411201 2 
1411216 99 
1411442 14 
1411446 18 
1411497 11 
1411929 175 
1412161 34 
1412179 40 
1412195 14 
1412351 2 
1412530 2 
1413599 1 
1414440 3 
1416616 19 
1416662 10 
1416744 32 
1417211 22 
1417256 2 
1417935 38 
1418022 7 
1418201 22 
1418257 96 
1418411 13 
1420295 2 
1420499 3 
1420505 120 
1420507 2 
1420680 32 
1420726 13 
1420731 23 
1420762 1 
1420794 20 
1420815 27 
1420913 10 
1420950 34 
1420986 64 
1422439 1 
1422749 1 
1424827 23 
1425336 20 
1425988 3 
1427240 26 
1427255 3 
1427347 7 
1428178 1 
1428203 94 
1428294 159 
1429069 9 
1429124 15 
1429136 21 
1429150 19 
1429154 6 
1429375 1 
1430828 36 
1430908 23 
1430917 157 
1430921 20 
1430928 6 
1430943 61 
1430954 1 
1432051 4 
1432675 111 
1433494 48 
1434050 24 
1434204 14 
1434208 3 
1434366 1 
1434367 2 
1434378 24 
1434381 52 
1434392 5 
1434401 5 
1434430 83 
1434626 1 
1434630 43 
1434659 18 
1434682 34 
1434806 2 
1434818 6 
1436132 38 
1436436 149 
1436758 24 
1436763 135 
1436816 2 
1436846 59 
1437210 2 
1437807 3 
1437929 1 
1439149 1 
1439244 66 
1441244 1 
1441248 28 
1441284 7 
1441363 1 
1442101 13 
1442193 82 
1442785 56 
1442855 37 
1442989 7 
1443491 58 
1443496 2 
1443499 34 
1443591 12 
1443619 7 
1445655 40 
1445673 5 
1445702 4 
1445714 106 
1445725 8 
1445729 3 
1445888 37 
1447164 22 
1447354 4 
1447475 5 
1447588 5 
1447634 225 
1447693 34 
1447738 14 
1447906 19 
1450047 17 
1450933 56 
1452561 26 
1452570 10 
1452761 1 
1452931 4 
1452967 47 
1453007 127 
1453015 2 
1453359 27 
1453441 9 
1454410 5 
1454494 1 
1454618 14 
1454645 1 
1454660 20 
1454690 39 
1454705 76 
1454734 94 
1455033 97 
1455990 55 
1455991 227 
1455994 1 
1456008 28 
1456396 11 
1457258 6 
1457552 20 
1458638 2 
1458832 1 
1459310 5 
1459443 44 
1459448 7 
1459468 47 
1459525 7 
1459543 1 
1459558 12 
1459567 4 
1459603 21 
1459639 4 
1459727 10 
1459732 1 
1459766 2 
1459876 19 
1459909 3 
1459928 8 
1459937 15 
1460024 13 
1460049 2 
1460422 31 
1460743 1 
1461134 52 
1461262 2 
1461690 15 
1462358 2 
1463519 1 
1464434 3 
1464506 22 
1464678 1 
1465519 2 
1465650 60 
1465655 1 
1466001 1 
1466020 8 
1466021 20 
1466124 5 
1466149 28 
1467331 6 
1467785 5 
1467970 32 
1468110 38 
1468568 4 
1468622 28 
1468633 14 
1468640 3 
1468642 9 
1468654 8 
1468683 11 
1468752 3 
1468753 5 
1468763 4 
1468770 25 
1469049 15 
1469228 5 
1469277 3 
1469873 6 
1469998 59 
1470304 11 
1470471 12 
1470492 5 
1470539 1 
1470648 9 
1470864 12 
1470880 22 
1470885 61 
1471309 21 
1471744 43 
1471773 76 
1472777 12 
1473064 18 
1473080 5 
1473887 10 
1476383 25 
1476589 1 
1476700 21 
1476715 1 
1476721 49 
1476729 2 
1476851 265 
1476898 20 
1476904 64 
1477013 17 
1477034 43 
1477086 17 
1477136 1 
1477473 16 
1478024 24 
1478131 1 
1478248 2 
1478446 2 
1478494 27 
1478528 1 
1478565 121 
1478841 17 
1479243 4 
1480029 3 
1480245 1 
1480308 62 
1480321 23 
1480867 10 
1482128 3 
1483372 29 
1483385 31 
1483556 7 
1483597 5 
1483672 3 
1484602 17 
1484948 103 
1485359 21 
1485736 85 
1486058 233 
1486563 8 
1487445 15 
1487448 4 
1487493 3 
1487669 39 
1488619 12 
1488629 4 
1488725 98 
1488729 303 
1489015 7 
1489132 8 
1489159 8 
1489162 2 
1489325 10 
1489537 5 
1489907 2 
1489931 105 
1489994 7 
1490097 3 
1490298 1 
1490331 5 
1490369 26 
1490441 52 
1490484 29 
1490528 1 
1490544 32 
1490587 5 
1490814 116 
1490815 11 
1490992 2 
1490997 5 
1491000 56 
1491004 9 
1491013 2 
1492403 16 
1492407 2 
1492437 52 
1492555 6 
1492725 1 
1493154 12 
1493169 21 
1493183 2 
1493245 10 
1493257 54 
1493260 1 
1493264 22 
1493276 1 
1493298 6 
1493334 109 
1493336 38 
1493342 1 
1493343 152 
1493694 39 
1493833 4 
1493910 10 
1494039 1 
1494062 20 
1494277 2 
1494717 12 
1495938 5 
1496102 9 
1496588 2 
1496610 3 
1496624 4 
1496640 3 
1496641 2 
1496652 8 
1496664 7 
1496751 53 
1496759 11 
1496762 16 
1496765 82 
1496774 52 
1496775 1 
1496778 1 
1496782 8 
1496926 1 
1498004 3 
1498030 13 
1498053 5 
1498056 2 
1498115 197 
1499632 1 
1500628 1 
1500813 13 
1501231 143 
1501364 48 
1502051 39 
1502112 3 
1502115 12 
1502435 41 
1502454 72 
1502719 43 
1503113 2 
1503160 5 
1503360 56 
1503373 6 
1506310 32 
1506372 43 
1506513 89 
1506716 1 
1506910 12 
1506954 8 
1506956 1 
1506959 1 
1506967 133 
1506978 15 
1507338 39 
1507461 7 
1507464 11 
1507506 35 
1507567 10 
1507584 34 
1507588 60 
1507599 44 
1507633 1 
1507819 7 
1507825 17 
1508313 375 
1508356 1 
1508742 44 
1509637 79 
1509891 4 
1509935 7 
1510454 26 
1510713 1 
1510724 2 
1510741 4 
1510780 5 
1510803 67 
1510907 2 
1510985 10 
1510989 8 
1511559 2 
1511860 1 
1511871 261 
1511878 14 
1511916 3 
1511947 11 
1511951 1 
1511974 45 
1511982 13 
1511995 21 
1512300 1 
1513065 38 
1513068 1 
1513448 9 
1513719 18 
1514185 112 
1514230 9 
1514240 2 
1514567 2 
1514633 50 
1514711 49 
1514755 37 
1515672 13 
1516130 8 
1516469 178 
1516495 169 
1516506 1 
1516516 44 
1516522 263 
1516527 3 
1516710 45 
1516737 56 
1516774 1 
1517113 22 
1517284 2 
1517888 13 
1517910 317 
1517924 2 
1518078 18 
1518152 81 
1519825 46 
1521048 1 
1521054 73 
1521080 2 
1521088 10 
1521965 100 
1522496 2 
1522958 2 
1523589 1 
1523763 28 
1523913 1 
1523914 1 
1524010 1 
1525122 121 
variableStep chrom=chrV
334 2 
442 59 
581 1 
1771 3 
1914 3 
2623 2 
3486 25 
3504 1 
3510 2 
3514 2 
3518 1 
3528 1 
3530 3 
3536 2 
3551 158 
3553 2 
3567 1 
6099 1 
6216 14 
6233 2 
6292 21 
6334 8 
6391 7 
6445 72 
6612 106 
6825 15 
6855 15 
6933 43 
7015 45 
7019 10 
7352 69 
7558 1 
7716 95 
7721 13 
7734 1 
7752 51 
7770 1 
7948 20 
7968 43 
8044 3 
8316 8 
8493 9 
8640 19 
9116 24 
9648 6 
9770 10 
9784 4 
9791 71 
9805 28 
9808 4 
9824 109 
9834 59 
9846 41 
9854 1 
9860 7 
9866 27 
9882 15 
9893 154 
9895 5 
9910 38 
9923 7 
10221 6 
10225 27 
10268 14 
11260 92 
11371 97 
11425 25 
11459 47 
11700 1 
11924 30 
12098 3 
12135 5 
12310 1 
12499 14 
12585 1 
12744 14 
12944 1 
12949 3 
12958 1 
12991 147 
13025 2 
13055 24 
13078 6 
13083 31 
13146 19 
13185 38 
13216 4 
13224 20 
13344 14 
13353 15 
13371 5 
13384 1 
13387 2 
13388 6 
13394 1 
13416 4 
13467 158 
13484 6 
13503 37 
13544 3 
13564 3 
13570 3 
13608 4 
14066 28 
14090 18 
14092 40 
14535 98 
14588 6 
14847 11 
14912 1 
14934 24 
15073 95 
15181 5 
15260 129 
15396 222 
15598 36 
15669 60 
15809 1 
15886 8 
16007 1 
16051 35 
16093 3 
16107 15 
16130 20 
16145 35 
16171 8 
16190 11 
16193 6 
16197 32 
16202 2 
16206 4 
16212 6 
16223 1 
16241 28 
16278 13 
16293 5 
16337 13 
16575 6 
16587 1 
16769 123 
16812 2 
16844 1 
16968 5 
17099 17 
17298 34 
17384 1 
17663 2 
17759 61 
17835 1 
17907 3 
17976 6 
18003 16 
18063 35 
18077 9 
18079 42 
18389 7 
18397 25 
18452 34 
18681 14 
18690 2 
18756 1 
18761 18 
18833 25 
18840 140 
18857 1 
19159 1 
19173 6 
19511 1 
19777 128 
20903 1 
21102 20 
21116 19 
21125 1 
21272 32 
21278 72 
21294 155 
21295 7 
21306 150 
21314 11 
21344 16 
21357 84 
21363 5 
21936 30 
22062 1 
22732 3 
23501 1 
23564 125 
23571 2 
23679 35 
23742 5 
23777 7 
23794 9 
24009 1 
24326 48 
24534 208 
24851 1 
25137 58 
25250 9 
26024 13 
26046 55 
26054 87 
26087 67 
26103 14 
26326 43 
26444 1 
26503 6 
26533 1 
26559 104 
26578 7 
26587 42 
26605 154 
26616 13 
26645 35 
26650 67 
26692 23 
26724 1 
26820 16 
26844 17 
27007 1 
27037 3 
27060 172 
27062 1 
27244 5 
27262 2 
27286 1 
27324 7 
27325 5 
27383 14 
27385 17 
27414 32 
27714 35 
28021 9 
28259 18 
28285 4 
28488 21 
28502 6 
28646 1 
28950 2 
29457 26 
29584 1 
30356 4 
30547 11 
31295 4 
31327 165 
31334 1 
31345 15 
31369 193 
31382 32 
31386 40 
31585 33 
31909 12 
32313 6 
32671 1 
33422 11 
33518 6 
33585 13 
33609 1 
33684 1 
33716 8 
33732 6 
33747 10 
33780 1 
33783 1 
33961 1 
34115 16 
34285 28 
34290 6 
34313 23 
34347 17 
34356 3 
34500 13 
34552 10 
34662 18 
34886 6 
35230 10 
35466 2 
36933 2 
39705 69 
39708 9 
39802 13 
39808 1 
39849 24 
39988 18 
40035 3 
40592 11 
40602 4 
40635 8 
40955 17 
41104 1 
41560 10 
41570 35 
41869 379 
42082 1 
42104 78 
42115 48 
42121 39 
42127 4 
42135 16 
42140 26 
42159 1 
42223 17 
42520 1 
42537 18 
42544 3 
42664 1 
42708 7 
42717 8 
42719 40 
42730 233 
42758 2 
42779 6 
42784 2 
42795 59 
43093 1 
43116 6 
43137 23 
43187 53 
43209 38 
43217 128 
44947 35 
44969 183 
45121 13 
45141 8 
45234 40 
45293 20 
45316 20 
45792 1 
45940 1 
45957 2 
45967 1 
46012 34 
46013 3 
46015 1 
46019 50 
46020 2 
46035 34 
46049 1 
46053 1 
46059 35 
46078 3 
46084 2 
46109 5 
46200 12 
46427 1 
46440 49 
46471 5 
46542 5 
46563 6 
46566 109 
46594 3 
46629 59 
46705 36 
46739 117 
46932 89 
46936 5 
46968 79 
46969 1 
46981 7 
47367 1 
48424 14 
49650 2 
51669 3 
51700 65 
51755 31 
51761 142 
51788 2 
51825 3 
51837 72 
51852 20 
51984 1 
52139 4 
52146 1 
52198 1 
53277 5 
53303 4 
53802 6 
56042 1 
56050 7 
56052 3 
56089 2 
56184 8 
56219 2 
56226 1 
56280 8 
56286 1 
56411 1 
56449 7 
56472 35 
56478 1 
56486 1 
56499 13 
56509 4 
56614 3 
56670 1 
56823 31 
58001 1 
58199 6 
58272 9 
58295 65 
59162 2 
59164 9 
59367 5 
59397 30 
59454 100 
59476 12 
59689 5 
59808 19 
59952 98 
59987 2 
60239 10 
60465 2 
60596 31 
60612 58 
60748 98 
60764 59 
60766 2 
60812 6 
60947 23 
60956 109 
60960 134 
60972 1 
60979 238 
60993 377 
61012 16 
61046 267 
61076 1 
61123 28 
61238 86 
61407 64 
61671 3 
61679 60 
61700 32 
61829 29 
61861 7 
61910 12 
61947 1 
62027 36 
62034 15 
62565 2 
62577 1 
62680 1 
62908 2 
63243 2 
63299 19 
63308 398 
63315 50 
63316 10 
63317 84 
63322 163 
63328 8 
63331 43 
63349 51 
63356 9 
63654 15 
63665 36 
63790 27 
64140 1 
64186 1 
64297 49 
64431 11 
64544 16 
64732 7 
64867 16 
64880 3 
65087 2 
65478 90 
65505 28 
65521 90 
65680 56 
65858 30 
65992 4 
66850 22 
66858 5 
66860 102 
66892 23 
66905 68 
66925 18 
66926 61 
66963 1 
66971 1 
66974 6 
66995 6 
67003 1 
67015 1 
67021 18 
67415 4 
67685 67 
68927 4 
68943 7 
68989 4 
68995 29 
69004 1 
69008 21 
69011 1 
69032 13 
69079 1 
69101 6 
69155 19 
69164 5 
69305 16 
69310 14 
69332 71 
69341 23 
69354 150 
69388 1 
69468 3 
69500 1 
69502 8 
69515 7 
69528 20 
69532 3 
69631 63 
69689 6 
69728 2 
70272 6 
70288 11 
70298 18 
70307 12 
70341 1 
70347 4 
70356 26 
70742 40 
71065 67 
71220 15 
71502 1 
72899 13 
73014 74 
73091 51 
73249 35 
73261 47 
73501 7 
73505 1 
73513 1 
73524 1 
73527 45 
73535 8 
73561 13 
73587 1 
73731 35 
73734 49 
74355 11 
75089 36 
75269 1 
75377 6 
75474 24 
75510 3 
75517 39 
75524 4 
75546 3 
75616 20 
75668 12 
75689 4 
75774 1 
75786 2 
75787 5 
75788 1 
75931 1 
76090 183 
76104 18 
76166 87 
76247 87 
76337 1 
76427 9 
77148 7 
77208 28 
77224 230 
77351 11 
77360 67 
77497 3 
77587 58 
77645 1 
77660 12 
77734 30 
77763 34 
77777 29 
77798 47 
77862 15 
77886 8 
77890 5 
77940 2 
77986 37 
77990 155 
78277 1 
78423 2 
78544 1 
78641 51 
78780 5 
78932 4 
79059 22 
79139 28 
79220 1 
79226 20 
79311 25 
79403 6 
79554 7 
79781 37 
79849 43 
80201 13 
80231 2 
80260 20 
80270 5 
80370 22 
80378 9 
80379 433 
80397 6 
80398 31 
80400 43 
80408 20 
80416 28 
80431 9 
80541 1 
80585 19 
80588 1 
80706 59 
80768 215 
81230 13 
81438 9 
81446 16 
81996 1 
82264 16 
82268 9 
82360 25 
82361 2 
82610 8 
82794 18 
82811 11 
82843 8 
82846 6 
82861 10 
82939 4 
83302 1 
84722 54 
84759 11 
84816 12 
84825 12 
84828 70 
84833 43 
84835 5 
84852 1 
84856 15 
84858 1 
84859 48 
84860 11 
84889 26 
84904 13 
84927 32 
84962 91 
84968 28 
84984 6 
85014 31 
85017 51 
85023 18 
85027 2 
85029 11 
85030 8 
85047 1 
85087 3 
85095 1 
85103 60 
85124 95 
85139 4 
85156 3 
85159 2 
85166 4 
85175 9 
85178 1 
85181 5 
85184 1 
85219 44 
85235 14 
85257 3 
85265 13 
85374 7 
85388 4 
85399 5 
85431 52 
85434 4 
85440 10 
85467 2 
85555 13 
86330 15 
86373 10 
86399 3 
86402 2 
86404 2 
86436 5 
86472 38 
86473 1 
86478 1 
86516 4 
86521 15 
86539 1 
86723 12 
86725 11 
86727 2 
86733 33 
86737 1 
86744 25 
86776 3 
86817 1 
89864 1 
90059 35 
90066 35 
90070 81 
90075 255 
90083 90 
90103 14 
90139 12 
90142 44 
90146 1 
90157 37 
90159 18 
90177 16 
90347 109 
90498 2 
90517 185 
90545 28 
91163 25 
91293 1 
91853 9 
91962 5 
92067 4 
92385 4 
92434 2 
92584 6 
92852 1 
93144 12 
93472 5 
93550 24 
93707 19 
93711 3 
93807 59 
93857 3 
93902 3 
93907 9 
94025 2 
94026 6 
94035 27 
94041 40 
94074 15 
94082 5 
94108 4 
94109 16 
94110 1 
94115 25 
94171 5 
94175 12 
94293 2 
94485 4 
94991 8 
95628 6 
95754 5 
95843 23 
95966 12 
95998 17 
96013 9 
96042 23 
96183 25 
96208 5 
96653 4 
97907 24 
97941 20 
97944 1 
97963 7 
97988 97 
98010 53 
98014 22 
98082 10 
98202 8 
98370 11 
98478 10 
98544 22 
98787 23 
98794 9 
98849 5 
98971 69 
99530 78 
99573 6 
99604 82 
99607 1 
99633 1 
99636 140 
99637 168 
99703 3 
99778 19 
99888 50 
99918 5 
100269 79 
100300 1 
100405 1 
100434 1 
100439 4 
100452 13 
100457 3 
100464 7 
100465 1 
100484 5 
100504 72 
100525 2 
100607 3 
100629 3 
100637 22 
101585 10 
101590 2 
101608 6 
101718 21 
101745 1 
101753 7 
101763 26 
101799 38 
102616 4 
102663 420 
102677 75 
102708 1 
102851 6 
103275 63 
103492 5 
103930 21 
104031 5 
104266 7 
104320 17 
105424 17 
105851 65 
105893 3 
105916 16 
105998 335 
106191 14 
106212 20 
106228 5 
106237 69 
106241 129 
106245 12 
106249 33 
106271 28 
106295 5 
106298 345 
106329 40 
106332 113 
106362 2 
106636 78 
106917 1 
106935 2 
106941 52 
106952 4 
106956 80 
106971 46 
106974 1 
106981 66 
106990 16 
106996 58 
107019 13 
107077 2 
107078 14 
107090 8 
107102 16 
107112 16 
107123 79 
107140 1 
107434 16 
107770 1 
108605 96 
109166 10 
109578 17 
109842 48 
109911 3 
110622 6 
110631 13 
110649 34 
110654 6 
110665 26 
110701 4 
110715 26 
110724 3 
110988 3 
111171 1 
111172 17 
111174 8 
111188 3 
111198 3 
111236 4 
111242 36 
111250 24 
111252 16 
111269 112 
111275 1 
111290 13 
111298 10 
111301 4 
111311 2 
111446 3 
111593 37 
111758 5 
113157 60 
113338 22 
113538 11 
113565 12 
113707 4 
113766 2 
114892 83 
115141 11 
115797 8 
115945 5 
115956 2 
115977 50 
115985 134 
115991 507 
115995 15 
115998 6 
116003 36 
116016 402 
116019 1 
116022 296 
116029 160 
116035 1716 
116039 1 
116044 520 
116045 7 
116046 503 
116048 1183 
116050 7 
116051 91 
116052 254 
116053 111 
116054 104 
116055 28 
116056 78 
116057 235 
116058 89 
116059 811 
116060 47 
116061 194 
116063 156 
116065 114 
116066 35 
116067 723 
116068 85 
116069 143 
116070 80 
116071 221 
116073 2 
116074 39 
116075 88 
116077 10 
116078 20 
116079 32 
116080 3 
116081 1 
116086 65 
116096 55 
116106 88 
116113 126 
116120 9 
116124 47 
116127 191 
116131 1 
116135 69 
116163 1 
116170 22 
116180 9 
116184 34 
116188 25 
116190 62 
116192 16 
116195 140 
116199 104 
116201 4 
116202 48 
116203 69 
116204 154 
116207 31 
116209 123 
116210 57 
116211 99 
116212 402 
116216 350 
116218 2 
116219 53 
116220 335 
116221 51 
116222 1 
116225 345 
116230 2 
116231 27 
116235 173 
116238 19 
116240 67 
116241 89 
116244 74 
116245 2 
116248 34 
116253 32 
116260 52 
116263 27 
116264 123 
116266 370 
116267 33 
116268 1 
116269 1 
116271 42 
116272 118 
116275 311 
116278 35 
116279 149 
116280 4 
116281 68 
116286 18 
116289 8 
116290 69 
116296 1 
116306 71 
116308 8 
116316 201 
116322 5 
116348 43 
116349 75 
116353 341 
116357 48 
116367 165 
116373 97 
116374 66 
116377 164 
116387 250 
116392 89 
116393 77 
116394 124 
116395 46 
116396 2 
116397 108 
116400 40 
116401 150 
116403 47 
116404 118 
116405 13 
116406 99 
116407 50 
116408 60 
116409 54 
116411 102 
116414 8 
116415 112 
116417 25 
116418 30 
116426 92 
116428 3 
116431 106 
116438 240 
116441 18 
116451 137 
116457 45 
116459 68 
116463 98 
116467 14 
116468 8 
116469 1 
116470 393 
116479 2 
116482 40 
116484 4 
116489 73 
116490 12 
116491 32 
116492 48 
116500 27 
116503 15 
116506 8 
116510 1 
116513 25 
116520 3 
116525 42 
116530 11 
116532 34 
116533 9 
116536 291 
116538 11 
116539 1 
116541 6 
116542 79 
116543 49 
116544 54 
116548 173 
116552 57 
116554 267 
116555 2 
116556 31 
116558 9 
116559 15 
116560 3 
116562 44 
116567 55 
116568 36 
116571 33 
116573 5 
116575 28 
116579 57 
116582 25 
116585 75 
116589 8 
116592 23 
116596 11 
116598 2 
116603 21 
116606 3 
116610 3 
116613 34 
116616 1 
116618 4 
116624 3 
116625 2 
116628 184 
116634 2 
116638 182 
116645 459 
116654 16 
116661 71 
116664 20 
116665 15 
116666 33 
116668 61 
116670 17 
116671 6 
116676 11 
116677 149 
116680 100 
116684 126 
116696 1 
116699 10 
116706 107 
116709 5 
116715 47 
116720 1 
116721 20 
116726 105 
116727 166 
116729 12 
116733 288 
116739 25 
116747 80 
116750 44 
116752 34 
116755 31 
116761 18 
116769 121 
116772 56 
116773 83 
116774 10 
116776 89 
116777 29 
116780 10 
116787 38 
116789 32 
116794 103 
116800 22 
116802 21 
116805 7 
116809 3 
116810 39 
116812 49 
116815 1 
116816 36 
116819 5 
116821 84 
116822 3 
116823 177 
116824 25 
116825 29 
116827 92 
116831 172 
116836 1 
116837 128 
116845 234 
116848 170 
116849 36 
116852 25 
116860 22 
116865 180 
116868 9 
116871 192 
116874 106 
116875 133 
116877 4 
116878 5 
116881 4 
116883 66 
116884 8 
116886 22 
116887 4 
116889 99 
116891 67 
116893 25 
116894 33 
116895 5 
116896 229 
116897 69 
116900 104 
116904 17 
116905 91 
116907 3 
116912 20 
116915 133 
116919 36 
116922 85 
116930 30 
116937 43 
116939 64 
116940 19 
116941 1 
116943 99 
116948 10 
116949 44 
116952 15 
116955 10 
116959 35 
116960 42 
116964 3 
116968 18 
116973 115 
116974 1 
116975 290 
116988 283 
116995 17 
116999 5 
117001 2 
117003 4 
117006 1 
117008 3 
117012 3 
117014 15 
117017 2339 
117030 795 
117039 275 
117051 19 
117055 12 
117059 192 
117079 1 
117122 8 
117133 2 
117588 1 
118155 42 
118190 5 
118193 1 
118391 57 
118438 9 
118552 54 
118641 37 
118678 248 
118707 4 
118708 52 
118730 26 
118761 1 
118889 57 
119097 1 
119365 2 
119575 1 
119731 100 
120052 9 
120092 18 
120217 3 
120243 17 
120380 1 
120401 5 
120449 8 
120467 28 
120475 8 
120510 6 
120513 2 
120521 1 
120874 13 
121348 1 
121349 10 
121350 57 
121386 33 
121394 17 
121398 215 
121406 38 
121412 56 
121416 2 
122217 3 
122278 10 
122377 13 
122385 4 
122499 40 
122504 2 
122516 3 
122520 23 
122528 103 
122592 2 
122610 2 
122634 40 
123060 19 
123064 3 
123129 2 
123139 19 
123153 5 
123156 2 
123191 3 
123236 1 
123251 4 
123263 1 
123271 2 
123296 1 
123313 4 
123317 15 
123319 1 
123325 1 
123350 26 
123380 3 
123399 31 
123402 5 
123452 22 
123541 11 
123597 9 
124109 12 
124203 34 
124301 3 
124319 1 
124434 5 
124456 9 
124487 1 
124603 1 
124638 9 
124667 32 
124681 3 
124685 11 
124689 4 
124708 2 
124721 3 
124742 7 
124927 2 
124944 5 
125021 2 
125037 1 
125121 2 
125122 25 
125238 37 
125435 1 
125492 19 
125678 27 
125778 41 
125890 160 
125980 89 
126222 41 
126229 6 
126277 1 
126447 9 
126456 1 
126462 66 
126471 5 
126485 31 
126503 60 
126510 92 
126522 1 
126542 6 
126543 1 
126715 36 
126806 43 
126892 6 
126895 1 
126926 1 
127018 142 
127062 1 
127198 1 
127352 10 
127511 6 
127698 1 
127730 71 
127856 92 
128192 14 
128242 128 
128247 5 
128378 1 
128396 2 
128405 4 
128409 40 
128415 17 
128418 14 
128419 6 
128420 36 
128425 5 
128438 2 
128473 6 
128488 4 
128522 8 
128527 3 
128531 4 
128542 13 
128583 3 
128702 1 
129092 2 
129517 24 
129978 26 
129980 3 
130294 9 
130470 1 
130483 19 
130537 1 
130665 50 
130789 6 
130831 64 
130891 2 
131020 8 
131023 13 
131043 10 
131048 3 
131051 4 
131059 1 
131062 7 
131066 1 
131070 12 
131146 22 
131152 9 
131211 65 
131229 1 
131233 1 
131287 9 
131291 2 
131300 120 
131445 10 
131456 7 
131463 1 
131469 1 
131479 69 
131501 2 
131504 5 
131509 26 
131516 6 
131519 12 
131551 3 
131573 4 
131582 2 
131585 6 
131586 15 
131589 14 
131594 4 
131596 9 
131598 13 
131614 9 
131618 1 
131630 18 
131650 6 
131654 5 
131745 1 
131759 28 
131976 20 
132128 19 
132264 2 
132272 74 
132317 11 
132350 1 
132412 3 
132461 9 
132489 166 
132534 14 
132573 1 
132579 9 
132653 6 
132757 17 
132784 40 
132815 3 
132821 82 
132836 31 
132857 26 
132861 22 
132865 12 
132879 164 
132884 1 
132890 97 
132898 14 
132902 10 
132911 28 
132913 3 
132914 39 
132917 42 
132948 26 
133089 11 
133117 5 
133135 230 
133193 1 
133196 6 
133228 21 
133261 5 
133266 10 
133268 2 
133359 3 
133367 9 
133417 15 
133754 9 
134182 15 
134235 36 
134374 11 
134500 38 
134501 2 
134502 1 
134595 3 
134601 67 
134636 16 
134801 202 
134887 28 
134968 2 
135005 7 
135009 1 
135074 148 
135132 241 
135143 1 
135194 27 
135200 7 
135204 5 
135229 1 
135359 8 
135368 23 
135378 18 
135379 2 
135380 1 
135385 432 
135387 1 
135388 28 
135408 1 
135428 2 
135452 1 
135453 10 
135467 12 
135571 62 
135589 5 
135918 2 
135948 10 
136042 1 
136096 19 
136131 2 
136222 1 
136317 260 
136463 6 
136481 14 
136484 2 
136489 10 
136495 8 
136496 158 
136498 1 
136502 14 
136647 7 
136816 4 
136850 2 
136865 113 
137018 18 
137023 1 
137026 5 
137034 4 
137044 1 
137060 10 
137062 3 
137075 21 
137086 12 
137087 1 
137106 2 
137113 8 
137175 8 
137252 1 
137360 2 
137387 159 
137411 1 
137499 1 
137533 46 
137753 1 
137858 4 
138208 4 
138249 1 
138601 1 
138685 1 
138705 1 
138721 7 
138751 1 
138759 42 
138770 28 
138774 21 
138777 5 
138780 2 
138781 14 
138784 4 
138785 3 
138788 9 
138792 20 
138802 1 
138823 5 
138829 6 
138835 53 
138851 6 
138857 7 
138861 4 
138874 3 
138916 24 
138925 27 
138943 2 
140041 1 
140364 1 
140392 36 
140416 1 
140451 171 
140542 27 
140551 14 
140563 2 
140575 1 
140584 1 
140588 154 
140590 5 
140594 27 
140598 17 
140600 70 
140603 5 
140615 293 
140637 1 
140718 123 
140723 90 
140732 58 
140747 24 
140748 2 
140756 6 
140769 27 
140778 72 
140792 1 
140817 17 
140822 1 
140823 97 
140829 2 
140831 25 
140834 164 
140837 1 
140840 12 
140850 9 
140857 10 
140859 48 
140860 3 
140863 1 
140866 24 
140868 73 
140876 30 
140882 19 
140883 35 
140886 5 
140894 80 
140895 5 
140902 171 
140903 18 
140905 1 
140910 259 
140921 44 
140923 4 
140926 7 
140929 10 
140961 122 
140968 1 
140979 11 
140998 4 
141001 2 
141006 1 
141007 20 
141017 125 
141019 17 
141024 43 
141025 1 
141029 15 
141032 1 
141033 129 
141041 34 
141046 3 
141077 3 
141117 3 
141125 19 
141183 1 
141185 1 
141186 1 
141187 2 
141191 17 
141197 1 
141201 1 
141208 1 
141210 36 
141212 4 
141218 25 
141240 1 
141259 18 
141273 33 
141279 1 
141281 1 
141296 65 
141320 7 
141321 4 
141322 1 
141333 1 
141336 1 
141347 3 
141359 17 
141369 11 
141382 17 
141388 2 
141399 11 
141405 3 
141408 12 
141415 3 
141422 8 
141423 81 
141430 32 
141436 98 
141441 3 
141453 2 
141460 5 
141474 7 
141493 8 
141497 2 
141500 154 
141505 3 
141506 1 
141520 20 
141525 4 
141529 112 
141539 94 
141541 2 
141542 22 
141544 1 
141547 5 
141628 4 
141640 3 
141643 1 
141648 1 
141649 8 
141656 2 
141695 11 
141730 19 
141772 8 
141869 32 
142090 27 
142179 6 
142192 2 
142577 3 
143237 5 
143333 10 
143346 25 
143363 1 
143420 1 
143547 55 
143570 12 
143581 13 
143597 312 
143609 32 
143715 3 
143716 4 
143718 3 
143904 26 
144028 1 
144067 5 
144073 31 
144089 79 
144095 1 
144098 2 
144100 14 
144148 4 
144158 24 
144167 16 
144174 18 
144176 34 
144179 1 
144187 5 
144191 73 
144204 4 
144208 13 
144209 2 
144213 8 
144221 19 
144223 4 
144229 5 
144237 7 
144245 3 
144264 13 
144348 26 
144372 1 
144385 7 
144663 46 
144666 1 
144703 12 
144717 7 
144764 7 
144810 19 
144865 9 
144930 1 
145026 24 
145033 20 
145077 2 
145104 25 
145259 92 
145264 4 
145292 36 
145410 1 
145417 2 
145596 1 
145608 19 
145622 2 
145628 47 
145643 10 
145656 6 
145661 12 
145670 8 
145675 1 
145678 1 
145681 7 
145685 1 
145691 5 
145706 1 
145719 52 
145722 14 
145730 17 
145746 6 
145752 7 
145764 4 
145861 3 
145882 5 
145912 6 
145943 42 
145958 19 
145966 109 
145997 1 
146022 7 
146040 6 
146184 3 
146239 1 
146251 45 
146439 4 
146565 2 
146627 16 
146636 58 
146638 2 
146780 14 
146790 8 
146794 15 
146806 6 
146812 1 
146816 57 
146824 1 
146831 33 
146832 33 
146833 3 
146838 1 
146841 54 
146867 22 
146871 3 
146930 1 
147025 11 
147046 3 
147088 9 
147194 9 
147232 294 
147239 42 
147250 15 
147269 1 
147363 1 
147387 28 
147393 3 
147429 17 
147501 2 
147538 7 
147632 15 
147700 59 
147840 4 
147855 20 
147870 1 
147875 10 
147882 25 
147899 27 
148006 3 
148010 1 
148013 77 
148014 20 
148016 11 
148033 30 
148040 148 
148044 7 
148048 18 
148052 33 
148064 15 
148067 12 
148073 37 
148074 160 
148077 50 
148082 17 
148087 193 
148108 32 
148118 12 
148119 2 
148124 5 
148126 76 
148127 2 
148130 4 
148260 1 
148281 33 
148285 70 
148429 28 
148447 26 
148464 5 
148627 19 
148668 12 
150096 7 
150099 6 
150103 38 
150104 20 
150112 17 
150114 55 
150124 15 
150133 22 
150140 1 
150151 2 
150159 26 
150161 14 
150162 1 
150164 10 
150189 28 
150202 34 
150207 29 
150211 12 
150218 9 
150219 25 
150225 23 
150230 35 
150232 30 
150240 1 
150380 1 
150540 20 
150555 9 
150696 6 
150700 6 
150707 2 
150740 2 
150744 42 
150759 1 
150846 36 
150874 49 
150880 2 
150913 8 
150917 3 
151026 10 
151032 1 
151036 7 
151038 10 
151044 3 
151049 31 
151051 59 
151068 2 
151078 1 
151081 22 
151088 179 
151096 68 
151110 53 
151133 12 
151146 14 
151155 25 
151159 137 
151180 42 
151195 22 
151219 3 
151317 6 
151330 21 
151336 19 
151345 36 
151352 10 
151359 6 
151366 34 
151376 37 
151378 1 
151379 82 
151382 5 
151421 395 
151435 17 
151452 99 
151458 11 
151460 5 
151463 116 
151466 3 
151469 40 
151474 17 
151491 17 
151557 24 
151567 122 
151592 4 
151598 14 
151616 4 
151617 24 
151690 73 
151836 4 
151913 1 
151934 107 
151937 2 
151943 467 
151952 17 
151960 3 
151977 89 
152140 53 
152148 20 
152149 2 
152151 130 
152176 141 
152183 15 
152184 2 
152213 10 
152313 52 
152334 1 
152342 8 
152358 4 
152362 31 
152409 83 
152441 21 
152495 10 
152500 36 
152527 15 
152535 45 
152536 8 
152537 1 
152563 50 
152589 11 
152618 8 
152631 7 
152647 1 
152672 13 
152679 22 
152684 11 
152705 2 
152706 32 
152711 81 
152718 43 
152719 2 
152723 12 
152728 42 
152730 26 
152732 36 
152733 94 
152736 18 
152737 1 
152738 100 
152740 1 
152745 13 
152746 13 
152750 62 
152768 16 
152777 140 
152787 15 
152792 14 
152795 12 
152826 35 
152828 18 
152841 3 
152842 9 
152850 40 
152854 1 
152858 27 
152878 3 
152879 6 
152882 3 
152891 17 
152907 2 
152948 3 
152949 24 
152950 41 
152958 1 
152985 31 
153005 1 
153013 46 
153038 72 
153046 6 
153051 95 
153057 9 
153067 41 
153073 27 
153074 21 
153076 9 
153082 1 
153083 8 
153104 73 
153122 10 
153124 4 
153150 4 
153190 7 
153197 29 
153199 40 
153201 6 
153205 2 
153207 125 
153214 62 
153217 29 
153219 26 
153221 17 
153222 1 
153225 46 
153229 50 
153232 22 
153234 1 
153235 14 
153238 1 
153240 156 
153243 7 
153245 68 
153251 3 
153255 2 
153259 4 
153261 8 
153270 5 
153271 2 
153275 23 
153276 2 
153278 2 
153281 19 
153284 8 
153286 13 
153296 39 
153303 2 
153312 1 
153319 7 
153325 10 
153332 14 
153374 23 
153391 2 
153416 10 
153438 18 
153554 2 
153597 15 
153607 6 
153656 14 
153674 58 
153698 1 
153702 12 
153712 5 
153718 1 
153797 3 
153805 6 
153836 6 
153848 10 
153851 32 
153861 182 
153862 3 
153863 5 
153873 1 
153885 2 
154108 8 
154156 2 
154268 48 
154370 28 
154391 15 
154560 50 
154568 2 
154593 2 
154624 23 
154913 13 
155032 46 
155092 57 
155151 15 
155224 24 
155239 1 
155407 21 
155503 58 
155533 1 
155575 100 
155606 13 
155617 37 
155625 67 
155651 6 
155680 51 
155696 19 
155733 1 
155868 40 
155943 16 
156059 3 
156093 1 
156171 5 
156205 8 
156378 4 
156379 1 
156384 3 
156403 4 
156404 2 
156459 1 
156529 6 
156542 2 
156551 14 
156555 47 
156559 2 
156566 27 
156568 3 
156570 27 
156575 2 
156578 25 
156590 19 
156603 1 
156609 1 
156635 16 
156671 23 
156701 22 
156706 7 
156709 5 
156725 4 
157059 3 
157083 15 
157235 2 
157276 1 
159160 16 
159172 71 
159180 25 
159184 21 
159191 397 
159194 51 
159201 1 
159204 5 
159206 87 
159212 186 
159216 31 
159222 208 
159240 23 
159250 295 
159261 50 
159263 212 
159265 5 
159275 1 
159292 61 
159293 1 
159298 19 
159303 10 
159387 12 
159426 18 
159438 1 
159468 1 
159471 4 
159479 247 
159486 1 
159487 7 
159488 44 
159501 20 
159503 7 
159507 15 
159531 4 
159646 13 
159657 4 
159721 28 
159814 51 
159907 3 
159910 4 
159952 7 
160020 3 
160041 37 
160047 13 
160076 3 
160104 3 
160136 1 
160161 10 
160253 71 
160273 3 
160294 16 
160297 7 
160311 2 
160317 18 
160324 1 
160339 3 
160347 46 
160361 194 
160371 15 
160376 49 
160381 2 
160403 56 
160408 16 
160409 19 
160420 56 
160438 1 
160597 120 
160685 82 
160778 7 
160788 1 
160870 10 
160924 9 
160932 56 
161114 8 
161406 60 
161570 157 
161571 31 
161572 9 
161600 5 
161624 6 
161633 30 
161856 209 
161869 4 
161939 147 
162143 47 
162169 41 
162178 3 
162321 2 
162325 5 
162333 15 
162343 32 
162465 5 
162507 19 
162509 1 
162510 10 
162511 8 
162512 4 
162513 1 
162514 1 
162521 11 
162527 6 
162539 3 
162597 4 
162603 4 
162618 53 
162626 2 
162628 26 
162635 1 
162640 11 
162642 7 
162644 6 
162658 3 
162661 16 
162664 39 
164108 14 
164136 6 
164263 5 
164302 43 
164397 2 
164411 1 
164421 1 
164429 5 
164438 15 
164529 4 
164589 69 
164624 13 
164637 1 
164663 16 
164681 6 
164821 25 
164832 38 
164937 141 
164988 19 
165521 2 
165781 31 
165791 79 
165894 97 
166100 1 
166178 4 
166210 6 
166246 42 
166254 6 
166272 7 
166653 14 
166882 3 
166917 4 
166947 21 
166949 70 
166965 45 
166998 1 
167008 72 
167010 32 
167017 1 
167029 30 
167037 2 
167043 120 
167059 21 
167139 1 
167171 129 
167208 1 
167238 66 
167265 23 
167313 16 
167346 1 
167662 261 
167686 16 
167748 46 
167772 14 
167778 11 
167779 1 
167784 9 
167791 7 
167794 35 
167803 1 
167834 3 
167934 1 
167976 165 
168262 1 
168521 66 
168559 13 
168684 4 
168809 52 
168822 48 
168987 1 
169112 103 
169290 1 
169790 9 
170092 15 
170126 2 
171037 5 
171101 2 
171372 5 
171856 1 
171923 25 
171933 11 
171936 3 
171942 3 
171944 6 
171982 3 
171990 1 
171999 4 
172020 22 
172024 26 
172037 7 
172047 9 
172688 4 
172704 9 
172711 2 
172842 34 
172883 1 
172889 94 
173105 2 
173113 10 
173362 30 
173401 82 
173402 3 
173411 3 
173459 10 
173461 38 
173475 2 
173477 9 
173739 291 
173823 67 
173826 2 
173832 248 
173840 32 
174006 14 
174008 23 
174031 2 
174180 13 
174199 7 
174338 25 
174371 13 
174517 10 
174574 7 
174672 7 
174688 6 
174700 44 
174703 1 
174726 7 
174784 6 
174785 1 
174786 46 
174800 9 
174805 191 
174813 5 
174896 1 
174996 2 
175006 4 
175022 43 
175031 49 
175056 1 
175064 93 
175227 5 
175302 11 
175368 21 
175392 11 
175989 2 
175995 12 
176172 8 
176267 1 
176493 28 
176519 1 
176647 10 
176683 7 
176704 4 
176860 69 
176876 66 
176879 18 
176887 17 
177018 49 
177026 3 
177110 4 
177113 1 
177124 3 
177151 5 
177193 19 
177205 1 
177229 13 
177305 1 
177324 9 
177327 1 
177378 6 
177391 30 
177609 1 
177634 5 
177637 1 
177641 1 
177644 5 
177661 4 
177666 142 
177682 4 
177695 124 
177715 26 
177736 16 
177749 3 
177750 1 
177758 21 
177764 13 
178427 65 
178588 12 
178610 6 
178614 31 
178625 2 
178627 17 
178631 80 
178636 101 
178639 25 
178644 16 
178645 106 
178647 12 
178650 201 
178651 14 
178652 1 
178658 69 
178661 15 
178664 128 
178702 70 
178713 67 
178716 1 
178717 87 
178723 2 
178728 263 
178730 8 
178752 33 
178762 1 
178768 24 
178909 3 
182245 26 
182443 65 
182451 184 
182469 32 
182479 109 
182504 10 
182517 4 
182527 2 
182531 1 
182546 4 
182669 2 
182860 1 
183493 3 
184158 3 
184175 19 
184299 3 
184324 5 
184346 1 
184362 11 
184380 62 
184383 85 
184403 56 
184407 21 
184410 13 
184435 44 
184496 1 
184568 33 
184637 4 
184781 2 
184901 31 
185407 19 
185704 35 
185903 10 
185937 1 
186351 105 
186392 43 
186550 7 
186652 15 
186674 15 
186851 52 
186911 15 
187042 1 
187044 51 
187085 5 
187226 63 
187228 76 
187256 6 
187337 9 
187402 55 
187407 69 
187555 1 
187569 153 
187598 70 
187603 66 
187610 1 
187643 23 
187762 11 
188084 4 
188117 35 
188122 7 
188158 3 
188165 12 
188171 2 
188172 50 
188189 26 
188210 28 
188223 2 
188234 62 
188235 2 
188415 59 
188874 1 
189069 6 
189214 2 
189328 240 
189707 16 
189715 4 
190006 1 
190485 4 
190755 38 
190760 4 
191093 48 
191547 58 
191784 101 
191864 31 
191889 1 
191890 3 
191917 6 
191919 17 
191925 17 
191938 27 
191942 7 
191943 2 
191945 8 
191947 27 
191949 2 
191961 28 
191963 5 
192733 22 
192743 103 
192748 3 
192754 34 
192764 2 
192792 10 
192806 4 
192816 1 
192819 2 
192824 7 
192830 8 
193014 45 
193018 13 
193027 7 
193150 2 
193181 24 
193187 82 
193196 3 
193273 2 
193289 4 
193295 69 
193303 7 
193339 9 
193360 1 
193374 6 
193416 8 
193424 1 
193484 5 
193539 31 
193592 4 
193646 6 
193765 1 
193773 18 
193821 4 
193834 18 
193838 35 
193859 68 
193946 14 
194003 2 
194064 1 
194066 8 
194072 13 
194120 1 
194122 18 
194131 2 
194153 1 
194166 2 
194168 8 
194201 9 
194272 1 
194434 4 
194610 34 
194622 3 
194626 3 
194641 47 
194651 3 
194658 7 
194669 5 
194670 11 
194674 19 
194681 2 
194685 5 
194706 3 
194713 4 
194729 35 
194751 6 
194774 110 
194780 5 
194787 1 
194790 1 
194815 1 
194831 8 
194849 1 
194869 11 
194915 9 
194917 5 
194922 9 
194926 11 
194932 57 
194944 8 
194955 25 
194966 12 
194972 30 
195016 17 
195031 8 
195036 5 
195060 3 
195111 8 
195193 6 
195202 5 
195215 30 
195228 33 
195254 38 
195342 19 
195545 11 
195557 2 
195714 2 
195887 11 
196095 3 
196272 9 
196395 12 
196759 3 
196767 3 
196773 1 
196808 39 
196812 22 
196820 30 
196821 7 
196823 37 
196827 15 
196832 17 
196835 12 
196837 4 
196845 30 
196853 37 
196858 6 
196877 114 
196885 16 
197030 1 
197617 5 
198660 32 
198715 2 
200909 15 
200937 4 
200978 19 
200997 40 
201002 4 
201020 1 
201929 1 
202014 4 
202026 2 
202028 11 
202030 1 
202039 27 
202047 85 
202049 1 
202051 17 
202053 3 
202087 13 
202228 1 
202259 13 
202274 66 
202612 1 
202686 3 
202696 2 
202711 8 
202730 23 
202741 166 
202770 5 
202794 32 
202795 16 
202799 13 
202828 8 
202972 5 
203117 3 
203622 1 
203677 112 
203844 2 
204008 22 
204291 1 
204313 10 
204353 29 
204362 24 
204394 14 
204517 2 
204558 99 
204658 31 
204714 4 
205113 33 
205128 219 
205133 14 
205140 177 
205164 81 
205172 14 
205184 1 
207087 66 
207134 73 
207379 4 
207382 54 
207444 2 
207463 5 
207473 1 
207474 171 
207475 2 
207476 47 
207481 1 
207485 4 
207488 7 
207497 115 
207504 3 
207633 1 
208587 37 
208613 53 
208644 2 
208652 1 
208687 2 
208690 1 
208692 28 
208710 1 
208715 15 
208978 36 
209011 10 
209062 13 
209491 56 
209831 33 
210182 40 
210333 5 
210350 49 
210382 33 
210407 8 
210416 4 
210420 57 
210444 37 
210452 3 
210458 8 
210463 11 
210624 6 
210774 61 
210907 14 
211195 10 
211281 34 
211347 142 
211482 1 
211635 4 
211677 4 
211683 4 
211700 66 
211708 4 
211742 14 
211754 7 
211793 10 
212071 4 
212125 50 
212214 23 
212420 84 
212741 1 
213269 12 
213274 6 
213279 29 
213304 19 
213321 14 
213337 1 
213369 3 
213389 53 
214615 5 
214782 1 
214813 31 
214872 27 
214924 48 
214975 33 
215307 1 
215311 109 
216069 1 
216136 1 
216493 14 
216855 9 
216967 12 
217218 1 
217473 24 
217652 58 
217832 1 
217987 44 
218000 2 
218122 2 
218230 39 
218727 28 
219724 46 
219844 14 
220061 5 
220252 60 
220289 4 
221158 19 
221185 83 
221189 28 
221330 8 
221364 7 
221368 41 
221379 14 
221394 42 
221546 5 
221568 3 
221581 102 
221660 44 
221731 5 
221742 16 
221752 15 
221779 281 
221785 1 
221807 123 
221845 117 
222151 17 
222194 62 
222255 47 
222262 27 
222266 50 
222271 19 
222275 25 
222350 42 
222352 24 
222358 2 
222370 23 
222413 13 
222416 19 
222435 37 
222489 6 
222500 53 
222506 1 
222515 25 
222527 10 
222546 71 
222557 4 
222558 99 
222628 19 
222749 367 
222828 63 
222858 8 
222873 2 
222952 7 
222993 1 
223008 84 
223031 12 
223074 168 
223088 91 
223106 7 
223150 36 
223153 8 
223158 21 
223167 31 
223253 63 
225277 12 
225345 4 
225356 18 
225360 3 
225361 2 
225380 3 
225384 6 
225400 2 
225623 4 
225695 33 
225699 27 
225712 43 
225714 54 
225720 9 
225727 16 
225732 5 
225825 66 
225975 19 
226315 55 
226411 1 
226799 5 
228268 3 
228272 4 
228344 1 
228527 1 
228767 5 
228909 1 
229033 7 
229230 20 
229261 1 
229415 24 
229423 112 
229534 120 
229564 26 
229567 60 
229574 63 
229638 27 
229686 16 
230774 51 
232247 2 
232260 8 
232336 5 
232365 3 
232367 15 
233172 1 
233390 1 
233651 73 
233986 2 
234098 7 
234209 3 
234225 32 
234235 74 
234333 2 
234522 16 
234523 1 
234709 94 
234735 5 
234740 5 
234749 4 
234798 1 
234806 23 
234809 10 
234817 19 
234834 10 
235020 119 
235206 5 
235364 50 
235543 2 
235575 1 
237199 1 
237222 9 
237225 7 
237239 36 
237246 3 
237251 1 
237259 12 
237268 9 
237275 3 
237315 62 
237376 1 
237391 1 
237396 68 
237398 55 
237402 22 
237421 214 
237514 2 
237563 1 
237588 12 
238150 7 
238158 18 
238167 18 
238260 114 
238268 1 
238271 20 
238351 25 
238365 126 
238386 6 
238439 77 
238448 27 
238484 52 
238500 12 
238551 5 
238564 83 
238628 1 
238745 68 
238915 1 
238966 115 
238981 1 
239072 38 
239306 13 
239483 32 
239489 52 
239535 33 
239547 8 
239877 21 
239902 155 
240064 1 
240083 69 
240787 16 
241279 55 
241304 5 
241498 1 
241542 9 
241873 8 
242025 26 
242067 16 
242165 32 
242191 8 
242209 1 
242231 126 
242239 32 
242285 137 
242322 91 
242391 2 
242398 6 
242402 4 
242411 11 
242473 6 
242482 5 
242498 3 
242506 5 
242522 4 
242537 7 
242542 1 
242573 27 
242587 23 
242596 1 
242599 13 
242658 2 
242659 4 
242666 24 
242672 9 
242673 1 
242716 1 
242724 14 
242734 8 
242741 2 
242785 17 
242810 2 
242839 1 
242926 14 
242967 22 
243005 7 
243041 14 
243064 24 
243137 4 
243255 47 
243309 4 
243502 5 
243581 39 
243865 47 
245197 12 
245556 6 
245885 23 
246233 1 
246531 1 
246689 5 
246811 12 
247337 66 
247344 1 
248106 12 
248161 7 
248321 6 
248328 12 
248374 16 
248406 21 
248431 9 
249703 6 
249820 5 
249954 1 
249960 3 
249972 9 
250217 58 
250581 39 
250593 2 
250598 18 
250609 2 
250620 1 
250964 15 
251322 191 
251338 8 
251498 16 
251534 4 
251554 57 
251580 8 
251656 2 
251890 4 
252725 6 
253586 1 
253769 3 
253775 4 
254310 1 
254501 7 
254507 7 
254567 4 
254575 26 
254601 7 
255596 28 
255795 15 
255992 4 
256034 1 
256227 1 
256252 38 
256261 496 
256471 3 
257254 36 
257455 20 
257473 39 
257937 6 
258115 4 
258133 10 
258150 178 
258162 40 
258167 169 
258173 11 
258196 164 
258211 8 
258268 93 
258295 27 
258364 8 
258458 7 
258605 40 
259669 2 
259695 1 
259733 18 
259740 15 
259781 1 
259815 36 
259841 26 
259936 1 
259960 11 
259965 1 
259981 9 
259985 1 
260127 51 
260133 10 
260201 4 
260205 3 
260284 8 
260315 39 
260343 6 
260390 85 
260397 16 
260421 26 
260571 1 
260611 17 
260718 2 
261052 24 
261084 44 
261233 1 
261235 27 
261241 6 
261257 6 
261285 8 
261308 14 
261321 3 
261493 116 
261499 1 
261584 23 
261705 12 
261745 1 
261799 340 
261801 5 
261803 44 
261821 27 
261833 3 
261838 28 
261857 52 
261886 49 
261889 42 
262086 71 
262260 40 
262309 22 
262618 2 
263055 10 
263058 15 
263415 6 
263867 1 
264134 49 
264193 4 
264200 6 
264274 2 
264280 1 
264299 25 
264350 2 
264501 1 
264530 151 
264553 2 
264566 1 
264570 21 
264769 100 
264791 6 
264802 1 
264843 21 
264849 191 
264898 124 
265955 1 
265966 2 
265992 3 
266013 5 
266057 1 
266081 4 
266152 35 
266171 47 
266207 1 
266218 13 
266240 61 
266284 41 
266293 11 
266376 47 
267972 1 
268319 5 
268323 6 
268357 13 
268481 26 
268493 89 
268503 5 
268555 165 
268566 1 
268593 22 
268678 10 
268709 3 
268711 2 
268760 1 
268796 9 
268828 28 
268835 40 
268920 5 
268932 29 
269131 35 
269203 17 
269648 2 
270583 16 
270586 13 
270590 2 
270598 6 
270602 48 
271144 15 
271229 85 
271262 65 
271273 1 
271581 1 
271670 5 
271677 12 
271696 1 
271700 98 
271706 3 
272318 15 
272364 15 
272409 36 
272415 35 
273098 33 
274296 106 
274310 2 
274320 1 
274330 18 
274375 1 
274410 37 
274558 9 
274762 2 
274865 17 
274871 14 
275411 11 
275586 1 
275654 1 
276158 5 
276559 100 
276594 11 
276733 18 
277036 39 
277447 19 
277587 1 
278014 4 
278071 1 
278737 9 
278771 9 
278868 1 
278874 1 
279736 13 
280138 12 
280333 10 
280580 13 
280858 2 
280961 11 
280989 1 
280992 2 
281539 4 
281569 14 
281914 7 
282323 16 
282331 148 
282349 24 
282484 2 
282635 34 
282829 1 
282853 48 
283127 1 
283130 31 
283147 8 
283195 129 
283632 7 
283658 3 
284292 20 
284420 1 
284456 28 
284459 2 
284473 81 
284510 12 
284528 135 
284556 33 
284562 103 
284567 2 
284581 7 
284599 26 
284622 50 
284675 48 
284699 2 
284751 32 
284806 47 
284856 67 
284877 54 
284883 4 
284888 29 
284893 236 
284898 146 
284899 3 
284941 5 
284942 28 
284957 38 
284976 24 
285058 28 
285063 19 
285085 59 
285090 14 
285108 10 
285290 51 
285299 47 
285301 2 
285388 3 
285485 20 
285528 1 
285580 18 
285602 91 
285604 92 
285793 2 
286199 193 
286366 46 
286433 5 
286554 20 
286706 73 
286906 163 
286933 3 
286965 37 
287048 6 
287220 15 
287265 17 
287278 1 
287288 1 
287292 4 
287317 10 
287329 15 
287334 1 
287335 16 
287343 49 
287351 21 
287375 42 
287402 1 
287410 6 
287428 5 
287640 1 
287691 5 
287699 5 
287719 47 
287805 14 
287829 25 
287997 13 
288012 13 
288199 47 
288225 1 
288235 31 
288236 1 
288253 27 
288348 17 
288402 74 
288403 6 
288587 28 
288612 1 
288630 3 
288750 212 
288761 1 
288790 3 
288817 2 
288978 126 
289280 57 
289310 23 
289425 1 
289659 119 
289703 29 
289730 39 
290194 9 
290628 14 
290684 2 
290811 1 
290826 40 
291121 14 
291140 3 
291217 28 
291433 7 
291570 201 
291623 15 
291630 22 
291666 1 
291684 6 
291691 3 
291721 2 
291726 1 
291731 1 
291748 6 
291758 10 
291769 3 
291770 1 
292241 16 
292305 11 
292744 2 
292745 1 
292751 35 
292759 41 
292772 1 
292851 2 
292883 3 
292895 2 
292909 1 
292910 17 
294682 1 
294736 1 
294979 2 
294990 1 
295014 66 
295020 32 
295038 6 
295043 69 
295048 3 
295057 8 
295081 20 
295164 63 
295171 6 
295180 1 
295183 1 
295202 40 
295219 14 
295226 18 
295301 5 
295329 51 
295337 9 
295343 1 
295391 1 
298222 6 
298243 1 
298332 67 
298343 3 
298438 23 
298474 37 
298491 21 
298538 50 
298584 5 
298591 21 
298595 2 
298638 3 
301149 13 
301366 1 
301748 3 
301754 11 
302313 2 
302400 2 
302407 6 
302412 33 
302413 1 
302475 1 
302578 6 
302626 4 
302635 2 
302682 7 
303240 3 
303373 12 
303489 4 
303492 1 
303505 74 
303518 45 
303557 20 
303562 14 
303568 36 
303576 11 
303611 3 
303622 9 
303644 7 
303654 22 
303685 1 
303696 41 
303698 2 
303744 2 
303757 40 
303774 47 
303779 4 
303851 63 
304178 1 
304240 21 
304291 1 
304296 3 
304327 37 
304328 9 
304637 22 
304735 23 
304999 1 
305210 16 
305784 1 
305912 2 
305931 7 
305966 21 
307304 27 
307523 4 
307553 33 
307563 1 
307571 84 
308227 3 
308524 13 
309445 3 
310292 6 
311188 1 
311404 42 
311473 85 
311491 43 
311495 2 
311510 53 
311519 3 
311619 2 
311644 34 
311685 33 
311694 24 
311699 2 
311723 2 
311734 32 
311766 1 
311768 1 
311801 4 
311872 30 
311929 14 
311940 12 
311962 11 
311970 23 
311975 63 
311981 1 
311987 1 
311994 100 
312153 102 
312165 16 
312166 58 
312190 26 
312208 2 
312212 1 
312214 2 
312223 23 
312478 54 
312735 186 
312739 11 
312954 4 
313349 1 
313658 6 
313817 5 
314012 22 
314052 16 
314288 5 
314301 22 
316025 45 
316048 8 
316452 5 
316583 40 
316602 131 
316637 1 
316745 17 
316748 2 
316755 1 
316757 45 
316762 21 
316838 1 
317071 146 
317689 9 
318382 3 
318442 4 
318659 14 
318670 1 
318701 18 
318705 2 
318839 1 
318842 3 
319813 5 
319833 1 
319852 75 
319865 17 
319913 1 
320050 9 
320246 184 
320388 49 
320777 1 
320831 7 
321151 90 
321848 43 
321991 3 
322003 8 
322154 2 
322542 3 
323612 2 
324185 1 
324376 1 
324899 6 
326039 1 
326097 6 
326123 68 
326128 58 
326136 7 
326914 2 
327084 3 
327105 133 
327132 5 
327172 26 
327198 115 
327208 23 
327649 39 
328176 1 
328196 25 
328352 5 
328363 1 
330325 1 
330538 202 
330659 3 
330817 19 
332092 43 
332240 2 
332375 1 
332734 17 
332915 214 
332993 5 
333078 4 
333092 5 
333391 186 
333400 32 
333454 3 
333667 30 
333714 5 
333733 1 
334376 17 
334417 6 
334503 1 
335045 44 
335196 3 
335220 16 
335365 92 
335445 39 
335448 60 
335459 45 
335465 52 
335498 3 
335504 3 
335535 1 
335546 16 
335560 34 
335601 2 
335631 2 
335643 107 
335666 106 
335670 4 
335675 2 
335694 2 
335697 4 
335704 1 
335786 30 
335806 10 
335808 1 
335819 8 
335826 28 
335827 9 
335834 3 
335851 23 
335853 1 
335860 6 
335875 20 
335970 79 
335991 174 
336002 3 
336163 14 
336185 2 
336262 8 
336432 11 
336477 7 
336523 31 
336525 1 
336542 1 
337642 1 
338169 4 
338652 10 
339143 2 
339170 64 
339173 11 
339422 14 
339586 117 
339589 2 
339624 4 
339741 1 
339925 2 
339947 3 
340272 2 
340655 4 
341007 1 
341739 5 
342054 27 
342070 5 
342403 62 
342459 1 
342508 3 
342549 8 
342551 1 
342568 159 
342575 40 
342576 2 
342603 62 
342760 13 
342781 46 
342792 10 
342797 9 
342800 500 
342810 1 
343225 1 
343236 13 
343274 32 
343278 14 
343280 2 
343287 7 
343297 3 
343301 5 
343328 1 
343344 2 
343352 1 
343408 13 
343572 6 
343604 72 
343753 23 
347715 77 
348162 57 
348296 15 
348458 31 
348487 25 
349479 46 
349499 9 
349519 2 
349595 2 
349754 132 
349812 15 
349905 6 
350044 1 
350675 1 
351398 1 
351435 12 
351445 15 
351481 48 
351503 5 
352655 9 
352777 34 
353179 39 
353543 7 
353551 22 
353577 2 
353593 7 
353685 55 
353711 2 
354033 10 
354247 3 
354284 13 
354398 71 
354735 1 
355029 3 
355051 9 
355059 22 
355066 1 
355068 19 
355088 4 
355097 16 
355108 4 
355128 2 
355146 1 
355162 7 
355199 1 
355241 3 
355275 31 
355556 9 
355696 123 
355755 135 
356026 1 
356081 2 
356496 3 
356946 4 
357077 40 
357296 7 
357376 20 
357745 19 
357880 3 
358270 53 
358316 21 
358636 14 
359130 3 
359139 5 
359167 14 
359360 3 
359396 3 
359422 1 
359482 5 
360719 1 
360857 181 
361910 6 
361921 71 
361940 10 
361954 7 
362112 5 
362290 5 
362293 22 
362298 93 
362401 2 
364033 25 
364102 5 
364217 7 
364292 6 
364718 59 
364853 5 
364882 1 
366449 1 
366662 12 
366691 24 
367482 37 
368105 7 
369237 90 
369739 1 
370500 52 
371141 58 
371448 3 
371897 23 
371954 2 
372089 2 
372111 1 
372196 5 
372205 7 
372225 3 
372228 6 
372385 2 
373095 7 
373371 8 
374551 32 
374594 5 
374701 4 
374744 14 
374799 43 
374812 3 
374867 2 
374909 449 
374917 30 
375603 3 
375957 30 
376673 2 
377015 12 
377795 5 
377859 3 
377861 46 
377872 1 
377922 55 
377965 48 
378127 1 
378269 113 
378317 6 
378321 1 
378471 19 
378486 23 
378501 3 
378520 28 
378535 5 
378706 8 
378732 9 
378923 1 
382331 12 
382425 3 
382967 1 
386033 2 
386070 8 
386271 1 
386427 1 
386433 588 
386939 46 
386957 2 
387064 236 
387070 69 
387082 93 
389611 65 
389896 2 
390090 30 
390196 1 
390210 11 
390225 12 
390229 13 
390300 21 
390305 49 
390357 11 
390476 14 
390637 14 
390690 6 
392001 24 
392399 32 
393239 42 
394192 14 
394207 1 
395162 1 
395177 5 
395189 3 
395722 7 
395747 11 
395751 29 
395989 15 
396101 20 
396124 34 
396307 303 
396319 7 
396350 68 
396463 1 
398565 3 
398904 7 
398909 38 
399099 36 
399284 47 
399298 31 
399303 4 
399324 54 
399333 87 
399341 12 
399359 4 
399389 41 
399537 2 
400212 1 
400409 23 
400604 11 
400704 37 
400754 1 
400766 33 
400935 10 
401013 162 
401026 12 
401037 5 
401066 8 
401239 1 
401379 7 
401605 14 
401991 6 
402001 1 
402014 44 
402159 72 
402160 73 
402189 57 
402199 22 
402293 26 
402319 14 
402375 19 
402458 33 
402551 28 
402558 111 
402569 16 
403042 1 
403157 155 
404078 14 
404440 1 
404458 23 
404479 47 
404513 8 
404579 7 
404587 7 
407076 1 
407256 8 
407316 34 
407403 1 
407519 11 
407618 4 
407626 3 
407913 40 
408002 8 
408010 1 
408017 28 
408097 10 
408238 5 
408573 4 
408923 41 
409271 10 
409348 76 
409380 4 
409392 64 
409469 7 
409478 43 
409607 18 
409670 45 
414277 30 
414279 32 
414390 10 
414397 13 
414407 20 
414415 8 
415786 52 
416132 22 
416217 40 
416601 1 
416684 1 
416703 5 
418054 11 
418744 18 
418763 27 
418816 81 
418946 19 
419390 16 
419425 18 
420144 3 
420294 46 
420433 76 
421452 8 
421857 39 
421860 7 
422113 22 
422117 26 
422121 133 
422571 47 
422576 61 
422584 43 
422598 2 
422606 19 
422615 33 
422668 37 
422694 19 
422739 2 
422785 2 
422936 10 
422956 2 
423127 19 
423151 3 
423178 5 
423237 9 
423340 12 
423413 6 
423452 2 
424461 4 
424480 8 
424489 134 
424506 18 
424520 17 
424620 23 
424829 20 
424912 4 
425161 60 
425465 2 
425491 31 
425519 46 
425568 80 
425576 14 
425594 3 
425605 3 
425742 50 
425769 35 
425777 13 
425948 2 
426139 19 
426320 1 
426620 3 
427478 47 
427636 1 
428218 6 
428290 50 
428710 8 
430705 2 
430791 7 
430903 1 
430955 41 
430966 34 
431142 122 
431147 1 
431163 8 
431180 269 
431193 45 
431202 100 
431364 265 
431422 1 
432111 2 
432274 12 
432277 24 
434512 1 
435111 21 
435132 21 
435326 57 
435580 1 
435693 2 
435734 35 
435744 306 
435893 21 
436243 13 
436252 12 
437527 2 
437574 36 
437887 29 
437903 16 
437910 1 
437923 34 
437936 1 
437952 6 
438144 21 
438423 10 
438456 74 
438494 1 
438631 1 
438825 5 
439021 5 
439258 14 
439267 143 
439275 1 
439285 21 
439309 13 
439330 41 
439343 57 
439390 4 
439398 12 
439405 24 
439416 3 
441245 4 
441406 7 
442504 1 
442546 162 
442570 12 
443014 14 
443367 53 
449917 29 
450081 1 
450739 25 
451223 3 
451385 74 
451438 39 
451445 23 
451676 67 
452015 3 
452863 2 
453216 9 
453315 4 
453333 20 
453339 2 
453856 39 
453993 31 
455181 57 
456173 101 
456188 25 
456196 45 
456203 14 
456246 4 
456924 2 
456940 18 
457257 132 
457726 37 
457780 14 
457782 1 
457848 1 
457996 27 
458107 43 
458537 1 
460002 18 
460133 151 
460219 7 
460240 30 
460273 6 
460294 76 
460304 3 
460336 1 
460368 36 
460413 5 
460434 2 
460563 3 
461277 3 
461705 27 
461852 5 
462033 1 
462047 11 
462162 1 
462240 2 
462328 7 
462340 5 
462484 5 
462511 24 
462936 1 
463106 1 
463305 1 
464940 117 
465003 23 
465011 30 
466229 5 
466335 5 
466871 13 
467386 1 
467592 51 
467618 2 
467640 1 
467675 11 
467959 1 
468058 1 
468062 1 
468123 111 
468126 2 
468340 7 
468369 65 
468475 7 
468556 43 
468674 50 
468686 1 
468694 39 
469054 39 
469225 49 
469239 6 
469377 27 
469552 1 
469562 1 
469605 19 
469790 2 
470757 1 
471154 1 
472234 23 
472480 7 
472553 3 
472560 1 
472566 158 
472594 15 
472599 15 
472628 4 
472630 1 
472637 36 
472827 189 
472978 237 
473200 1 
473398 5 
473513 32 
473657 154 
473682 1 
473757 27 
473807 8 
473816 32 
474052 4 
474087 1 
474094 1 
474124 2 
474186 34 
474325 99 
474360 2 
474374 44 
474379 22 
474422 10 
474494 18 
474507 15 
474513 10 
474686 4 
474774 243 
474866 30 
474875 56 
474885 41 
474917 119 
474966 10 
475022 7 
475044 5 
475059 23 
475219 10 
475289 19 
475297 32 
475478 142 
475542 73 
475625 20 
476324 12 
477508 12 
477582 7 
480011 87 
480405 1 
481602 14 
482754 72 
482904 22 
483153 8 
483176 7 
483183 11 
483234 4 
483236 10 
483255 1 
483432 1 
484092 7 
484242 9 
484359 1 
484367 74 
484412 10 
484413 234 
484443 4 
484457 2 
484492 34 
484493 27 
484691 74 
484697 2 
485976 7 
487067 16 
487262 33 
487268 203 
487272 36 
487284 1 
487301 17 
487313 53 
487383 18 
487476 1 
487498 3 
487822 46 
488070 11 
488098 6 
488221 1 
488642 10 
488701 6 
488938 10 
489090 6 
490092 46 
491008 3 
491013 8 
491065 2 
491290 52 
491298 56 
491310 216 
491354 64 
491395 1 
491415 4 
491544 1 
491973 1 
492114 5 
492123 16 
492125 1 
492224 2 
492292 19 
492297 4 
498371 9 
498516 1 
498685 5 
498751 1 
498846 2 
498865 9 
498958 37 
499180 3 
499228 4 
499972 9 
500079 7 
500262 7 
500423 16 
500464 2 
500472 3 
500487 327 
500532 1 
500541 77 
500547 60 
501675 1 
502630 41 
502770 1 
502799 25 
502924 25 
502944 1 
502979 49 
503002 63 
503008 47 
503014 14 
503029 84 
503699 10 
503713 11 
503828 2 
503848 16 
503988 32 
504028 1 
504127 4 
504151 9 
505046 50 
505158 1 
505226 12 
506451 30 
507141 2 
508102 28 
508873 18 
509070 7 
509206 2 
509235 7 
509571 2 
509930 1 
509957 129 
510084 77 
510087 1 
510088 4 
510283 3 
512272 1 
512371 2 
512394 1 
512402 1 
512618 141 
512850 5 
512986 5 
513579 2 
513752 3 
514439 9 
515855 3 
516301 36 
516394 2 
516892 28 
516898 223 
517553 1 
517688 38 
517696 30 
517725 44 
517727 74 
517731 1 
517761 192 
518174 37 
518745 1 
519068 24 
519279 72 
519437 1 
520284 4 
520735 15 
520854 11 
522760 25 
522770 6 
522929 1 
523097 9 
523139 2 
523560 79 
525781 52 
525836 2 
526046 10 
526065 45 
526204 1 
526561 93 
526825 3 
526908 5 
529259 9 
529527 16 
536131 3 
536136 1 
536254 80 
536699 7 
537949 81 
538302 1 
538978 31 
539354 3 
539787 1 
539840 19 
540114 15 
540309 8 
540388 33 
540637 1 
541537 19 
541583 18 
541603 7 
541604 16 
541617 11 
541799 6 
542126 25 
542675 23 
543194 1 
543307 16 
543787 20 
543827 2 
543838 2 
543854 9 
544095 28 
544227 12 
544321 53 
544349 7 
544390 1 
544402 14 
544437 207 
544442 37 
544525 14 
544578 5 
544654 11 
544678 21 
544711 7 
544726 10 
544783 45 
544794 6 
544812 4 
544818 3 
544823 12 
544958 16 
544959 3 
544999 164 
545143 6 
545230 1 
545285 3 
545296 1 
545341 2 
545403 8 
545489 13 
545542 8 
545997 5 
546055 4 
546234 14 
546399 14 
546636 17 
546640 5 
546644 2 
546648 1 
546709 1 
546727 11 
546736 38 
546773 33 
548196 26 
548252 136 
548272 12 
548473 2 
548514 8 
548761 1 
548977 7 
549194 50 
549386 2 
549395 2 
549429 93 
549446 2 
550893 6 
551012 1 
551019 22 
551211 82 
551235 11 
551241 2 
551252 41 
551418 165 
551432 9 
551574 5 
551592 9 
552256 1 
552656 33 
552959 49 
552999 3 
553314 6 
553890 3 
553898 15 
554006 445 
554013 13 
554073 28 
554077 3 
554203 2 
554550 1 
554569 1 
554719 9 
554742 14 
554887 20 
556143 6 
556512 106 
557669 2 
557851 1 
559131 270 
559151 119 
559156 68 
559172 52 
559200 50 
559233 261 
559251 2 
559274 11 
559910 1 
559928 22 
560149 3 
560264 61 
560286 308 
560514 38 
560536 386 
560575 127 
560916 2 
560939 17 
561161 18 
561183 1 
561221 3 
561351 3 
561537 6 
561541 16 
561566 4 
561608 14 
561769 37 
561804 111 
561908 5 
562331 11 
562549 1 
562692 1 
562858 4 
562879 48 
562892 80 
562918 9 
562936 15 
563242 13 
563575 1 
564123 3 
565030 1 
565299 2 
565395 2 
565440 1 
565485 5 
565509 14 
565844 10 
566017 123 
566567 7 
566587 5 
567452 13 
567630 43 
567666 2 
567675 2 
567728 15 
568001 6 
568383 4 
568630 59 
568644 6 
569184 1 
569607 18 
569647 30 
569822 16 
569833 3 
569901 1 
569907 1 
569934 334 
569953 6 
569959 46 
570058 1 
570112 40 
570150 2 
570155 68 
570159 25 
570191 5 
570197 19 
570198 537 
570208 264 
570211 154 
570212 4 
570218 1 
570221 1 
570223 30 
570227 47 
570236 145 
570246 11 
570292 27 
570297 18 
570307 15 
570499 106 
571123 56 
571368 1 
variableStep chrom=chrVI
887 34 
2153 27 
2996 8 
3016 19 
3677 1 
3969 23 
4107 1 
4116 82 
4156 1 
4215 35 
4238 9 
4333 2 
4511 1 
4545 35 
4554 6 
4565 565 
4573 123 
4591 18 
4855 1 
4928 58 
4961 2 
4968 2 
4978 159 
5292 59 
5310 89 
5438 1 
5502 12 
5505 107 
6284 1 
6360 5 
6376 136 
6381 14 
6688 20 
6733 1 
6873 1 
7412 4 
7520 10 
7644 4 
8663 3 
8786 60 
8792 51 
9912 29 
11093 6 
11167 49 
11197 1 
11344 7 
11643 19 
12163 43 
14150 8 
14753 168 
14978 1 
15032 1 
15706 1 
15949 34 
16210 1 
16501 170 
16522 2 
16525 12 
16536 42 
16538 2 
16550 33 
16556 1 
16560 10 
16594 49 
16600 41 
16608 6 
16619 22 
16961 21 
17194 34 
17524 6 
17773 29 
18139 30 
18277 13 
18301 31 
19297 32 
19598 1 
19766 12 
19786 16 
19788 4 
19830 1 
19934 5 
19999 3 
20129 1 
20526 2 
20755 5 
20764 5 
21789 1 
22252 472 
22395 14 
22732 2 
22760 290 
22872 2 
22931 1 
22955 40 
23000 18 
23015 3 
23018 293 
23039 5 
23055 133 
23214 10 
23280 83 
23564 182 
23896 53 
23990 50 
24101 5 
24194 138 
26968 28 
27204 59 
27347 10 
27350 10 
27468 29 
27477 1 
27489 48 
27505 43 
27578 6 
27583 37 
27671 19 
27700 32 
27952 70 
27978 8 
28009 18 
28089 30 
28102 10 
28108 4 
28124 3 
28131 25 
28149 42 
28972 23 
29070 15 
29189 15 
29449 4 
29973 204 
30275 1 
30355 3 
30411 9 
30533 2 
31020 68 
31026 76 
31083 18 
31096 4 
32044 3 
32122 72 
32147 30 
32155 55 
32179 22 
32366 33 
32600 5 
32641 26 
32665 6 
32703 16 
32750 142 
32911 53 
32954 1 
33130 25 
33412 1 
33425 8 
33493 40 
33609 1 
33697 25 
33980 213 
34550 1 
34994 55 
35016 22 
35129 59 
35829 101 
36120 53 
36124 1 
36138 5 
36165 10 
36183 5 
36631 11 
36650 20 
36670 59 
36676 1 
36682 1 
36686 27 
36727 1 
36730 8 
36738 1 
37067 23 
37292 16 
37886 1 
38153 164 
38608 41 
38611 2 
38695 3 
38750 5 
38869 1 
39077 33 
40091 74 
40093 3 
40289 2 
40294 51 
40340 8 
40378 60 
41035 8 
41733 1 
41945 37 
41956 41 
42000 4 
42153 2 
42296 32 
42371 13 
42506 10 
42688 21 
42696 62 
42711 6 
42714 6 
42721 1 
42723 3 
42940 1 
43055 37 
43110 1 
43232 237 
43250 3 
43264 15 
43409 5 
43520 65 
44583 302 
44594 93 
44602 13 
44903 28 
44937 71 
44992 43 
45254 1 
45466 1 
45588 4 
45669 1 
45687 16 
45699 67 
46202 6 
46206 15 
46219 9 
46663 37 
46758 28 
47186 41 
47467 27 
47614 38 
47630 29 
47783 13 
47796 80 
47802 43 
47814 28 
47869 3 
48059 33 
48065 1 
48190 21 
48389 1 
48826 124 
49037 8 
49223 13 
49265 2 
49562 12 
49604 1 
49950 3 
50246 25 
50392 13 
50520 3 
51208 35 
51213 4 
51217 7 
51224 16 
51226 1 
51273 1 
51280 2 
52015 40 
52027 41 
52215 61 
52334 10 
52443 56 
52651 3 
53022 4 
53079 11 
53120 2 
53128 1 
54832 4 
54842 3 
54933 15 
54964 5 
54982 14 
54985 1 
55003 5 
55025 10 
55205 3 
55242 2 
55269 8 
55275 47 
55301 11 
56087 22 
56106 2 
56107 1 
56113 1 
56120 1 
56127 11 
56187 33 
56209 12 
56226 31 
56265 3 
56452 1 
58001 5 
58199 13 
58320 37 
58328 25 
58335 242 
58338 200 
58346 21 
58354 39 
58363 200 
58432 10 
58435 34 
58440 68 
58444 23 
58445 1 
58446 278 
58455 55 
58457 6 
58468 2 
58526 69 
58568 55 
58718 3 
58730 2 
59783 1 
60978 5 
62079 25 
62090 41 
62114 7 
62376 39 
62570 8 
62699 10 
62716 20 
62747 3 
62839 8 
63378 10 
63422 4 
63868 22 
63906 107 
64072 18 
64119 2 
64126 37 
64132 70 
64159 5 
64164 7 
64185 16 
64315 7 
64347 3 
64498 7 
64520 1 
64662 42 
64673 53 
64840 5 
65010 14 
65021 1 
65032 31 
65040 58 
65042 1 
65062 12 
65070 60 
65072 6 
65094 8 
65099 17 
65150 3 
65176 25 
65229 6 
65234 1 
65240 77 
65260 3 
65266 9 
65278 115 
65441 2 
66066 6 
66260 21 
66384 34 
67298 11 
67663 1 
67789 34 
67993 90 
68262 12 
68268 5 
68629 10 
68790 29 
69265 12 
69272 2 
69287 4 
69563 27 
69599 26 
69635 14 
69680 1 
69704 6 
69727 4 
69736 3 
69769 6 
70259 25 
71019 217 
71522 19 
71557 14 
72421 30 
72483 13 
72630 2 
72728 2 
72807 12 
73631 3 
73690 15 
73955 2 
74171 18 
74188 130 
74234 7 
74356 69 
74404 3 
74440 1 
74453 24 
74512 2 
74651 8 
74694 14 
74703 2 
74708 3 
74733 145 
74743 85 
74772 10 
74956 20 
74978 34 
74980 2 
74988 3 
74992 10 
75001 6 
75021 28 
75054 9 
75061 12 
75093 3 
75173 5 
75182 1 
75230 17 
75559 1 
75936 3 
76082 145 
76111 7 
76276 1 
76532 4 
76540 1 
76554 1 
76602 1 
76736 6 
76769 6 
76784 1 
76854 2 
76999 1 
77140 20 
77173 25 
77200 96 
77255 1 
77351 3 
77474 1 
77640 30 
77679 235 
77851 99 
77858 2 
77888 56 
77909 2 
77913 13 
79205 19 
79212 41 
79213 1 
79214 2 
79223 10 
79235 4 
79248 6 
79260 10 
79286 4 
79379 18 
79426 2 
79446 2 
79451 5 
79570 15 
79627 9 
79786 96 
80088 57 
80278 1 
80311 43 
80365 3 
80366 152 
80367 2 
80369 12 
80380 1 
80699 1 
81320 18 
81633 1 
81778 3 
81952 6 
81959 30 
81971 4 
81979 5 
81989 4 
81993 9 
81995 3 
82044 1 
82251 1 
82299 79 
82324 8 
82340 1 
82374 1 
82388 12 
82415 24 
82562 15 
82592 9 
82600 3 
82712 67 
82887 39 
82932 1 
83078 1 
83083 264 
83951 2 
84322 7 
84367 11 
84526 4 
84544 3 
84605 5 
84719 1 
85469 4 
86531 13 
86544 4 
87000 2 
87157 7 
87166 17 
87208 43 
87355 1 
87373 39 
87378 66 
87418 42 
87439 94 
87444 36 
87446 3 
87459 148 
87467 2 
87758 17 
87868 2 
88057 21 
88124 26 
88144 1 
89751 6 
90380 21 
90448 26 
90485 8 
90506 21 
90652 160 
90672 13 
90681 1 
90703 1 
90723 6 
90729 46 
90741 1 
90768 7 
90787 13 
90880 111 
90887 31 
90889 81 
90894 204 
90896 24 
90899 28 
90900 17 
90901 2 
90902 81 
90912 131 
91069 13 
91155 35 
91573 18 
92257 3 
92385 37 
92398 31 
92736 2 
92754 47 
92792 1 
92848 169 
93018 1 
93098 85 
93237 3 
93284 16 
93300 1 
93334 18 
93360 6 
93362 16 
93385 3 
93396 1 
93498 1 
95139 2 
95147 2 
95161 69 
95167 41 
95170 15 
95172 4 
95210 7 
95213 86 
95226 2 
95227 20 
95229 8 
95232 56 
95237 213 
95263 20 
95265 34 
95269 24 
95276 19 
95323 6 
95355 10 
95385 14 
95396 3 
95407 2 
95418 1 
95495 8 
95497 9 
95505 2 
95531 1 
95538 12 
95546 8 
95549 21 
95557 40 
95559 2 
95567 27 
95571 1 
95599 4 
95705 7 
95716 3 
95726 14 
95733 174 
95742 14 
95747 3 
95752 2 
95769 67 
95770 7 
95771 2 
95779 10 
95785 3 
95791 13 
95794 21 
95809 7 
95812 5 
95832 253 
95838 10 
95848 17 
95849 40 
95854 7 
95857 7 
95873 1 
95874 13 
95883 12 
95896 42 
95915 50 
95922 48 
95935 11 
95946 160 
95956 11 
95964 4 
96001 14 
96009 21 
96036 1 
96042 3 
96146 1 
96159 2 
96242 9 
96360 1 
96391 4 
96564 143 
96642 13 
96822 1 
96918 64 
97025 9 
97465 27 
97480 114 
97529 52 
97562 5 
97710 14 
97735 10 
97749 4 
97753 7 
97794 28 
97819 6 
97939 294 
98056 29 
98104 1 
98106 2 
98114 27 
98122 31 
98123 14 
98124 3 
98161 26 
98183 23 
98482 4 
98497 5 
98714 2 
98851 3 
98860 1 
98957 1 
98992 1 
99120 1 
99564 211 
99635 12 
100805 3 
100906 28 
100925 11 
100988 8 
100992 16 
101275 66 
101383 30 
101409 10 
101422 94 
101430 25 
101442 6 
101454 95 
101490 6 
101497 38 
101501 4 
101517 206 
101550 31 
103187 111 
103270 20 
103272 1 
103284 2 
103294 9 
103306 22 
103310 2 
103364 4 
103377 4 
103416 9 
103518 19 
103542 17 
103548 40 
103558 2 
103566 1 
103574 16 
103577 1 
103578 15 
103582 132 
103610 5 
103616 37 
103624 17 
103627 13 
103631 67 
103637 14 
103640 40 
104331 8 
104502 19 
104516 13 
104539 1 
104543 1 
104557 73 
105079 15 
105466 13 
105630 4 
105966 6 
106273 46 
106319 7 
106320 38 
106322 15 
106324 4 
106330 8 
106371 98 
106391 5 
106398 28 
106403 4 
106404 8 
106406 15 
106413 10 
106522 2 
106549 21 
106647 3 
106655 1 
106715 2 
106737 1 
106739 7 
106743 15 
106747 3 
106754 40 
106763 12 
106779 8 
106784 11 
106798 16 
106809 6 
106827 7 
106831 4 
106849 34 
106874 12 
106899 22 
106934 7 
106984 5 
106995 22 
107005 3 
107162 3 
107209 3 
107265 28 
107345 9 
107360 2 
107372 29 
107580 33 
107634 4 
107652 14 
107715 12 
107735 3 
107874 340 
107899 14 
107916 57 
107996 5 
108029 3 
108032 2 
108295 2 
108315 3 
108318 9 
108327 236 
108350 16 
108358 2 
108405 5 
108433 30 
108835 1 
108869 4 
108893 6 
109055 1 
109074 7 
109480 3 
109839 7 
110010 13 
110012 97 
110024 1 
110025 1 
110037 10 
110042 2 
110082 59 
110088 18 
110093 26 
110096 6 
110100 8 
110106 14 
110107 7 
110111 391 
110142 5 
110180 9 
110338 1 
110636 17 
110839 73 
110846 8 
111189 128 
111288 4 
111357 6 
111398 22 
111526 5 
111558 11 
111677 1 
111709 89 
111727 3 
111736 59 
111745 3 
111749 2 
111753 16 
111856 52 
111883 5 
111917 18 
111935 20 
111982 1 
111990 16 
112002 70 
112016 9 
112021 15 
112071 3 
112075 38 
112078 1 
112112 2 
112118 2 
112143 9 
112203 1 
112232 34 
112384 21 
112998 104 
113078 18 
113111 9 
113427 1 
113484 6 
113689 6 
113711 247 
113782 132 
113901 19 
114072 4 
114080 59 
114104 44 
114162 6 
114175 3 
114192 10 
114518 34 
114547 4 
114614 2 
114662 116 
114663 14 
114683 8 
114690 18 
114718 4 
115067 3 
115131 2 
115282 13 
115303 5 
115319 7 
115455 28 
115482 121 
115616 12 
115626 56 
115630 9 
115742 3 
115822 8 
115857 1 
115864 5 
115872 23 
115874 1 
115896 1 
115904 33 
115924 2 
116055 3 
118450 40 
118476 31 
118592 8 
118601 1 
118610 10 
118658 31 
118674 21 
118686 2 
118707 1 
118773 8 
118784 2 
118797 2 
118883 109 
118913 19 
119011 6 
119018 5 
119032 20 
119048 2 
119064 1 
119088 29 
119192 115 
119213 147 
119219 11 
119223 20 
119224 21 
119225 108 
119229 28 
119231 37 
119238 136 
119245 35 
119271 7 
119287 21 
119292 2 
119304 22 
119338 7 
119357 6 
119358 1 
123155 32 
123161 10 
123173 1 
123178 5 
123184 35 
123187 1 
123190 14 
123200 13 
123241 12 
123249 9 
123253 7 
123264 3 
123281 53 
123287 15 
123288 24 
123290 3 
123294 1 
123295 10 
123306 3 
123309 1 
123316 44 
123326 1 
123471 1 
123477 181 
123610 63 
123622 29 
123667 9 
123903 1 
124122 205 
124140 18 
124193 3 
124392 3 
124573 77 
124580 54 
124630 24 
124764 90 
124780 1 
125016 71 
125022 1 
125046 6 
125053 1 
125072 21 
125293 178 
125519 79 
125599 2 
125672 14 
125952 21 
125993 23 
126256 152 
126285 28 
126295 1 
126302 85 
126382 75 
126810 18 
126824 91 
126832 16 
126917 45 
126928 24 
127075 89 
127370 29 
127381 68 
127427 99 
127588 31 
127822 7 
127830 88 
127857 61 
127886 6 
127998 10 
128001 14 
128030 17 
128099 43 
128100 3 
128113 15 
128188 210 
128211 2 
128296 84 
128304 29 
128315 277 
128343 106 
128369 1 
128442 4 
128454 76 
128471 15 
128488 25 
128641 350 
128661 1 
128777 7 
128850 1 
129103 89 
129124 28 
129274 113 
129279 75 
129414 205 
129415 59 
129633 2 
129780 129 
129789 11 
129829 11 
129843 12 
129981 50 
129999 40 
130007 32 
130051 83 
130069 10 
130074 7 
130084 3 
130085 12 
130091 59 
130096 1 
130097 41 
130103 4 
130117 18 
130140 1 
130155 27 
130254 12 
131220 2 
131463 10 
131491 66 
131532 25 
131604 19 
131657 24 
131700 53 
131711 52 
131717 275 
131899 1 
132042 7 
132298 1 
132486 2 
132753 32 
132926 28 
133011 3 
133146 126 
133149 22 
133446 30 
133775 22 
133822 1 
133936 25 
133974 4 
133978 12 
134048 11 
134161 7 
134167 52 
134211 1 
134295 14 
134478 3 
134499 36 
134525 21 
134650 6 
134671 1 
134701 12 
134725 1 
134738 5 
134741 2 
134748 7 
134777 49 
134798 26 
134800 25 
134808 2 
134821 7 
134858 4 
134865 6 
134908 1 
134968 9 
134976 2 
135005 30 
135164 2 
135170 3 
135189 38 
135192 77 
135577 39 
135582 6 
135592 2 
135709 4 
135770 12 
135806 14 
135917 2 
135928 7 
135937 5 
135940 1 
135981 1 
135985 42 
136006 26 
136011 42 
136040 23 
136070 12 
136075 9 
136086 6 
136190 7 
136230 41 
136388 27 
136399 8 
136409 20 
136411 11 
136434 94 
136559 2 
136685 29 
136747 40 
136758 8 
136763 9 
136786 14 
136914 1 
137254 7 
137265 29 
137273 121 
137274 35 
137275 1 
137277 97 
137288 16 
137292 2 
137348 9 
137363 2 
137393 1 
137458 6 
137460 7 
137467 6 
137623 2 
137631 106 
137640 280 
137642 1 
137650 112 
137818 12 
137827 10 
137830 3 
137956 4 
137959 1 
143839 3 
143871 17 
143881 17 
143886 4 
143937 2 
144016 7 
144090 1 
144096 26 
144107 1 
144116 49 
144122 134 
144128 9 
144136 9 
144139 9 
144156 31 
144157 99 
144158 11 
144159 2 
144188 53 
144224 19 
144299 30 
144372 38 
144408 59 
144496 3 
144545 38 
144564 1 
144569 54 
144694 7 
144809 1 
144925 1 
144936 1 
145035 9 
145123 2 
145146 20 
145186 1 
145297 4 
146960 1 
146965 38 
146973 19 
146977 8 
146989 64 
146998 189 
147002 58 
147003 1 
147008 33 
147011 20 
147018 22 
147023 2 
147058 27 
147064 104 
147069 1 
147073 205 
147076 1 
147080 2 
147083 1 
147084 7 
147088 12 
147098 14 
147111 8 
147114 1 
147122 28 
147236 1 
147270 2 
147298 1 
147303 3 
147355 3 
147410 2 
147424 2 
147432 2 
147452 7 
147611 5 
147732 4 
147733 3 
147803 1 
147864 9 
148123 2 
148343 4 
148437 7 
148643 2 
148677 5 
148698 9 
148709 25 
148735 43 
148745 7 
148755 5 
148775 9 
148789 3 
148803 21 
148868 2 
148871 3 
148891 19 
148913 2 
148927 1 
148930 13 
148936 37 
148976 2 
148984 178 
148991 4 
149045 10 
149170 3 
149566 1 
149641 3 
149670 2 
149783 4 
149834 2 
149841 1 
149844 1 
149849 84 
149853 1 
149854 150 
149861 66 
149867 19 
149916 2 
149920 37 
149922 15 
149926 125 
149934 4 
149938 95 
149967 9 
150297 3 
151815 13 
151853 1 
151921 15 
151942 4 
151957 9 
151979 32 
152080 21 
152325 3 
152486 37 
152492 2 
152501 20 
152516 4 
152561 28 
152576 1 
152594 8 
152647 50 
153184 5 
153218 6 
153221 8 
153229 22 
153231 23 
153232 1 
153262 23 
153263 21 
153271 2 
153278 5 
153280 65 
153292 34 
153306 27 
153307 15 
153318 7 
153334 2 
153342 4 
154353 16 
154357 1 
154370 1 
154405 4 
154419 6 
154490 6 
154532 13 
154535 8 
155772 9 
155899 120 
155928 131 
155966 6 
155971 6 
155972 3 
156006 10 
156015 33 
156027 11 
156029 14 
156031 8 
156046 2 
156051 3 
156054 18 
156070 2 
156094 32 
156105 26 
156110 26 
156130 22 
156136 36 
156149 6 
156163 30 
156192 3 
156203 14 
156211 38 
156221 2 
156240 29 
156255 16 
156272 22 
156626 3 
156763 41 
156772 1 
157258 19 
157465 125 
157490 180 
157500 120 
157550 3 
157649 5 
157671 23 
157688 372 
157804 17 
157805 81 
157829 41 
157837 13 
157839 2 
157845 9 
157851 1 
157855 20 
157859 66 
157860 1 
157861 6 
157862 1 
157870 52 
157876 1 
157877 27 
157885 1 
157886 84 
157890 1 
157891 23 
157892 1 
157895 49 
157899 1 
157957 1 
157967 12 
157975 39 
158064 2 
158076 20 
158084 16 
158088 8 
158090 4 
158106 3 
158116 7 
158230 5 
158243 11 
158261 1 
158455 12 
158564 2 
158598 23 
158615 30 
158655 47 
158787 14 
159034 17 
159056 2 
159085 1 
159148 2 
159163 33 
159169 19 
159194 42 
159204 1 
159221 5 
159224 8 
159258 15 
159374 6 
159402 88 
159413 7 
159563 65 
159682 42 
159764 17 
159774 32 
159800 28 
159939 38 
159956 1 
160225 64 
160274 31 
160309 6 
160341 3 
160358 3 
160372 10 
160404 19 
160413 6 
160427 1 
160429 1 
160431 10 
160437 14 
160455 7 
160466 9 
160467 2 
160468 2 
160475 1 
160479 3 
160488 2 
160936 3 
160966 1 
160977 22 
161134 71 
161159 41 
161312 33 
161486 4 
161623 10 
161980 3 
161984 9 
161993 4 
162006 2 
162160 30 
162164 1 
162267 2 
162321 9 
162357 2 
162363 18 
162367 5 
162374 2 
162380 20 
162389 7 
162396 22 
162402 14 
162406 44 
162413 23 
162572 5 
162576 2 
162621 4 
163079 208 
163217 6 
163520 12 
163545 3 
163561 25 
163873 16 
164365 69 
164467 1 
164494 57 
164688 1 
164813 7 
164847 127 
164855 45 
164856 16 
164861 9 
164864 12 
164867 3 
164870 28 
164871 144 
164872 4 
164874 70 
164876 52 
164878 2 
164918 8 
164925 18 
164941 5 
164946 56 
164949 10 
164950 41 
164951 1 
164954 93 
164969 6 
164976 4 
165136 5 
165300 25 
165444 2 
165477 27 
165733 1 
166209 77 
166262 11 
166263 29 
166508 14 
166558 1 
166568 24 
166604 15 
166606 2 
166616 17 
166657 4 
166790 89 
166978 8 
166998 2 
167013 8 
167138 39 
167176 16 
167289 2 
167320 10 
167328 9 
167331 3 
167340 21 
167342 1 
167343 2 
167347 94 
167354 1 
167357 15 
167364 20 
167372 1 
167473 1 
167491 2 
167554 61 
167557 7 
167559 3 
167638 1 
167780 40 
167876 43 
168087 2 
168094 21 
168107 1 
168215 3 
168259 2 
168293 45 
168399 5 
168420 10 
168423 101 
168431 8 
168446 49 
168464 177 
168477 5 
168639 1 
168766 1 
168840 6 
168963 3 
169127 164 
169167 3 
169171 26 
169295 13 
169309 5 
169323 6 
169329 2 
169330 64 
169332 1 
169337 1 
169342 22 
169396 2 
169398 78 
169411 16 
169418 2 
169419 10 
169421 1 
169560 1 
169699 21 
169788 9 
169828 3 
169830 3 
169838 1 
170112 40 
170118 1 
170326 30 
170455 5 
170586 26 
170606 59 
170607 4 
170609 1 
170648 26 
170745 97 
170896 144 
170934 1 
170949 1 
171272 99 
171783 20 
172264 129 
172287 34 
172375 18 
172389 11 
172770 5 
172838 2 
172908 94 
172951 5 
173013 5 
173113 2 
173165 24 
173183 15 
173264 1 
173292 1 
173431 6 
173434 75 
173462 27 
173511 19 
173519 1 
173553 39 
173728 12 
173788 1 
173809 4 
173958 4 
173961 3 
173971 7 
173994 8 
174004 4 
174020 29 
174024 1 
174032 1 
174040 20 
174090 4 
174097 1 
174099 18 
174100 1 
174112 8 
174119 22 
174128 4 
174276 36 
174313 3 
174358 1 
174470 29 
174491 2 
174651 2 
174653 1 
174927 68 
175188 15 
175338 2 
175591 38 
175785 56 
175826 95 
175840 24 
176021 6 
176095 27 
176118 73 
176311 1 
176409 9 
176453 10 
176465 112 
176487 5 
176489 18 
176514 2 
176569 5 
176658 12 
176681 223 
176683 10 
176725 2 
176728 4 
176729 19 
176743 214 
176751 1 
176879 26 
176909 18 
176925 34 
176943 6 
176945 21 
176948 14 
176951 46 
176955 52 
176983 22 
176990 33 
177051 4 
177065 19 
177078 1 
177139 4 
177144 4 
177220 20 
177296 1 
177636 68 
177914 101 
178407 2 
178752 19 
178983 49 
179146 2 
179981 3 
180401 8 
180404 20 
180546 7 
180590 11 
180685 21 
180697 28 
180741 8 
180795 30 
180932 2 
180934 20 
180938 65 
180949 20 
180954 149 
180999 28 
181110 1 
181116 14 
181128 5 
181234 19 
181270 22 
181493 1 
181564 3 
181890 1 
182049 29 
182066 10 
182068 4 
182086 7 
182089 27 
182106 27 
182110 121 
182149 131 
182157 10 
182164 3 
182187 4 
182456 1 
182493 75 
182539 4 
182588 46 
182617 2 
182641 2 
182700 47 
182744 39 
182776 87 
182810 13 
182825 104 
182860 10 
182886 22 
182985 1 
183005 12 
183011 4 
183016 36 
183023 36 
183047 7 
183052 2 
183067 32 
183072 29 
183078 1 
183093 13 
183094 2 
183103 3 
183107 5 
183121 6 
183134 1 
183167 15 
183175 209 
183180 10 
183181 15 
183183 19 
183185 13 
183198 2 
183201 7 
183205 18 
183206 2 
183209 20 
183213 23 
183246 65 
183260 3 
183262 124 
183270 1 
183274 6 
183279 2 
183282 1 
183285 1 
183290 9 
183297 158 
183306 3 
183321 10 
183358 4 
183384 1 
183392 7 
183575 8 
183581 3 
183604 23 
183769 2 
183797 20 
183816 8 
183931 11 
183936 1 
183952 32 
183960 2 
183967 6 
183977 161 
183980 6 
183986 1 
183990 2 
184034 24 
184041 113 
184057 3 
184063 13 
184067 24 
184069 2 
184080 158 
184096 4 
184105 7 
184112 114 
184120 6 
184123 1 
184131 28 
184170 3 
184256 113 
184307 10 
184314 2 
184330 13 
184350 24 
184358 9 
184373 24 
184380 24 
184393 23 
184396 39 
184416 88 
184461 1 
184624 9 
184645 31 
184807 10 
185000 57 
185284 13 
185459 88 
185497 9 
185795 11 
185903 6 
185977 7 
186093 23 
186356 45 
186543 23 
186638 28 
186700 3 
187250 1 
189011 22 
189200 25 
189250 3 
189336 1 
189480 4 
189645 19 
189836 4 
191432 4 
191467 151 
191470 26 
191481 60 
191485 14 
191548 3 
191559 1 
191570 17 
191679 6 
191694 1 
191703 4 
191708 6 
191747 3 
191861 1 
192044 29 
192117 1 
192209 1 
192339 1 
192678 5 
192679 2 
192976 2 
193391 1 
193735 1 
193753 11 
193901 10 
193994 8 
194116 22 
194175 4 
194239 3 
194559 3 
194569 59 
194595 3 
194629 8 
194671 16 
194673 1 
195223 17 
195493 8 
195576 1 
195774 1 
195920 74 
196146 2 
196218 318 
196254 14 
196357 137 
196418 32 
196462 31 
196464 3 
196484 12 
196485 1 
196514 60 
196631 94 
196665 63 
196677 27 
196725 19 
196767 86 
196791 25 
196800 4 
196837 15 
196859 3 
197020 20 
197023 26 
197052 57 
197201 4 
197355 112 
197359 1 
197674 5 
197835 10 
197874 1 
197955 26 
198360 1 
198499 52 
198511 30 
198541 3 
198666 1 
198760 6 
198866 10 
198952 5 
199014 5 
199034 19 
199040 20 
199055 20 
199060 3 
199160 1 
199375 16 
199376 12 
199389 2 
199403 12 
199545 71 
199632 5 
199650 7 
199657 20 
199690 37 
199708 1 
199866 2 
200022 17 
200226 1 
200317 24 
200382 90 
200737 2 
200952 1 
201089 12 
201832 19 
202120 5 
202163 4 
202316 11 
202335 45 
203139 36 
203147 403 
203253 2 
203309 9 
203316 15 
203383 1 
203408 33 
203469 2 
203503 3 
203520 2 
203529 3 
203543 169 
203546 13 
203550 116 
203565 138 
203578 2 
203585 27 
203608 24 
203721 37 
203733 86 
203917 1 
204243 11 
204849 30 
204852 28 
204870 11 
204874 135 
204879 47 
204881 26 
204888 27 
204889 72 
205022 10 
205059 3 
205082 1 
205181 21 
205185 8 
205220 2 
205565 3 
205615 57 
205768 1 
205832 13 
205837 148 
205861 4 
205879 274 
205887 1 
205902 15 
205931 13 
205940 36 
206057 6 
206098 109 
206118 46 
206455 2 
206577 8 
206707 7 
206757 1 
207065 3 
207091 1 
207292 14 
207293 48 
207320 221 
207332 8 
207350 35 
207355 398 
207381 7 
207389 5 
208422 1 
210116 6 
210164 19 
210168 50 
210194 19 
210201 10 
210207 1 
210217 25 
210227 14 
210264 12 
210290 5 
210403 53 
210413 2 
210663 5 
210689 12 
210782 98 
210791 43 
210802 105 
210808 37 
210809 226 
210810 5 
210816 196 
210822 110 
210828 41 
210833 120 
210846 1 
210850 11 
210851 21 
210857 14 
210890 4 
210984 11 
211006 10 
211154 2 
211158 2 
211181 17 
211192 1 
211213 6 
211332 7 
211336 1 
211704 12 
212308 64 
212473 1 
212558 62 
212669 66 
212886 10 
212920 92 
213034 24 
213041 5 
213049 31 
213053 3 
213061 88 
213104 13 
213108 7 
213154 10 
213173 5 
213181 1 
213321 12 
213337 112 
213717 5 
213830 148 
214146 6 
214784 5 
214797 2 
214921 9 
215276 16 
215794 6 
215947 41 
215974 54 
216121 4 
216146 20 
216244 1 
216282 5 
216428 7 
216459 2 
216462 2 
216522 26 
220135 8 
220168 43 
220189 19 
220208 67 
220217 2 
220222 327 
220229 14 
220246 275 
220261 124 
220270 224 
220290 14 
220337 71 
220372 1 
220420 15 
221091 4 
221551 1 
221560 75 
221570 1 
221590 39 
221649 5 
221667 1 
221788 33 
221799 1 
221814 2 
221815 4 
221842 16 
221850 16 
221961 45 
221963 7 
221965 2 
221968 1 
221972 16 
221979 3 
222003 3 
222130 4 
222183 5 
222348 5 
222516 1 
222528 10 
222536 3 
222557 7 
222882 33 
222930 96 
223013 3 
223029 4 
223039 11 
223076 4 
223197 8 
223617 13 
223686 18 
223687 1 
223690 2 
223700 15 
223826 65 
223854 27 
223855 12 
223863 67 
223871 10 
223891 35 
223898 9 
223902 33 
223905 34 
223923 20 
223924 1 
223931 105 
223932 72 
223933 4 
223970 18 
223971 27 
223972 9 
223985 9 
224114 51 
224115 1 
224125 1 
224128 1 
224139 1 
224145 14 
224173 2 
224177 26 
224253 1 
224322 13 
224360 133 
224372 6 
224447 20 
224448 1 
224461 2 
224492 2 
224685 1 
224686 1 
224699 150 
224707 4 
224710 29 
224719 14 
224743 3 
224837 1 
224857 6 
224884 104 
224890 3 
224904 66 
224911 3 
224931 38 
224942 31 
224953 2 
224957 2 
224960 22 
224965 2 
224968 50 
224981 2 
224988 21 
224991 52 
224992 1 
224999 7 
225013 22 
225035 3 
225043 47 
225049 5 
225053 8 
225056 22 
225058 2 
225063 14 
225064 13 
225068 3 
225119 5 
225120 6 
225123 1 
225129 4 
225142 191 
225167 80 
225234 11 
225238 12 
225243 1 
225244 6 
225325 13 
225331 30 
225363 25 
225396 14 
225403 5 
225416 8 
225434 11 
225437 11 
225442 28 
225450 2 
225467 2 
225470 2 
225474 19 
225492 14 
225498 67 
225526 15 
225533 48 
225548 7 
225626 9 
225655 3 
225670 2 
225704 88 
225788 31 
225832 18 
225836 1 
225849 26 
226033 3 
226049 7 
226054 26 
226070 11 
226071 4 
226074 47 
226084 6 
226085 24 
226113 22 
226121 6 
226124 5 
226127 364 
226155 11 
226174 1 
226184 2 
226185 24 
226186 5 
226195 76 
226198 32 
226259 37 
226359 129 
226369 7 
226394 6 
226496 30 
226517 14 
226531 7 
226549 17 
226560 8 
226601 12 
226625 2 
226627 20 
226630 21 
226631 7 
226639 7 
226660 55 
226740 3 
226833 12 
226853 33 
226864 18 
226886 7 
226891 13 
226907 2 
226913 10 
226978 7 
226997 7 
227231 6 
227328 1 
227347 3 
227375 3 
227387 32 
227533 1 
227565 6 
229282 11 
229328 3 
229342 4 
229354 42 
229862 13 
229981 4 
231422 22 
231529 16 
231604 5 
231679 64 
231737 36 
231986 12 
232307 4 
232346 28 
232409 15 
232983 1 
233492 1 
233710 34 
233722 3 
233744 23 
233755 22 
233891 3 
233906 14 
233910 5 
233911 6 
233931 4 
234532 73 
234632 1 
235361 42 
235370 17 
235389 38 
235826 11 
236098 3 
236523 2 
237129 2 
237150 31 
237263 168 
237284 11 
237383 2 
237488 109 
237519 1 
238003 45 
238314 32 
238345 2 
238359 23 
238371 92 
239270 7 
239408 8 
239723 22 
239740 337 
239867 66 
239907 2 
239920 42 
239928 17 
239931 1 
240097 1 
240142 4 
240422 32 
240430 6 
240445 22 
240477 15 
240481 3 
240645 14 
240822 43 
240882 13 
240978 47 
241023 40 
241185 26 
241189 5 
241506 4 
241518 1 
241526 2 
241577 17 
241583 54 
241591 50 
241743 53 
241750 3 
241940 10 
241958 336 
242152 12 
242258 5 
242752 22 
242965 34 
243171 2 
243675 1 
243724 1 
244131 2 
244200 17 
244219 1 
244555 3 
244686 48 
244736 6 
245217 3 
245223 11 
245225 15 
245300 11 
245312 19 
245479 34 
245787 1 
245933 1 
246012 45 
246051 2 
246185 4 
246397 6 
246865 22 
247020 5 
247105 1 
247757 52 
247843 14 
248160 56 
248203 11 
248257 8 
248290 6 
248300 47 
248313 32 
248348 3 
248800 5 
248947 7 
248982 147 
248990 13 
249105 4 
249116 1 
249291 1 
249922 36 
249953 1 
249956 9 
249964 4 
249969 10 
249970 9 
249978 8 
250005 221 
250039 5 
250049 1 
250067 4 
251004 22 
251317 15 
251842 19 
251868 5 
251872 3 
251880 31 
251884 8 
251887 116 
251895 2 
251915 404 
251921 79 
251928 1 
251989 119 
251992 19 
251995 334 
252000 2 
252004 6 
252008 5 
252298 2 
252306 22 
252316 4 
252322 12 
252329 22 
252335 42 
252395 2 
252397 27 
252401 14 
252423 32 
253179 4 
253220 4 
253254 12 
253330 1 
253426 4 
253438 1 
253647 28 
253874 22 
253929 14 
254009 285 
254038 5 
254123 1 
254873 122 
255145 15 
255174 46 
255242 69 
255311 4 
255323 9 
255339 3 
255346 2 
255358 6 
255384 3 
255438 1 
255442 4 
255464 8 
255488 3 
255494 74 
255499 4 
255644 2 
255660 1 
255779 34 
255782 1 
255802 2 
255830 18 
255838 59 
255849 10 
255886 25 
255974 10 
255977 2 
256138 262 
256161 18 
256172 19 
256202 5 
256205 10 
256229 1 
256294 4 
256299 18 
256313 40 
256361 131 
256405 1 
256436 14 
256486 29 
256681 3 
256715 2 
257160 164 
257202 108 
257416 48 
257745 3 
257891 14 
258161 13 
258680 1 
259338 39 
259398 16 
259507 1 
259583 21 
260273 2 
260410 96 
260417 116 
261068 1 
261194 11 
261202 32 
261229 5 
261254 11 
261287 104 
261391 97 
261421 50 
261595 49 
261599 73 
261662 32 
261701 3 
261713 3 
261885 4 
261901 18 
262034 10 
262222 107 
262229 2 
262401 34 
262444 4 
262938 1 
263022 1 
263157 6 
263186 205 
263192 5 
263199 20 
263203 37 
263207 4 
263209 32 
263213 4 
263214 81 
263219 13 
263244 7 
263284 32 
263292 78 
263296 101 
263307 45 
263328 8 
263338 6 
263347 1 
263358 3 
263359 23 
263360 2 
263365 16 
263392 17 
263415 111 
263531 124 
263563 4 
263613 91 
263732 4 
263781 3 
263948 40 
264016 100 
264058 82 
264127 51 
264195 20 
264242 117 
264699 72 
265067 5 
265315 101 
265328 8 
265334 1 
265471 143 
265486 15 
265636 3 
265671 1 
265763 23 
265776 1 
265831 2 
265975 18 
266030 5 
266069 18 
266143 19 
266153 24 
266345 7 
266357 1 
266366 40 
266374 14 
266387 33 
266399 62 
266406 24 
266420 10 
266441 202 
266623 484 
266851 44 
267708 1 
268478 1 
268484 2 
268960 59 
269168 9 
269712 66 
269799 31 
269802 1 
270019 3 
270069 26 
270092 26 
variableStep chrom=chrVII
147 28 
168 2 
740 1 
7600 1 
9757 7 
10262 7 
10301 2 
10322 26 
10620 1 
10762 18 
10929 6 
11126 12 
11168 64 
11408 4 
11429 10 
11675 61 
11973 151 
11978 41 
12183 1 
12246 210 
12332 11 
12877 14 
13224 32 
14000 2 
14178 9 
14307 4 
14357 50 
14367 11 
14460 1 
14537 32 
14572 8 
14584 145 
14597 2 
15026 23 
15123 1 
15150 1 
16280 186 
17118 14 
17504 8 
17794 88 
17813 3 
18812 8 
18848 11 
18851 36 
19059 17 
19697 19 
19718 46 
20189 6 
20201 65 
20244 81 
20254 29 
20346 11 
20422 1 
20432 1 
20517 3 
20523 11 
20530 4 
20547 15 
20555 7 
20653 26 
20740 8 
20746 2 
20875 38 
20958 1 
22159 13 
22175 11 
22230 6 
22250 2 
22252 14 
22434 6 
22446 1 
22955 12 
23018 5 
23114 5 
23121 10 
23148 7 
23151 8 
23173 1 
23340 21 
23354 11 
23371 333 
23379 1 
23384 10 
23539 16 
23640 14 
23643 1 
23683 42 
23718 35 
23764 14 
24513 1 
24540 1 
24763 1 
25111 5 
25168 19 
25611 4 
27263 17 
27592 21 
27610 110 
27634 25 
27638 25 
27709 14 
28243 42 
28919 68 
30832 8 
31183 1 
31410 8 
31568 11 
31833 73 
31843 14 
32857 3 
32950 6 
33153 1 
33164 31 
33818 73 
34794 23 
35195 218 
35245 40 
35639 3 
35655 3 
35694 7 
36771 1 
36799 7 
36805 2 
37889 1 
38860 56 
38956 8 
41112 15 
41132 1 
41299 46 
41322 4 
41376 37 
41590 1 
44394 4 
44920 1 
45015 1 
45309 2 
45348 123 
45357 6 
46722 2 
46964 1 
47013 1 
47907 42 
48453 2 
48473 1 
48487 2 
48491 45 
48506 2 
49364 8 
49434 26 
52943 1 
52948 50 
53300 50 
53486 2 
53749 72 
53763 21 
53942 118 
54093 21 
54843 6 
55023 14 
55315 16 
55352 7 
55663 2 
55743 49 
55819 19 
55821 15 
56207 2 
56214 16 
56297 1 
56301 9 
56304 1 
56309 4 
56319 1 
56333 14 
56360 6 
56389 4 
56820 75 
57052 10 
57505 17 
57598 66 
57604 1 
58263 16 
58340 10 
58951 5 
62347 1 
62688 151 
63385 61 
63495 13 
63684 26 
63880 8 
63905 25 
64318 1 
64378 35 
64654 4 
65732 1 
65833 8 
66117 5 
66164 20 
66429 4 
66796 12 
67105 18 
67138 8 
67169 1 
67254 4 
67330 100 
67490 107 
67873 5 
69070 4 
69495 2 
69516 7 
69539 1 
69543 5 
69923 28 
70046 62 
70100 10 
71224 2 
71499 44 
71507 3 
71683 14 
72017 3 
72703 1 
72897 69 
73212 6 
73241 4 
73493 1 
73508 25 
73793 7 
73979 3 
74112 4 
74124 11 
74210 1 
74252 2 
74315 39 
74327 36 
74432 5 
74490 47 
74539 51 
74648 148 
74649 52 
74667 1 
74844 3 
76774 54 
76791 13 
77883 3 
77952 25 
78057 1 
78860 1 
79039 21 
79057 8 
79063 1 
79106 10 
79457 7 
80964 103 
81124 16 
81269 5 
81298 52 
81306 57 
81316 71 
81372 22 
81373 51 
81382 16 
81383 13 
81384 10 
81388 127 
81397 1 
82161 2 
82373 7 
82634 8 
82740 53 
82992 82 
83020 2 
83098 33 
83710 1 
84515 3 
84518 24 
84521 5 
84523 15 
84548 40 
84551 45 
84565 54 
84608 31 
84764 19 
85054 27 
85533 17 
86959 1 
87024 10 
87319 34 
87336 2 
87351 50 
87451 30 
87771 3 
89835 21 
90078 25 
90460 7 
90994 1 
91115 4 
92070 2 
92220 3 
92418 20 
92454 4 
93647 60 
93659 3 
93668 2 
93670 1 
93905 33 
94055 4 
94722 25 
94791 45 
94924 8 
95030 9 
95118 15 
95218 1 
95551 2 
96228 124 
96647 1 
97016 29 
97191 84 
97237 10 
97261 132 
97389 131 
97576 9 
97615 47 
98154 177 
98258 17 
98685 47 
98706 2 
98719 29 
98813 9 
98820 5 
98842 1 
98854 6 
98861 6 
101997 15 
102107 61 
102112 39 
102246 1 
102411 123 
102453 1 
102568 84 
107631 9 
107686 2 
107858 1 
107913 8 
108445 4 
108607 11 
108646 29 
109064 11 
109572 21 
109693 32 
110049 32 
110162 1 
110170 34 
110528 8 
110570 55 
110708 27 
110771 14 
110797 3 
110958 2 
111242 7 
111572 1 
111609 1 
111648 154 
111665 1 
111675 2 
111914 15 
112116 2 
112247 5 
112403 8 
112426 5 
112808 3 
113958 1 
114499 7 
114856 6 
114863 25 
115105 24 
115125 46 
115246 5 
115302 11 
115495 12 
115533 1 
115679 2 
115699 72 
115739 27 
115741 6 
115811 3 
115833 6 
115853 56 
115862 5 
115863 24 
115864 1 
115886 18 
116570 31 
116859 181 
117315 1 
121113 2 
121122 38 
121296 39 
121599 3 
121610 1 
121793 5 
121802 1 
122133 3 
122199 6 
122205 14 
122485 1 
123193 12 
123210 71 
123215 31 
123393 6 
123407 2 
123424 80 
123528 8 
123552 124 
123563 4 
123564 2 
123569 10 
124335 16 
124358 3 
124400 29 
124405 91 
124408 1 
124420 47 
124436 40 
124438 1 
124439 49 
124636 21 
125279 58 
129317 13 
129352 14 
129405 1 
129614 4 
129866 14 
130073 5 
130226 68 
130993 2 
131332 45 
131347 3 
131363 2 
131372 8 
131379 1 
135105 1 
136526 3 
138771 97 
139405 14 
139602 8 
139880 8 
140103 29 
140119 82 
140122 5 
140260 66 
140270 1 
140282 41 
140830 21 
141141 19 
141316 1 
141333 16 
141802 1 
141861 11 
141863 24 
141914 7 
141949 1 
142107 2 
143418 11 
143508 118 
144134 47 
144168 27 
144171 1 
144197 37 
144286 59 
144307 1 
144314 187 
144529 53 
144534 40 
144543 67 
144551 5 
144574 13 
144609 33 
144646 2 
144650 1 
144718 15 
144730 14 
144745 3 
144840 198 
145492 50 
145526 54 
145540 4 
145585 18 
147846 3 
148030 7 
148127 4 
149364 32 
149378 84 
149388 5 
149392 1 
149484 1 
149827 3 
150622 23 
150654 9 
150688 8 
150699 47 
150740 93 
150749 24 
150805 1 
150879 114 
151202 23 
152726 48 
152916 23 
152919 1 
152945 11 
152949 11 
152966 7 
153000 4 
153007 7 
153012 35 
153025 7 
153137 11 
153338 3 
153662 5 
154248 34 
154406 1 
154424 24 
154446 30 
154502 21 
155101 10 
155689 18 
155748 87 
155989 14 
156236 5 
156256 188 
156292 51 
156332 8 
156348 81 
156423 45 
156441 3 
156465 11 
156483 14 
157491 1 
157522 1 
157674 22 
157679 15 
157699 6 
157706 17 
157786 57 
157803 47 
157862 7 
158787 30 
159116 2 
159297 16 
159331 3 
159343 31 
159359 15 
159798 3 
159823 35 
161178 21 
161316 21 
161539 2 
163221 8 
163325 1 
164359 12 
164692 8 
164845 3 
164859 10 
164862 7 
164882 48 
165071 21 
165183 8 
165194 76 
165254 9 
165280 21 
165283 3 
165317 9 
165341 10 
165580 23 
165930 8 
166050 2 
166091 3 
166121 3 
166128 22 
166153 2 
166199 30 
166212 7 
166298 9 
166393 13 
166425 1 
166428 5 
166439 2 
166626 6 
166662 10 
166665 22 
166699 2 
166717 6 
166723 18 
166729 62 
166744 30 
167355 18 
167501 4 
167538 14 
167542 15 
167545 6 
167587 46 
167601 2 
167722 9 
167909 15 
169991 7 
171207 1 
171570 1 
171845 9 
172044 45 
172964 10 
173163 6 
173172 10 
173198 19 
173222 6 
173395 8 
173536 1 
173884 3 
174377 5 
174445 8 
174473 97 
174476 20 
174886 53 
175003 40 
175333 4 
175478 24 
175824 15 
175978 20 
176012 44 
176035 23 
177799 1 
178048 1 
178286 4 
179263 2 
179858 4 
180251 5 
180303 2 
180352 3 
180505 8 
180513 5 
180525 1 
180529 2 
180586 6 
181204 33 
182219 30 
182222 18 
182241 18 
182244 20 
182295 22 
184825 9 
185169 85 
185282 106 
185883 14 
185903 28 
185908 21 
185954 3 
185959 1 
186558 1 
187488 3 
187621 21 
188665 1 
190909 19 
190915 64 
190971 7 
190987 8 
191022 90 
191038 7 
191044 1 
191046 96 
191060 20 
191861 2 
191908 1 
193230 1 
193318 4 
193404 3 
193442 1 
193481 81 
195919 2 
196075 2 
196414 6 
196641 50 
196684 2 
196710 19 
196882 3 
196895 1 
196956 7 
197006 17 
197064 8 
197067 75 
197085 3 
197096 76 
197130 17 
197222 14 
197254 9 
197327 4 
197349 128 
197492 21 
197503 1 
197727 23 
197754 35 
197761 12 
197886 74 
197893 9 
197903 106 
197913 5 
198016 6 
198510 23 
199170 20 
199183 4 
199242 14 
199368 11 
199729 96 
199894 21 
200268 1 
200275 17 
200375 4 
200576 79 
200830 2 
201345 1 
201433 49 
201455 99 
202054 8 
202073 17 
202529 5 
202546 2 
202563 20 
202576 78 
202585 2 
202593 23 
202613 20 
202638 96 
202807 5 
203631 10 
203950 57 
204057 22 
205109 66 
205267 3 
205590 61 
205597 12 
205644 138 
205651 1 
205683 15 
205695 16 
205732 34 
205752 2 
206037 6 
206062 156 
206158 6 
206227 207 
206235 4 
206473 2 
206547 61 
206552 130 
206571 1 
206610 6 
206690 1 
206732 10 
206736 67 
206794 315 
206797 145 
206829 65 
208315 15 
208478 26 
208708 4 
208748 59 
208770 14 
208779 6 
208813 169 
208848 8 
208882 43 
209013 1 
209021 15 
209509 34 
209846 5 
210014 10 
210180 3 
210184 142 
210191 7 
210213 127 
210231 1 
210464 82 
210804 17 
210962 28 
212242 2 
212727 5 
212750 49 
212775 1 
213338 65 
213885 1 
213903 70 
213919 21 
213930 2 
214063 14 
214892 6 
215310 6 
216180 18 
216197 5 
216519 57 
216712 9 
217146 3 
217192 1 
217318 1 
217351 9 
217358 20 
217437 97 
217479 50 
218719 29 
218873 19 
218923 20 
219412 6 
220486 7 
220830 48 
220850 8 
220940 9 
221038 12 
225632 1 
225713 8 
225746 57 
225792 78 
225833 29 
225836 29 
225847 5 
225885 13 
225893 171 
225934 22 
225948 6 
226105 31 
226158 166 
226178 77 
226208 11 
226213 13 
226236 23 
226269 3 
226279 3 
226331 145 
227261 18 
228390 8 
228510 1 
228647 73 
228908 114 
229377 3 
229430 3 
229492 2 
229506 18 
229628 1 
229655 1 
229896 2 
229911 6 
229929 1 
229936 4 
229949 2 
229955 6 
229963 38 
230114 1 
230174 17 
232606 24 
234253 7 
234420 8 
234572 16 
234621 11 
234626 4 
234666 75 
234698 1 
234829 11 
234978 9 
235304 4 
235354 145 
235897 1 
236043 8 
236085 6 
238262 2 
238264 14 
238270 2 
238272 1 
238277 3 
238285 155 
239087 2 
239627 40 
240132 120 
240147 25 
240658 1 
240681 65 
240839 12 
240925 1 
241066 14 
241250 31 
241297 5 
241478 5 
242244 12 
243041 101 
244008 20 
245239 78 
245259 9 
245306 44 
245313 1 
245331 16 
245354 97 
247197 9 
247408 1 
248608 103 
248620 173 
248819 76 
249090 8 
249663 3 
249674 4 
249766 4 
249795 53 
253239 142 
253914 143 
253941 6 
253981 1 
253989 5 
254032 66 
254295 15 
254414 1 
254456 2 
254481 8 
254501 3 
254521 17 
255365 68 
255366 19 
255367 2 
255382 102 
255405 1 
255437 7 
255685 5 
255714 19 
255875 28 
255895 1 
256957 1 
257577 2 
257907 47 
257927 146 
258116 1 
259777 227 
259933 46 
260065 9 
260071 12 
260312 2 
261284 44 
261717 118 
261734 4 
262367 3 
262701 25 
263695 63 
263853 13 
264515 16 
265084 1 
265159 20 
265640 1 
265807 6 
265967 3 
267980 9 
268003 3 
268299 43 
268688 19 
268706 6 
268815 2 
268997 12 
269172 4 
269190 13 
269258 1 
269301 93 
270303 1 
270400 10 
270845 7 
270872 20 
270873 22 
270882 16 
270897 2 
271130 1 
271388 3 
271434 200 
271443 36 
271469 14 
271473 23 
271496 9 
271503 11 
271509 6 
271513 33 
271531 4 
271536 60 
271542 37 
271568 103 
271575 10 
271625 206 
271644 70 
271749 2 
271834 31 
271844 23 
271853 58 
271865 35 
271876 50 
271882 19 
271937 22 
271981 6 
271989 6 
272031 3 
272129 12 
272135 72 
272203 45 
272222 1 
272227 8 
272696 30 
272771 11 
272866 74 
272933 40 
272967 8 
273141 1 
273214 20 
273279 81 
273314 1 
273763 5 
274251 27 
274431 3 
274623 49 
274715 4 
274809 22 
274984 4 
275556 1 
276802 36 
276833 9 
276839 8 
276846 105 
277075 37 
277111 27 
277112 69 
278460 2 
278480 10 
278557 58 
278568 6 
278582 53 
279117 10 
280647 13 
280659 41 
280660 3 
280661 2 
280718 9 
280725 16 
280747 3 
280763 10 
280951 1 
280964 5 
281114 3 
281292 26 
281367 1 
281434 12 
283043 1 
284006 35 
284022 154 
284049 9 
284058 32 
284123 39 
284129 103 
284706 4 
285137 14 
285175 5 
285280 39 
285313 27 
285964 13 
285986 2 
286784 2 
286823 28 
286833 6 
286859 3 
287186 1 
287201 2 
287205 1 
287285 1 
287308 33 
287310 1 
287320 1 
287324 18 
287330 5 
287433 32 
287512 4 
287720 45 
287925 33 
288124 1 
288313 39 
288355 29 
288516 66 
288667 5 
288899 14 
288909 23 
288912 2 
289419 5 
289434 35 
289463 37 
289558 2 
289574 3 
289750 12 
289771 7 
291748 3 
291754 3 
291788 36 
291838 5 
291862 81 
291870 40 
291877 47 
291885 113 
291894 49 
292043 3 
292521 124 
292715 26 
292791 2 
292834 3 
292925 7 
293080 2 
293083 1 
293152 25 
293156 12 
293174 13 
293291 53 
293411 77 
294305 75 
294530 37 
294974 1 
295395 3 
295428 15 
295434 14 
295573 1 
295784 7 
295787 35 
295795 3 
295820 6 
295862 30 
296170 10 
297862 9 
299806 2 
299821 19 
299839 95 
299845 16 
299865 21 
299928 9 
301212 4 
301391 69 
301435 7 
301457 2 
301462 5 
301486 66 
301752 82 
301871 1 
302499 32 
302839 3 
303499 5 
303535 4 
303548 27 
303571 5 
303578 1 
304144 6 
304386 18 
304408 4 
304495 1 
304538 11 
304602 7 
305419 1 
306335 6 
306402 78 
307224 1 
307314 21 
307320 11 
307387 47 
308277 5 
308523 21 
308538 37 
308710 27 
308727 10 
309247 2 
309717 2 
310076 14 
310241 45 
310266 24 
310296 11 
310477 108 
310629 1 
310639 64 
310657 9 
310772 11 
311986 103 
311992 30 
312019 34 
312062 2 
312116 8 
312118 1 
312294 10 
313039 56 
313101 4 
313107 3 
313108 28 
313110 1 
313823 1 
314506 1 
314538 2 
314544 14 
314547 1 
314559 15 
316559 4 
316628 2 
316702 20 
316707 1 
316712 93 
316985 2 
317099 1 
317213 13 
317217 7 
317233 54 
318065 6 
318119 1 
318629 4 
318994 4 
319362 2 
319575 2 
319634 1 
319873 1 
319892 1 
319932 5 
319943 2 
319949 67 
320301 43 
320303 1 
320327 34 
320361 4 
320495 27 
320910 9 
321024 92 
321223 10 
321359 5 
321529 3 
321599 23 
321656 4 
323522 1 
323530 4 
324316 1 
324357 1 
324813 75 
324988 3 
324997 9 
325684 2 
325814 6 
325917 34 
326074 87 
326239 1 
326493 1 
326522 257 
326572 3 
326663 2 
326680 56 
326682 7 
326869 2 
327148 2 
328090 1 
328128 1 
328453 5 
328514 19 
328676 25 
328693 40 
328700 3 
328721 2 
328892 88 
328899 10 
328904 9 
328910 15 
330713 13 
330722 12 
330776 10 
330783 3 
330799 35 
330823 2 
330827 3 
331939 24 
332719 246 
333404 18 
334208 3 
334537 40 
334755 5 
334763 88 
334782 1 
334787 24 
334790 30 
334808 4 
335934 7 
335984 3 
337669 128 
337741 3 
341811 7 
341969 42 
343160 1 
343185 1 
343215 1 
343554 128 
343894 1 
344162 6 
344352 36 
344709 4 
344776 7 
345235 2 
345427 114 
345631 36 
345652 1 
345795 115 
345818 4 
345830 28 
345929 50 
345946 11 
346323 4 
346404 2 
346409 1 
346572 1 
346644 1 
346837 1 
346995 7 
347027 118 
347048 4 
347089 1 
347108 6 
347120 183 
347125 41 
347316 17 
348244 12 
348752 73 
349101 89 
349125 9 
349174 30 
349555 1 
349566 9 
349884 7 
350250 1 
352027 4 
352204 4 
352218 7 
352379 175 
352382 20 
352392 1 
352401 16 
352425 19 
352431 2 
352433 15 
352439 161 
352448 44 
352796 1 
352805 1 
352811 5 
352890 5 
352907 5 
352977 11 
352991 3 
353137 1 
353654 8 
353933 60 
354427 6 
354791 22 
355289 3 
355432 15 
355578 5 
355592 57 
355615 33 
355620 56 
355627 24 
355631 95 
355634 6 
355670 14 
355687 11 
355702 61 
355860 2 
356055 21 
356075 27 
356086 3 
356549 24 
357011 29 
357037 89 
357123 33 
357128 4 
357175 3 
357183 28 
357202 4 
357272 1 
357273 62 
357416 26 
357599 30 
358353 5 
358366 1 
358396 46 
358431 112 
358438 8 
358458 3 
358469 1 
358475 71 
358512 9 
358665 41 
359164 4 
359315 13 
359370 7 
359378 1 
359428 4 
359747 27 
360442 10 
361787 2 
361948 8 
362097 1 
362236 6 
362267 3 
363144 1 
363807 17 
363836 2 
363914 9 
364087 1 
364092 2 
364095 36 
364103 4 
364110 47 
364114 48 
364126 5 
364247 13 
364250 1 
364270 115 
366288 10 
366298 21 
366300 18 
366313 19 
366385 13 
366553 5 
366581 18 
366686 135 
366691 1 
366700 65 
366708 7 
366717 18 
366768 3 
366773 25 
366825 23 
366826 2 
366832 1 
367818 12 
368134 282 
368172 29 
368351 34 
368372 1 
368421 7 
368581 62 
370630 3 
371203 2 
371268 7 
371269 74 
371273 4 
371386 1 
371391 1 
371404 2 
371425 23 
371433 66 
371498 27 
371531 2 
371656 17 
371669 17 
371719 18 
371825 26 
371855 26 
372441 7 
372838 3 
373526 27 
374064 1 
374175 6 
374915 36 
374922 3 
374998 6 
375003 1 
375004 27 
375323 1 
375356 1 
375867 13 
375912 6 
375919 7 
375921 1 
375933 6 
375968 41 
375997 6 
376262 7 
376590 8 
376751 1 
376980 43 
377094 51 
377349 9 
377357 27 
377367 11 
377385 6 
377412 15 
378337 4 
378849 2 
381029 10 
381365 16 
381371 20 
381375 17 
381414 6 
381441 5 
381589 7 
381595 1 
381805 3 
382025 29 
382093 50 
382103 33 
382160 78 
383279 15 
383346 1 
383370 3 
383380 31 
383392 3 
383393 8 
383522 10 
383554 5 
383559 17 
383597 55 
383665 3 
383709 5 
383712 2 
383747 11 
383788 4 
383829 20 
384027 8 
384139 44 
384225 9 
384244 172 
384277 1 
384336 42 
384348 2 
384370 71 
384390 131 
384551 18 
384571 7 
384574 248 
384582 4 
384749 183 
384846 14 
384851 4 
384867 4 
384890 3 
384932 37 
384951 59 
384953 1 
384974 41 
385020 5 
385044 1 
385399 2 
385670 45 
385711 31 
386571 21 
386999 24 
387240 12 
387250 104 
387378 51 
387684 3 
387719 136 
387873 238 
388017 10 
388294 33 
388756 44 
388867 1 
388948 2 
389037 2 
389133 6 
389874 3 
389881 5 
389896 1 
391073 18 
391093 46 
391574 17 
392064 15 
392074 4 
392106 6 
392156 67 
392159 100 
392166 1 
392182 1 
393411 39 
393436 2 
393715 46 
393784 11 
393789 88 
393845 64 
393851 57 
393884 15 
393887 57 
393893 15 
394971 6 
395034 6 
395154 5 
395819 5 
395841 13 
395872 4 
395884 23 
395910 1 
396563 35 
396810 54 
396969 8 
397055 1 
397526 3 
397607 1 
397746 1 
397778 5 
397814 19 
397816 329 
397941 208 
397953 6 
397984 10 
398022 26 
398054 19 
398097 1 
398141 50 
398157 4 
398162 6 
398165 79 
398166 4 
398189 4 
398197 124 
398199 8 
398200 3 
398228 75 
398235 47 
398244 9 
398352 2 
398369 1 
398439 3 
400384 6 
400467 1 
400485 2 
400490 303 
400587 14 
400678 1 
400695 8 
401444 76 
401452 33 
401498 16 
401502 2 
401514 109 
401577 39 
401678 4 
401684 1 
401837 3 
402123 3 
402371 81 
402377 9 
402414 30 
402454 17 
402465 8 
402629 107 
402800 30 
402802 1 
402837 2 
403417 84 
403435 8 
403458 14 
403585 35 
403590 1 
403644 54 
403780 1 
404315 83 
404414 41 
404630 4 
404639 2 
404659 4 
404686 234 
404693 3 
404697 119 
404937 1 
405456 4 
405574 18 
405610 104 
405615 4 
405618 17 
405619 111 
405651 64 
405662 63 
405675 1 
405832 960 
405866 48 
405883 8 
406133 2 
406336 2 
406480 14 
407247 6 
407433 21 
407715 7 
407985 3 
408401 7 
408938 15 
409461 2 
409621 50 
409856 6 
409883 44 
409889 8 
409894 20 
409897 13 
409916 62 
410004 1 
411348 2 
411350 9 
411367 6 
411373 11 
411379 20 
411427 55 
411430 14 
412162 5 
412197 103 
412199 7 
412202 6 
412240 7 
412243 6 
412254 17 
412267 1 
412276 2 
412303 1 
412335 50 
412434 31 
412483 1 
412489 47 
412603 9 
412610 216 
412760 14 
412775 9 
412846 16 
412882 4 
412933 1 
413003 35 
413014 9 
413036 2 
413170 14 
413194 18 
413231 26 
413237 4 
413278 11 
413285 8 
413289 58 
413344 3 
413349 4 
413365 8 
413378 8 
413407 3 
413434 2 
413438 7 
413464 4 
413483 1 
413492 1 
413524 9 
413566 3 
413574 1 
413578 7 
413719 3 
413922 10 
413938 5 
413981 41 
413999 1 
414138 161 
414278 1 
414380 13 
414559 4 
414681 28 
414735 21 
414846 2 
414981 9 
415524 14 
415807 1 
415867 6 
416131 7 
416144 4 
417120 31 
417130 4 
417257 6 
417299 4 
417307 2 
417317 4 
417335 1 
417379 1 
417386 692 
417392 29 
417397 2 
417906 4 
418327 8 
418638 6 
418702 2 
418717 43 
418721 11 
418722 8 
418725 13 
418737 15 
418827 43 
418919 15 
419077 2 
419262 25 
419320 8 
420662 53 
420729 9 
420737 62 
420738 1 
420751 6 
420843 2 
420856 1 
420857 16 
420864 38 
420872 11 
420885 38 
420986 2 
421096 69 
421150 84 
421179 15 
421193 10 
421296 1 
421322 21 
421924 21 
421938 2 
421962 1 
421982 2 
421983 19 
422004 42 
422009 26 
422021 382 
422024 25 
422513 55 
422632 1 
422716 84 
422890 1 
423006 5 
423011 40 
423014 15 
423029 17 
423280 20 
423312 1 
423315 15 
423318 4 
423339 6 
423466 10 
423507 8 
423508 3 
423509 1 
423533 1 
423565 55 
423668 16 
423678 116 
423694 38 
423723 8 
423737 14 
423738 43 
423753 106 
423776 14 
424235 11 
424895 1 
425063 10 
426898 168 
426987 1 
427000 11 
427028 2 
427034 2 
427037 1 
427038 18 
427045 100 
427109 1 
427113 5 
427118 14 
427121 4 
427130 2 
427424 16 
427457 4 
428079 1 
428212 3 
428393 2 
428411 4 
428481 3 
428488 2 
428518 30 
428661 108 
428855 21 
428993 8 
429055 6 
430175 29 
430976 1 
431864 30 
432073 65 
432180 18 
432863 3 
433023 126 
433181 24 
433397 2 
433426 8 
433535 43 
433544 1 
433598 1 
433647 1 
433796 2 
433811 2 
433893 1 
433900 51 
433912 4 
433948 22 
433970 6 
433989 1 
434047 64 
434051 64 
434056 5 
434075 19 
434096 1 
434276 7 
434528 4 
434728 65 
434740 4 
434764 3 
434770 8 
435045 13 
435209 4 
435720 5 
436031 42 
436189 19 
436418 62 
437034 6 
437054 49 
437088 91 
437110 283 
437155 41 
437196 3 
437207 130 
437354 1 
438161 10 
438454 1 
438528 36 
438540 3 
438556 6 
438594 5 
438720 17 
438949 1 
439709 9 
439818 1 
439850 16 
439865 19 
439875 204 
439876 1 
439890 10 
439905 11 
439908 2 
439950 28 
439960 1 
440619 2 
440620 5 
440627 10 
440644 3 
440651 16 
440655 6 
440674 2 
440710 22 
440875 6 
440896 45 
440898 1 
440957 2 
440974 8 
441083 3 
441162 30 
441163 2 
441202 5 
441369 8 
441377 1 
441408 111 
441414 129 
441425 46 
441448 17 
441511 5 
441594 2 
441915 49 
443259 26 
443278 15 
443355 1 
443422 31 
443424 6 
443425 75 
443427 27 
443429 276 
443435 7 
443467 20 
443521 14 
443542 27 
443552 49 
443580 7 
443644 9 
443747 38 
443749 2 
443825 16 
443848 23 
443858 19 
443871 36 
443958 1 
443959 2 
444032 5 
444187 269 
444198 29 
444231 66 
444311 1 
444470 5 
444524 20 
444616 2 
444868 11 
445709 16 
446194 32 
446212 17 
446217 38 
446220 1 
446243 23 
446255 14 
446261 1 
448630 38 
448639 12 
448641 9 
448644 3 
448652 6 
448725 3 
448728 1 
448732 1 
448774 1 
448847 1 
448863 48 
448871 24 
448879 1 
449185 1 
450076 3 
450092 12 
450463 6 
450582 10 
450732 21 
450791 2 
450914 4 
451059 2 
451492 5 
451641 10 
451667 8 
451698 3 
451833 14 
451854 2 
452146 11 
452151 30 
452164 55 
452167 82 
452168 2 
452173 1 
452178 12 
452181 72 
452197 110 
452253 89 
452273 2 
452284 11 
452311 285 
452631 1 
453268 3 
454649 1 
454698 19 
454716 2 
455198 26 
455373 32 
455407 20 
455451 1 
455890 6 
456197 60 
456464 21 
456672 26 
456944 34 
457162 6 
457612 5 
457947 4 
457960 16 
457971 5 
457994 2 
457999 1 
458184 17 
458220 1 
458546 44 
459017 9 
459783 41 
460278 127 
460537 185 
460970 3 
461296 44 
461304 2 
461315 341 
461337 28 
461461 2 
461513 149 
461523 27 
461546 1 
461563 5 
461578 2 
461765 1 
461910 2 
462044 71 
462344 5 
462381 25 
462863 11 
463116 26 
463166 11 
464110 21 
464191 1 
464273 12 
464527 10 
465025 81 
465103 9 
465365 4 
465387 2 
465546 23 
465574 75 
465641 20 
465647 12 
465656 60 
465677 1 
465684 4 
465710 1 
465718 2 
465753 1 
465834 9 
465855 4 
465866 5 
465999 7 
466350 1 
466643 10 
467088 8 
467106 40 
467113 15 
467362 5 
468297 15 
468358 87 
468398 1 
468621 1 
468647 23 
468746 1 
468850 93 
468908 10 
468967 39 
469073 4 
469127 65 
469338 7 
469435 7 
469493 67 
469905 12 
470005 8 
470113 9 
470679 10 
470728 2 
470926 1 
471313 124 
471324 10 
471579 23 
471677 114 
471742 25 
471962 61 
472023 13 
472111 1 
472307 77 
472488 29 
472503 6 
472515 14 
472656 37 
472673 6 
472681 13 
472686 7 
472696 21 
472730 1 
472737 1 
472741 1 
472750 1 
472753 23 
472809 129 
472899 11 
473102 2 
473430 13 
473572 6 
473631 9 
473712 1 
473902 18 
474067 11 
474078 7 
474303 7 
474332 1 
474814 1 
475314 8 
475321 7 
475324 115 
475328 1 
475333 67 
475335 8 
475339 4 
475343 10 
475345 3 
475347 248 
475352 9 
475360 3 
475364 169 
475398 45 
475412 6 
475415 56 
475454 1 
475766 4 
475814 160 
475946 31 
475954 61 
478787 1 
478798 74 
478815 8 
478822 9 
478831 4 
478880 12 
478896 125 
478906 25 
478912 35 
478915 84 
478925 2 
478945 58 
479037 57 
479048 2 
479060 95 
479069 4 
479084 74 
479092 44 
479095 11 
479123 5 
479134 1125 
479149 4 
479186 3 
479296 90 
479357 124 
479503 1 
479531 1 
479696 3 
479765 6 
483089 44 
483106 33 
483118 41 
483169 18 
483178 1 
483188 38 
483212 54 
483222 76 
483230 174 
483243 128 
483299 14 
483305 18 
483308 20 
483319 154 
483329 41 
483334 30 
483337 1 
483353 103 
483361 1 
483375 41 
483383 11 
483399 128 
483528 15 
483589 1 
483659 9 
483701 29 
483715 6 
483732 7 
483734 15 
483746 21 
483753 8 
483767 15 
483784 40 
483807 13 
483829 2 
483830 18 
483833 48 
483857 2 
483885 9 
483893 2 
483897 95 
483905 88 
483909 5 
483930 15 
483932 20 
483937 65 
483943 84 
483967 1 
483994 24 
484007 4 
484020 1 
484042 25 
484045 2 
484049 1 
484055 1 
484092 3 
484116 4 
484119 3 
484145 1 
484153 2 
484196 6 
484229 8 
484247 5 
484303 4 
484309 2 
484324 5 
484335 7 
484339 8 
484345 4 
484350 5 
484354 2 
484364 3 
484418 6 
484472 3 
484475 17 
484489 24 
484494 13 
484515 9 
484519 8 
484525 21 
484530 1 
484540 1 
484543 11 
484578 1 
484579 7 
484629 7 
484653 32 
484660 44 
484663 15 
484668 55 
484672 6 
484677 4 
484688 1 
484690 3 
484772 3 
484775 123 
484791 11 
484793 1 
484824 9 
484825 1 
484849 2 
484857 1 
484871 28 
484877 203 
484886 12 
484929 2 
484973 68 
485010 7 
485053 18 
485056 95 
485063 3 
485064 2 
485072 26 
485083 31 
485140 91 
485162 87 
485209 4 
485220 6 
485230 13 
485238 12 
485260 16 
485269 12 
485277 1 
485296 3 
485298 71 
485303 1 
485307 109 
485311 2 
485314 1 
485356 46 
485365 30 
485373 1 
485383 6 
485388 2 
485393 5 
485394 118 
485396 1 
485400 27 
485403 27 
485405 8 
485410 16 
485413 26 
485415 1 
485416 107 
485419 11 
485428 8 
485440 58 
485446 7 
485457 100 
485462 4 
485475 9 
485536 31 
485775 1 
486327 1 
486555 10 
486564 2 
486830 84 
486845 22 
486850 307 
486870 5 
487013 49 
487117 39 
487155 1 
487169 55 
487205 58 
487206 1 
487602 4 
487736 22 
487794 16 
487889 18 
488068 7 
488696 45 
488959 55 
489042 1 
489045 97 
489225 1 
489269 1 
489284 1 
489339 2 
489345 3 
489370 12 
489404 14 
489408 3 
489416 41 
489417 3 
489509 3 
489530 11 
489568 1 
489572 13 
489729 29 
489746 19 
489752 91 
489865 26 
489871 6 
489882 2 
489915 45 
489971 1 
490052 9 
490111 9 
490598 8 
490606 11 
490616 218 
490626 110 
490628 20 
490634 56 
490653 163 
490657 22 
490694 7 
490695 13 
490758 1 
490851 2 
490870 5 
490883 1 
490913 18 
491017 9 
491056 1 
491102 20 
491200 1 
491242 2 
491253 17 
491300 7 
491336 11 
491341 30 
491370 142 
491394 5 
491497 1 
491540 3 
491814 19 
491828 29 
491836 2 
491853 1 
491967 21 
491972 3 
492014 31 
492046 6 
492049 49 
492050 2 
492052 212 
492057 1 
492068 10 
492079 28 
492103 4 
492125 57 
492137 1 
492262 1 
492273 5 
492315 3 
492511 11 
492627 3 
492839 5 
493448 1 
493597 2 
493947 2 
494131 23 
494202 6 
494269 2 
494273 28 
494288 2 
494291 80 
494302 5 
494306 105 
494314 103 
494326 70 
494327 26 
494328 95 
494331 16 
494337 137 
494349 9 
494351 15 
494367 4 
494378 1 
494379 15 
494386 45 
494393 2 
494398 2 
494402 4 
494406 59 
494407 2 
494409 7 
494414 3 
494415 99 
494426 23 
494436 6 
494545 45 
494558 20 
494573 12 
494599 1 
494608 14 
494612 8 
494623 11 
494727 17 
494729 2 
494733 18 
494745 53 
494764 120 
494773 1 
494776 2 
495271 2 
495279 6 
495288 3 
495292 1 
495439 21 
495448 15 
496578 13 
496603 32 
496617 18 
496625 33 
496629 51 
496630 14 
496640 27 
496649 11 
496650 13 
496651 10 
496655 6 
496665 1 
496668 93 
496678 88 
496685 10 
496688 8 
496690 28 
496693 41 
496704 5 
496705 13 
496709 41 
496712 25 
496715 3 
496723 9 
496724 1 
496727 4 
496744 12 
496750 3 
496770 1 
496855 4 
497052 5 
497059 7 
497065 34 
497071 14 
497089 151 
497199 12 
497235 4 
497243 70 
497259 8 
497266 3 
497274 3 
497366 5 
497376 6 
497399 5 
497424 41 
497431 76 
497456 25 
497471 1 
497553 9 
497624 3 
497640 190 
497720 1 
497762 10 
497788 50 
497807 2 
497911 4 
497915 5 
497940 10 
497946 10 
497953 1 
497969 7 
497972 1 
497978 3 
498054 1 
498086 38 
498091 6 
498119 1 
498140 37 
498157 40 
498166 83 
498172 1 
498190 5 
498252 143 
498305 75 
498321 6 
498335 99 
498486 31 
498497 44 
498503 14 
498506 24 
498536 1 
498560 8 
498685 3 
498693 6 
498779 7 
498818 4 
498880 1 
498956 1 
498989 43 
499048 5 
499791 2 
499815 1 
499824 17 
499904 8 
499944 1 
499947 2 
499954 11 
499961 1 
499966 20 
499967 37 
499970 49 
499972 3 
499975 2 
499979 69 
499984 7 
499994 51 
500029 6 
500037 71 
500045 13 
500049 11 
500051 11 
500055 4 
500059 3 
500063 17 
500065 102 
500066 12 
500067 13 
500072 20 
500082 2 
500091 40 
500099 11 
500203 6 
500240 1 
500284 3 
500386 1 
500395 15 
500397 1 
500424 73 
500428 1 
500431 11 
500434 118 
500471 110 
500535 1 
500586 9 
500593 4 
500705 1 
500744 66 
500751 4 
500870 7 
500918 5 
501123 11 
501126 3 
501153 10 
501183 18 
501218 77 
501253 4 
501509 8 
501553 1 
501627 6 
501677 2 
501689 6 
501695 19 
501732 5 
501773 84 
502007 22 
502057 7 
502106 30 
502249 8 
502256 38 
502260 7 
502404 10 
502555 6 
502564 1 
502580 5 
502590 1 
502718 2 
502732 1 
502739 14 
502747 7 
502782 18 
502789 1 
502793 8 
502813 1 
502817 5 
502823 3 
502828 16 
502836 44 
502872 89 
502973 24 
503017 5 
503207 23 
503314 5 
503334 11 
503390 1 
503498 1 
503510 4 
503525 15 
503578 1 
503622 5 
503631 5 
503656 25 
503680 5 
503805 1 
503812 8 
504021 22 
504025 8 
504027 1 
504054 1 
504086 59 
504155 39 
504240 11 
504364 5 
504366 64 
504392 29 
504459 21 
504726 64 
504752 6 
504773 2 
505264 1 
505898 3 
505904 2 
505919 22 
505922 10 
505925 14 
505929 58 
505932 1 
505937 111 
505942 17 
505948 24 
505958 42 
505972 3 
505973 47 
505992 77 
505996 117 
506005 57 
506011 18 
506017 4 
506029 27 
506035 1 
506047 3 
506068 5 
506155 7 
506796 135 
506800 163 
506805 56 
506807 162 
506808 46 
506809 1 
506810 7 
506815 47 
506820 134 
506827 2 
506836 1 
506871 135 
506877 9 
506883 1 
506889 5 
506900 25 
506904 57 
506915 3 
507055 8 
507097 4 
507379 17 
507388 37 
507610 12 
507700 14 
507740 23 
507791 6 
507822 6 
507877 10 
507885 1 
507929 46 
507932 1 
508042 8 
508069 12 
508077 10 
508175 4 
508191 5 
508236 15 
508335 1 
508389 82 
508393 8 
508477 2 
508513 45 
508543 35 
508546 3 
508560 8 
508563 10 
508588 15 
508596 11 
508606 50 
508607 26 
508615 119 
508625 11 
508628 1 
508629 4 
508630 1 
508634 23 
508639 32 
508646 10 
508650 14 
508658 11 
508661 76 
508669 18 
508675 20 
508680 2 
508685 1 
508686 7 
508689 25 
508709 1 
508720 70 
508731 5 
508739 6 
508744 5 
508773 1 
508833 2 
508852 1 
508857 9 
508880 3 
508886 8 
508900 4 
508923 8 
508977 3 
508994 13 
509953 9 
509998 1 
510067 1 
510129 30 
510140 54 
510180 4 
510216 11 
511072 1 
511075 34 
511085 3 
511089 1 
511099 8 
511101 5 
511107 69 
511117 34 
511118 6 
511133 2 
511143 84 
511201 27 
511207 1 
511209 13 
511220 5 
511317 3 
511320 1 
511338 11 
511348 112 
511349 33 
511350 7 
511355 17 
511356 26 
511361 18 
511369 44 
511391 10 
511426 3 
511565 1 
511721 4 
512065 33 
512067 293 
512249 356 
512290 2 
512344 428 
512443 4 
512512 41 
512574 3 
512634 132 
512807 241 
512839 1 
512963 3 
512989 17 
513062 7 
513068 4 
513072 3 
513078 1 
513093 31 
513096 15 
513104 57 
513114 3 
513117 10 
513193 10 
513201 12 
513225 3 
513238 86 
513242 49 
513248 7 
513286 1 
513301 2 
513441 47 
513560 1 
513585 3 
513757 14 
513764 30 
513949 66 
514227 4 
514356 4 
514366 13 
514380 13 
514386 95 
514395 18 
514406 109 
514409 1 
514418 37 
514421 7 
514434 247 
514442 18 
514445 43 
514447 38 
514475 3 
514479 2 
515473 4 
515676 3 
516131 1 
516172 4 
516190 5 
516210 8 
516306 3 
516317 1 
516346 2 
516360 2 
516366 4 
516371 3 
516372 4 
516378 3 
516380 4 
516383 1 
516413 19 
516417 53 
516420 3 
516429 16 
516436 1 
516460 26 
516461 13 
516468 6 
516512 3 
516523 2 
516563 8 
516599 2 
516727 2 
517746 24 
518018 3 
518202 3 
518266 1 
518396 1 
518634 191 
518659 13 
519103 9 
519312 19 
519389 6 
519416 13 
519512 3 
519576 12 
519906 1 
520566 13 
520651 63 
520844 1 
520909 28 
520913 18 
520930 1 
521083 24 
521207 8 
521276 2 
521322 27 
521361 6 
521404 49 
521435 56 
521481 18 
521529 37 
521574 19 
521587 8 
521598 3 
521618 19 
521707 1 
521717 27 
521741 67 
521828 4 
521903 1 
521922 4 
522076 46 
522093 68 
522094 8 
522128 3 
522129 1 
522159 318 
522160 29 
522161 9 
522165 1 
522168 283 
522174 1 
522181 464 
522186 11 
522192 47 
522193 1 
522194 1 
522204 21 
522212 50 
522348 6 
522403 16 
522501 1 
522525 14 
522559 3 
522565 21 
522656 1 
522676 1 
522710 71 
522720 11 
522769 52 
522978 18 
522984 19 
523016 2 
523136 6 
523240 2 
523279 1 
523291 3 
523426 28 
523452 183 
523457 5 
523464 36 
523465 12 
523475 1 
523476 86 
523477 2 
523479 4 
523480 1 
523481 243 
523482 1 
523483 5 
523499 1 
523504 39 
523575 11 
523585 1 
523590 19 
523610 3 
523619 1 
523654 2 
523683 1 
523705 1 
523773 2 
524100 5 
524283 2 
524294 37 
524411 36 
524416 341 
524740 2 
524767 54 
524786 15 
524804 7 
524813 9 
524843 9 
524864 30 
524867 16 
524869 7 
524871 177 
524878 31 
524894 2 
524929 5 
524935 9 
525055 4 
525077 9 
525090 1 
525095 62 
525178 2 
525188 1 
525285 3 
525299 4 
525307 9 
525453 4 
525469 5 
525508 41 
525625 1 
525626 12 
525637 17 
525694 33 
525698 155 
525700 2 
525759 27 
525773 27 
525793 453 
525820 57 
525834 74 
525835 15 
525876 15 
525932 23 
525990 46 
526002 38 
526022 23 
526031 126 
526038 2 
526178 77 
526188 1 
526194 33 
526261 2 
526288 1 
526370 7 
526384 58 
526523 1 
526529 3 
526537 3 
526541 1 
526545 25 
526561 1 
526705 15 
526707 14 
526728 5 
526735 28 
526737 5 
526745 38 
526748 2 
526759 5 
526760 12 
526768 29 
526791 9 
526802 5 
526805 2 
526809 3 
526861 1 
526864 1 
526879 13 
527428 41 
527436 23 
527443 3 
527455 52 
527492 3 
527495 21 
527497 66 
527504 4 
527505 60 
527506 1 
527545 15 
527555 14 
527558 32 
527578 4 
527941 42 
527947 2 
528044 8 
528152 1 
528283 8 
528285 10 
528321 8 
528333 5 
528349 19 
528358 15 
528364 22 
528368 2 
528379 1 
528384 13 
528387 4 
528424 7 
528441 7 
528458 4 
528459 7 
528479 6 
528593 30 
528611 17 
528618 4 
528639 5 
528643 1 
528647 1 
528673 3 
528684 25 
528688 88 
528744 2 
528787 8 
528804 51 
528806 3 
528813 9 
528818 10 
528820 1 
528821 130 
528822 2 
528823 276 
528824 3 
528833 50 
528837 1 
528851 29 
528856 290 
528861 1 
528864 28 
528875 31 
528880 3 
528889 1 
528900 33 
528912 31 
528918 47 
528926 3 
528934 10 
528941 2 
528965 1 
528973 53 
528981 170 
529035 14 
529048 32 
529054 2 
529059 55 
529066 324 
529240 3 
529254 5 
529256 8 
529406 12 
529554 5 
529563 15 
529782 1 
530449 58 
530656 22 
531171 3 
531214 2 
531482 1 
531520 3 
531536 4 
531541 24 
531554 155 
531650 3 
531702 4 
531705 5 
531710 57 
531719 50 
531722 42 
531729 11 
531730 10 
531736 3 
531744 9 
531756 1 
531830 8 
532663 11 
532673 63 
532679 64 
532682 1 
532699 1 
532700 2 
532704 40 
532710 26 
532760 46 
532772 1 
532776 18 
532796 43 
532812 11 
532837 29 
533136 34 
533255 3 
533503 2 
533638 59 
533641 1 
533717 4 
533852 2 
533965 1 
534016 29 
534027 92 
534038 88 
534044 1 
534061 2 
534145 1 
534538 2 
534590 8 
534859 25 
534950 3 
535169 3 
541644 126 
541777 1 
541787 7 
541916 2 
541930 2 
542093 3 
542120 30 
542131 1 
542134 42 
542139 11 
542154 12 
542165 1 
542279 10 
542319 7 
542958 1 
543264 11 
543281 4 
543392 33 
543419 3 
543459 147 
543489 99 
544146 2 
544521 41 
544523 75 
544528 1 
544536 96 
544543 31 
544636 25 
544724 77 
544784 5 
544915 1 
545012 1 
545042 13 
545045 5 
545079 19 
545086 59 
545101 25 
545119 4 
545123 13 
545145 6 
545167 48 
546226 6 
546251 5 
546260 85 
546263 102 
546273 15 
546285 4 
546291 1 
546300 50 
546308 14 
546316 71 
546360 28 
546410 33 
546483 10 
546645 42 
546656 25 
546702 117 
546741 11 
546854 16 
546890 12 
546968 45 
547021 2 
547138 7 
547183 8 
547221 1 
547235 5 
547276 13 
547298 11 
547329 70 
547337 1 
547363 15 
547401 2 
547403 1 
547410 1 
547417 118 
547424 3 
547425 101 
547430 1 
547433 66 
547448 17 
547459 25 
547464 1 
547473 10 
547483 5 
547493 56 
547500 5 
547501 38 
547506 1 
547507 89 
547511 16 
547517 4 
547572 86 
547578 140 
547590 22 
547598 19 
547606 88 
547618 11 
547628 47 
547642 1 
547644 1 
547706 1 
547735 15 
547764 34 
547870 18 
547933 6 
547993 9 
548033 8 
548036 7 
548086 7 
548298 1 
548313 30 
548322 63 
548387 2 
548395 15 
549204 24 
549359 2 
549723 2 
549928 9 
550374 18 
550956 31 
551142 8 
551534 8 
551680 1 
551822 42 
552000 41 
552011 23 
552113 102 
552136 42 
552687 2 
553157 9 
553650 26 
553794 1 
553884 22 
553898 179 
553910 105 
554093 10 
554108 32 
554138 92 
554788 2 
554942 2 
554945 1 
555111 47 
555130 27 
555167 310 
555468 59 
555477 11 
555489 41 
555555 19 
555585 13 
555588 10 
555604 6 
555606 3 
555621 13 
555626 1 
555632 72 
555639 2 
555644 34 
555648 3 
555655 16 
555661 21 
555683 2 
555688 3 
555725 7 
555833 5 
556049 3 
556185 3 
556618 6 
556767 1 
556826 2 
556828 54 
556831 55 
556846 10 
556852 209 
556873 2 
556970 6 
557323 54 
557335 43 
557399 73 
557617 2 
557625 75 
557757 7 
557762 123 
557790 6 
557856 2 
557883 2 
557898 2 
557907 7 
557931 136 
557939 168 
558996 17 
559045 47 
559056 1 
559118 5 
559133 2 
559136 80 
559150 14 
559478 40 
559497 31 
559560 1 
559830 2 
560132 6 
560163 2 
560171 7 
560180 56 
560182 20 
560190 63 
560195 68 
560196 1 
560197 271 
560209 134 
560257 15 
560270 3 
560441 16 
560445 90 
560456 1 
560460 13 
560511 4 
560517 2 
560637 47 
560725 3 
560833 2 
560841 21 
560856 83 
561150 76 
561386 32 
561418 29 
561450 1 
561511 3 
561518 23 
561613 11 
561633 1 
561801 3 
567713 2 
568229 8 
568564 58 
568642 6 
574466 3 
574564 1 
574588 6 
574621 13 
574646 18 
574868 7 
575040 9 
575041 16 
575064 36 
575291 3 
575630 18 
575977 13 
576439 71 
576571 52 
576575 56 
576591 1 
576606 66 
576614 600 
576656 30 
576670 5 
576692 1 
576700 60 
576714 3 
576747 2 
576760 2 
576775 5 
576779 4 
576782 2 
576787 1 
576794 1 
576801 111 
576810 4 
576833 28 
576844 1 
576913 28 
577065 5 
577166 1 
577686 38 
577817 21 
577975 1 
577997 6 
578127 44 
578198 5 
578330 67 
578555 217 
578705 251 
579027 19 
579325 58 
579336 8 
579377 41 
579388 1 
579391 28 
579396 30 
579423 17 
579615 4 
579967 4 
580083 12 
580189 1 
580635 158 
580641 1 
580868 14 
580898 7 
580993 4 
581134 5 
581224 2 
581302 33 
581481 5 
581562 5 
581777 89 
581794 38 
581815 7 
581825 1 
581826 3 
581830 5 
581904 1 
581910 74 
581957 1 
581970 1 
582071 18 
582100 22 
582129 22 
582300 8 
582660 1 
583843 1 
584014 3 
584022 4 
584039 4 
584096 4 
584103 3 
584125 1 
584201 4 
584224 26 
584225 27 
584258 184 
584282 16 
584283 3 
584291 156 
584295 50 
584296 3 
584300 13 
584303 17 
584312 4 
584319 41 
584329 12 
584332 11 
584369 21 
584384 1 
584387 96 
584398 35 
584403 2 
584538 42 
584591 28 
584595 14 
584599 113 
584623 15 
584624 2 
584625 101 
584640 1 
584650 153 
584654 5 
584658 14 
584719 13 
584735 14 
584775 10 
585560 2 
586148 2 
586154 7 
586293 55 
589567 1 
589571 1 
589691 1 
589719 84 
589725 9 
589772 2 
590916 83 
590940 10 
591010 10 
591036 6 
591055 14 
591069 1 
591104 13 
591119 3 
591176 2 
591409 6 
591582 20 
591597 153 
591617 574 
591627 1 
591669 2 
591854 52 
591918 3 
591925 4 
591933 38 
591948 3 
592018 12 
592122 3 
592136 11 
592150 2 
592159 122 
592170 6 
592334 2 
592434 126 
592489 29 
592541 23 
592568 12 
592584 49 
592634 20 
592659 2 
592769 4 
592777 4 
592810 7 
592817 49 
592887 11 
592920 2 
592939 16 
593084 13 
593126 30 
593135 44 
593141 1 
593157 126 
593667 1 
593693 11 
593891 3 
594056 17 
594282 17 
594351 47 
594642 5 
595311 26 
595388 48 
595925 3 
595927 4 
595965 1 
595970 127 
595977 11 
595989 5 
596030 1 
596197 9 
596322 2 
596401 1 
596470 194 
596671 7 
596952 1 
597316 1 
597860 9 
597897 1 
598635 7 
598643 6 
598768 8 
598795 86 
598829 10 
598837 15 
598840 19 
598848 8 
598853 3 
598873 3 
598875 17 
598879 6 
598900 13 
598912 4 
598922 2 
599050 115 
599117 59 
599123 1 
599143 1 
599154 8 
599184 11 
599268 128 
599324 1 
599327 2 
599328 5 
599369 6 
599419 5 
599633 1 
599935 96 
600500 1 
600592 8 
600651 25 
600938 15 
601070 58 
601141 6 
601258 15 
601276 8 
601280 3 
601307 29 
601321 1 
601452 16 
601460 13 
601533 1 
601542 29 
601548 9 
601559 23 
601621 1 
602094 54 
602622 33 
602723 4 
603161 4 
603331 16 
603354 17 
603803 1 
604081 7 
604449 29 
605355 1 
605467 3 
605622 5 
605699 66 
605702 19 
605711 24 
605923 1 
605950 2 
605983 12 
605990 1 
606055 32 
606069 2 
607074 8 
607183 3 
607292 2 
607300 257 
607358 1 
607871 4 
608454 6 
608460 7 
608680 3 
609018 3 
609063 4 
609182 28 
609203 25 
609457 1 
609474 1 
609589 1 
609665 19 
609821 12 
609834 9 
609861 34 
609981 14 
609994 33 
610049 12 
610128 7 
610151 8 
610173 28 
610189 23 
610203 3 
610263 10 
610266 15 
610331 12 
610362 3 
610398 2 
611628 9 
611740 2 
611973 36 
611981 26 
612034 16 
612041 1 
612058 22 
612134 13 
612385 15 
612476 41 
612671 2 
612718 1 
612743 3 
612836 34 
613684 11 
613960 180 
615124 60 
615326 4 
615418 43 
616076 20 
616130 2 
616155 2 
616168 7 
616469 33 
616596 20 
617204 9 
617307 2 
617313 1 
617319 6 
617344 30 
617396 11 
617866 26 
617885 3 
617889 1 
617920 1 
617977 3 
617986 26 
618034 49 
620041 252 
620139 335 
620156 54 
620169 15 
620174 123 
620502 1 
621043 28 
621444 3 
621590 114 
621835 16 
621966 19 
622014 69 
622025 70 
622053 162 
622061 9 
622094 4 
622771 193 
622966 8 
623354 13 
623357 6 
623746 8 
623806 1 
624327 16 
624397 120 
624533 3 
625248 93 
625269 6 
625330 6 
625344 7 
625382 26 
625392 32 
625455 1 
625462 25 
625468 12 
625493 142 
625498 130 
625514 23 
625517 119 
625540 15 
625544 55 
625611 21 
625637 28 
625830 114 
625878 65 
625882 46 
625884 5 
625968 23 
626533 1 
626545 18 
626983 2 
627229 8 
627236 19 
627272 1 
627280 11 
627440 2 
627472 25 
627547 2 
627576 23 
627611 2 
627620 12 
627626 9 
628209 3 
628994 76 
629892 1 
630118 12 
630169 10 
630238 23 
630866 1 
631168 3 
631393 10 
631563 25 
631803 24 
631829 1 
631912 68 
632384 1 
633529 6 
634212 21 
635662 2 
636176 11 
636933 90 
636943 25 
637619 9 
637663 10 
637684 15 
637717 12 
638222 4 
638288 3 
638320 19 
638635 8 
638776 39 
638799 9 
638918 34 
639444 21 
639569 8 
639571 1 
639603 52 
639635 7 
640442 11 
640680 67 
640687 6 
640690 23 
640712 11 
640716 1 
640797 3 
640878 3 
641211 1 
641264 5 
641441 29 
641651 258 
641853 8 
641930 1 
642087 110 
642122 28 
642126 88 
642755 36 
642783 11 
642921 13 
643174 3 
643821 13 
643849 80 
643891 5 
643904 3 
643959 27 
643961 9 
643962 1 
643974 1 
644656 4 
644790 1 
646893 2 
646921 4 
646983 37 
646985 2 
647001 1 
647811 8 
648121 17 
648149 9 
648163 4 
648207 1 
648225 4 
648254 4 
648266 9 
648268 1 
648302 134 
649020 1 
649049 25 
649172 1 
649193 6 
649201 4 
649206 3 
649212 35 
649223 8 
649249 68 
649271 2 
649282 7 
649374 2 
649417 21 
649473 91 
649478 7 
649582 1 
649808 17 
650281 28 
650555 1 
650802 12 
650824 4 
650829 4 
650894 1 
650938 6 
651172 58 
651215 78 
651438 2 
651496 2 
651507 34 
651611 13 
651667 113 
651728 13 
651897 6 
651902 16 
651954 1 
652247 1 
652622 44 
652782 46 
653281 231 
653287 6 
653327 36 
653398 44 
653413 5 
653419 434 
653420 9 
653421 5 
653641 513 
653727 1 
653986 52 
654014 8 
654061 14 
654068 1 
654095 6 
654104 15 
654125 14 
654160 5 
654211 14 
654235 4 
654245 5 
654348 9 
654570 1 
655755 1 
655797 4 
656219 7 
656485 31 
656502 22 
656514 35 
656521 47 
656524 178 
656559 1 
656616 1 
656651 41 
656667 17 
657568 1 
658088 1 
658231 1 
659027 8 
659175 12 
659201 21 
659534 32 
659568 2 
659868 62 
659937 53 
659955 28 
660041 78 
660848 6 
660878 6 
660907 19 
661333 3 
661501 9 
661729 5 
661864 6 
661871 67 
661917 172 
661929 30 
661945 41 
661950 1 
661963 1 
662029 6 
666139 8 
666175 2 
666226 8 
667684 2 
667700 51 
667873 2 
667887 86 
667963 2 
667974 3 
668223 7 
670163 110 
670175 19 
670180 88 
670270 15 
670436 1 
670667 4 
671338 14 
671445 36 
671981 12 
671989 7 
672001 24 
672006 68 
672012 137 
672021 32 
672026 2 
672112 68 
672131 15 
672133 4 
672140 1 
672155 1 
672609 1 
673384 3 
675553 5 
676401 17 
676439 2 
676519 9 
676560 95 
676569 6 
676706 101 
677058 106 
677146 167 
677163 15 
677258 34 
677390 49 
677533 1 
677662 2 
677674 7 
677677 1 
677703 63 
677704 8 
677712 42 
677793 9 
677849 14 
677908 2 
677954 2 
678124 2 
678149 8 
678154 1 
678162 2 
678233 17 
678316 42 
678376 2 
678542 3 
678578 4 
678593 1 
678692 6 
678762 30 
679984 26 
680212 289 
680470 21 
680721 1 
681021 20 
681314 11 
681340 1 
681632 36 
682190 4 
682281 11 
682358 1 
682483 130 
690029 8 
690059 2 
690060 3 
690073 23 
690587 8 
691544 60 
692146 1 
692774 51 
692835 3 
692858 39 
693019 6 
693192 29 
693285 19 
693320 19 
694456 73 
695201 29 
695207 41 
695221 153 
695271 52 
695296 13 
695338 8 
695347 1 
697383 18 
697387 3 
698523 2 
699902 118 
699946 16 
699967 2 
699986 3 
700052 2 
700057 1 
700205 3 
700232 18 
700440 24 
700588 7 
700767 1 
700780 4 
700784 29 
700797 1 
700805 8 
700837 11 
700840 1 
700841 11 
700887 68 
700891 6 
700909 40 
700974 8 
700995 10 
700996 1 
701019 2 
701116 10 
701121 5 
701635 13 
701778 2 
701968 16 
702009 155 
702107 4 
702134 1 
702148 55 
702170 22 
702479 16 
702755 177 
702797 9 
702820 27 
702827 137 
702926 4 
702941 26 
702990 16 
702999 42 
703057 1 
703104 3 
704125 131 
705730 7 
706492 187 
706613 2 
706676 1 
706725 1 
706915 55 
706933 82 
708570 1 
708779 26 
709325 51 
709337 113 
709378 2 
709387 1 
709397 2 
709418 2 
709559 1 
711145 23 
712617 11 
712620 3 
712625 53 
712814 7 
713014 18 
713959 9 
715431 21 
716719 85 
717189 3 
717215 29 
717377 74 
717922 42 
717939 16 
718061 33 
718705 5 
718773 1 
719839 64 
720199 1 
720204 8 
720210 12 
720263 2 
720285 28 
720295 9 
724756 59 
724822 5 
725124 12 
725459 84 
725829 14 
726202 6 
726509 46 
726652 1 
728030 6 
729782 6 
729801 32 
729829 13 
729887 61 
729923 50 
730104 31 
730237 22 
730897 2 
731070 33 
731233 54 
731237 7 
731248 39 
731262 45 
731281 16 
731322 8 
731482 3 
731814 70 
732353 1 
732590 12 
732618 2 
732720 55 
732728 16 
732729 25 
732730 1 
732734 47 
732907 22 
733055 4 
733196 28 
733207 19 
733218 27 
733229 47 
733238 99 
733244 1 
733300 25 
733308 9 
733319 12 
733323 80 
733327 52 
733334 1 
733339 18 
733368 2 
733415 62 
733419 64 
733431 129 
733584 124 
733603 10 
733608 71 
733612 30 
733802 35 
733848 28 
733915 39 
734067 19 
736435 52 
736974 1 
737335 107 
737647 36 
738304 44 
738379 13 
738385 11 
738554 1 
738861 8 
739162 34 
739219 2 
739222 17 
739234 94 
739261 50 
739268 482 
739278 37 
739372 13 
739579 85 
739658 30 
739661 10 
739666 4 
739678 3 
739712 32 
739788 6 
739805 4 
739941 14 
740100 33 
740755 6 
740760 9 
741916 16 
741976 30 
742000 29 
742036 5 
742059 9 
742192 1 
742212 5 
742218 4 
742240 4 
742753 21 
743122 19 
744942 22 
745008 1 
745656 1 
745834 23 
746698 26 
747865 1 
747881 4 
750136 7 
750210 1 
750489 1 
750721 14 
750871 29 
751097 9 
751145 45 
751166 56 
751313 4 
751442 54 
751603 134 
752093 10 
753085 8 
753667 1 
754015 4 
754018 6 
754123 36 
754124 1 
754189 8 
754392 42 
754446 44 
755185 23 
755220 23 
755226 7 
755282 20 
756417 14 
756582 1 
756834 86 
756850 34 
757195 137 
757490 1 
757491 15 
757564 136 
758234 10 
759444 15 
759665 14 
760384 9 
760438 5 
761017 15 
761044 10 
761139 89 
761263 60 
761264 37 
761300 14 
761309 48 
762209 41 
762215 69 
762221 3 
762234 1 
762257 15 
762260 7 
762275 2 
762278 3 
762335 4 
762350 10 
762365 24 
762549 6 
762624 36 
762662 76 
762722 7 
762726 8 
763261 1 
763264 65 
763611 6 
763655 32 
763667 9 
763865 3 
765283 5 
765633 14 
765944 2 
766029 3 
766190 3 
766239 6 
766339 11 
766526 12 
766540 14 
766543 44 
766712 1 
766912 200 
767295 14 
767314 44 
767358 104 
767398 1 
767401 10 
770354 5 
770357 1 
770362 10 
770441 63 
770445 5 
770449 44 
770456 3 
770467 69 
770479 32 
770498 1 
770973 35 
771378 5 
771495 36 
771635 105 
772014 62 
772138 10 
772141 9 
772146 4 
772156 64 
772180 1 
772186 6 
772194 7 
772207 15 
772242 105 
773234 9 
773593 48 
773750 6 
773762 11 
773794 15 
773857 16 
774100 2 
774432 62 
774438 169 
774450 108 
774494 105 
774502 23 
774642 113 
774807 2 
774820 32 
774821 58 
774852 12 
774914 16 
775486 1 
776054 1 
776282 25 
776433 1 
777261 24 
777276 9 
777816 1 
778459 8 
779048 17 
779647 23 
779754 4 
779890 8 
779921 19 
779966 34 
780049 149 
780063 211 
780120 98 
780290 24 
780344 2 
781394 7 
781536 12 
781540 91 
781543 38 
781561 16 
781568 23 
781576 5 
781589 6 
784092 12 
784104 2 
784108 3 
784458 4 
784503 2 
784633 2 
784913 1 
785292 10 
785347 34 
785365 127 
785373 19 
785414 11 
785507 14 
785511 15 
785524 4 
785535 4 
785536 3 
785548 5 
785679 9 
785730 14 
785745 3 
785757 7 
785765 6 
785811 38 
785842 23 
785856 21 
785884 5 
785922 8 
785942 2 
785952 7 
786122 5 
786535 2 
786835 4 
787022 26 
787032 1 
787055 48 
787058 17 
787066 87 
787070 36 
787076 82 
787084 263 
787137 74 
787142 64 
788251 4 
788364 1 
788472 1 
788569 22 
788573 49 
788583 4 
788753 2 
788783 7 
788800 1 
788814 2 
788830 1 
788862 13 
788866 7 
788883 5 
790058 135 
790395 1 
790868 22 
791661 33 
792165 180 
792315 43 
792953 11 
793151 1 
793161 76 
793180 1 
793183 48 
793188 75 
793192 4 
793213 3 
793226 1 
793883 64 
794019 31 
794198 5 
794348 10 
794451 1 
794697 92 
795451 7 
795509 28 
795656 3 
795739 18 
795768 1 
795825 13 
796028 30 
796184 4 
796323 1 
796726 4 
797475 5 
797536 12 
797608 10 
797699 13 
797730 99 
798118 1 
798188 4 
798232 1 
798248 3 
798286 13 
798309 7 
798314 2 
798319 6 
798327 11 
798343 2 
798423 2 
798447 12 
798464 9 
800084 19 
800226 72 
800256 60 
800416 51 
801350 54 
801386 59 
801551 25 
801645 45 
801666 1 
801845 9 
801981 29 
801995 1 
802000 92 
802150 28 
802228 4 
805305 3 
806245 3 
806261 48 
806268 4 
806479 1 
807194 3 
807837 10 
807846 4 
807978 221 
808029 9 
808358 8 
808401 1 
809042 5 
809078 22 
809259 12 
809574 11 
809648 12 
809813 5 
809839 5 
809859 5 
809881 42 
809882 11 
809932 24 
809964 11 
810006 21 
810029 134 
810033 20 
810052 1 
810063 58 
810070 20 
810082 3 
810142 48 
810144 39 
810150 136 
810364 3 
810369 32 
810538 20 
810664 33 
810761 8 
810780 277 
810792 1 
810810 4 
810907 129 
810958 10 
810972 10 
810973 55 
810983 6 
810995 11 
811016 137 
811032 6 
811121 21 
811262 1 
821287 2 
821313 1 
823491 1 
823616 9 
823627 1 
823651 26 
823702 25 
823706 1 
823868 37 
823877 6 
823881 1 
823887 24 
823899 1 
823930 57 
824476 2 
826879 30 
827321 16 
827381 44 
827392 19 
827400 89 
827404 1 
827425 154 
827442 28 
828554 2 
828625 9 
828660 2 
828665 17 
829213 3 
829373 6 
829388 1 
829409 4 
829831 207 
830340 4 
830350 60 
830419 20 
830547 107 
831204 5 
831337 2 
831635 74 
832313 9 
832319 2 
832321 2 
832359 3 
833443 2 
833517 9 
833754 9 
834066 6 
834236 1 
834630 9 
834833 30 
834867 16 
835013 16 
836627 181 
836743 12 
836846 5 
836931 7 
837100 137 
837139 23 
840695 16 
840853 69 
840939 139 
841167 271 
841258 226 
841781 25 
842287 10 
842464 69 
842479 46 
842482 22 
842631 2 
843644 7 
843649 10 
843664 1 
843668 95 
843682 28 
843731 2 
843746 33 
844928 38 
845252 23 
845658 7 
845732 4 
845742 1 
845747 9 
845970 6 
846182 2 
846357 4 
846390 3 
846476 11 
846490 101 
846666 3 
848504 1 
848515 25 
848750 1 
848797 24 
848947 5 
848962 2 
848964 5 
849090 5 
849091 4 
849094 19 
849108 6 
849160 4 
849168 1 
849248 6 
849387 15 
849409 3 
849433 4 
849497 1 
849515 6 
849526 9 
849546 1 
850591 12 
850595 32 
850599 19 
850612 11 
850832 1 
850881 37 
850883 18 
850960 18 
850982 1 
851122 13 
851231 2 
851308 87 
852466 8 
852970 1 
853461 12 
853577 2 
853581 71 
853615 3 
853628 3 
853643 2 
854981 33 
855068 2 
855074 47 
855090 98 
855102 22 
856366 15 
856414 9 
856422 101 
856620 205 
856647 97 
856654 60 
856726 7 
856736 47 
856836 1 
856962 37 
856973 57 
857023 43 
857027 232 
857115 50 
857254 1 
857292 16 
857328 4 
857341 20 
857351 3 
857451 1 
857483 7 
857549 3 
857674 210 
857808 270 
857944 1 
858062 7 
858696 24 
858727 48 
858895 1 
859211 8 
859367 3 
859608 57 
859634 21 
859935 2 
859977 3 
860126 10 
860505 13 
861836 4 
862606 2 
863293 8 
864803 2 
866213 3 
866236 6 
867546 36 
867556 57 
867586 81 
867673 20 
870095 4 
870317 2 
870625 50 
870842 15 
871351 20 
871510 22 
871685 1 
871812 1 
872492 1 
872707 21 
873619 1 
875195 285 
875219 13 
875278 12 
875293 11 
875476 1 
875972 4 
876483 28 
876491 23 
876492 10 
876527 2 
876563 2 
876880 37 
877278 1 
877282 3 
877635 1 
878379 8 
878475 59 
878479 17 
878533 8 
878605 9 
878654 27 
878663 18 
878671 11 
878986 2 
879066 19 
879202 5 
879289 7 
879496 31 
879557 7 
879587 1 
879651 12 
879695 17 
879821 129 
879919 18 
879993 4 
880008 1 
880068 4 
880117 29 
880121 2 
880127 24 
880181 4 
880341 59 
880689 22 
880878 13 
881144 41 
881151 67 
881743 30 
882356 59 
882433 159 
882462 7 
882520 37 
882618 36 
883248 12 
883608 63 
883614 1 
883930 1 
883940 9 
883959 41 
883966 10 
883997 2 
884076 2 
884099 4 
884120 2 
884186 6 
884193 10 
884422 4 
884464 3 
884828 1 
885896 76 
885941 102 
885946 88 
886124 43 
886127 1 
886473 31 
886558 21 
887549 21 
887561 31 
887881 2 
887974 35 
887986 29 
887988 86 
888004 43 
888158 10 
888610 1 
888633 21 
888637 11 
888648 26 
888649 2 
888719 8 
888725 6 
889718 6 
890095 3 
890156 3 
890323 5 
890459 2 
890523 2 
891921 24 
892091 13 
892110 2 
892269 6 
892375 2 
894236 1 
894349 14 
894416 60 
894439 50 
894444 25 
894575 8 
894605 6 
894631 4 
897133 8 
897313 8 
897319 3 
897335 2 
897869 15 
898595 140 
898685 19 
899377 4 
899583 8 
899950 12 
900246 13 
902178 19 
902355 29 
902373 49 
902405 4 
902413 25 
902449 3 
902623 8 
902638 53 
902891 119 
903229 135 
903264 13 
903453 16 
904423 1 
904699 4 
904929 50 
905026 22 
905094 149 
905107 3 
905132 3 
905145 38 
905155 6 
905158 1 
905159 187 
905160 5 
905161 1 
905170 4 
905177 102 
905189 136 
905197 22 
905209 2 
905328 27 
905348 15 
905376 1 
905380 65 
905400 16 
905422 1 
905423 4 
905431 11 
905442 40 
905444 1 
905458 48 
905469 6 
905493 19 
905503 2 
905517 20 
905604 5 
905607 126 
905767 33 
905773 3 
905777 127 
905793 1 
905797 2 
905814 3 
905816 274 
905843 3 
905867 5 
905979 1 
906843 4 
906983 1 
907178 163 
908349 27 
908384 29 
908957 1 
909011 1 
909184 1 
910273 6 
910301 12 
910319 1 
910320 61 
910339 3 
910360 6 
910537 256 
910760 2 
910762 46 
911676 24 
911758 2 
912784 3 
912961 4 
913174 2 
913186 94 
913268 9 
913295 4 
913327 1 
913341 19 
913363 7 
913369 39 
913416 45 
913613 50 
914700 5 
914893 27 
915022 3 
915098 18 
915183 1 
916752 34 
916925 34 
916996 25 
917123 1 
917189 10 
918295 26 
918456 1 
918894 61 
919493 16 
919684 18 
919706 61 
919734 213 
919735 1 
919736 1 
919739 24 
920005 66 
920011 2 
920141 1 
920408 1 
921929 1 
921978 76 
921979 564 
921985 3 
922006 2 
922055 30 
922058 10 
922075 1 
922419 15 
922491 8 
922732 3 
924220 8 
924557 28 
924588 5 
924630 1 
925115 1 
926575 1 
926998 1 
928597 8 
930706 55 
930723 10 
930996 108 
932052 10 
932064 3 
932150 17 
932222 1 
936119 90 
936268 7 
936939 62 
937029 197 
937060 68 
938133 89 
938379 10 
938838 45 
938871 21 
939042 82 
939218 5 
939285 1 
939298 1 
939304 114 
939313 91 
939340 76 
939738 8 
939875 8 
940051 8 
940232 1 
940237 8 
940624 5 
942349 6 
942547 2 
942566 1 
942602 12 
942778 35 
942950 79 
943060 9 
944874 1 
944933 48 
944952 7 
944984 12 
945336 22 
945864 9 
946689 8 
947282 1 
947297 4 
947770 4 
948274 2 
948321 5 
949101 29 
949479 194 
950981 5 
951258 1 
951263 9 
951313 11 
951469 56 
951495 431 
951504 6 
951524 119 
951846 10 
951858 2 
951890 29 
951931 9 
953611 33 
953623 54 
953742 34 
953744 1 
953824 4 
953921 28 
954043 11 
954160 31 
954229 84 
954786 1 
954869 14 
955166 8 
955586 12 
956295 45 
957049 29 
957330 24 
957530 22 
957543 2 
957713 12 
958340 1 
958452 1 
958604 1 
958617 6 
958635 5 
958733 16 
959038 25 
959092 57 
959159 3 
959167 18 
959196 26 
959231 5 
959242 10 
959263 134 
959332 5 
959339 1 
959340 45 
959396 132 
959400 34 
959444 30 
959590 124 
959772 91 
960087 56 
960247 2 
960573 27 
960737 4 
960797 1 
960863 1 
961062 7 
961249 101 
961300 3 
961351 50 
961405 35 
961461 2 
961975 17 
962006 4 
962123 1 
962175 5 
962183 13 
962189 2 
962206 1 
962212 104 
962232 1 
962247 13 
962253 7 
962453 1 
963070 34 
963082 19 
963378 68 
963680 2 
965758 4 
965765 20 
965809 4 
965839 21 
965876 3 
966967 1 
967088 122 
967702 6 
967774 3 
967894 15 
968134 21 
968538 18 
968705 3 
968738 16 
968743 21 
968873 2 
968992 68 
969099 101 
969120 1 
969150 8 
969241 33 
969516 7 
969531 2 
969543 19 
969551 2 
969576 50 
969580 33 
969591 25 
969599 24 
969600 36 
969607 11 
969611 1 
969673 9 
969676 94 
970288 14 
970342 12 
970364 12 
970939 3 
972396 3 
973358 11 
973884 10 
973914 4 
974112 8 
974250 43 
974285 4 
974294 63 
974447 8 
974482 7 
974504 36 
974512 1 
974543 102 
974545 3 
974621 18 
974687 18 
974694 46 
974741 135 
974756 151 
975317 6 
975330 11 
975475 5 
975655 40 
975833 20 
975837 1 
976006 10 
976801 1 
978109 22 
978174 4 
978187 10 
978260 3 
978312 79 
978318 23 
978338 7 
978535 70 
979522 4 
979556 55 
979603 13 
979612 57 
979622 15 
979629 11 
979661 6 
979712 124 
982208 3 
982211 1 
982492 6 
984355 10 
984381 2 
984406 19 
984652 5 
984725 42 
984762 52 
984768 36 
984806 1 
984810 15 
985134 99 
985137 6 
985959 3 
985977 21 
986008 4 
986298 79 
986417 10 
986924 35 
987079 1 
987156 2 
987332 7 
987457 3 
989276 2 
989429 1 
989459 1 
989469 1 
989475 163 
989527 30 
989669 27 
989726 2 
989796 9 
989822 6 
990045 1 
990210 5 
990227 217 
990238 44 
990271 1 
990311 2 
990378 182 
990482 102 
990704 24 
993628 3 
993808 2 
993849 23 
993891 9 
993895 90 
993920 87 
993933 43 
993939 11 
993940 20 
993993 1 
994126 15 
994155 35 
994194 115 
994228 2 
994230 1 
994259 38 
994639 3 
994765 3 
995480 11 
995490 3 
996116 3 
996492 2 
996518 4 
996763 21 
996772 51 
997993 1 
998198 15 
998227 18 
999221 12 
999250 1 
999253 1 
999266 14 
999658 54 
999924 21 
999991 29 
1000013 96 
1000016 2 
1000031 289 
1000116 4 
1000142 27 
1000151 10 
1000163 72 
1000166 1 
1000189 1 
1000192 6 
1000193 116 
1000246 13 
1000269 58 
1000309 11 
1000360 10 
1000492 27 
1000495 2 
1000519 59 
1000539 3 
1000543 2 
1000558 34 
1000611 57 
1000643 34 
1000657 2 
1000711 6 
1000758 14 
1001140 1 
1001283 9 
1001324 1 
1001676 8 
1002248 33 
1002437 98 
1002441 44 
1002610 129 
1002616 22 
1002838 143 
1003243 36 
1003271 11 
1003942 18 
1004114 29 
1004133 14 
1004149 5 
1004154 42 
1004176 3 
1004221 1 
1004350 12 
1004368 37 
1004374 7 
1004909 8 
1004912 29 
1004954 6 
1005135 5 
1005693 19 
1007462 15 
1007486 8 
1007504 8 
1007524 28 
1007548 22 
1007575 43 
1008537 7 
1009677 17 
1010490 3 
1010877 4 
1011016 7 
1011233 11 
1011263 15 
1011279 7 
1011289 9 
1011374 204 
1011389 2 
1011429 2 
1011464 1 
1011472 30 
1011484 48 
1011846 55 
1011933 1 
1011956 39 
1011990 27 
1012072 1 
1012082 171 
1012093 59 
1012297 1 
1012317 18 
1012326 14 
1012366 7 
1012382 2 
1012542 2 
1012708 80 
1012927 4 
1013359 52 
1015061 2 
1015239 10 
1015979 3 
1016814 3 
1016828 5 
1016858 3 
1016886 5 
1016895 3 
1017505 12 
1017848 6 
1017851 45 
1017888 3 
1018059 1 
1018440 5 
1018788 97 
1019305 31 
1019338 50 
1021255 1 
1021962 21 
1021997 5 
1022006 36 
1022054 106 
1022058 44 
1022063 19 
1022066 35 
1022253 37 
1022406 1 
1022428 4 
1022433 55 
1022445 10 
1022500 30 
1022514 3 
1022524 16 
1022773 1 
1023291 51 
1024847 15 
1024875 2 
1024961 9 
1025791 80 
1025994 10 
1026092 5 
1026128 57 
1026386 12 
1026519 56 
1026803 9 
1026804 9 
1026810 14 
1026812 9 
1026819 10 
1026823 3 
1026853 82 
1026856 1 
1026882 56 
1026904 5 
1027050 4 
1027076 5 
1027080 19 
1027083 2 
1027095 21 
1027490 17 
1027581 5 
1032072 26 
1032739 16 
1033168 2 
1033342 3 
1035075 17 
1036237 4 
1036714 45 
1036941 12 
1037702 16 
1037861 143 
1038591 1 
1038610 13 
1038663 16 
1039047 60 
1039832 14 
1039944 1 
1039958 7 
1040273 1 
1042948 1 
1043202 30 
1044739 27 
1045034 8 
1045529 1 
1045564 17 
1046633 17 
1046638 21 
1046661 2 
1048523 1 
1048582 46 
1049353 5 
1049801 4 
1050111 22 
1050135 1 
1050179 76 
1050185 78 
1050188 3 
1050449 11 
1050468 9 
1050478 3 
1050502 113 
1050535 23 
1050545 24 
1050564 126 
1051015 1 
1051143 14 
1051877 28 
1051886 11 
1051894 1 
1051914 5 
1051917 30 
1052103 71 
1052138 10 
1052312 73 
1052327 5 
1052345 19 
1052381 2 
1052400 232 
1052469 1 
1052505 28 
1052507 10 
1052604 7 
1052835 11 
1053690 1 
1055745 6 
1056222 2 
1056453 1 
1056817 63 
1056931 9 
1057005 1 
1057396 1 
1057489 4 
1057502 1 
1057553 11 
1057611 28 
1058058 64 
1058129 1 
1058158 10 
1058862 4 
1058868 8 
1060102 46 
1060130 29 
1060154 2 
1060212 9 
1060230 39 
1060400 33 
1060805 7 
1061352 26 
1061716 12 
1061719 31 
1061733 3 
1061813 1 
1062074 3 
1063129 6 
1063246 15 
1063330 3 
1063331 2 
1063333 33 
1063683 6 
1063899 78 
1063941 14 
1064194 7 
1064818 17 
1065177 25 
1065206 23 
1065215 94 
1065223 15 
1065261 38 
1065273 74 
1065281 5 
1065295 3 
1065306 1 
1065330 1 
1065346 155 
1065351 16 
1065360 1 
1065392 1 
1065399 44 
1065456 26 
1067045 8 
1067053 5 
1067085 8 
1067274 1 
1069040 1 
1069178 1 
1069273 10 
1069382 56 
1069505 146 
1069575 1 
1069737 59 
1070118 18 
1070138 4 
1070143 19 
1070148 28 
1070222 12 
1070509 47 
1070693 9 
1070697 4 
1071155 6 
1071178 3 
1072582 5 
1072660 1 
1072746 6 
1072841 4 
1072861 4 
1072924 11 
1072995 23 
1073018 5 
1073187 2 
1073405 1 
1073476 18 
1075390 52 
1076150 30 
1076320 156 
1076321 1 
1076322 2 
1076385 2 
1076540 24 
1076810 4 
1078478 1 
1078542 4 
1079246 1 
1079252 9 
1079289 5 
1079350 1 
1079583 45 
1079868 3 
1080460 9 
1080999 1 
1081033 8 
1081186 27 
1081296 5 
1081906 3 
1082423 221 
1082775 1 
1082787 5 
1082825 21 
1082833 3 
1082862 3 
1082864 1 
1082870 1 
1082918 55 
1083441 181 
1083857 38 
1083877 29 
1083883 2 
1083911 300 
1083990 1 
1083998 5 
1084001 214 
1084013 29 
1084081 4 
1084128 11 
1084178 17 
1084238 16 
1084254 32 
1084274 115 
variableStep chrom=chrVIII
35 13 
44 34 
264 1 
294 60 
302 24 
309 1 
320 13 
342 1 
418 1 
945 9 
1213 32 
1594 1 
1784 28 
2732 1 
2878 9 
2922 1 
3233 2 
4885 10 
4897 209 
4898 3 
4909 38 
4913 14 
4916 47 
4932 24 
4938 111 
4969 59 
4993 1 
5009 40 
5015 3 
5096 1 
5129 70 
5135 1 
5150 145 
5156 21 
5197 36 
5204 12 
5211 5 
5261 1 
5275 8 
5293 1 
5423 14 
5434 8 
5528 2 
5820 154 
5869 33 
6288 3 
6326 3 
6348 9 
6383 21 
7030 10 
7513 17 
7522 8 
7527 8 
7529 7 
7537 50 
7556 4 
7661 19 
7669 1 
7670 24 
7681 5 
7710 2 
7718 21 
7790 36 
7904 48 
7983 14 
8132 2 
8238 2 
8441 13 
8790 1 
8991 105 
9815 16 
10219 84 
10329 329 
10488 10 
10524 6 
10535 52 
10646 5 
10681 3 
10692 10 
10702 86 
10728 5 
10754 24 
11023 11 
11033 37 
11035 7 
11063 226 
11069 1 
11072 82 
11073 1 
11091 448 
11126 16 
11180 37 
11304 15 
11338 3 
11531 2 
11604 15 
11609 10 
11620 5 
11638 14 
11649 30 
11651 2 
11659 40 
11678 3 
11839 62 
12089 33 
12118 3 
12375 30 
12592 1 
12701 30 
12718 5 
12832 1 
13359 1 
13381 28 
13391 48 
13441 124 
13452 79 
13465 1 
13488 15 
13626 2 
13665 16 
13806 3 
13862 2 
13981 82 
14146 1 
14228 4 
14486 4 
14763 4 
14842 1 
15320 11 
15548 8 
15632 32 
15711 1 
15752 6 
15770 122 
15786 87 
15800 107 
15927 25 
15939 15 
15959 11 
15970 12 
15988 7 
16005 2 
16016 38 
16035 7 
16047 41 
16209 1 
16539 23 
16562 8 
16566 6 
16933 95 
16936 65 
16973 6 
16998 5 
17009 137 
17120 6 
17126 1 
17194 7 
17208 2 
17245 13 
17416 4 
17418 16 
17546 2 
17670 5 
17673 34 
17694 2 
17713 3 
17785 133 
17837 2 
17898 4 
17906 34 
17930 109 
18008 2 
18116 10 
18145 24 
18167 1 
18283 49 
18304 25 
18367 16 
18368 2 
18396 32 
18397 47 
18528 3 
18554 14 
18575 6 
18604 23 
18632 49 
18675 80 
18681 1 
18782 7 
19065 84 
19268 179 
19561 4 
19567 371 
19603 29 
20069 71 
20317 3 
20666 4 
20693 15 
20780 3 
21180 23 
21189 92 
21192 13 
21194 1 
21212 153 
21218 14 
21235 35 
21341 2 
21351 32 
21359 45 
21365 28 
21416 1 
21421 8 
21442 1 
21453 1 
21531 1 
21551 29 
21610 4 
21638 23 
21652 52 
21655 77 
22345 4 
22626 2 
22649 8 
22696 23 
23029 43 
23292 4 
23380 10 
23522 23 
23963 14 
24070 12 
24270 28 
24620 30 
25057 5 
25070 59 
25099 48 
25397 1 
25422 21 
25566 93 
25569 36 
25578 1 
25586 62 
25602 259 
25608 1 
25615 39 
25696 1 
25802 1 
25997 85 
26010 104 
26011 2 
26020 153 
26076 9 
26087 19 
26111 1 
26322 46 
26447 20 
26591 10 
26608 4 
26624 1 
26629 39 
26635 12 
26952 44 
26963 4 
27815 79 
27834 189 
28186 2 
28627 1 
29517 2 
30517 4 
30802 52 
31534 18 
32137 5 
32606 3 
32642 23 
32905 67 
32936 2 
32958 1 
33000 1 
33091 18 
33095 2 
33597 9 
33870 1 
34224 1 
34239 4 
34267 44 
34275 3 
34291 1 
34325 24 
34359 19 
34540 49 
34586 23 
34662 2 
34688 6 
34696 23 
34789 110 
34799 77 
34811 66 
34822 32 
34884 204 
34888 50 
34891 2 
34913 67 
35657 8 
36138 2 
36178 1 
36280 1 
36289 1 
36307 11 
36358 5 
36459 4 
36493 6 
36497 16 
36503 72 
36656 3 
36689 37 
36758 1 
36832 18 
36840 15 
36883 48 
36987 7 
36992 130 
37015 3 
37027 73 
37231 16 
37306 22 
37784 8 
37947 11 
38097 4 
38137 26 
38298 5 
38397 1 
38421 13 
38564 62 
38670 14 
38676 59 
38687 21 
38705 1 
38722 7 
38726 4 
38739 4 
38747 26 
38763 14 
38767 2 
38928 1 
39260 8 
39510 79 
39529 74 
39543 2 
39551 148 
39613 8 
39623 27 
39645 40 
39843 7 
39893 21 
39945 100 
39969 10 
39985 5 
40007 3 
40040 87 
40322 3 
40503 17 
40974 11 
41039 1 
41292 51 
41307 12 
41599 18 
42063 4 
42452 150 
42656 2 
42719 65 
43023 1 
43675 18 
43893 69 
44310 1 
44816 9 
45056 13 
45095 1 
45374 1 
45557 379 
45643 6 
45783 14 
45812 102 
45816 1 
45890 46 
45950 2 
45957 59 
46004 5 
46017 10 
46170 17 
46775 8 
46994 27 
47177 1 
47213 4 
47235 2 
47315 15 
47525 1 
47716 26 
47849 2 
47858 14 
47872 36 
47876 1 
48072 1 
48075 15 
48081 37 
48085 63 
48094 20 
48187 42 
48196 46 
48209 2 
48247 1 
48263 8 
48291 6 
48308 50 
48446 3 
48492 1 
48692 37 
48724 15 
48732 1 
48876 37 
49001 19 
49091 32 
49263 4 
49283 9 
49419 11 
49866 54 
49921 155 
50076 4 
50273 2 
50435 4 
50476 11 
50600 1 
50611 10 
50669 1 
50846 6 
50898 3 
50901 2 
50907 2 
50929 9 
50943 1 
50947 17 
50954 1 
50966 8 
50997 4 
51297 39 
51426 2 
51432 12 
51463 1 
51476 17 
51499 8 
51510 6 
51513 1 
51669 10 
51979 1 
52352 1 
52512 39 
52618 35 
52621 1 
52625 21 
53032 16 
53064 22 
53083 2 
53137 1 
53219 6 
53250 102 
53269 3 
53272 1 
53315 45 
53328 5 
53336 171 
53337 2 
53381 11 
53398 29 
53495 209 
53500 1 
53547 8 
53670 18 
54042 11 
54048 2 
54066 5 
54168 1 
54201 6 
54227 10 
54242 3 
54295 1 
54302 17 
54329 10 
54345 1 
54361 23 
54362 31 
54367 7 
54374 132 
54377 126 
54391 7 
54414 11 
54420 79 
54427 7 
54428 184 
54433 97 
54467 188 
54474 23 
54475 18 
54478 16 
54484 56 
54490 2 
54545 21 
54554 20 
54587 3 
54595 67 
54604 136 
54606 7 
54619 2 
54633 6 
54647 586 
54655 220 
54677 98 
54703 120 
54735 10 
54747 61 
54762 1 
54772 26 
54778 139 
54790 157 
54853 22 
54905 3 
54910 1 
55290 3 
55323 92 
55374 11 
55391 77 
55399 1 
55403 33 
55409 10 
55418 25 
55419 2 
55420 23 
55424 25 
55427 7 
55428 2 
55433 53 
55439 5 
55446 25 
55467 3 
55532 19 
55541 36 
55545 13 
55589 3 
55601 2 
55755 69 
55817 29 
55860 1 
55907 3 
55939 2 
55989 174 
56046 1 
56049 16 
56057 106 
56058 8 
56060 3 
56062 7 
56081 38 
56114 43 
56261 9 
56320 22 
56336 35 
56349 25 
56355 2 
56474 5 
56516 11 
56709 6 
56836 11 
56982 152 
57048 37 
57475 1 
57832 31 
57888 7 
58217 9 
58362 17 
58468 39 
58700 1 
58875 1 
58942 5 
58955 3 
58983 9 
59068 10 
59120 20 
59291 14 
59447 1 
59560 115 
59681 12 
59899 9 
59983 4 
60015 62 
60035 7 
60257 3 
60403 9 
61178 1 
61313 9 
62425 1 
62496 3 
62498 16 
62635 24 
62645 2 
62651 15 
62662 61 
62673 53 
62683 19 
62698 6 
62793 6 
62867 18 
62868 2 
62870 130 
62890 34 
62991 1 
63527 39 
64175 5 
64295 55 
64314 58 
64350 5 
64401 4 
64416 10 
64427 229 
64433 1 
64724 39 
64808 154 
64861 26 
64972 5 
65135 55 
65148 9 
65270 267 
65291 31 
65349 4 
65379 7 
65433 4 
65456 27 
65629 100 
65766 1 
65809 1 
65816 30 
65834 20 
65858 25 
65929 28 
65930 1 
65933 1 
65936 13 
65954 10 
65964 2 
66035 12 
66041 33 
66046 1 
66056 9 
66067 4 
66080 1 
66100 43 
66245 6 
66265 55 
66267 27 
66271 7 
66292 49 
66941 1 
67546 60 
67555 69 
67566 11 
67585 152 
67601 18 
67604 11 
67606 26 
67610 4 
67673 11 
67682 8 
67683 24 
67684 18 
67687 22 
67694 70 
67710 19 
67724 151 
67825 26 
68008 17 
68139 2 
68588 1 
68647 42 
68907 7 
69117 4 
69200 4 
69232 18 
69239 20 
69418 2 
69597 21 
69600 1 
69611 32 
69616 20 
69637 37 
69651 106 
69653 114 
69669 59 
69818 1 
69831 5 
69936 1 
70006 12 
70093 91 
70107 48 
70115 59 
70126 31 
70132 6 
70155 28 
70162 183 
70197 1 
70204 52 
70209 3 
70215 9 
70220 8 
70223 2 
70231 21 
70553 113 
70554 5 
70709 21 
70712 98 
70769 19 
70893 9 
70896 10 
71082 3 
71169 165 
71180 37 
71229 122 
71590 1 
71714 2 
71762 1 
71793 203 
71831 5 
71951 4 
72012 5 
72175 131 
72275 10 
72483 1 
72611 37 
72955 179 
72979 1 
73016 96 
73143 28 
73265 1 
73267 41 
73457 22 
73551 17 
73618 71 
73718 6 
74178 9 
74203 6 
74230 5 
74275 2 
74280 8 
74366 95 
74529 4 
74554 64 
74899 1 
74921 33 
75047 15 
75066 26 
75097 51 
75102 2 
75108 23 
75114 83 
75122 19 
76073 4 
76145 5 
76154 4 
76313 12 
76319 20 
76334 26 
76336 9 
76342 6 
76477 16 
76489 10 
76504 27 
76524 14 
76996 22 
77014 9 
77017 93 
77344 31 
77349 1 
77358 26 
77359 12 
77369 2 
77389 49 
77421 5 
77444 66 
77451 4 
77462 1 
77465 7 
77576 80 
77580 32 
77889 5 
77932 6 
78079 36 
78250 54 
78290 1 
78379 70 
78394 2 
78402 100 
78429 141 
78438 1 
78462 1 
78485 2 
78497 1 
78501 44 
78516 1 
78657 54 
78746 1 
79052 16 
79200 12 
79221 1 
79226 1 
79244 18 
79404 30 
79423 12 
79561 2 
79574 56 
79623 2 
79668 2 
79727 13 
80039 66 
80222 14 
80315 44 
80349 11 
80396 17 
80413 34 
80558 192 
80661 1 
81667 55 
81680 39 
81790 1 
81791 1 
81798 6 
81802 47 
81814 7 
81825 4 
81832 1 
81931 104 
81938 150 
81944 18 
81946 32 
81950 23 
81951 102 
81952 3 
81953 9 
81956 4 
81962 2 
82124 92 
82289 76 
82348 13 
82443 13 
82453 26 
82666 12 
82779 1 
82832 354 
82896 4 
83076 41 
83271 14 
83297 3 
83319 2 
83434 43 
83445 68 
83467 3 
83471 1 
83592 84 
83752 25 
83772 3 
83786 21 
83792 60 
83803 7 
83816 19 
83822 2 
83826 10 
83846 39 
83848 1 
83849 19 
83853 16 
83861 17 
83864 16 
83872 4 
83879 9 
83888 8 
83891 14 
83892 14 
83896 11 
83902 1 
83904 1 
83923 5 
84044 91 
84062 37 
84064 1 
84200 28 
84226 57 
84265 4 
84425 1 
85031 1 
85051 7 
85061 4 
85102 3 
85217 5 
85220 1 
85225 29 
85239 30 
85247 106 
85250 19 
85257 31 
85260 1 
85261 1 
85266 28 
92157 224 
92183 188 
92205 1 
92216 3 
92376 1 
92393 3 
92440 1 
92531 14 
92607 1 
92610 1 
92653 1 
92756 8 
92772 4 
92850 4 
92914 1 
93264 4 
93699 56 
93758 3 
94430 1 
94451 1 
94868 1 
95035 57 
95051 27 
95071 2 
95072 56 
95094 16 
95105 35 
95123 17 
95227 14 
95278 23 
95422 14 
95432 6 
95578 41 
95925 8 
95989 41 
96335 8 
96343 6 
96368 1 
96378 13 
96455 1 
96501 106 
97003 15 
97313 3 
97316 3 
97321 3 
97462 8 
97557 10 
97598 10 
97611 61 
97651 27 
97698 17 
97716 6 
97779 15 
97807 6 
97815 1 
97825 2 
97969 2 
97974 10 
97977 35 
97984 3 
97992 21 
97997 14 
98052 57 
98075 4 
98076 18 
98082 82 
98097 11 
98101 98 
98104 134 
98118 30 
98127 249 
98129 7 
98139 79 
98140 6 
98143 7 
98150 9 
98152 15 
98157 18 
98158 2 
98159 1 
98160 161 
98161 91 
98166 394 
98174 24 
98178 1 
98190 23 
98196 37 
98202 40 
98211 315 
98214 12 
98224 57 
98225 49 
98226 95 
98230 48 
98231 12 
98333 9 
98341 75 
98346 50 
98350 156 
98351 9 
98354 78 
98358 584 
98361 10 
98366 24 
98369 96 
98374 20 
98377 83 
98383 9 
98390 1 
98391 95 
98393 1 
98395 1 
98455 2 
98477 6 
98482 22 
98491 20 
98502 18 
98505 10 
98512 23 
98526 36 
98527 35 
98529 16 
98535 182 
98537 20 
98541 49 
98545 76 
98546 1 
98551 22 
98567 49 
98575 14 
98608 1 
98612 5 
98664 2 
98683 16 
98691 2 
98699 29 
98703 51 
98708 10 
98712 18 
98713 44 
98715 48 
98716 11 
98717 2 
98724 216 
98736 3 
98770 2 
98876 6 
98880 2 
98897 1 
98903 6 
98907 10 
98911 1 
98912 3 
98916 10 
98923 40 
98932 3 
98934 10 
98936 1 
98938 17 
98940 1 
98942 86 
98948 14 
98958 160 
98963 6 
98965 1 
98966 44 
98968 6 
98971 19 
98973 52 
98977 19 
98979 21 
98980 28 
98987 5 
98991 8 
98997 1 
99002 5 
99004 10 
99011 95 
99012 3 
99013 51 
99020 12 
99022 86 
99061 45 
99070 3 
99072 147 
99079 252 
99080 1 
99083 73 
99091 12 
99094 4 
99095 35 
99099 4 
99104 3 
99107 5 
99109 69 
99110 1 
99113 31 
99126 116 
99142 28 
99270 18 
99290 16 
99294 14 
99310 14 
99396 39 
99404 11 
99419 19 
99428 9 
99474 88 
99561 6 
99592 65 
99633 8 
99643 10 
100116 28 
100130 57 
100180 98 
100199 1 
100230 6 
100247 21 
100266 17 
100288 27 
100359 43 
100384 2 
100430 21 
100449 3 
100453 8 
100459 4 
100460 94 
100472 57 
100474 2 
100478 1 
100484 8 
100531 43 
100545 27 
100573 1 
100588 1 
100607 18 
100642 10 
100647 130 
100731 126 
100739 11 
100892 6 
100927 2 
100965 23 
100970 1 
100978 4 
101034 3 
101048 1 
101053 7 
101415 5 
101452 3 
101704 2 
101762 18 
101876 1 
101878 1 
101883 36 
101974 2 
102013 9 
102022 9 
102027 42 
102028 1 
102035 3 
102052 23 
102067 37 
102068 7 
102069 1 
102070 1 
102071 34 
102073 10 
102074 65 
102079 28 
102082 4 
102086 47 
102092 80 
102096 61 
102097 15 
102098 87 
102100 26 
102120 6 
102124 5 
102128 11 
102138 88 
102140 14 
102144 29 
102147 1 
102149 39 
102150 97 
102152 98 
102155 19 
102159 63 
102175 113 
102179 1 
102188 244 
102194 10 
102197 33 
102203 1 
102374 1 
102400 18 
102403 2 
102410 7 
102422 42 
102432 20 
102436 6 
102441 20 
102447 1 
102449 9 
102458 27 
102484 3 
102517 51 
102521 1 
102523 4 
102526 77 
102535 42 
102539 10 
102544 3 
102549 52 
102553 1 
102560 1 
102565 4 
102573 1 
102613 11 
102708 14 
102724 20 
102744 138 
102846 6 
102857 40 
102894 10 
102895 26 
102901 13 
102921 18 
102951 23 
103040 110 
103045 2 
103048 41 
103049 85 
103079 4 
103207 1 
103219 7 
103263 20 
103283 6 
103288 7 
103298 1 
103335 6 
103425 2 
103513 2 
103617 7 
103627 45 
103635 2 
103642 129 
103661 43 
103673 99 
103682 34 
103705 71 
103813 10 
103828 48 
103845 6 
103848 4 
103857 67 
103965 4 
103968 22 
103972 32 
103976 2 
103979 3 
103984 87 
103987 1 
103989 2 
103992 1 
103996 1 
103997 72 
104003 1 
104004 2 
104006 19 
104022 72 
104027 72 
104029 29 
104030 6 
104032 333 
104115 1 
104124 6 
104130 4 
104132 18 
104137 12 
104143 6 
104165 1 
104171 4 
104173 11 
104178 41 
104182 5 
104194 2 
104196 18 
104201 2 
104206 3 
104216 71 
104227 43 
104249 1 
104382 12 
104474 2 
104692 4 
104974 2 
105069 3 
105145 1 
105220 1 
105238 28 
105247 11 
105260 67 
105263 91 
105271 1 
105275 71 
105308 6 
105314 25 
105316 1 
105320 1 
105323 5 
105325 110 
105331 166 
105380 21 
105383 4 
105386 18 
105394 13 
105402 39 
105417 2 
105443 2 
105466 1 
105477 1 
105508 83 
105514 2 
105518 76 
105524 4 
105529 23 
105543 1 
105571 76 
105722 43 
105723 2 
105726 5 
105752 12 
105824 10 
105834 5 
105856 40 
105860 6 
105864 1 
105865 49 
105869 10 
105878 3 
105884 7 
105888 1 
105891 1 
105893 20 
105896 14 
105906 5 
105909 2 
105915 5 
105918 20 
105940 1 
105966 4 
105974 16 
105980 25 
105983 16 
105990 38 
106101 12 
106107 2 
106131 1 
106162 31 
106291 45 
106298 137 
106303 154 
106321 17 
106465 5 
106470 3 
106628 1 
106636 113 
106767 8 
106833 39 
106866 47 
106913 59 
106963 12 
107010 19 
107018 1 
107066 59 
107068 63 
107076 1 
107199 13 
107215 1 
107357 3 
107401 12 
107427 3 
107430 19 
107436 32 
107450 65 
107499 5 
107521 13 
107534 2 
107537 4 
107540 31 
107548 4 
107551 1 
107554 4 
107557 19 
107562 12 
107565 6 
107574 25 
107577 10 
107583 26 
107586 4 
107591 18 
107594 149 
107601 14 
107634 1 
107651 18 
107657 1 
107658 23 
107662 7 
107666 19 
107669 1 
107674 13 
107679 25 
107682 1 
107686 25 
107687 12 
107688 29 
107690 6 
107694 2 
107696 3 
107698 5 
107699 20 
107702 29 
107707 7 
107708 3 
107711 51 
107715 12 
107716 4 
107717 1 
107722 105 
107732 8 
107763 3 
107790 5 
107830 4 
107840 3 
107871 10 
107877 28 
107879 22 
107891 25 
107901 2 
108000 9 
108093 2 
108208 27 
108243 2 
108330 29 
108345 1 
108357 10 
108370 4 
108389 14 
108464 5 
108478 2 
108481 1 
108487 168 
108496 3 
108503 2 
108508 13 
108513 3 
108515 4 
108516 1 
108524 5 
108527 10 
108546 4 
108553 53 
108557 2 
108558 19 
108564 16 
108568 22 
108571 13 
108572 28 
108576 3 
108579 7 
108588 1 
108589 29 
108596 10 
108641 32 
108645 22 
108652 2 
108659 5 
108743 22 
108754 1 
108769 27 
108775 50 
108795 33 
108805 13 
108926 3 
108947 2 
108968 1 
109164 5 
109310 1 
109598 1 
109639 7 
109681 1 
109707 2 
109797 18 
109817 1 
109837 2 
109936 2 
109995 1 
110221 48 
110353 17 
110374 63 
110428 2 
110431 9 
110496 26 
110508 31 
110513 5 
110579 2 
110640 11 
110674 5 
110821 26 
110831 18 
110857 4 
110865 16 
110874 35 
110890 6 
110949 21 
110982 1 
111033 2 
111035 4 
111053 1 
111168 20 
111192 6 
111212 1 
111219 1 
111335 74 
111356 54 
111369 6 
111394 23 
111401 3 
111415 70 
111437 13 
111462 16 
111475 35 
111485 14 
111618 66 
111631 8 
111649 79 
111657 32 
111690 320 
111698 3 
111827 2 
111942 10 
112152 2 
112544 17 
112577 5 
112736 17 
112774 1 
112911 24 
112917 8 
112926 18 
112935 8 
112940 22 
113100 8 
113124 66 
113214 89 
113233 36 
113257 154 
113265 12 
113271 4 
113272 1 
113282 68 
113290 4 
113329 2 
113337 1 
113341 27 
113347 5 
113362 12 
113364 14 
113368 21 
113376 1 
113378 57 
113379 2 
113384 351 
113387 5 
113394 98 
113402 166 
113443 1 
113499 2 
113509 1 
113544 2 
113550 1 
113670 36 
113684 7 
113687 4 
113718 42 
113879 13 
114084 2 
114085 2 
114269 20 
114312 2 
114339 28 
114465 5 
114572 7 
114722 52 
114779 49 
114783 21 
114820 43 
114904 68 
114946 14 
114967 57 
115077 3 
115091 3 
115094 7 
115118 12 
115124 2 
115132 3 
115176 112 
115199 2 
115207 4 
115213 54 
115218 66 
115233 12 
115239 28 
115240 7 
115247 43 
115257 1 
115261 28 
115272 4 
115274 658 
115288 155 
115293 102 
115297 243 
115303 258 
115307 339 
115332 29 
115335 3 
115362 10 
115369 13 
115376 1 
115380 2 
115387 55 
115404 86 
115421 346 
115427 1 
115430 10 
115431 6 
115433 408 
115457 21 
115460 1 
115478 218 
115484 14 
115519 97 
115602 64 
115617 6 
115625 1 
115636 1 
115638 17 
115646 1 
115982 78 
115988 38 
115990 13 
115991 1 
115995 5 
115998 148 
115999 44 
116002 44 
116003 19 
116004 33 
116007 255 
116011 25 
116012 59 
116019 88 
116028 1 
116043 11 
116054 5 
116162 1 
116260 5 
116263 8 
116307 5 
116335 1 
116457 10 
116518 1 
116531 6 
116739 9 
116856 3 
116863 6 
116949 102 
117037 287 
117046 31 
117105 1 
117131 76 
117132 22 
117135 88 
117151 73 
117373 19 
117424 42 
117432 37 
117582 223 
117583 1 
117591 12 
117602 2 
117669 6 
117692 72 
117698 57 
117721 2 
117723 6 
117724 2 
117746 1 
117752 47 
117758 2 
117774 106 
117908 65 
117914 134 
117918 41 
117977 69 
118084 10 
118174 2 
118248 3 
118543 80 
118574 19 
118631 27 
118666 3 
118856 11 
119078 3 
119112 5 
119154 96 
119176 11 
119223 10 
119255 13 
119309 45 
119489 5 
119547 10 
119559 3 
119562 5 
119586 3 
119630 35 
119672 55 
119678 79 
119689 1 
119719 1 
119773 119 
119856 4 
119870 4 
119911 10 
119923 2 
119946 1 
119973 4 
121724 12 
121754 1 
121765 1 
121894 22 
121932 38 
121937 1 
121959 6 
121982 1 
122000 3 
122014 6 
122021 9 
122024 6 
122042 1 
122043 136 
122059 14 
122078 1 
122084 14 
122090 1 
122096 55 
122097 1 
122103 36 
122106 55 
122107 12 
122108 2 
122112 4 
122113 7 
122114 29 
122128 11 
122131 1 
122141 3 
122146 28 
122153 2 
122158 21 
122167 26 
122184 8 
122200 2 
122264 1 
122275 2 
122280 1 
122294 13 
122327 2 
122347 15 
122353 11 
122399 17 
122402 4 
122407 11 
122414 18 
122426 20 
122433 9 
122440 6 
122443 38 
122452 17 
122460 2 
122465 5 
122468 1 
122474 1 
122494 31 
122498 67 
122505 124 
122546 2 
122553 17 
122561 2 
122572 1 
122581 7 
122596 15 
122607 85 
122611 7 
122612 138 
122613 1 
122614 4 
122615 2 
122620 12 
122623 12 
122624 60 
122632 21 
122635 48 
122637 206 
122643 30 
122651 6 
122661 5 
122708 2 
122709 102 
122710 119 
122712 1 
122765 2 
122791 11 
122803 1 
122807 1 
122814 6 
123018 4 
123019 3 
123039 7 
123081 13 
123177 2 
123194 4 
123208 23 
123225 9 
123525 9 
123728 7 
123736 4 
123737 5 
123745 21 
123764 1 
123771 1 
123772 6 
123787 1 
123791 1 
123794 10 
123798 3 
123799 1 
123800 4 
123802 10 
123806 3 
123810 1 
123817 36 
123833 4 
123840 3 
123850 1 
123856 44 
123859 75 
123873 4 
123876 36 
123885 1 
124090 7 
124189 2 
124191 29 
124201 4 
124411 55 
124552 22 
124558 1 
124571 14 
124733 2 
124837 44 
124932 2 
124936 17 
125054 8 
125310 1 
125480 60 
125498 74 
125522 1 
125770 8 
125892 1 
125950 53 
125976 1 
125979 1 
126000 28 
126006 5 
126007 25 
126017 3 
126022 60 
126044 31 
126045 3 
126046 1 
126061 6 
126072 3 
126077 10 
126082 8 
127597 3 
127651 3 
127669 6 
127683 1 
127695 16 
128056 1 
128231 5 
128380 4 
128424 5 
128511 18 
128539 101 
128591 28 
128862 20 
128994 3 
128995 29 
129012 2 
129166 7 
129322 44 
129323 6 
129324 1 
129368 1 
129371 24 
129379 17 
129428 10 
130057 2 
131341 10 
131357 1 
131388 1 
131487 146 
131515 25 
131541 63 
131569 5 
131590 205 
131601 17 
131613 6 
131844 3 
131978 64 
132293 1 
132633 9 
132673 14 
133110 1 
133704 2 
134018 20 
134047 5 
134054 33 
134110 1 
134123 98 
134353 3 
134357 31 
134399 5 
134408 14 
134417 46 
134423 66 
134428 44 
134439 9 
134440 6 
134448 26 
134480 8 
134490 12 
134492 197 
134649 57 
134687 8 
134937 1 
134957 12 
135162 31 
135191 2 
135201 1 
135366 9 
135388 1 
135421 32 
135520 33 
135528 3 
135557 11 
135927 78 
136259 4 
136451 1 
136607 36 
136620 6 
136871 22 
136940 1 
137000 52 
137436 219 
138213 1 
138254 35 
138525 160 
138529 1 
138532 7 
138541 45 
138554 191 
138555 4 
138557 3 
138562 4 
138569 74 
138589 104 
138599 2 
138602 1 
138607 63 
138611 5 
138654 7 
139214 6 
139854 1 
139979 22 
141498 148 
141513 10 
141555 55 
141564 305 
141588 134 
141595 303 
141611 25 
141616 1 
141623 84 
141624 5 
141627 25 
141635 51 
141683 4 
141794 63 
143640 3 
143685 1 
143689 1 
143692 2 
143693 47 
143695 2 
143700 143 
143711 1 
143753 1 
143761 99 
143765 192 
143768 11 
143770 107 
143805 6 
143822 57 
143825 6 
143828 2 
143842 15 
143843 66 
143916 3 
144309 23 
146173 41 
146175 33 
146185 99 
146190 3 
146196 2 
146200 25 
146206 13 
146215 1 
146219 113 
146225 9 
146233 51 
146383 10 
146395 1 
146953 102 
146976 1 
147081 30 
147343 1 
147460 1 
147528 2 
147538 15 
147685 1 
149142 1 
149152 9 
149155 7 
149189 1 
149349 4 
149370 59 
149494 1 
149636 82 
150316 35 
150344 23 
150667 10 
150696 35 
150753 5 
150787 23 
150906 21 
150912 35 
150913 2 
150962 40 
150989 35 
150996 42 
151315 2 
151320 8 
151350 18 
151353 6 
151362 21 
151451 21 
151468 27 
151481 5 
151502 69 
151517 4 
151521 78 
151541 2 
151545 1 
151701 1 
151864 3 
153097 3 
154166 2 
157286 36 
157630 22 
159248 10 
159276 6 
159296 1 
159298 13 
159300 6 
159304 32 
159310 8 
159314 7 
159318 9 
159334 5 
159351 4 
159355 6 
159735 1 
160232 15 
160527 3 
160560 19 
160575 32 
160583 20 
160668 56 
160677 1 
160683 8 
160748 3 
161516 8 
161534 3 
161662 1 
164820 6 
164830 7 
164853 3 
164912 4 
165103 1 
165278 4 
165281 1 
165734 1 
165890 9 
166688 45 
166940 62 
167182 8 
167347 293 
167362 2 
167367 5 
167510 26 
167532 1 
167548 23 
167966 42 
168074 16 
168293 9 
168313 30 
168667 1 
168874 4 
168917 11 
168975 26 
169195 17 
169257 86 
169958 2 
170348 1 
170373 1 
170469 1 
170473 1 
170591 10 
170609 69 
170611 1 
170666 33 
170686 7 
170691 6 
170704 10 
170975 5 
171269 6 
171357 6 
171769 44 
172461 25 
172530 54 
172700 4 
172858 15 
172869 72 
172873 12 
172880 431 
173017 33 
173070 1 
173076 32 
173093 6 
173104 3 
173110 4 
173164 1 
173166 6 
173167 8 
173198 1 
173201 28 
173510 18 
173541 23 
173597 13 
173741 1 
173898 238 
173961 3 
174423 2 
174609 13 
174682 11 
174694 9 
174748 2 
174880 231 
174949 30 
175011 59 
175064 13 
175080 1 
175093 91 
175107 61 
175108 1 
175109 198 
175137 10 
175149 1 
175155 1 
175172 35 
175274 3 
175355 1 
175359 9 
175398 5 
175409 2 
175420 1 
175424 4 
175477 3 
175725 5 
175748 10 
175751 3 
175765 13 
175800 73 
175846 6 
175905 7 
175990 24 
176012 4 
176022 3 
176211 16 
176337 25 
176474 17 
176478 183 
176507 139 
176880 1 
177039 9 
177159 2 
177236 27 
177516 1 
177527 1 
177759 7 
178096 13 
178110 6 
178152 2 
178485 2 
178614 45 
178855 41 
179402 26 
179621 1 
179644 32 
179761 62 
179923 110 
179951 8 
180116 1 
180124 128 
180138 4 
180144 9 
180146 107 
180189 6 
180194 32 
180317 7 
180368 1 
181546 1 
181764 232 
181778 19 
181779 12 
181780 54 
181782 1 
181786 13 
181796 10 
181851 60 
181856 1 
181857 160 
181859 32 
181868 11 
182521 12 
182524 12 
182659 11 
182720 16 
182961 4 
183166 30 
183890 2 
183917 44 
183953 3 
183959 8 
183963 2 
183975 3 
183995 7 
183998 6 
184172 10 
184206 13 
184351 5 
184521 15 
184579 14 
184611 6 
184617 46 
184779 9 
185287 103 
185466 1 
185866 24 
186013 67 
186187 56 
186467 20 
186960 6 
186975 2 
187763 23 
187765 32 
187769 12 
187776 1 
187834 42 
187858 36 
187862 25 
187873 107 
188213 3 
188346 2 
189063 1 
189070 3 
189119 2 
189125 1 
189132 8 
189352 2 
189530 1 
189531 18 
189617 26 
189729 1 
189731 1 
189930 10 
189946 4 
189952 3 
189967 1 
189992 20 
190133 5 
190154 15 
190161 34 
190192 40 
190193 13 
190194 2 
190199 52 
190206 19 
190219 9 
190227 19 
190244 9 
190249 81 
190254 14 
190263 19 
190313 5 
190341 73 
190350 1 
190353 2 
190443 2 
190460 9 
190641 1 
190682 4 
191124 1 
191415 4 
192422 3 
192468 1 
192507 1 
192931 4 
193023 4 
193207 52 
193507 8 
193687 14 
193788 3 
193968 28 
194006 1 
194255 1 
194286 1 
194761 2 
195132 8 
195303 9 
195317 8 
195368 5 
195522 3 
195581 3 
195731 1 
196196 23 
196239 55 
196750 1 
197001 15 
198154 41 
198430 2 
198506 19 
198513 2 
198516 100 
198524 3 
198526 65 
198531 56 
198547 9 
198559 25 
198692 53 
198698 1 
198942 1 
199406 2 
199518 125 
199608 40 
199949 14 
199989 7 
200224 19 
200813 1 
201255 68 
201422 39 
201512 156 
201625 1 
201632 42 
201668 30 
201789 15 
201805 6 
202631 9 
202691 14 
203004 246 
203859 3 
204275 51 
204301 192 
204324 18 
204330 6 
204411 15 
204420 45 
204435 16 
204454 81 
204633 14 
204813 166 
204960 15 
204971 21 
205094 1 
205934 26 
205940 1 
206033 9 
206120 3 
206126 1 
206164 19 
206251 377 
206252 1 
206253 2 
206336 4 
206339 1 
206347 80 
206355 2 
206367 50 
206392 13 
206456 1 
206508 14 
206841 292 
206847 1 
206865 15 
207007 47 
207101 18 
207115 93 
207123 2 
207315 10 
207339 9 
207343 7 
207369 3 
207393 2 
207394 11 
207404 3 
207426 20 
207611 2 
207794 1 
208238 1 
208277 30 
208398 38 
208437 17 
208452 6 
208815 2 
209354 11 
209381 12 
209385 7 
209450 3 
209469 1 
209480 16 
209483 12 
210002 2 
210124 3 
210347 10 
210608 18 
210612 2 
210642 7 
210644 7 
210646 4 
210693 10 
210702 2 
210723 2 
210737 1 
210750 2 
210757 52 
210810 13 
212310 6 
214293 40 
214304 1 
214308 6 
214319 2 
216516 90 
216641 1 
216960 2 
217000 34 
217642 19 
217680 9 
217718 4 
217740 55 
217765 20 
217996 2 
218013 5 
218033 32 
218560 57 
218885 95 
218891 58 
218894 15 
218907 4 
218915 191 
218950 22 
219122 5 
219909 1 
219954 3 
219964 1 
220010 21 
220022 3 
220048 11 
220679 1 
220721 13 
222033 191 
222340 78 
222382 9 
222511 37 
222655 6 
222685 1 
223813 35 
223817 180 
223821 45 
223866 5 
223877 7 
224082 126 
224090 2 
224220 42 
224246 104 
224406 194 
224409 1 
224757 1 
225086 20 
225216 59 
225287 32 
225290 38 
225306 9 
225314 95 
225351 43 
225400 42 
226388 3 
226866 4 
227035 3 
227046 1 
227246 2 
227251 43 
227252 1 
227255 39 
227258 2 
227315 14 
227350 7 
227355 15 
227428 91 
227435 28 
227440 1 
227443 2 
227447 18 
227598 165 
227600 3 
229123 1 
229148 4 
229225 9 
229255 9 
229257 19 
229267 27 
230806 17 
230934 16 
231834 5 
231847 2 
231918 5 
231924 3 
231935 2 
231944 16 
231955 19 
232080 11 
233409 2 
233660 19 
234697 1 
234703 68 
234741 107 
234787 1 
234791 10 
236356 19 
236364 6 
236438 18 
236485 6 
236494 37 
236519 14 
237238 5 
237257 31 
237335 3 
237401 212 
237535 4 
237546 29 
237563 113 
237571 39 
237611 192 
237621 55 
237650 28 
237670 13 
237672 12 
237691 16 
237795 2 
237844 1 
238052 2 
238213 5 
238245 7 
238549 2 
238915 1 
238947 1 
241271 23 
241283 117 
241432 2 
241444 2 
241445 48 
241530 13 
241581 1 
241597 6 
241855 12 
242338 3 
242349 287 
242403 70 
242413 32 
242444 39 
242452 19 
242465 6 
242498 91 
242499 1 
242651 16 
242659 1 
242971 64 
242987 8 
244400 2 
244822 29 
245338 3 
245494 107 
245500 1 
245605 30 
245779 128 
245834 22 
245994 4 
246005 4 
246011 91 
246014 9 
246016 21 
246078 26 
246090 3 
246116 1 
248644 88 
248745 2 
248836 18 
248858 27 
249385 4 
249727 2 
249730 1 
249735 4 
249739 2 
249765 15 
249803 1 
249823 4 
249855 26 
249864 6 
250983 1 
251022 3 
251025 1 
251034 6 
251037 9 
251050 4 
251085 150 
251221 3 
251374 121 
251407 259 
252254 5 
252277 4 
253088 5 
253112 7 
253400 10 
254079 3 
254294 17 
255822 3 
255862 1 
255870 14 
255873 30 
255889 41 
255891 91 
255900 8 
255932 28 
256026 99 
256037 24 
256088 1 
256157 23 
256220 15 
256232 1 
256238 299 
256241 28 
256270 41 
256286 4 
256445 21 
257397 283 
257760 6 
257793 41 
257998 54 
258082 125 
258842 73 
258917 2 
259014 2 
259803 3 
261655 33 
261662 40 
261884 44 
261927 2 
261971 11 
262169 1 
262496 6 
262646 3 
262675 1 
262706 33 
262714 10 
262735 6 
262741 12 
262746 1 
262930 88 
262957 1 
263065 8 
263141 122 
263388 2 
263489 112 
263572 1 
263674 4 
264516 336 
265164 59 
266586 13 
266657 13 
266803 63 
266842 3 
266945 19 
267000 4 
267056 26 
267062 3 
267079 3 
267091 2 
267095 39 
267109 1 
267119 23 
267129 15 
267137 21 
267171 20 
267193 13 
267199 42 
267211 20 
267214 33 
267321 1 
267327 25 
267412 91 
267417 145 
267428 117 
267453 13 
267826 9 
267984 22 
268118 2 
268138 4 
268193 1 
268199 29 
268635 6 
269412 5 
269537 54 
269755 10 
269952 9 
270778 41 
270859 2 
271039 3 
271850 54 
271999 1 
272011 1 
272132 2 
272242 24 
272287 4 
272385 16 
272418 17 
272486 40 
272490 24 
272511 11 
272515 2 
272581 10 
272588 97 
272599 2 
273763 6 
273815 1 
274531 12 
274666 7 
275083 3 
276232 7 
276259 3 
276575 17 
276619 1 
276624 1 
276629 25 
276630 1237 
276638 91 
276688 6 
276720 21 
277784 4 
277847 21 
277875 1 
277903 4 
277908 9 
277911 6 
278881 65 
280301 5 
280313 17 
280325 1 
280327 22 
280334 5 
280356 61 
280361 21 
280376 6 
280421 3 
280508 3 
280546 54 
280618 4 
280623 30 
281016 1 
281077 2 
281099 13 
281118 20 
281132 17 
281365 22 
281370 10 
281373 1 
281414 169 
281418 40 
281421 2 
283463 27 
284667 19 
284681 33 
284705 2 
284927 8 
284984 10 
285173 24 
285831 17 
285858 3 
285968 1 
286318 26 
286540 1 
286699 43 
286896 19 
286900 8 
286908 4 
286926 14 
288084 6 
289614 1 
289617 5 
289733 4 
289852 18 
290044 2 
290133 51 
290204 16 
290220 1 
290236 1 
290267 1 
290487 2 
290686 1 
290753 3 
290755 21 
291039 25 
291073 12 
291228 13 
291291 141 
291837 24 
292442 4 
292711 1 
292789 18 
293452 8 
293482 110 
293578 1 
293600 8 
293626 12 
293751 27 
293781 7 
293826 42 
294271 383 
294477 5 
294481 1 
294597 56 
296262 1 
296273 20 
296695 42 
296874 30 
296888 2 
296891 1 
296892 15 
297037 63 
297131 240 
297173 3 
297248 82 
297431 10 
297614 25 
297703 7 
297707 94 
297733 1 
297747 4 
297768 94 
297926 60 
298592 29 
298761 63 
298838 1 
298843 4 
298849 1 
298850 15 
298867 8 
298872 29 
298879 4 
299190 2 
300459 5 
301531 1 
301909 25 
302040 32 
302047 2 
302125 21 
302175 2 
302184 45 
302197 139 
302385 3 
302407 60 
302579 116 
302583 21 
302601 1 
302634 5 
308682 1 
309658 1 
314107 9 
314763 63 
314799 2 
314885 10 
316035 12 
316077 76 
316271 1 
316279 78 
316286 15 
316301 1 
316349 85 
316365 57 
316529 11 
319120 1 
319798 8 
320009 3 
320047 32 
320057 8 
320060 24 
320081 2 
320109 2 
320124 17 
320144 6 
320278 3 
320484 50 
321191 1 
322694 110 
323151 29 
323184 91 
323242 14 
323251 6 
323269 32 
323810 35 
324065 1 
324256 25 
324387 7 
324404 48 
324534 1 
324591 4 
324607 19 
324632 6 
325455 20 
325475 1 
325492 2 
325772 4 
326089 59 
328195 4 
328224 26 
328237 121 
328258 66 
328307 1 
328596 14 
329082 2 
329408 9 
329843 5 
330011 5 
330168 1 
330176 10 
330223 1 
330227 4 
330262 12 
330419 14 
330465 67 
331113 7 
331794 1 
331955 1 
332144 5 
332154 14 
332224 4 
332225 12 
332242 38 
332409 2 
332423 19 
332529 16 
332719 1 
332763 1 
332906 24 
332973 4 
332987 6 
332988 17 
333006 43 
333506 2 
333806 4 
333886 6 
335068 42 
335419 41 
335460 10 
335587 15 
335776 54 
335786 1 
335885 8 
336048 86 
336222 55 
336224 9 
336229 8 
336252 46 
336268 18 
336297 15 
336434 41 
336448 118 
336498 25 
336641 3 
336663 3 
336829 15 
337419 16 
337916 13 
338123 2 
338466 119 
338956 17 
338975 32 
339634 91 
339665 7 
339705 1 
339787 1 
339931 31 
340551 9 
341028 4 
341064 9 
341461 11 
341532 4 
341546 7 
341564 7 
341571 1 
341578 4 
341601 13 
341654 25 
341667 214 
341686 38 
341702 1 
341804 5 
341982 1 
342193 4 
342199 9 
342210 4 
342445 5 
343211 90 
343830 59 
343932 1 
344119 6 
344287 5 
345746 2 
345846 2 
347527 13 
348400 2 
348418 15 
348604 5 
349052 1 
349189 7 
349287 1 
349403 49 
349479 1 
351141 5 
351342 18 
352350 12 
352549 24 
352563 91 
352574 7 
352612 53 
353454 52 
353489 200 
353514 44 
354210 3 
354592 14 
354634 12 
354708 142 
354711 12 
354733 2 
354740 30 
354754 27 
354769 42 
355634 1 
355729 2 
355748 112 
356305 6 
356309 23 
356337 4 
356861 45 
356992 3 
357089 19 
357409 1 
357724 7 
357831 45 
357969 11 
357989 4 
358198 9 
358260 8 
358648 2 
358738 114 
358821 3 
358829 4 
359455 4 
359480 2 
359905 32 
359936 10 
359943 76 
359948 22 
360067 17 
360124 2 
360669 35 
360705 30 
360800 22 
360804 67 
360820 49 
361842 78 
361875 120 
361984 30 
362275 2 
362298 29 
362729 1 
362837 1 
364267 25 
364292 109 
364311 13 
364320 3 
364352 4 
364358 105 
364394 6 
364404 10 
365070 23 
365439 1 
365739 21 
366281 35 
366840 18 
366843 40 
366882 12 
368061 18 
368069 6 
368072 17 
368077 10 
368246 44 
368254 137 
368268 10 
368277 14 
368295 26 
368449 3 
368459 26 
368806 4 
369213 5 
369328 1 
369364 66 
369433 19 
369528 49 
369705 19 
369727 1 
369733 46 
369913 117 
369920 18 
369967 145 
371482 7 
371602 43 
371646 25 
371651 50 
371714 55 
371719 1 
371740 9 
372566 3 
372623 1 
372762 17 
372977 1 
373526 190 
373532 122 
374043 11 
374469 1 
374482 1 
374532 49 
374538 1 
374577 4 
374604 1 
374624 48 
374988 1 
374991 3 
375039 6 
375092 3 
375099 126 
375129 7 
375143 75 
375178 41 
375238 110 
375244 31 
375286 8 
375318 38 
375379 116 
375392 82 
375432 23 
375474 1 
375480 36 
375490 4 
375533 20 
375569 4 
375592 6 
376623 40 
377034 25 
377289 100 
377415 23 
377421 37 
377622 39 
377767 8 
377809 1 
377810 53 
377811 23 
377812 1 
377827 4 
377840 28 
377850 22 
377913 36 
378464 117 
378753 6 
379570 17 
379574 240 
379591 33 
379636 8 
379638 2 
379688 10 
379890 225 
379935 44 
380359 15 
380392 37 
380476 16 
380753 2 
380840 22 
380971 114 
380989 33 
381305 40 
381327 12 
381338 19 
381380 10 
381388 14 
381389 1 
381390 1 
381391 3 
381442 5 
381460 23 
381470 13 
381475 24 
381476 2 
381803 1 
381860 111 
381912 2 
383043 5 
383160 213 
383264 6 
383286 27 
383340 54 
383357 3 
383402 91 
383946 1 
384017 38 
384856 133 
384866 4 
384897 1 
384929 39 
384947 34 
384994 13 
385005 6 
385108 5 
385124 3 
385141 5 
385173 6 
385194 7 
385304 14 
386005 30 
386173 10 
386396 1 
386451 35 
386502 12 
386539 20 
386702 1 
386760 11 
386834 125 
387007 318 
387043 170 
387815 44 
388500 25 
388613 36 
388618 9 
388824 21 
388836 2 
388839 22 
388848 3 
388856 2 
388867 26 
388878 12 
389065 182 
389789 4 
390053 3 
390149 53 
390187 32 
390388 30 
390410 65 
390537 22 
390870 8 
391956 1 
392041 1 
392306 30 
392627 6 
392912 24 
393064 7 
393344 6 
393354 1 
393356 23 
393393 122 
393409 27 
393444 18 
393452 49 
394174 34 
394196 6 
394513 13 
395527 73 
395822 14 
396668 220 
396835 17 
396904 17 
397100 3 
397124 1 
397144 3 
397447 14 
397589 8 
397612 8 
397635 3 
397666 5 
397685 84 
397876 66 
397973 21 
398107 1 
398667 47 
398868 14 
398889 1 
399221 9 
399268 3 
399281 2 
399285 14 
400601 1 
400855 21 
400858 529 
400912 43 
401012 55 
401068 40 
401078 15 
401089 1 
401101 1 
401242 92 
401260 71 
401270 1 
401278 1 
401279 7 
401438 13 
401682 78 
402007 6 
402028 4 
402087 1 
402209 31 
402243 10 
402831 32 
403038 128 
403069 80 
403196 126 
403307 27 
403897 4 
403927 14 
406319 9 
406510 19 
406544 28 
406568 1 
406671 94 
406704 12 
406880 61 
406883 101 
406930 13 
406961 1 
406990 28 
408372 5 
410384 36 
410720 7 
410748 3 
410911 1 
410995 4 
411337 17 
411338 112 
411549 17 
411553 111 
411637 1 
411703 107 
412327 1 
412528 2 
412765 98 
413384 11 
413503 55 
414267 14 
414855 10 
416018 1 
416984 16 
417311 10 
417318 14 
417367 66 
417368 13 
417370 20 
417381 63 
417920 38 
417988 3 
418517 138 
418589 81 
419957 10 
419978 17 
420143 25 
420210 4 
420220 4 
420232 2 
420252 1 
420270 24 
420410 3 
420421 21 
420428 12 
421690 169 
422334 72 
422458 3 
422483 7 
422515 1 
422520 4 
422522 4 
422525 24 
422537 51 
422601 39 
422618 27 
422626 13 
422639 56 
422648 7 
422661 33 
422672 29 
422690 37 
422721 1 
422773 15 
423477 4 
423514 1 
423584 6 
423591 20 
423624 13 
428153 1 
428796 3 
429177 1 
429279 55 
429324 44 
429360 8 
429378 7 
429589 3 
429596 16 
431652 1 
437076 4 
437091 5 
437102 5 
437111 7 
437114 24 
437118 29 
437163 1 
437166 8 
437169 15 
437185 7 
437226 20 
439157 1 
439169 185 
439178 21 
439265 13 
439732 4 
439740 22 
439915 9 
440224 26 
440249 12 
440263 84 
440266 2 
440276 1 
440312 2 
440440 122 
441125 1 
441283 32 
441321 186 
441343 12 
441581 9 
441809 15 
441983 11 
442008 4 
442014 13 
442021 1 
442028 2 
442050 6 
443409 28 
443570 17 
443587 6 
443600 4 
443658 14 
443683 1 
443697 20 
445543 45 
445581 41 
445631 12 
445665 1 
445802 74 
445833 13 
445860 3 
445987 3 
446502 24 
447488 65 
447728 1 
448046 10 
448090 1 
448105 80 
448140 67 
448163 36 
448179 31 
450733 38 
450771 35 
450776 3 
450830 35 
450919 18 
450988 16 
451104 4 
451107 38 
451132 1 
451151 11 
451496 1 
451712 8 
452645 5 
452764 23 
452790 14 
452812 8 
453039 19 
453048 7 
453341 11 
453417 234 
453749 9 
453803 11 
454028 2 
454069 145 
454074 44 
454089 7 
454259 41 
454265 24 
454763 14 
454856 7 
454984 11 
455450 10 
455540 4 
456140 1 
456243 5 
456366 1 
456370 6 
456798 28 
456984 4 
457839 105 
458599 9 
458604 23 
459060 3 
459066 97 
459110 4 
459116 5 
459125 29 
459127 1 
459175 1 
459182 2 
459219 1 
461522 29 
461528 166 
461529 72 
461530 2 
461623 8 
461639 42 
461645 1 
462111 9 
462114 5 
462121 14 
462182 93 
462190 17 
462233 1 
462246 3 
462268 176 
462304 93 
462339 26 
462361 22 
462889 2 
463116 42 
463239 2 
463771 99 
463845 14 
464637 14 
464750 24 
464803 10 
464832 32 
464866 1 
464867 3 
464883 3 
464894 41 
464909 3 
465778 1 
466895 12 
466918 14 
467077 1 
467121 6 
467796 9 
467816 61 
467897 72 
467994 2 
468764 1 
468836 1 
468880 10 
469505 17 
469552 10 
469720 1 
469926 11 
470430 2 
470514 24 
470619 3 
470630 48 
470652 4 
470656 1 
470657 1 
470661 6 
470703 36 
470710 10 
470729 3 
470731 39 
470733 1 
470734 17 
470739 23 
470747 13 
470787 25 
470888 15 
472590 10 
472654 1 
472826 1 
473481 25 
473861 14 
474145 1 
474308 33 
474380 1 
474714 11 
474781 15 
474862 3 
475086 4 
475324 5 
475336 7 
475488 2 
475528 28 
475587 13 
475646 32 
475889 62 
479535 1 
480905 2 
483901 1 
483904 11 
483934 1 
483957 95 
484252 9 
484613 1 
484713 1 
484721 15 
484727 42 
484729 6 
484735 2 
484805 6 
485608 1 
486132 1 
486512 2 
487590 1 
487619 24 
487981 70 
488129 2 
488291 6 
488298 14 
488303 8 
488321 26 
488337 1 
488520 20 
488546 241 
490477 40 
490498 16 
490547 2 
490548 15 
490568 14 
490747 2 
491058 2 
491581 2 
491730 9 
491738 7 
491825 4 
493713 7 
496639 7 
497094 30 
497121 1 
497142 12 
497432 11 
497706 30 
498057 1 
498328 9 
498364 13 
498518 1 
498527 2 
498901 1 
498905 9 
498919 9 
498933 1 
498998 34 
499009 7 
499717 38 
500024 39 
500097 7 
500554 2 
500578 3 
501581 14 
502096 9 
502297 1 
502320 5 
502339 6 
503119 26 
503511 10 
503514 90 
504035 1 
504258 3 
504263 7 
504285 66 
504288 50 
504343 93 
505740 4 
505955 23 
506043 6 
506093 17 
506109 4 
506208 1 
506220 139 
506398 1 
506880 49 
507707 48 
507800 16 
507857 4 
508108 170 
508281 2 
508439 25 
508869 15 
508880 4 
508892 11 
508993 3 
509227 22 
509359 2 
511990 2 
512082 1 
512142 1 
512165 111 
512168 1 
512173 2 
512183 1 
512202 17 
512341 4 
512397 49 
512401 9 
512418 17 
512624 4 
512770 8 
513056 17 
513224 2 
513710 25 
513901 10 
513968 23 
514399 4 
514849 5 
514867 50 
515819 65 
516327 22 
516529 81 
516571 22 
516580 1 
516942 7 
517174 1 
517364 14 
517372 1 
517446 5 
517448 9 
518015 1 
518789 2 
518826 80 
519006 20 
519071 73 
519133 13 
519480 10 
519503 14 
519846 4 
520197 2 
520492 12 
520813 1 
521370 26 
521539 1 
521911 7 
521940 3 
522154 7 
522211 15 
522379 2 
522550 49 
522570 27 
522675 19 
522691 11 
522726 9 
522758 3 
522919 120 
522925 43 
522995 86 
524737 29 
524788 12 
524832 50 
526679 58 
527437 28 
527772 32 
528271 1 
528402 1 
528696 22 
528705 63 
528716 20 
528795 12 
529294 2 
529310 37 
529530 12 
529941 1 
530638 159 
530848 1 
531343 7 
531734 8 
534737 1 
540168 3 
540938 1 
540974 43 
541199 14 
541226 13 
541336 1 
543555 1 
543569 3 
545514 3 
548649 9 
548670 13 
548718 1 
549309 1 
549369 1 
549702 1 
549727 1 
550422 2 
550425 1 
551364 2 
551505 1 
551763 10 
551770 37 
553413 10 
553479 10 
553636 144 
553640 2 
553769 147 
553772 1 
553778 1 
553947 2 
553949 4 
553955 7 
553967 8 
553971 24 
553974 32 
553977 1 
553983 133 
553995 9 
554005 13 
554059 59 
554109 13 
554334 15 
554403 2 
554561 84 
554624 28 
554975 1 
554998 27 
555134 67 
555306 7 
555442 9 
555445 7 
555803 18 
556418 2 
556581 24 
556675 1 
556727 554 
variableStep chrom=chrIX
16064 9 
20040 39 
20685 3 
21700 48 
21706 1 
21831 84 
22163 18 
22176 9 
23645 4 
24464 1 
26365 3 
26460 4 
26768 1 
26841 87 
26979 7 
27117 7 
27188 37 
27212 23 
27377 3 
27535 1 
27676 1 
28021 1 
28301 10 
28310 25 
28347 50 
28409 2 
28441 1 
28493 15 
28712 40 
28761 6 
28786 1 
28812 5 
28982 1 
29691 7 
29855 17 
30047 1 
30346 17 
30537 9 
30849 29 
30857 28 
30869 1 
30909 1 
30920 10 
30964 75 
31216 24 
31231 13 
31256 4 
31476 7 
32421 44 
32838 3 
32959 11 
33009 4 
33017 6 
33034 19 
33039 5 
33097 1 
33100 76 
33109 1 
33115 127 
33133 5 
33143 50 
33167 1 
33324 2 
33330 3 
33610 54 
33971 4 
34003 15 
34360 15 
34548 28 
34683 1 
34840 84 
34862 107 
34874 19 
34895 2 
34915 1 
35116 18 
35121 30 
35323 15 
35483 44 
35873 42 
35900 18 
35916 355 
36061 5 
36073 43 
36079 22 
36093 3 
36159 14 
36194 11 
36340 71 
36598 51 
36609 4 
36642 6 
36689 14 
36738 17 
36862 14 
37027 12 
37118 18 
37427 17 
38717 1 
38892 36 
39251 39 
39261 23 
39271 36 
39290 1 
39295 2 
39332 1 
39336 2 
39347 1 
39365 1 
39619 40 
39909 50 
40265 11 
40794 22 
41042 13 
41323 15 
41434 1 
41440 70 
41573 3 
41583 13 
41716 20 
41722 5 
41729 1 
41969 3 
41972 1 
42562 18 
42616 27 
43005 3 
44600 63 
45271 73 
45443 1 
45825 83 
45979 23 
46004 1 
46010 97 
46066 34 
46112 8 
46569 24 
46777 1 
46848 1 
46936 1 
47592 210 
47618 27 
47619 1 
47626 74 
47639 182 
47658 6 
47661 42 
47805 8 
47812 89 
47819 4 
48149 8 
48233 15 
49505 2 
49569 7 
50251 27 
50449 45 
50611 7 
50836 2 
51033 6 
51045 19 
51190 6 
51332 2 
51357 1 
51385 36 
51419 22 
51426 59 
52855 44 
53560 11 
53626 7 
53850 12 
53883 14 
53892 8 
53899 5 
53930 6 
53944 20 
53967 9 
54157 36 
54214 4 
54249 125 
54263 7 
54287 28 
54297 35 
54413 49 
54527 37 
54533 74 
54565 28 
54718 1 
54769 5 
55336 1 
55525 11 
55595 4 
55840 13 
55874 3 
55953 2 
56143 6 
56272 1 
56445 3 
56450 4 
56455 2 
56503 1 
56660 2 
56661 198 
56835 3 
56867 3 
57013 24 
57086 1 
57215 3 
57243 26 
57589 5 
57943 18 
59620 7 
59773 40 
60096 28 
60712 35 
60896 10 
60901 21 
60921 20 
60967 8 
60979 25 
60985 14 
61145 56 
61173 18 
62482 1 
62778 6 
62782 14 
62802 7 
62849 19 
62852 1 
62857 87 
62865 26 
62876 12 
62920 2 
62922 5 
62936 4 
63103 5 
63276 1 
63287 3 
63835 61 
65518 9 
65605 115 
66699 24 
67627 31 
68244 1 
68256 11 
68290 27 
68296 98 
69723 8 
69738 20 
70465 1 
70535 1 
70541 242 
73712 8 
73807 16 
73813 1 
74198 4 
75690 6 
75834 3 
76158 1 
76199 3 
76211 30 
76213 2 
76214 7 
76215 136 
76228 15 
76265 7 
76266 4 
76464 2 
76800 9 
77393 7 
77406 1 
77409 14 
77413 7 
77416 16 
77542 3 
77796 1 
77805 3 
77887 40 
77946 109 
82800 6 
82812 20 
82935 236 
83124 50 
83128 9 
83136 8 
83223 2 
83242 6 
84908 60 
84965 30 
84968 3 
85067 1 
85068 5 
85069 10 
85120 19 
85257 6 
85334 2 
85519 35 
85579 51 
85632 2 
85976 19 
86013 3 
86020 10 
86041 13 
86465 5 
86553 2 
86859 15 
88475 3 
88601 25 
88611 2 
88688 2 
88731 1 
88819 18 
88835 26 
88852 1 
88969 1 
89439 1 
89560 16 
89587 21 
89613 73 
89778 9 
89800 1 
89801 106 
89802 1 
89803 1 
89809 3 
90031 14 
90193 1 
90206 326 
90226 5 
90471 123 
90736 240 
90897 1 
91040 82 
91568 70 
91685 18 
91807 26 
91989 34 
92720 134 
92864 9 
92878 162 
92898 3 
93114 15 
93135 3 
93138 16 
93520 41 
94584 13 
94900 47 
95332 8 
96021 5 
96334 15 
96459 82 
96465 97 
96497 78 
96504 39 
96511 2 
96517 27 
96530 17 
96574 3 
96579 20 
96590 101 
96594 1 
96804 84 
96930 278 
96998 3 
97150 6 
97183 1 
97193 1 
97234 2 
97243 8 
97275 48 
97340 14 
97381 24 
97655 2 
98564 20 
99560 4 
99565 1 
99668 30 
99693 14 
99779 18 
99881 7 
99886 3 
99905 33 
99921 1 
100372 25 
100376 13 
100598 7 
100608 21 
100616 22 
100628 1 
100927 1 
100944 25 
101324 10 
101402 15 
101629 178 
101635 1 
102190 6 
102194 1 
102230 34 
102349 29 
102366 83 
102369 56 
102373 18 
102584 51 
102605 2 
102621 121 
102765 20 
104168 5 
104509 28 
104799 40 
105504 1 
105914 3 
106127 27 
106336 64 
106503 18 
106730 1 
107663 14 
107735 2 
110728 3 
112125 6 
112434 50 
112522 2 
113393 65 
113395 1 
113483 2 
113668 8 
116243 14 
116611 1 
117551 40 
117732 15 
117844 32 
117856 11 
117881 2 
119372 1 
121685 15 
121777 5 
121793 6 
121794 102 
121856 1 
122058 15 
122114 1 
122229 1 
122297 9 
122339 23 
122849 11 
123085 1 
123130 4 
123508 10 
123966 106 
125257 14 
125540 13 
125637 103 
126022 2 
126038 1 
126042 4 
126046 3 
126048 13 
126052 6 
126056 2 
126064 5 
126069 5 
126105 1 
126120 15 
126149 10 
126438 3 
126940 41 
127299 1 
127326 48 
127695 215 
127987 14 
129139 35 
129206 31 
129384 2 
129691 8 
129697 1 
129813 8 
129933 10 
129972 2 
129982 162 
130174 40 
130196 7 
130239 30 
130244 84 
130254 2 
130296 4 
130313 42 
130605 17 
130618 24 
131194 1 
131315 8 
131380 126 
131896 3 
131975 6 
132026 2 
132033 14 
132057 7 
132102 1 
132998 146 
133197 1 
133730 106 
134058 43 
134190 137 
134520 32 
135011 32 
135115 7 
135344 3 
135899 1 
136088 40 
136163 2 
136182 5 
137563 1 
137782 19 
138033 3 
138146 39 
138297 42 
138446 7 
138456 17 
138625 2 
138738 12 
138870 14 
138875 171 
138890 8 
138897 15 
138899 168 
139074 39 
139161 2 
139194 1 
139278 16 
139284 1 
139333 4 
139353 10 
139362 2 
139366 7 
139380 1 
139391 9 
139457 162 
139525 1 
139534 73 
139535 1 
139549 4 
139556 2 
139572 3 
140452 6 
140454 6 
141096 6 
141199 44 
141434 5 
141562 15 
141797 26 
141921 13 
141924 42 
141951 2 
141974 28 
141976 56 
141980 22 
141982 66 
142042 3 
142154 24 
142229 14 
142344 3 
142596 4 
142645 35 
142648 1 
142651 1 
142656 23 
142674 10 
142723 1 
142750 1 
142756 7 
142772 2 
142786 1 
142815 4 
142836 109 
144150 2 
144310 8 
144433 2 
148939 1 
149025 1 
149038 2 
149704 4 
149997 102 
150043 1 
150135 1 
150309 3 
150312 44 
150324 8 
150335 7 
150393 16 
150407 6 
150449 1 
150459 5 
150622 12 
150816 9 
151144 73 
151494 32 
151513 6 
151733 22 
151759 5 
152660 22 
153169 6 
153485 1 
153520 26 
153901 37 
154501 1 
154539 11 
154956 31 
155020 42 
155021 37 
155136 12 
155241 28 
155310 40 
155348 9 
155357 218 
155521 10 
155743 2 
155865 1 
155893 12 
155897 35 
155901 33 
156487 4 
159963 8 
160001 1 
160279 118 
160282 3 
160350 43 
160352 2 
160388 15 
160522 20 
160762 3 
161471 8 
161653 12 
161702 1 
162037 43 
162145 2 
162204 3 
162314 35 
162678 8 
162888 4 
162918 28 
164379 39 
164712 12 
165027 44 
165311 94 
166002 1 
166009 3 
166025 19 
166031 47 
166258 15 
166262 21 
166267 8 
166270 31 
166274 16 
166278 20 
166287 3 
166298 91 
166310 23 
168396 148 
168985 2 
169823 6 
169824 39 
169832 8 
169833 4 
169865 42 
169871 2 
169913 1 
169916 5 
169922 40 
169927 2 
171569 22 
171584 18 
171623 8 
171626 11 
171628 14 
171634 16 
171640 3 
172130 14 
172515 1 
172994 25 
173346 1 
173642 1 
173695 36 
173698 31 
173719 93 
173748 19 
173976 11 
174923 1 
174934 3 
175120 23 
175127 3 
175133 43 
175141 2 
175188 1 
175228 1 
175424 52 
175622 1 
175773 4 
176162 76 
176912 165 
176981 8 
177147 2 
177458 1 
177468 1 
177480 1 
177511 26 
177536 1 
177574 22 
177597 9 
177605 13 
177645 27 
177736 41 
177910 100 
177958 38 
178075 200 
178096 2 
178118 143 
178266 63 
178267 3 
178384 15 
178788 6 
180158 79 
180307 28 
180313 2 
180314 49 
180317 1 
180326 5 
180342 26 
180346 3 
180354 33 
180380 3 
180837 19 
182068 303 
182384 77 
182720 15 
182870 1 
183047 1 
183214 32 
183236 14 
183252 26 
183285 17 
183293 1 
183317 11 
183320 1 
183691 8 
183699 12 
183707 1 
183711 4 
183917 1 
183925 4 
183948 40 
184076 5 
184097 366 
184155 20 
184925 4 
185650 84 
185748 7 
185831 15 
186253 19 
186741 1 
187115 2 
187243 10 
187268 41 
187377 4 
187519 33 
187669 29 
187742 5 
187770 16 
187786 2 
187789 6 
187798 3 
187919 14 
188064 10 
188224 1 
188239 4 
188531 70 
188559 9 
188862 24 
188883 16 
188898 184 
188906 36 
188944 8 
188957 3 
188972 15 
189359 13 
189831 60 
190317 11 
190427 80 
190856 17 
191016 2 
193351 8 
193363 26 
193367 13 
193375 51 
193547 5 
193550 16 
194091 13 
194239 1 
194475 12 
194518 1 
195266 23 
195510 1 
195529 54 
195705 11 
195763 4 
195851 70 
196171 14 
196210 69 
196580 33 
197204 3 
197609 110 
197692 10 
197696 32 
197700 19 
197703 25 
197707 28 
197718 4 
197719 1 
197720 68 
197733 46 
197737 66 
197740 1 
197741 100 
197745 267 
197799 4 
197994 46 
198336 173 
198342 1 
198952 6 
199110 22 
199123 3 
199237 2 
199476 48 
199501 59 
199512 1 
199516 11 
199594 9 
199610 8 
199991 1 
200021 5 
200073 100 
200156 14 
200200 10 
200217 73 
200750 66 
200777 8 
201936 72 
202107 7 
202124 1 
202239 14 
203137 2 
203299 21 
203362 7 
203384 5 
203597 1 
203606 2 
204736 48 
204814 2 
204815 2 
204821 1 
204828 2 
204910 32 
204987 8 
205010 1 
205089 7 
205090 20 
205091 2 
206551 11 
206595 63 
207095 8 
207103 5 
207439 44 
207500 1 
207504 1 
207870 2 
208667 5 
209056 119 
209123 8 
209153 4 
210050 6 
210078 36 
210084 1 
210580 2 
210769 7 
210773 18 
210808 5 
211109 8 
211439 12 
211676 31 
211889 1 
212059 1 
212070 433 
212071 1 
212078 87 
212085 23 
212132 1 
212150 61 
212293 3 
212300 2 
212313 4 
212315 1 
212374 24 
212392 4 
212418 2 
212425 13 
212432 1 
214773 1 
214801 2 
214840 15 
214861 21 
214879 2 
214941 9 
215020 3 
215403 61 
215411 3 
215637 19 
215675 3 
215990 56 
216015 6 
216046 51 
216051 76 
216054 16 
216059 9 
216066 1 
216072 32 
216093 85 
216112 27 
216176 45 
216185 15 
216203 58 
216468 12 
216550 37 
216561 105 
216567 1 
216589 110 
216601 5 
216609 3 
216769 16 
216778 44 
216832 16 
216834 5 
217003 7 
217116 15 
217649 1 
217664 69 
217885 23 
217938 6 
218093 2 
220784 30 
220799 1 
220804 18 
220807 1 
220812 62 
220816 36 
220840 5 
220843 173 
220848 16 
220856 6 
220891 9 
220897 2 
220910 1 
220912 7 
221088 14 
221486 126 
221565 110 
221607 6 
222631 4 
222640 17 
222654 5 
222662 6 
222687 11 
222693 1 
222699 18 
222740 2 
222742 18 
222746 22 
222753 5 
222758 5 
222807 1 
222812 11 
222830 67 
222842 32 
222874 6 
222884 15 
222894 1 
222913 6 
223128 18 
223197 52 
223228 2 
223673 34 
223708 17 
224135 34 
224297 3 
225506 16 
225781 1 
226215 25 
226228 5 
226360 46 
226364 9 
226387 13 
226471 43 
226627 2 
227186 4 
227239 1 
227408 12 
228077 4 
228136 53 
229746 9 
230151 9 
230160 34 
230418 12 
230979 26 
231005 8 
231179 1 
231199 22 
231223 15 
231346 3 
231385 12 
231396 68 
232182 1 
232327 2 
232453 2 
232552 12 
232591 18 
232754 42 
232760 1 
232812 5 
232820 7 
232881 43 
232893 28 
232896 12 
232905 24 
232911 3 
233048 17 
233236 1 
235551 12 
235573 1 
235585 1 
235591 1 
235622 7 
235645 20 
235646 5 
235648 21 
235674 2 
236002 2 
236703 10 
236755 20 
237556 11 
237694 1 
237869 1 
237870 44 
238138 48 
238627 2 
239156 3 
239909 33 
239919 2 
240286 56 
240377 1 
240627 10 
240739 1 
240815 6 
240908 2 
241020 15 
241094 5 
241104 15 
241149 36 
241186 72 
241245 1 
241550 11 
241855 5 
241865 3 
241873 19 
241878 8 
241896 392 
241905 22 
241913 25 
241916 50 
241938 10 
241969 13 
241976 83 
241985 92 
242319 95 
242677 60 
243849 235 
243855 126 
243898 66 
244523 1 
244528 4 
244560 1 
244570 1 
244635 9 
244652 6 
244667 1 
244803 1 
244808 3 
245614 34 
245615 16 
245624 11 
245639 5 
245688 91 
245690 1 
245698 23 
245717 1 
245731 2 
245809 67 
245867 39 
245900 24 
245932 6 
246531 3 
246567 30 
246608 2 
246616 1 
246924 187 
247078 15 
247094 3 
247121 58 
247130 20 
247187 3 
247192 1 
247431 1 
247439 2 
247472 16 
247479 95 
247487 92 
247503 41 
247555 28 
247557 3 
247674 29 
247682 1 
247764 79 
247770 1 
247788 16 
247790 20 
248015 84 
248088 240 
248443 6 
248469 24 
248562 8 
248581 27 
248664 4 
248723 10 
248773 6 
248781 98 
248783 11 
248841 54 
248889 24 
248960 14 
248963 15 
248978 38 
248983 8 
249001 44 
249008 14 
249030 23 
249092 4 
249181 3 
249182 10 
249184 26 
249196 8 
249218 26 
249272 3 
249290 17 
249323 4 
249329 1 
249347 15 
249386 42 
249398 6 
249406 15 
249445 92 
249483 7 
249498 33 
249562 9 
249612 4 
249778 3 
249844 5 
249877 1 
249892 3 
249896 1 
249900 40 
249990 10 
250056 6 
250063 109 
250284 40 
250668 1071 
251044 19 
251206 3 
251398 1 
251458 1 
251898 9 
252491 50 
253001 32 
253021 3 
253038 24 
253115 4 
253125 28 
253195 100 
253207 59 
253369 8 
253502 79 
253797 14 
254111 2 
254117 5 
254120 8 
254124 1 
254170 3 
254203 5 
254215 1 
254223 1 
254243 1 
254251 2 
254268 2 
254285 10 
254413 34 
254517 3 
254579 4 
254610 30 
254616 4 
254628 11 
254637 15 
254667 12 
254668 8 
254676 53 
254681 12 
254690 13 
254693 7 
254704 4 
254824 1 
254863 101 
254868 19 
254923 13 
254951 6 
255126 1 
255294 16 
255584 5 
255875 69 
255980 3 
257149 13 
257290 1 
257423 9 
257595 57 
257613 23 
257631 26 
257762 17 
257776 6 
257780 5 
257786 13 
257799 1 
257800 36 
257817 1 
257840 1 
257850 7 
258159 5 
258188 4 
258189 14 
258214 22 
258343 67 
258352 2 
258366 6 
258380 2 
258389 1 
258410 32 
258438 131 
258443 25 
258468 55 
258480 10 
258506 6 
258662 9 
258670 89 
258696 3 
258708 2 
258710 37 
258733 1 
258754 61 
258933 2 
258952 2 
259240 10 
259460 21 
259637 13 
259668 42 
259677 4 
259684 29 
259694 13 
259765 17 
259869 1 
259940 1 
260061 33 
260086 1 
260125 2 
260820 3 
260951 6 
260994 8 
261011 8 
261093 7 
261096 2 
261098 12 
261103 1 
261462 42 
261619 4 
263057 4 
265025 10 
265155 2 
265202 4 
265530 34 
265793 2 
266003 3 
266070 39 
266383 3 
266387 1 
266455 1 
266609 1 
266615 205 
266803 1 
266948 5 
266991 52 
267142 2 
267264 27 
267566 1 
267768 4 
267778 1 
267934 133 
267953 78 
267961 207 
267970 35 
267975 2 
267997 4 
268007 86 
268060 49 
268063 27 
268075 24 
268085 17 
268101 10 
268117 87 
268119 14 
268210 4 
268254 13 
268269 161 
268327 4 
268349 4 
268383 30 
268406 9 
268419 64 
268423 3 
268429 1 
268439 102 
268445 62 
268448 4 
268450 111 
268526 52 
268537 9 
268545 5 
268585 6 
268617 1 
268746 18 
269102 93 
270700 15 
270790 5 
270792 2 
270832 37 
270844 1 
270851 6 
270863 27 
270881 3 
270947 15 
270971 4 
271127 27 
271135 8 
271190 3 
271542 12 
271603 30 
271645 36 
271658 1 
271899 39 
271983 3 
272673 17 
272927 3 
273132 2 
273155 2 
273391 2 
273584 3 
273747 8 
273755 34 
273865 78 
273998 2 
274002 1 
274972 95 
275021 34 
275041 11 
275046 2 
275224 1 
275696 10 
275724 2 
275934 3 
276006 22 
276022 86 
276192 1 
276216 50 
276236 1 
276322 1 
276347 155 
276372 4 
276384 1 
276385 10 
276406 2 
276442 16 
276465 21 
276648 3 
276659 6 
277053 104 
277104 21 
277306 218 
277512 1 
277547 1 
277589 7 
277595 12 
277991 4 
278208 8 
278307 3 
278345 41 
278544 185 
278911 235 
278996 17 
279204 40 
279387 21 
279407 13 
279411 52 
279783 1 
279808 1 
279989 1 
280075 1 
280076 18 
280211 3 
281032 11 
281502 8 
282065 25 
282770 40 
282938 38 
283026 23 
283036 22 
283174 41 
283209 15 
283235 3 
283715 11 
284032 11 
284165 19 
284283 2 
284410 78 
284465 184 
284592 2 
284600 31 
284976 10 
285300 4 
285303 11 
285323 2 
285393 3 
285394 3 
285432 1 
286239 4 
286753 5 
287015 36 
287169 3 
287272 2 
287560 24 
287589 18 
287642 75 
287910 13 
287974 81 
288245 78 
288423 13 
288738 41 
288899 3 
288945 4 
289055 1 
289076 10 
289099 12 
289105 1 
289167 1 
289169 2 
289176 8 
289177 6 
289179 1 
289180 3 
289195 15 
289231 2 
289543 2 
289863 4 
290027 12 
290132 47 
290139 7 
290159 2 
290182 51 
290210 3 
290285 33 
290665 13 
291638 4 
291644 1 
291650 77 
291819 2 
291835 51 
291838 6 
291863 2 
291874 62 
291880 29 
291889 13 
291929 32 
291941 3 
291970 18 
292101 3 
292160 257 
292375 2 
292391 29 
292405 7 
292415 24 
292460 27 
292468 4 
292597 4 
292747 1 
292906 1 
295319 4 
295582 44 
295597 3 
295847 6 
295888 2 
296321 13 
296418 50 
296431 7 
296479 1 
296796 219 
297116 13 
297647 28 
298636 2 
298667 155 
299579 14 
299628 2 
299776 18 
299782 12 
299790 32 
299924 1 
299976 25 
300105 26 
300131 2 
300147 7 
300150 13 
300157 3 
300219 11 
300274 21 
300356 137 
300374 1 
300420 38 
300710 47 
301203 9 
301389 58 
301428 4 
301438 24 
301454 2 
301460 6 
301478 7 
301500 4 
301527 5 
301533 3 
301537 3 
301547 1 
301548 1 
301683 1 
301718 1 
301730 25 
301846 60 
302494 3 
302505 8 
302534 9 
302543 4 
302597 1 
302781 1 
302830 72 
302880 48 
302888 206 
302993 7 
303152 238 
303160 1 
303489 3 
303506 40 
303548 7 
303675 12 
304059 6 
304151 2 
304182 2 
304192 8 
304197 58 
304226 1 
304229 33 
304244 12 
304259 34 
304263 8 
304270 1 
304279 88 
304282 1 
304291 2 
304294 36 
304305 67 
304519 1 
304587 107 
304683 1 
305791 1 
307990 3 
308042 34 
308047 2 
308050 3 
308091 1 
308092 61 
308095 6 
308111 21 
308131 13 
308269 3 
308395 1 
308615 18 
308792 4 
308812 3 
309136 63 
309242 47 
309260 2 
309277 41 
309297 11 
309319 26 
309322 33 
309334 33 
309338 166 
309343 1 
309344 9 
309528 3 
309558 34 
309640 3 
309832 15 
309838 266 
310167 23 
310448 203 
310500 11 
310514 4 
310520 9 
310526 21 
310541 264 
310569 1 
310679 20 
310705 6 
310819 23 
310896 13 
310907 17 
310908 1 
310913 1 
310922 1 
310971 42 
310976 88 
310978 72 
310980 47 
310986 14 
310992 12 
310996 30 
311009 111 
311016 59 
311044 39 
312320 8 
312483 2 
312641 3 
312653 4 
312686 22 
312709 2 
312736 2 
312805 3 
314922 31 
314946 50 
314949 14 
314955 123 
314963 41 
315020 64 
315032 3 
315043 78 
315713 1 
316272 11 
316310 1 
316329 5 
316454 6 
318061 95 
318067 1 
318113 14 
318121 39 
318406 5 
318496 13 
318510 8 
318520 20 
318526 1 
318577 229 
319049 19 
319268 87 
319294 2 
319527 4 
319551 6 
319645 1 
319786 1 
319819 1 
319854 3 
320383 14 
320532 53 
320570 2 
320584 80 
320593 26 
320694 3 
320696 1 
320749 79 
320750 1 
320758 120 
320782 20 
320786 9 
320799 1 
323325 2 
324073 1 
324519 1 
325840 1 
325854 7 
325861 18 
325870 1 
325871 137 
325881 48 
325937 46 
326045 4 
326069 13 
326085 3 
326333 8 
326373 48 
326525 37 
326531 11 
327644 21 
327713 21 
327868 64 
327892 56 
327901 1 
328051 3 
328101 21 
328159 3 
328263 265 
328690 7 
328843 3 
329011 11 
329027 1 
329046 1 
329068 22 
329089 8 
329095 106 
329209 143 
329225 28 
329246 7 
329255 123 
329583 2 
329641 5 
330364 10 
330472 40 
330496 4 
330953 1 
330988 1 
331430 7 
331582 116 
331825 16 
332011 5 
332046 19 
332450 1 
332612 9 
332621 4 
332657 21 
332661 2 
332662 1 
332830 9 
332905 8 
333035 16 
333078 15 
333083 1 
333094 2 
333104 1 
333131 10 
333267 3 
333277 3 
333283 15 
333298 40 
333363 4 
333380 20 
333384 14 
333386 2 
333404 12 
333411 24 
333414 7 
333419 2 
333441 11 
333556 40 
333580 1 
333589 7 
333607 1 
333704 6 
333771 24 
334075 18 
334377 4 
334509 44 
334522 1 
334528 26 
334550 3 
334587 5 
334682 121 
334693 2 
334698 2 
334728 3 
334754 3 
334788 19 
334800 38 
334808 10 
334813 2 
334923 19 
334963 4 
334971 10 
334972 14 
335166 13 
335281 20 
335467 1 
335471 1 
335474 10 
335591 13 
335605 11 
335633 15 
335838 1 
335937 1 
336084 2 
336115 3 
336138 1 
336252 6 
336270 9 
336284 57 
336290 50 
336293 29 
336295 8 
336296 3 
336305 16 
336308 8 
336311 56 
336317 149 
336319 17 
336320 1 
336322 85 
336326 5 
336328 25 
336332 36 
336338 15 
336341 6 
336497 9 
336506 1 
336668 22 
336988 8 
337012 25 
337038 100 
337208 2 
337287 33 
337334 4 
337446 2 
337464 16 
337554 1 
337606 4 
337660 24 
337671 106 
337692 3 
337700 7 
337708 65 
337724 184 
337859 55 
337923 6 
337940 10 
337952 54 
338036 186 
338101 53 
338107 1 
338127 166 
338183 2 
338195 16 
338202 19 
338213 11 
338220 108 
338250 45 
338270 7 
338277 6 
338278 1 
338279 2 
338281 5 
338287 7 
338290 35 
338297 26 
338305 7 
338320 11 
338405 3 
338411 106 
338419 20 
338483 1 
338493 3 
338499 2 
338553 9 
338570 32 
338572 3 
338573 3 
338594 57 
338613 20 
338618 6 
338621 13 
338633 13 
338637 11 
338638 5 
338639 2 
338640 2 
338641 20 
338671 4 
338702 40 
338706 24 
338711 3 
338719 74 
338731 34 
338734 2 
338744 79 
338750 2 
338754 107 
338755 3 
338794 16 
338801 9 
338819 42 
338831 8 
338853 1 
338888 104 
338912 4 
338949 22 
338953 11 
338960 1 
338963 35 
338969 6 
338986 49 
338997 3 
339005 12 
339031 95 
339036 30 
339076 42 
339142 1 
339183 1 
339194 3 
339207 21 
339274 19 
339312 5 
339321 55 
339378 18 
339414 19 
339488 18 
339720 42 
339748 15 
339814 28 
339945 37 
340019 1 
340038 57 
340092 5 
340224 7 
340388 14 
340428 2 
340523 8 
340577 132 
340628 13 
340829 15 
340861 15 
340932 120 
341204 14 
341261 1 
341590 4 
341749 1 
341787 55 
341837 4 
341878 6 
341886 2 
341891 28 
341940 19 
341942 3 
341945 6 
341964 78 
341971 1 
341977 2 
341989 5 
342051 24 
342057 27 
342065 5 
342149 129 
342155 29 
342164 11 
342328 3 
342331 4 
342342 5 
342348 4 
342369 9 
342374 37 
342392 23 
342402 16 
342409 33 
342412 16 
342415 126 
342423 5 
342429 1 
342430 18 
342441 6 
342445 7 
342459 5 
342926 1 
342944 18 
343101 60 
343129 37 
343576 1 
343619 6 
343711 6 
343717 78 
343745 140 
343753 11 
343760 3 
343766 169 
343767 3 
343768 12 
343776 1 
343781 6 
343782 58 
343789 30 
343792 7 
343798 4 
343803 65 
343901 2 
343915 6 
343930 125 
343934 7 
343961 3 
343967 15 
343973 50 
343985 2 
343999 70 
344008 21 
344014 121 
344024 11 
344026 3 
344069 5 
344114 7 
344157 5 
344161 35 
344206 7 
344208 24 
344249 111 
344326 5 
344337 35 
344343 34 
344351 1 
344472 1 
344495 4 
344646 12 
344650 8 
344777 57 
344781 65 
344873 2 
345028 2 
345088 4 
345112 12 
345255 10 
345260 31 
345270 10 
345419 5 
345439 26 
345452 20 
345455 104 
345463 28 
345469 81 
345477 20 
345482 24 
345491 29 
345494 17 
345497 39 
345500 1 
345501 12 
345502 11 
345508 36 
345512 76 
345516 84 
345536 6 
345539 43 
345556 19 
345565 21 
345711 1 
345713 3 
345730 1 
345736 31 
345811 43 
345853 95 
345858 5 
345868 339 
345869 1 
345870 35 
345892 3 
346001 14 
346038 3 
346231 21 
346358 7 
346463 62 
346512 3 
346522 14 
346659 2 
346895 3 
347000 5 
347038 7 
347130 7 
347174 1 
347219 6 
347236 19 
347242 15 
347264 59 
347353 6 
347374 16 
347406 4 
347535 57 
347536 24 
347671 3 
347679 51 
347693 3 
347700 3 
347711 8 
347717 2 
347733 316 
347750 5 
347752 20 
347758 9 
347759 26 
347767 3 
347875 1 
347961 1 
348553 1 
348554 57 
348570 2 
348572 1 
348585 35 
348593 10 
348594 56 
348601 37 
348602 13 
348605 3 
348640 172 
348655 3 
348676 1 
348738 7 
348792 15 
348829 4 
348933 1 
348956 49 
348959 16 
348991 13 
348998 52 
349009 242 
349011 166 
349020 3 
349024 80 
349034 87 
349036 1 
349038 92 
349058 3 
349937 21 
349941 4 
349948 18 
349967 47 
349971 58 
349979 1 
349981 3 
349986 6 
350106 2 
350116 27 
350120 22 
350122 11 
350130 13 
350132 169 
350133 1 
350137 2 
350140 98 
350146 101 
350150 2 
350152 44 
350161 29 
350175 3 
350176 1 
350180 176 
350210 12 
350217 10 
350218 27 
350230 2 
350231 10 
350244 13 
350369 2 
350404 10 
350428 40 
350438 14 
350444 7 
350455 2 
350573 1 
350586 288 
350710 93 
350750 70 
350751 109 
350761 10 
350779 101 
350785 116 
350911 8 
350923 43 
350925 225 
350952 5 
350963 4 
350968 19 
350970 32 
350976 43 
350984 18 
350996 17 
351029 14 
351077 1 
351088 1 
351101 219 
351133 15 
351139 21 
351142 30 
351167 31 
351360 16 
351485 2 
351492 25 
351524 153 
351530 4 
351645 58 
351706 27 
351719 3 
351819 5 
351999 15 
352003 11 
352121 34 
352207 114 
352222 8 
352345 2 
352523 7 
352543 12 
352593 8 
352698 2 
352717 1 
353049 11 
353127 11 
353147 2 
353207 22 
353346 8 
353348 37 
353372 1 
353386 10 
353537 27 
353540 15 
353544 13 
353562 7 
353570 39 
353595 15 
353607 34 
353620 62 
353652 1 
353723 6 
353738 10 
353741 2 
353745 3 
353753 2 
353765 1 
353795 100 
353800 16 
353801 5 
353802 9 
353805 19 
353808 53 
353809 4 
353811 2 
353822 3 
353824 169 
353825 10 
353826 2 
353832 29 
353958 2 
353969 1 
354006 50 
354014 2 
354150 25 
354161 23 
354171 10 
354174 31 
354285 83 
354318 84 
354319 70 
354321 1 
354484 4 
354507 2 
354530 11 
354671 93 
354683 16 
354773 27 
354787 30 
354799 11 
354807 36 
354814 7 
354823 17 
354845 11 
354870 30 
354894 7 
354938 11 
355021 24 
355044 79 
355079 4 
355133 1 
355147 4 
355148 3 
355153 1 
355190 1 
355325 18 
355359 118 
355365 1 
355375 2 
355423 3 
355439 30 
355465 2 
355486 2 
355513 18 
355531 20 
355537 100 
355544 75 
355550 13 
355551 1 
355556 213 
355576 10 
355584 23 
355591 45 
355597 3 
355611 2 
355619 3 
355781 18 
355791 7 
355837 50 
355845 15 
355851 30 
355872 1 
355875 18 
355882 4 
355958 5 
355959 8 
356025 3 
356053 8 
356077 9 
356174 80 
356190 1 
356303 1 
356471 30 
356552 1 
356597 32 
356817 31 
356826 7 
356872 3 
356951 16 
356962 16 
357012 4 
357017 2 
357029 15 
357037 8 
357040 19 
357044 56 
357047 3 
357067 155 
357076 3 
357080 8 
357088 5 
357091 3 
357093 3 
357095 27 
357098 2 
357110 2 
357125 4 
357178 1 
357216 2 
357225 76 
357239 2 
357251 1 
357267 1 
357273 38 
357315 14 
357318 6 
357331 10 
357379 55 
357435 3 
357437 85 
357459 2 
357627 38 
357666 24 
357669 58 
357677 53 
357708 1 
357711 16 
357725 1 
357828 16 
357834 1 
357835 26 
357846 2 
357874 10 
357878 3 
357995 4 
358118 62 
358124 1 
358154 5 
358197 5 
358202 9 
358226 11 
358252 16 
358274 11 
358501 2 
358523 10 
358679 3 
358985 6 
359040 2 
359277 2 
359294 59 
359323 45 
359377 13 
360006 14 
360135 10 
360159 58 
360171 57 
360342 4 
360346 33 
360372 16 
360386 7 
360393 127 
360483 28 
360512 18 
360522 72 
360525 21 
360529 8 
360538 144 
360541 88 
360544 6 
360545 7 
360550 108 
360554 29 
360557 75 
360576 90 
360598 1 
360716 8 
360740 1 
360741 3 
360742 2 
360751 1 
360755 8 
360758 12 
360770 98 
360777 10 
360789 27 
360796 1 
360800 44 
360802 40 
360808 11 
360885 81 
360936 312 
360955 16 
360961 54 
360968 8 
360969 16 
360978 66 
360986 14 
361008 42 
361010 25 
361024 8 
361163 24 
361172 11 
361188 28 
361459 7 
361485 48 
361502 10 
361576 10 
361806 1 
361977 24 
362162 10 
362276 2 
362312 2 
362325 22 
362346 2 
362361 1 
362393 32 
362411 2 
362454 12 
362672 2 
362855 1 
362864 47 
362877 1 
362900 13 
363032 1 
363052 1 
363060 13 
363064 1 
363108 5 
363123 46 
363128 7 
363133 43 
363143 12 
363151 7 
363170 2 
363194 1 
363659 5 
364152 5 
364196 1 
364444 8 
364606 14 
364752 27 
364781 6 
364792 12 
364807 19 
364812 21 
364815 1 
364819 37 
364828 8 
364830 5 
364839 11 
364840 11 
364857 2 
365026 1 
365056 1 
365183 2 
365188 3 
365204 3 
365260 8 
365510 50 
365530 23 
365546 1 
365560 3 
365573 2 
365600 15 
365606 17 
365613 1 
365643 6 
365654 7 
365681 23 
365688 34 
365721 12 
365725 14 
365760 1 
365769 7 
365920 24 
365985 1 
366025 2 
366036 217 
366081 26 
366154 1 
366221 80 
366223 2 
366237 11 
366240 105 
366243 23 
366248 37 
366301 12 
366308 21 
366327 2 
366395 21 
366580 55 
367149 2 
367259 95 
367295 96 
368383 41 
368431 17 
368541 1 
368554 7 
368726 107 
369052 5 
369142 1 
369607 2 
369634 4 
369641 9 
369648 3 
369662 70 
369805 4 
369815 84 
369821 7 
369823 4 
369901 1 
369961 55 
369980 1 
370006 63 
370026 3 
370029 101 
370032 46 
370036 4 
370037 272 
370047 45 
370085 11 
370099 25 
370156 23 
370216 1 
370225 1 
370235 13 
370298 51 
370326 72 
370333 3 
370353 8 
370507 1 
370509 7 
370518 14 
370525 33 
370533 12 
370536 1 
370537 39 
370538 2 
370539 14 
370541 10 
370545 14 
370551 42 
370552 4 
370562 9 
370723 15 
370746 14 
370888 2 
370896 24 
370921 7 
371047 2 
371052 1 
371060 11 
371068 4 
371072 14 
371199 21 
371242 45 
371567 55 
371668 7 
373130 4 
374373 69 
374429 4 
374450 19 
374471 8 
374475 1 
374507 107 
374531 7 
375098 7 
375246 95 
375329 1 
375362 1 
375948 1 
377149 1 
377157 8 
377206 1 
377212 68 
378296 2 
378305 5 
378318 2 
378333 32 
378343 3 
378353 27 
378365 16 
378371 67 
378395 37 
378403 4 
378404 21 
378409 46 
378414 3 
378429 2 
378435 12 
379803 11 
379882 69 
379890 2 
379955 1 
380017 49 
380159 14 
380298 1 
380371 157 
380405 1 
380516 38 
380535 2 
380581 147 
380669 56 
380902 1 
380905 4 
380924 2 
380929 3 
380984 22 
380989 2 
380993 1 
380999 60 
381001 23 
381020 6 
381021 30 
381027 76 
381034 10 
381038 66 
381044 19 
381358 28 
381367 2 
381595 1 
381603 6 
381620 17 
381640 7 
381697 1 
381752 4 
381773 15 
381784 111 
381790 132 
381795 3 
381798 23 
381804 248 
381805 7 
381809 8 
381875 26 
381890 4 
381894 73 
381896 77 
381899 55 
381904 5 
381910 29 
381918 42 
381927 95 
382338 6 
382410 1 
382417 17 
382421 2 
382427 8 
382461 71 
382482 48 
382508 5 
382511 14 
382521 3 
382552 49 
382560 73 
382567 42 
382571 10 
382579 14 
382592 20 
382594 18 
382602 1 
382623 33 
382630 1 
382666 1 
382776 2 
382782 13 
382795 1 
382810 14 
382916 149 
383030 2 
383061 6 
383150 3 
383266 5 
383315 26 
383451 79 
383534 51 
383629 194 
383688 187 
383715 105 
383750 1 
383797 55 
383802 60 
383808 7 
383834 42 
383845 1 
383848 2 
383857 21 
383866 173 
383892 3 
383919 86 
383966 13 
383977 7 
383983 7 
384017 73 
384020 37 
384046 10 
384052 15 
384057 5 
384064 25 
384072 16 
384075 2 
384078 4 
384112 8 
384127 43 
384157 10 
384178 4 
384181 1 
384198 32 
384214 58 
384219 46 
384226 24 
384229 5 
384230 10 
384235 160 
384244 1 
384246 23 
384271 6 
384275 4 
384281 25 
384285 46 
384293 6 
384296 2 
384307 7 
384309 14 
384372 155 
384379 8 
384382 6 
384384 79 
384388 20 
384391 61 
384399 8 
384402 1 
384405 4 
384406 1 
384407 2 
384415 3 
384438 268 
384445 82 
384452 200 
384454 4 
384460 71 
384471 2 
384481 7 
384487 20 
384517 1 
384531 110 
384535 529 
384551 28 
384553 182 
384559 3 
384697 84 
384714 21 
384771 59 
384774 1 
384882 28 
384883 2 
385022 27 
385064 117 
385079 4 
385097 1 
385497 1 
385514 2 
385547 1 
385609 271 
385626 36 
385699 3 
386013 2 
386060 19 
386153 3 
386394 16 
386445 6 
386454 3 
386507 23 
386512 314 
386522 64 
386531 6 
386549 2 
386555 14 
386567 6 
386571 1 
386594 41 
386633 6 
386681 50 
386692 4 
386721 32 
386757 266 
386842 81 
386858 6 
386866 7 
386873 1 
386879 2 
386894 168 
386908 6 
386916 2 
386924 96 
386935 2 
386970 199 
386974 8 
387015 6 
387069 3 
387092 1 
387102 3 
387445 7 
387517 1 
387729 8 
387738 13 
387819 68 
387943 2 
387957 6 
388078 29 
388219 1 
388298 218 
388321 39 
388426 14 
388523 28 
388526 13 
388552 9 
388601 1 
388609 11 
388809 46 
388848 6 
388892 1 
388893 78 
388905 6 
389092 201 
389098 2 
389121 2 
389194 3 
389207 37 
389222 19 
389241 5 
389277 7 
389296 9 
389298 32 
389303 42 
389312 24 
389319 9 
389336 7 
389344 12 
389347 1 
389424 2 
389464 18 
389466 4 
389502 4 
389505 10 
389865 1 
390355 14 
390448 127 
390473 31 
390599 7 
390812 252 
392639 10 
392729 44 
393267 2 
393272 37 
393360 3 
393364 7 
393407 1 
393454 2 
394150 4 
394201 4 
394582 1 
394625 6 
394777 1 
394792 20 
394799 9 
394804 12 
394807 13 
394811 14 
394816 10 
395001 12 
395022 5 
395042 80 
395050 3 
395069 11 
395117 13 
395275 94 
395307 14 
395531 25 
395700 1 
395967 120 
396546 9 
396601 82 
396611 1 
396794 6 
396981 26 
397086 7 
397127 39 
397152 6 
397163 4 
397178 29 
397187 38 
397194 9 
397204 18 
397251 1 
397584 2 
397711 7 
397882 4 
398059 7 
398224 3 
398233 3 
398245 99 
398273 50 
398583 24 
398585 2 
398609 4 
398612 145 
398614 8 
398650 37 
398661 68 
398673 12 
399314 2 
399319 3 
399627 10 
399630 102 
399641 64 
399686 1 
399696 7 
399713 18 
399718 4 
399719 18 
399736 26 
399919 8 
400204 35 
400835 29 
401320 9 
401340 2 
401423 102 
401675 2 
402078 39 
402118 1 
402312 5 
402742 10 
403020 106 
403076 19 
403370 139 
403547 18 
403559 13 
403575 20 
403587 46 
403594 15 
403596 82 
403602 3 
403615 15 
403626 2 
403800 175 
403819 29 
403958 11 
404306 25 
404810 58 
405501 38 
405692 2 
405703 46 
406026 6 
406031 5 
406046 1 
406050 2 
406079 2 
406105 12 
406108 10 
406125 1 
406141 1 
406330 6 
406508 26 
406519 1 
406561 4 
406591 2 
406595 2 
406596 130 
406598 3 
406603 79 
406618 10 
406630 3 
406685 37 
406826 34 
406939 203 
406941 6 
406957 3 
407204 57 
407320 1 
407358 3 
407504 2 
407808 2 
407862 94 
407980 34 
407989 8 
407993 15 
407998 109 
408009 4 
408015 111 
408021 9 
408039 44 
408100 4 
408115 8 
408123 7 
409238 15 
409504 72 
409662 4 
409893 3 
409927 308 
410193 16 
410205 35 
410208 62 
410243 30 
410251 1 
410260 1 
410264 9 
410409 1 
410565 45 
410576 20 
410580 2 
410585 108 
410624 23 
410767 1 
410790 8 
411167 20 
411297 7 
411473 40 
411761 68 
411922 2 
411957 5 
411976 9 
412029 27 
412047 12 
412173 4 
412183 33 
412194 14 
412822 27 
412840 36 
412867 3 
412902 12 
413033 7 
413087 19 
413178 2 
413199 13 
413234 8 
413343 1 
413778 63 
413867 2 
413981 1 
413995 9 
414038 11 
414328 1 
414633 28 
414743 13 
414821 50 
414845 15 
414862 3 
414883 12 
414899 41 
414923 1 
414929 58 
414932 5 
414965 1 
414966 73 
414969 14 
414973 138 
415006 26 
415014 7 
415152 12 
415172 3 
415319 2 
415550 2 
415562 3 
415589 16 
415603 11 
415616 4 
415685 7 
415722 52 
415729 74 
415741 9 
415755 42 
415761 30 
415765 32 
415783 1 
415943 9 
415949 30 
415952 208 
415969 43 
416038 12 
416332 6 
416623 8 
416957 1 
417081 2 
418998 47 
419522 15 
419824 3 
419901 38 
419916 15 
419988 35 
420022 7 
420036 28 
420075 2 
420081 16 
420135 2 
420286 8 
420294 2 
420311 8 
420343 3 
420469 9 
420646 1 
420674 3 
420705 1 
420800 11 
420866 12 
420903 11 
420911 34 
420973 20 
420996 5 
421129 1 
421251 48 
421464 5 
421692 126 
421750 40 
421751 7 
421880 2 
421894 71 
421895 4 
421898 114 
421948 22 
421975 28 
422001 5 
422157 59 
422171 21 
422212 1 
422221 13 
422235 14 
422308 62 
422363 26 
422383 10 
422386 8 
422423 104 
422591 1 
422620 22 
422767 41 
422923 10 
422928 1 
422935 6 
422941 74 
422952 47 
423014 34 
423020 45 
423556 4 
423577 34 
423733 4 
423741 1 
423779 2 
424126 18 
424202 22 
424214 14 
424421 41 
424458 1 
424590 22 
424599 19 
424612 1 
424623 3 
424628 16 
424642 4 
424649 3 
424650 21 
424654 8 
424662 50 
424670 20 
424672 7 
424710 20 
424743 3 
424851 31 
424875 66 
424944 132 
424986 14 
425298 10 
425300 42 
425329 34 
425337 70 
425351 48 
425388 8 
425408 15 
425413 9 
425427 31 
425900 2 
426495 13 
426765 5 
426958 2 
426962 1 
427205 18 
427655 100 
427674 1 
427727 5 
427783 45 
427793 80 
427815 172 
427908 6 
427992 1 
428204 13 
428391 5 
428676 11 
428953 83 
428973 11 
429007 25 
429032 2 
429131 2 
429445 4 
429479 33 
429514 13 
429527 35 
429541 106 
429611 33 
429613 1 
429616 36 
429677 7 
430336 8 
430518 2 
430540 20 
430644 13 
431190 1 
431240 3 
431346 2 
432211 1 
432328 15 
432342 25 
432370 24 
432378 17 
432404 5 
432408 2 
432410 53 
432411 22 
432412 1 
432417 1 
432429 59 
432435 5 
432469 8 
432479 47 
432497 1 
432626 29 
432657 3 
432981 19 
433762 2 
434593 1 
434780 52 
434840 43 
435094 30 
435318 16 
435669 102 
435680 67 
435995 30 
436074 18 
436096 4 
436122 67 
436139 1 
436141 7 
436145 30 
436171 78 
436301 11 
436331 7 
436341 110 
436384 16 
436402 39 
436418 27 
436456 64 
436522 16 
436671 4 
436722 11 
436726 3 
436815 10 
436915 1 
437008 61 
437086 1 
438234 4 
438276 20 
438279 1 
438296 1 
438340 47 
438448 19 
438513 1 
438524 19 
439061 19 
439174 14 
439298 28 
439375 1 
439417 112 
439433 18 
439437 70 
439589 261 
439596 68 
439634 9 
439667 23 
439671 256 
439675 1 
439680 1 
439683 1 
439706 23 
439712 18 
439716 24 
variableStep chrom=chrX
8399 2 
8425 11 
16009 49 
16043 39 
18860 59 
18873 6 
20340 1 
21844 3 
22084 14 
22222 5 
22428 5 
22469 11 
22743 5 
22850 114 
22858 5 
22862 2 
22957 50 
22976 3 
23019 1 
23946 343 
24217 1 
26302 9 
26311 8 
26320 15 
26333 3 
27860 1 
27949 13 
28157 1 
28228 117 
28364 1 
28378 2 
28432 17 
28441 165 
28988 9 
29137 1 
29291 2 
29468 34 
29506 24 
30173 57 
30371 18 
30843 116 
30975 36 
31226 1 
31240 7 
31381 6 
31569 77 
31788 56 
31812 23 
31987 169 
32637 19 
32711 1 
33304 33 
33402 5 
33526 10 
33533 9 
33545 1 
33549 81 
33597 92 
33718 38 
33987 1 
34152 332 
34399 36 
35073 25 
35495 77 
35499 101 
35689 32 
35850 1 
35967 6 
36047 5 
36104 16 
36407 1 
36430 6 
36538 21 
36545 2 
36560 62 
36574 13 
36589 186 
36658 33 
36704 1 
36709 5 
36736 11 
36809 6 
36860 48 
36889 27 
36977 14 
37088 23 
37280 5 
37749 3 
37764 2 
37776 7 
37781 6 
37875 3 
37890 7 
38004 45 
38029 140 
39526 115 
39914 93 
40139 35 
40233 1 
40352 70 
40927 30 
41103 14 
41148 26 
41281 30 
41309 106 
41317 32 
41353 63 
41375 21 
41548 16 
41559 3 
41789 11 
42456 1 
42459 25 
44649 37 
44655 1 
47280 1 
47527 17 
47551 16 
47559 10 
47613 2 
47624 27 
48117 52 
49966 45 
50020 15 
50125 11 
50186 5 
50213 18 
50271 52 
50393 5 
50517 225 
52592 1 
53228 41 
53243 15 
53246 1 
53252 16 
53268 90 
53275 16 
53308 10 
54309 15 
54316 4 
54330 47 
54863 8 
55804 2 
56009 28 
56033 11 
56211 3 
56997 13 
57186 8 
57661 10 
58034 29 
58658 41 
58669 29 
58971 12 
59013 6 
59038 1 
59049 57 
59428 221 
59434 1 
59748 6 
59855 1 
60200 94 
60243 29 
60251 52 
60299 61 
60595 15 
60639 14 
60723 8 
60750 83 
60912 72 
62434 1 
62604 32 
62631 32 
62649 1 
62689 15 
63077 1 
63084 57 
63312 2 
63490 1 
63604 44 
63608 36 
63612 1 
63624 2 
63669 1 
63685 8 
63691 6 
63707 8 
63869 41 
63905 33 
64374 2 
64632 16 
64737 55 
65970 24 
66412 4 
66550 1 
67015 14 
67263 19 
67267 18 
67285 4 
67590 34 
67729 9 
67743 65 
67921 28 
67944 7 
68220 100 
68355 80 
68667 2 
68692 78 
68836 3 
68855 1 
68857 3 
68891 2 
68919 1 
68962 1 
68972 20 
69037 10 
69084 1 
69088 3 
69096 2 
69104 2 
69116 2 
69131 12 
71061 3 
71227 2 
71240 2 
71241 7 
71262 8 
71266 3 
71270 6 
71317 41 
71321 3 
71333 81 
72720 84 
72761 1 
72765 1 
73156 5 
73345 29 
73496 57 
73509 52 
73647 5 
73654 70 
73675 54 
73744 14 
74037 3 
74125 16 
74276 9 
74484 1 
74543 3 
74642 5 
74665 6 
76231 1 
76711 9 
76760 31 
76865 28 
77001 18 
77246 64 
78200 3 
78641 6 
78705 29 
78974 9 
79457 55 
79481 19 
79492 4 
79910 49 
79924 1 
79970 10 
80020 17 
80051 9 
80078 27 
80121 28 
80534 14 
80833 4 
80880 44 
81066 1 
82673 29 
82757 10 
82910 15 
83041 27 
83099 4 
83170 94 
83300 52 
83342 5 
83811 5 
83836 16 
83917 4 
83924 7 
84129 41 
84769 2 
85129 80 
85135 40 
85264 8 
85488 4 
85547 33 
85563 11 
85582 3 
85586 3 
85605 28 
85732 19 
85756 1 
85875 1 
88659 90 
88677 38 
89056 152 
89788 61 
89990 130 
90119 16 
90140 24 
90158 8 
90189 3 
90216 25 
90309 5 
90329 30 
90345 1 
90422 12 
90492 20 
90529 34 
90560 49 
90651 3 
91032 1 
94627 10 
94650 2 
94665 34 
94922 21 
96591 5 
96592 2 
96620 39 
96634 4 
96662 35 
96668 53 
96840 3 
96888 4 
97271 1 
97369 56 
97413 4 
97460 2 
97608 13 
97617 114 
97626 31 
97825 62 
97830 10 
98048 1 
99132 21 
99585 4 
99589 1 
99797 38 
99813 15 
99911 8 
100457 88 
100766 67 
100960 54 
100978 1 
101032 42 
101042 2 
101092 6 
101236 1 
101256 1 
101263 2 
101271 31 
101273 5 
101277 32 
101345 22 
101389 5 
101542 4 
101850 21 
101874 21 
101949 24 
101953 12 
101982 6 
102251 5 
102846 1 
102852 1 
104565 31 
104606 25 
104795 1 
104823 8 
104838 3 
104857 6 
106122 8 
106148 6 
106263 1 
106274 45 
106286 22 
106289 70 
106468 1 
106925 6 
106965 1 
107094 1 
107217 100 
107622 31 
108191 2 
108796 121 
108822 24 
109639 18 
109643 29 
109688 11 
109758 2 
110147 7 
110479 13 
110615 2 
111467 1 
111477 43 
111620 1 
112266 196 
112374 10 
113139 75 
113361 33 
113405 29 
113461 27 
113521 1 
113536 19 
113684 168 
113919 4 
114516 1 
114846 24 
115364 34 
115372 8 
115679 203 
115712 11 
115739 65 
115803 3 
115894 2 
115964 17 
116015 29 
116189 11 
116348 3 
116367 12 
116440 2 
116529 2 
116611 80 
116612 7 
116614 65 
116622 41 
116801 41 
116811 75 
116817 41 
116905 94 
117058 3 
117134 16 
117351 1 
117370 32 
117706 94 
117712 1 
117830 22 
117837 3 
117861 12 
117875 11 
117888 2 
118123 23 
118144 14 
118248 25 
118831 1 
118843 20 
119080 6 
119186 114 
119225 6 
119231 4 
119294 43 
119405 4 
119409 20 
119433 20 
119491 5 
119515 10 
119517 41 
119690 37 
119814 191 
119816 37 
119831 15 
119837 173 
119843 1 
119949 89 
119955 10 
119958 10 
120030 10 
120067 1 
120081 1 
120092 14 
120097 15 
120151 8 
120176 2 
120184 1 
120210 26 
120437 11 
120438 1 
120638 1 
121561 1 
121778 1 
122059 1 
122281 3 
122385 1 
123125 73 
123126 19 
123186 7 
123198 57 
123214 36 
123311 26 
123313 5 
123327 7 
123384 53 
123387 3 
123420 58 
123488 166 
123526 2 
123558 1 
123601 11 
123620 2 
123645 19 
123650 8 
123750 1 
123774 6 
123844 13 
123887 25 
123965 9 
124049 1 
124259 8 
124433 104 
124619 8 
124738 39 
124846 7 
124857 11 
125030 2 
125194 36 
125650 44 
126154 8 
126329 4 
126390 6 
126430 2 
126515 1 
126519 40 
126522 2 
126529 313 
126543 79 
126678 17 
126691 48 
126713 235 
126759 1 
126780 66 
126897 1 
126902 134 
127467 221 
127620 20 
127774 22 
128703 2 
128880 62 
129053 11 
129064 121 
129163 3 
129860 1 
130213 56 
130236 1 
130333 25 
130667 1 
130673 11 
130798 33 
130833 1 
130857 19 
130931 95 
130955 22 
130960 1 
131121 49 
131421 15 
131497 5 
131869 27 
133091 3 
134098 13 
134102 1 
134106 3 
134144 2 
135799 16 
135838 1 
136203 3 
136206 9 
136247 13 
136251 62 
136277 3 
136282 22 
136295 2 
136310 43 
136314 10 
136402 298 
136403 16 
136404 5 
136417 210 
136432 1 
136450 25 
136458 6 
136525 1 
136589 41 
136670 17 
136864 1 
136867 2 
136975 2 
136979 3 
136980 1 
136984 69 
136988 2 
137019 3 
137181 11 
137192 5 
137217 46 
137279 81 
137283 430 
137289 1 
137595 9 
137630 138 
137775 7 
138834 23 
139380 1 
139429 27 
139438 23 
139500 6 
140192 16 
140249 17 
140297 27 
140336 1 
140509 34 
140823 100 
140944 79 
141156 10 
141161 1 
141169 3 
141198 4 
141275 6 
142546 7 
142676 7 
142768 46 
143030 1 
143039 31 
143429 18 
144977 25 
144995 97 
145044 70 
145063 1 
145079 20 
145223 9 
145277 8 
145534 18 
146219 17 
146307 69 
146393 11 
146413 31 
146425 32 
146903 15 
146938 1 
146973 26 
146999 87 
147011 84 
147019 154 
147772 1 
147909 20 
147911 38 
147944 19 
147966 15 
148147 1 
149485 2 
150058 36 
150078 14 
150577 13 
150585 11 
150599 11 
150603 55 
150607 41 
150620 42 
150627 20 
150779 57 
150787 1 
150803 11 
150804 4 
150807 1 
150823 2 
150852 1 
151524 6 
152220 14 
152366 1 
152767 200 
152958 5 
153182 12 
153202 5 
153237 3 
154452 8 
154484 2 
154758 1 
154793 4 
154801 78 
154820 15 
154937 102 
155103 49 
155564 17 
156210 12 
156228 27 
156274 49 
156276 15 
156285 18 
156289 1 
156313 4 
157641 17 
158050 7 
158067 14 
158068 66 
159403 2 
159463 71 
159541 30 
159684 22 
159770 1 
159777 35 
159785 5 
159787 2 
159948 4 
159970 43 
159976 6 
160011 1 
160018 25 
160053 8 
160066 9 
160071 119 
160091 18 
160098 49 
160109 95 
160153 31 
160362 21 
160372 10 
160393 9 
160525 28 
160733 83 
160745 21 
160891 74 
161033 13 
161189 4 
161556 22 
161783 14 
161793 264 
161799 1 
161804 13 
161864 15 
161893 111 
162052 3 
162239 2 
162401 6 
163280 2 
163612 12 
163946 20 
164091 9 
164284 1 
164316 15 
164331 1 
164602 53 
164709 19 
165079 34 
165226 24 
165432 20 
165455 1 
165464 7 
165467 1 
165521 14 
165541 2 
165719 1 
165854 46 
166212 5 
166540 29 
166826 21 
166903 4 
167119 14 
167300 2 
168040 4 
168427 38 
168666 2 
168861 84 
169182 224 
169398 1 
170350 26 
171157 2 
171255 3 
172202 8 
172601 46 
172619 1 
172623 42 
172628 8 
172637 18 
172649 113 
172668 7 
172679 46 
172871 132 
173062 15 
173130 3 
173132 25 
173473 35 
173491 34 
173755 12 
175539 4 
178358 11 
179419 1 
179493 3 
180366 25 
180375 5 
180377 4 
180398 4 
180423 42 
180433 19 
180449 19 
180475 32 
180492 15 
180654 7 
180661 2 
180670 21 
180678 6 
180754 3 
180897 3 
181010 33 
181058 6 
181221 17 
181264 71 
181367 19 
181512 1 
181851 41 
181908 29 
181910 77 
181916 196 
181919 101 
181924 4 
181942 171 
181943 3 
181944 1 
181952 55 
182210 1 
182245 26 
182277 21 
182333 3 
182370 11 
182523 55 
182601 1 
182685 25 
182775 63 
182844 20 
182870 60 
182915 4 
184178 22 
184432 1 
184601 80 
185080 8 
185092 67 
186802 40 
186836 9 
186868 1 
187542 1 
187822 1 
187839 1 
187856 48 
187872 6 
187889 7 
187932 1 
187944 1 
187949 75 
187973 3 
188182 1 
188271 118 
188633 1 
189177 5 
189185 6 
189306 4 
189495 1 
189505 4 
189527 16 
189538 13 
189648 1 
189657 2 
189668 2 
190024 60 
190151 261 
190166 16 
190183 3 
190332 20 
190468 7 
190533 48 
190936 1 
190947 1 
190973 1 
191138 8 
191181 1 
191195 152 
191214 64 
191357 60 
191494 10 
191528 93 
191615 18 
191621 8 
191650 16 
191793 28 
191804 3 
191845 13 
192276 13 
192284 13 
192296 16 
192299 29 
192307 15 
192370 2 
192413 8 
192429 6 
192432 1 
193759 12 
193771 6 
193886 1 
194154 46 
194166 20 
194823 68 
194947 13 
194982 1 
195092 16 
195270 43 
195316 55 
195326 81 
195368 5 
195510 103 
195585 18 
195593 120 
195613 115 
195653 5 
195701 35 
195789 69 
195862 172 
195877 15 
195907 10 
195924 23 
195928 1 
195941 60 
195960 68 
195978 1 
196062 1 
196115 69 
196143 83 
196161 1 
196845 14 
197170 4 
197291 13 
198148 1 
198823 1 
199313 13 
200943 1 
203854 54 
204058 2 
204494 4 
204674 2 
204828 13 
204829 4 
204859 17 
205056 5 
205076 28 
205079 4 
205082 10 
205084 1 
205087 33 
205093 1 
205111 17 
205128 2 
205149 4 
205171 40 
205180 26 
205194 10 
205216 1 
205256 7 
205414 12 
205420 3 
206517 4 
206583 9 
206762 5 
206828 5 
206919 1 
207106 1 
207420 41 
207455 1 
207597 8 
207628 11 
207724 4 
207761 3 
209493 1 
209694 36 
209829 32 
210264 2 
210754 4 
211550 1 
211738 1 
211755 13 
211766 15 
211791 26 
211832 22 
211846 1 
211852 16 
211854 9 
211914 35 
212052 3 
217491 1 
217514 63 
217518 3 
217634 2 
217667 5 
217884 8 
217986 9 
218171 1 
218794 9 
219648 7 
219658 45 
219860 16 
220264 4 
220292 22 
220295 32 
220310 38 
220325 28 
220349 6 
220366 12 
220415 33 
220537 3 
220551 1 
220581 1 
220654 230 
220707 4 
220711 23 
220747 16 
220764 6 
220836 7 
220988 17 
221344 145 
221507 16 
222190 58 
222918 1 
223255 3 
223424 1 
223511 19 
223593 1 
223614 3 
223671 35 
223678 24 
223689 53 
223696 15 
223804 3 
223814 6 
223986 4 
224007 45 
224032 1 
224071 3 
224075 4 
224202 13 
224211 5 
224247 3 
224378 320 
224390 18 
224452 2 
224610 4 
225051 5 
225280 80 
226096 2 
226223 2 
226323 12 
226627 82 
226799 6 
226878 12 
227161 53 
227221 7 
227231 37 
227241 3 
227762 16 
227909 7 
227924 13 
227932 10 
227955 7 
227964 11 
228002 1 
228052 14 
228540 2 
228553 18 
228568 1 
228654 1 
228655 27 
228660 16 
228669 2 
228674 1 
228681 6 
228686 1 
228888 252 
228933 42 
229087 7 
229481 1 
229713 21 
229939 3 
230450 4 
230636 3 
230971 3 
231127 130 
231137 38 
231141 9 
231145 80 
231199 40 
231268 13 
232047 3 
232530 11 
232894 1 
233670 4 
233678 6 
233967 1 
234027 2 
234032 10 
234038 5 
234072 1 
234254 144 
234255 1 
234256 27 
234280 49 
234381 3 
234801 10 
236062 30 
236192 9 
236397 73 
236439 63 
236544 1 
236558 19 
236576 12 
236593 5 
236655 134 
236660 1 
236698 106 
236776 120 
236777 25 
236782 6 
236914 5 
236941 19 
237086 45 
237114 10 
237143 6 
237151 9 
237886 35 
238885 1 
239264 34 
239299 31 
239301 121 
240772 4 
240900 99 
240991 53 
241124 20 
241389 16 
241680 14 
241687 2 
241711 5 
241776 44 
241795 6 
241798 1 
241806 10 
241819 377 
241829 130 
241831 7 
241845 4 
242095 75 
243667 1 
244171 6 
244244 145 
244532 17 
245466 40 
245500 71 
245521 11 
245527 2 
245540 10 
246261 5 
246294 1 
246319 26 
246332 1 
246404 18 
246513 5 
247046 2 
247050 73 
247084 34 
247100 8 
247113 3 
247122 1 
247124 1 
247196 30 
247294 1 
247655 3 
249720 2 
249848 3 
250519 5 
250523 52 
251457 4 
252738 2 
252931 52 
253115 11 
253544 53 
253850 64 
253879 14 
254548 2 
254600 52 
254607 1 
254678 2 
254808 17 
254845 1 
255309 3 
256510 5 
256559 3 
256847 3 
256862 21 
256863 2 
256870 98 
256974 10 
257075 8 
257344 51 
257546 9 
257846 31 
258547 3 
259325 3 
259642 58 
259865 9 
259891 6 
259937 12 
259980 16 
260120 25 
260852 14 
260936 73 
260954 3 
260961 1 
262611 19 
262626 8 
265112 3 
265173 2 
265193 42 
265194 1 
265208 104 
265211 1 
265215 26 
265283 133 
265575 1 
265598 47 
265731 5 
265862 3 
265906 59 
265927 5 
265934 39 
265977 18 
266172 20 
266173 10 
266225 39 
267525 1 
267778 2 
268087 3 
268425 5 
268433 1 
268436 4 
268489 12 
268492 1 
268494 115 
268496 4 
268504 19 
268516 26 
268675 96 
268682 22 
268768 178 
272634 24 
272675 46 
272682 20 
272708 80 
272736 4 
272743 2 
273833 1 
275062 2 
275116 1 
275326 8 
275509 6 
275662 7 
275726 6 
275736 6 
276142 37 
277318 71 
277465 5 
277863 111 
278149 19 
278191 33 
278274 19 
278633 1 
278702 1 
278706 26 
279986 2 
280064 17 
280084 2 
280205 22 
280391 45 
280597 27 
280837 12 
280868 119 
280875 57 
280933 10 
280934 2 
280935 1 
280941 7 
280948 37 
280988 1 
281019 1 
281059 7 
281074 12 
281079 8 
281098 15 
281120 1 
281263 17 
281283 2 
281448 2 
281623 1 
281744 3 
281802 17 
281952 130 
282026 123 
282544 63 
283278 1 
283406 5 
283530 16 
283606 11 
285285 27 
285335 4 
285366 6 
285376 1 
285379 22 
285426 5 
285811 15 
286060 37 
286665 13 
286669 3 
286720 2 
286824 48 
286957 23 
288091 1 
288360 90 
288398 34 
288463 24 
288831 34 
288964 186 
289137 29 
289473 3 
289478 6 
289493 4 
289534 11 
289540 1 
289543 6 
289656 11 
289674 12 
289718 76 
289995 7 
290135 3 
290267 3 
290287 2 
290385 16 
290423 1 
290458 15 
290554 16 
290607 1 
290701 24 
290871 20 
291191 5 
291235 4 
291258 11 
291280 23 
291303 44 
291311 23 
291319 15 
291333 63 
291352 15 
291354 20 
291386 25 
291424 15 
291429 4 
291539 3 
291623 112 
291687 9 
291707 1 
291819 15 
291826 8 
291854 7 
291960 1 
291963 1 
291978 8 
292113 30 
292153 37 
292304 28 
292376 8 
292465 3 
292522 1 
292572 5 
293228 9 
293264 9 
293276 6 
293287 3 
293377 2 
293398 13 
293648 8 
293766 12 
294025 9 
294102 18 
294168 2 
294209 61 
294259 27 
294261 97 
294333 10 
294407 1 
294418 23 
294425 10 
294445 1 
294451 97 
294471 1 
294492 6 
294517 39 
294526 21 
294565 74 
294572 18 
294592 45 
294603 80 
294609 57 
294611 86 
294623 46 
294653 2 
294674 8 
294776 26 
294786 6 
294801 44 
294977 286 
294983 1 
295009 12 
295116 13 
295296 1 
295302 15 
298749 2 
298928 59 
298945 1 
299008 8 
299046 47 
299090 2 
299206 2 
303003 45 
303015 5 
303018 30 
303029 2 
303138 15 
303702 2 
303725 10 
304243 13 
304671 20 
305912 77 
306029 271 
307925 1 
308112 110 
308135 11 
308670 14 
309228 1 
309558 7 
309593 14 
310690 11 
310701 1 
310711 13 
310726 4 
310780 19 
310819 20 
312762 2 
312860 148 
312869 79 
313342 14 
313648 3 
313861 1 
314007 1 
314046 12 
314067 16 
314072 4 
314076 143 
314294 4 
314394 7 
314938 8 
314981 9 
315008 6 
315134 1 
315150 6 
315412 49 
315632 6 
315698 222 
315839 47 
316008 14 
316542 1 
316557 16 
316565 8 
316578 59 
316584 106 
316633 35 
316645 10 
316656 3 
316659 114 
316666 104 
316677 46 
316680 16 
316827 3 
316849 63 
316886 26 
317177 16 
317181 17 
317401 3 
317528 9 
317539 1 
317897 18 
318188 11 
318382 2 
318389 25 
318587 3 
318687 7 
318966 5 
319146 20 
319462 32 
319463 1 
319779 33 
319816 8 
319820 8 
319863 5 
319872 2 
319875 1 
319893 14 
319938 8 
321993 94 
322309 39 
322311 47 
322440 23 
322709 2 
323160 2 
323165 16 
323173 3 
323361 1 
323443 3 
323458 10 
324002 9 
324333 2 
324337 4 
324345 6 
324587 3 
324792 9 
324846 2 
324849 1 
324928 6 
325036 64 
325101 1 
325257 1 
325928 12 
325953 15 
325986 1 
325993 33 
326764 1 
326821 10 
326996 9 
327224 7 
327266 11 
327308 35 
327397 4 
327776 77 
327918 15 
327955 29 
327981 3 
328007 4 
328016 29 
328021 13 
328025 15 
328202 51 
329259 158 
330194 14 
330290 5 
330519 1 
332241 8 
332494 80 
333252 1 
333260 67 
333279 28 
333295 23 
333296 29 
333657 32 
333676 9 
333792 1 
334174 57 
334189 3 
334203 350 
334213 77 
334222 95 
335697 19 
335752 44 
335753 66 
335756 1 
335768 1 
335772 21 
335780 6 
335787 38 
335800 2 
335809 8 
335827 51 
336313 2 
336589 3 
337078 7 
337314 4 
337319 2 
337416 37 
337426 41 
337466 26 
337480 5 
337489 5 
337498 47 
337502 16 
337559 158 
337637 3 
337649 2 
337664 45 
337680 4 
337681 55 
337757 3 
337770 16 
337780 87 
337788 127 
337794 6 
337806 171 
337816 109 
337820 12 
337837 72 
337872 45 
337892 88 
337898 4 
337944 13 
337972 53 
337985 83 
338035 1 
338089 16 
338133 9 
338137 13 
338183 20 
338903 2 
339134 14 
339502 18 
339515 20 
339619 4 
339864 3 
340121 56 
340208 2 
340785 1 
341686 2 
341795 6 
342030 1 
342294 2 
342378 11 
342383 5 
342389 1 
345751 7 
345805 1 
345845 4 
346100 15 
346570 4 
347599 1 
347733 55 
347786 61 
347982 1 
348451 213 
348464 13 
348555 155 
348652 78 
348736 4 
348784 23 
348797 22 
348805 72 
348825 39 
348831 58 
348881 6 
348919 7 
348994 20 
349070 100 
349103 16 
349117 24 
349251 2 
349264 1 
349268 1 
349404 4 
349413 2 
349423 1 
349453 48 
349469 6 
350227 6 
350393 4 
350673 21 
350816 9 
352247 1 
352253 7 
352254 1 
352267 73 
352272 2 
352274 123 
352277 47 
352278 7 
352279 2 
352284 56 
352287 1 
352288 29 
352292 24 
352296 1 
352337 12 
352447 1 
352509 19 
354347 17 
354354 4 
354373 30 
354374 31 
354379 11 
354389 12 
354390 14 
355130 4 
355144 1 
355545 51 
355551 10 
355579 5 
355583 47 
355589 9 
355750 7 
355754 1 
355776 3 
355819 9 
355824 2 
355855 5 
355974 4 
355997 2 
356527 5 
356595 13 
356672 6 
356691 1 
357102 73 
357173 11 
357345 73 
357401 59 
357415 90 
357461 1 
357628 1 
357730 18 
357818 6 
358009 2 
358113 9 
358202 30 
358249 126 
358254 240 
358372 7 
358505 21 
358535 1 
358945 6 
359705 5 
359746 1 
359759 51 
359773 15 
359795 88 
359810 1 
359824 32 
359844 8 
359903 20 
359921 60 
360393 35 
360433 1 
360479 11 
360492 9 
360648 1 
360692 42 
360698 81 
360726 7 
360776 4 
360787 65 
360804 2 
360818 4 
360830 4 
360876 1 
360895 134 
360933 8 
360971 1 
360972 15 
360977 45 
360993 6 
361000 1 
361001 22 
361029 26 
361037 16 
361068 49 
361073 38 
361088 17 
361102 5 
361399 39 
361419 3 
361445 6 
361629 12 
363554 38 
363965 5 
364312 28 
364394 73 
364655 98 
365099 5 
365107 15 
365234 9 
365391 10 
365408 43 
365575 7 
365585 2 
365588 4 
365603 30 
365620 1 
365670 4 
365691 9 
368572 2 
368577 9 
368630 75 
368777 1 
368788 2 
368797 4 
373992 16 
374017 7 
374020 5 
374023 4 
374112 1 
374113 3 
374125 1 
374133 19 
374166 5 
374370 11 
374396 48 
374404 11 
374663 6 
374666 1 
374675 1 
374678 7 
374690 7 
374699 8 
374714 15 
374752 4 
374797 9 
374914 16 
374962 3 
375012 154 
375036 14 
375045 3 
375094 31 
376014 5 
376044 6 
376131 41 
376147 7 
376166 22 
376208 2 
376233 11 
376584 4 
376648 8 
377067 3 
377069 2 
377326 21 
377333 3 
377527 5 
377781 351 
377801 3 
377828 12 
377940 3 
377942 49 
378135 4 
378383 59 
378389 6 
378451 86 
378563 3 
378569 2 
378604 1 
378607 66 
378625 1 
378635 3 
378638 17 
378645 7 
378653 52 
378656 3 
378669 8 
378673 9 
378706 5 
378974 40 
379145 21 
379299 27 
380124 24 
380268 12 
380393 1 
380634 1 
381042 15 
381100 13 
381104 1 
381108 70 
381113 7 
381144 8 
381152 16 
381168 25 
381176 8 
381225 1 
383520 1 
383621 11 
383630 7 
383632 15 
383650 36 
383655 6 
383659 71 
383703 40 
383751 36 
383760 28 
386133 12 
386239 39 
387490 26 
387535 32 
387542 38 
387703 41 
387752 107 
387764 5 
387765 76 
387863 1 
387894 1 
387925 1 
387953 69 
388237 63 
388246 2 
388251 9 
388432 19 
388490 6 
390932 4 
390952 9 
390967 25 
390971 8 
390984 7 
391022 9 
391116 26 
391122 1 
391173 19 
391204 13 
391225 46 
391233 8 
391258 97 
391289 5 
391338 7 
391375 27 
391383 28 
391420 1 
391448 244 
391459 20 
391463 17 
391474 50 
391484 1 
391490 164 
391509 69 
391514 24 
391523 21 
391528 128 
391533 2 
391540 118 
391545 2 
391599 194 
391607 1 
391610 1 
391615 18 
391621 9 
391655 68 
391661 82 
391666 2 
391673 73 
391674 13 
391680 26 
391692 3 
391707 6 
391726 73 
391732 8 
391740 2 
391748 2 
391767 49 
391829 5 
391849 1 
391887 12 
391897 131 
391931 5 
391952 4 
392025 4 
392065 69 
392071 18 
392134 33 
392135 26 
392148 18 
392153 6 
392155 16 
392163 58 
392181 31 
392193 54 
392200 36 
392225 27 
392232 94 
392240 51 
392250 12 
392349 154 
392350 24 
392472 1 
393553 4 
393605 18 
393787 2 
393801 2 
393862 3 
393883 12 
395509 1 
395733 47 
395738 7 
395939 1 
396090 3 
396246 4 
396455 1 
396489 4 
396515 8 
396658 2 
396661 2 
396671 405 
396692 7 
396700 25 
396703 3 
396711 2 
396798 4 
396866 12 
396875 10 
397012 1 
397023 110 
397027 5 
397039 1 
397045 42 
397050 1 
397074 173 
397415 1 
397421 3 
397538 15 
397585 9 
397636 2 
397700 29 
397718 9 
397889 9 
398038 7 
398112 27 
398235 2 
398286 3 
398449 8 
398456 12 
398469 36 
398478 20 
398486 3 
398506 30 
398527 18 
398537 12 
398626 14 
398685 2 
398698 1 
398701 5 
398706 4 
398838 11 
399199 9 
399347 2 
399385 4 
399469 8 
399493 121 
399751 23 
399814 2 
399945 27 
399990 8 
400013 8 
400037 89 
400156 23 
400163 16 
400178 14 
400228 1 
400294 40 
400461 17 
400612 16 
400706 87 
401083 1 
402000 1 
402003 53 
402040 29 
402054 5 
402376 52 
402477 1 
402522 7 
402527 14 
402533 6 
402547 10 
402553 3 
402559 1 
402560 36 
402578 9 
402641 8 
402715 6 
402716 23 
402723 53 
402727 1 
402741 4 
402767 2 
404821 3 
404826 9 
404903 17 
404970 117 
404976 126 
405119 24 
405144 48 
405151 86 
405181 8 
405185 2 
405188 40 
405219 3 
405270 1 
405308 7 
405397 2 
405681 2 
405857 126 
405873 18 
405952 14 
405963 20 
406369 4 
406463 2 
406466 6 
406611 42 
406807 112 
407009 1 
407133 1 
407333 24 
407343 26 
407353 144 
407367 13 
407369 4 
407382 21 
407387 10 
407392 150 
407447 1 
407450 2 
407452 61 
407455 40 
407456 22 
407464 49 
407471 11 
409465 1 
409593 1 
410055 1 
410190 1 
410195 1 
410199 49 
410210 18 
410218 60 
410235 519 
410271 72 
410281 5 
410795 8 
410877 1 
411005 5 
411050 92 
411064 2 
411070 88 
411109 1 
411118 3 
411127 70 
411133 109 
411134 3 
411135 1 
411139 74 
411142 2 
411143 3 
411144 100 
411151 266 
411180 36 
411186 60 
411227 62 
411363 50 
411383 1 
411461 19 
411519 8 
411666 16 
411692 71 
411740 21 
411754 143 
411802 9 
411839 25 
411933 7 
412053 11 
412077 77 
412221 42 
412304 1 
412647 4 
413006 14 
413122 75 
413161 78 
413285 85 
413314 1 
413468 10 
413515 3 
413519 2 
413527 9 
413545 7 
413553 1 
413555 1 
413556 20 
413560 6 
413573 4 
413581 3 
413589 1 
413597 2 
413648 9 
413668 1 
413772 3 
413843 4 
413956 116 
414023 4 
414075 41 
414119 24 
414148 1 
414801 5 
414844 15 
414856 35 
414872 12 
414985 5 
414995 11 
414997 44 
415006 4 
415061 2 
415064 21 
415067 2 
415074 33 
415075 17 
415093 37 
415192 100 
415266 33 
415269 53 
415286 34 
415426 81 
415449 6 
415542 17 
415599 8 
415665 1 
415695 207 
415704 7 
415771 24 
415794 1 
415822 21 
415830 4 
415839 31 
415844 100 
415849 38 
415852 37 
415860 1 
415863 28 
415871 20 
415872 1 
415874 151 
415886 25 
415890 4 
415977 13 
415992 1 
415995 3 
416003 5 
416027 7 
416098 4 
416101 53 
416119 12 
416124 6 
416130 29 
416226 57 
416239 25 
416258 2 
416299 34 
416449 86 
416450 107 
416575 37 
416649 7 
416662 98 
416840 1 
416941 15 
416953 23 
417149 21 
417172 1 
417273 93 
417383 21 
417398 2 
417399 1 
417408 2 
417420 1 
417427 3 
417430 1 
417437 12 
417651 2 
419475 8 
419476 7 
419483 6 
419507 1 
419629 1 
419673 8 
419681 7 
419687 7 
419689 1 
419694 2 
419724 7 
419733 51 
419739 6 
419873 19 
419892 24 
419896 2 
419928 12 
421718 14 
421733 10 
421739 14 
421741 1 
421744 16 
421771 66 
421775 30 
421776 4 
421777 70 
421788 1 
421824 88 
421827 4 
421832 1 
421839 1 
421843 133 
421853 111 
421862 10 
421866 3 
421869 3 
421874 15 
421880 19 
421882 1 
421888 1 
422004 19 
422019 16 
422188 14 
422193 3 
422220 5 
422379 86 
422498 5 
422649 60 
422664 6 
422833 1 
422841 120 
422844 46 
422854 21 
422855 63 
422865 47 
422875 10 
422879 1 
422910 2 
422970 98 
422971 2 
422972 1 
422973 51 
422989 176 
423028 1 
423032 37 
423048 82 
423065 41 
423075 96 
423083 23 
423109 2 
423198 86 
423208 2 
423222 2 
423230 15 
423240 76 
424182 1 
424194 77 
424204 36 
424217 49 
424245 14 
424263 49 
424301 32 
424308 5 
424311 1 
424317 118 
424319 134 
424320 42 
424324 5 
424330 66 
424338 44 
424342 2 
424343 3 
424348 65 
424349 343 
424350 1 
424355 18 
424359 1 
424366 41 
424367 31 
424368 50 
424371 1 
424375 4 
424377 2 
424378 9 
424383 3 
424391 30 
424396 4 
424401 7 
424404 1 
424407 51 
424409 28 
424414 26 
424417 36 
424478 5 
424579 14 
424599 65 
424603 71 
424623 4 
424652 3 
424655 17 
424713 6 
424734 34 
424821 9 
424825 7 
424880 3 
424943 70 
424950 33 
424953 2 
424954 1 
424957 6 
424960 4 
424963 15 
424996 7 
425000 1 
425013 1 
425041 2 
425135 7 
425180 1 
425352 2 
425818 1 
426274 45 
426787 7 
426974 1 
428983 1 
431231 32 
431298 10 
431321 2 
431352 9 
431494 10 
431549 9 
431561 40 
431576 20 
431604 4 
431688 1 
431724 14 
431789 11 
432029 24 
432176 5 
432204 402 
432235 47 
432239 54 
432243 120 
432247 56 
432255 140 
432264 565 
432272 1 
432285 1 
432302 19 
432309 43 
432332 13 
432342 2 
432347 28 
432369 1 
432378 9 
432454 1 
432460 104 
432464 1 
432465 34 
432472 9 
432509 3 
432530 2 
432540 18 
432544 50 
432552 3 
432556 2 
432560 2 
432608 13 
432634 3 
432690 2 
432735 1 
432740 1 
432763 4 
432764 1 
432772 53 
432868 1 
432938 18 
433017 4 
433064 22 
433074 3 
433079 1 
433090 3 
433100 5 
433109 2 
433260 4 
434694 1 
434705 1 
434711 38 
434716 5 
434731 44 
434750 30 
434752 2 
434757 62 
434762 52 
434768 27 
434769 10 
434775 19 
434783 3 
434788 5 
434820 43 
434824 7 
434841 1 
434850 85 
434851 1 
434854 13 
434983 7 
434988 37 
434991 23 
434993 24 
435016 172 
435028 311 
435035 22 
435038 4 
435039 3 
435040 1 
435045 19 
435048 1 
435070 8 
435071 27 
435074 444 
435077 78 
435078 3 
435079 1 
435086 54 
435094 57 
435097 15 
435098 45 
435104 59 
435108 1 
435119 3 
435987 64 
436017 5 
436026 6 
436036 30 
436050 21 
436053 10 
436077 44 
436084 1 
436090 99 
436105 43 
436121 129 
436250 30 
436258 12 
436437 1 
436459 1 
436465 1 
436562 4 
436591 40 
436596 9 
436611 9 
436617 4 
436643 23 
436648 1 
436656 6 
436678 1 
436694 76 
436699 1 
436702 2 
436704 53 
436724 76 
436827 13 
436859 22 
436869 6 
436880 1 
436888 85 
436889 1 
436891 8 
436893 1 
436894 1 
436899 2 
437047 36 
437049 60 
437057 1 
437093 8 
437177 1 
437215 37 
437306 332 
437378 1 
437386 59 
437402 8 
437530 1 
437566 9 
437583 84 
437635 18 
437686 49 
437693 31 
437705 3 
437807 7 
437829 1 
437867 59 
437992 150 
438012 31 
438189 12 
438256 23 
438314 27 
438472 22 
438482 15 
438502 175 
438620 32 
438626 41 
438654 4 
438661 93 
438666 173 
438682 262 
438683 1 
438684 32 
438685 71 
438686 71 
438693 105 
438716 4 
438720 2 
438725 11 
438726 3 
438732 23 
438745 20 
438748 7 
438751 35 
438759 16 
438761 7 
438763 3 
438765 1 
438796 17 
438824 23 
439125 5 
439131 1 
439602 23 
439607 1 
440398 2 
440473 1 
440524 29 
440531 2 
440572 215 
440693 1 
440716 8 
440735 27 
440740 2 
440749 3 
440871 2 
440885 68 
440892 5 
440897 7 
440918 2 
441013 19 
441021 21 
441022 5 
441025 10 
441060 9 
441066 18 
441067 1 
441068 7 
441069 81 
441072 28 
441079 12 
441084 2 
441103 98 
441108 17 
441111 5 
441113 17 
441117 1 
441121 6 
441122 44 
441123 2 
441128 22 
441132 17 
441136 4 
441141 5 
441144 3 
441150 5 
441151 3 
441155 3 
441168 1 
441176 13 
441183 29 
441260 1 
441318 1 
441339 26 
441467 6 
441491 35 
441556 12 
441565 7 
441788 37 
441805 7 
441813 7 
442045 26 
442046 4 
442068 30 
442275 13 
442381 9 
442394 16 
442405 1 
442416 93 
442427 59 
442449 2 
442525 19 
442528 9 
442581 58 
442596 5 
442604 305 
442613 122 
442630 30 
442641 11 
442643 26 
442649 5 
442651 9 
442662 45 
442670 6 
442684 3 
442692 22 
442750 19 
442758 7 
442764 20 
442766 5 
442771 32 
442774 15 
442787 11 
442800 129 
442806 2 
442807 3 
442889 31 
442891 1 
442901 2 
442903 1 
442919 1 
442920 15 
442922 3 
442928 11 
442953 4 
442975 1 
443080 1 
443093 1 
443139 2 
443156 3 
443162 1 
443210 1 
443217 140 
443262 3 
443282 21 
443285 14 
443327 4 
443421 14 
443444 6 
443519 1 
443607 2 
443773 63 
443867 1 
443873 54 
443930 6 
443987 10 
444026 4 
444046 2 
444210 274 
444291 6 
444580 76 
444709 15 
444898 8 
444901 15 
444980 1 
445051 74 
445099 28 
445136 79 
445179 5 
445189 8 
445254 8 
445337 1 
445402 1 
445435 1 
445448 1 
445515 35 
445528 1 
445534 80 
445569 29 
445686 25 
445701 66 
445711 196 
445720 26 
445723 9 
445728 38 
445731 32 
445734 19 
445735 110 
445740 50 
445761 94 
445769 233 
445778 16 
445790 18 
445795 1 
445796 182 
445797 7 
445798 36 
445800 7 
445803 12 
445812 22 
445820 1 
445825 51 
445829 68 
445830 3 
445833 16 
445868 1 
446423 44 
446486 1 
446899 17 
447039 6 
447381 1 
447463 22 
447904 1 
448033 3 
448105 77 
448110 8 
448188 8 
448266 4 
448269 76 
448280 18 
448291 2 
448324 1 
448333 3 
448336 25 
448358 2 
448629 36 
448851 40 
448859 6 
448988 194 
449010 28 
449018 6 
449050 59 
449098 24 
449105 14 
449118 32 
449130 6 
449146 3 
449161 5 
449163 15 
449166 10 
450708 4 
450718 6 
450727 2 
450730 1 
450738 62 
450741 38 
450747 15 
450748 1 
450749 1 
450751 1 
450758 9 
450761 1 
450764 6 
450769 10 
450773 2 
450802 4 
450821 3 
450830 14 
450843 4 
450851 8 
450863 4 
450873 4 
450903 8 
452112 30 
452137 130 
452174 20 
452196 130 
452198 14 
452212 24 
452217 103 
452220 21 
452224 26 
452250 15 
452254 135 
452261 22 
452266 2 
452269 40 
452322 40 
452357 9 
452363 4 
452379 36 
452389 15 
452495 32 
452660 11 
452667 1 
452688 28 
452825 1 
452904 19 
453105 3 
453137 86 
453152 7 
453180 4 
453318 1 
453419 27 
453515 108 
453609 14 
453619 29 
453787 5 
453797 2 
453800 26 
453840 8 
454259 1 
454469 2 
454530 21 
454626 17 
454655 10 
454739 5 
454746 12 
454760 23 
454778 115 
454795 39 
454820 16 
454852 39 
454864 4 
454907 1 
454917 80 
454945 3 
454959 36 
454960 3 
454962 31 
454963 26 
454966 12 
454973 33 
454974 19 
454983 92 
454990 107 
454995 13 
454999 6 
455002 5 
455015 22 
455028 20 
455032 33 
455067 1 
455093 2 
455101 52 
455105 52 
455121 17 
455132 85 
455175 15 
455227 1 
455232 15 
455241 21 
455272 41 
455286 10 
455293 42 
455296 17 
455304 6 
455434 9 
455601 84 
455657 5 
455667 12 
455670 1 
455771 51 
455781 113 
455822 26 
455828 103 
455836 39 
455840 61 
455912 28 
455924 1 
455930 34 
455934 27 
455956 1 
455966 2 
455974 2 
455982 17 
456318 4 
456454 3 
456498 3 
456597 12 
456607 1 
456639 10 
456868 1 
456997 14 
457084 207 
457094 18 
457216 16 
457506 56 
457581 162 
457634 63 
457696 11 
457788 1 
457795 21 
458055 8 
458060 42 
458112 100 
458123 1 
458264 21 
458381 14 
458405 10 
458417 1 
458452 3 
458459 41 
458470 1 
458471 70 
458474 320 
458510 9 
458519 2 
458694 5 
459474 122 
459497 19 
459500 69 
459503 1 
459506 15 
459514 31 
459518 111 
459522 7 
459543 36 
459546 47 
459551 2 
459581 32 
459681 78 
459731 24 
459739 1 
459743 144 
459888 30 
460030 1 
460051 211 
460081 12 
460257 1 
460264 5 
460287 6 
460330 6 
460352 33 
461611 4 
461650 4 
461651 44 
461652 11 
461682 21 
461686 4 
461688 64 
461715 13 
461726 2 
461934 2 
462366 5 
462502 4 
462506 4 
462549 8 
462555 16 
462557 2 
462572 6 
462595 76 
462603 6 
462614 30 
462615 25 
462618 1 
462627 6 
462681 41 
462687 2 
462697 4 
462738 23 
462828 2 
462863 17 
463147 8 
463361 12 
463489 7 
463569 37 
463726 13 
463961 5 
464143 16 
464158 14 
466298 66 
466329 40 
466333 14 
466335 13 
466339 38 
466345 112 
466346 1 
466347 1 
466375 225 
466393 77 
466411 3 
466415 1 
466453 54 
466461 172 
466470 109 
466472 10 
466477 374 
466480 2 
466500 12 
466518 2 
466519 70 
466894 2 
467073 4 
467100 1 
467172 1 
467177 1 
467184 3 
467186 3 
467354 61 
467745 55 
467864 7 
467996 12 
468069 18 
468140 9 
468151 11 
468194 31 
468198 27 
468206 6 
468226 6 
468231 111 
468323 2 
468337 3 
468342 1 
468359 211 
468376 1 
468380 1 
468384 25 
468391 15 
468398 13 
468402 13 
468427 27 
468439 11 
468461 1 
468510 9 
468606 88 
468614 1 
468615 2 
468762 31 
468777 7 
468790 12 
468822 2 
469108 177 
469421 19 
469645 6 
469716 6 
469749 19 
470380 6 
470391 15 
470693 6 
470955 17 
470966 119 
471007 12 
471014 54 
471018 1 
471021 16 
471029 41 
471080 1 
471103 14 
471239 1 
471247 10 
471522 26 
471688 8 
471691 2 
471700 3 
471728 12 
471778 1 
471798 4 
471809 43 
471819 42 
471823 34 
471839 12 
471846 81 
471853 8 
471860 3 
471875 27 
471912 12 
471958 37 
472000 2 
472125 1 
472162 21 
472334 64 
477660 2 
484031 2 
484179 34 
484218 1 
484372 2 
484514 5 
485047 93 
485176 33 
485324 22 
485514 134 
485678 9 
486053 1 
486154 1 
486213 1 
486310 1 
486332 13 
486368 23 
486411 1 
486453 1 
486908 9 
487451 1 
487693 1 
488561 28 
488767 6 
489284 67 
489496 4 
489919 31 
490353 2 
490471 3 
490574 15 
490729 110 
490763 1 
490921 24 
490973 3 
491002 5 
491066 11 
491247 7 
491535 3 
491864 3 
492266 2 
492549 1 
492655 14 
492729 66 
493011 2 
493084 19 
493104 157 
493126 37 
494257 19 
494570 58 
495076 18 
495876 19 
496035 1 
496385 2 
496545 136 
496553 18 
496567 36 
496569 3 
496571 10 
496574 11 
496600 145 
496612 13 
496765 55 
497108 2 
497199 10 
497271 11 
497671 11 
498181 1 
499404 52 
500009 5 
500151 17 
500220 27 
500282 1 
500903 1 
500987 44 
501078 59 
502160 70 
502229 151 
502231 15 
502286 32 
502895 83 
503592 18 
503694 14 
503717 5 
503792 28 
503813 43 
503870 23 
504384 17 
504389 152 
505006 2 
505115 18 
505676 12 
506131 29 
506141 30 
506607 37 
506668 30 
506816 11 
506868 7 
507366 7 
507445 26 
507590 14 
507595 17 
507605 23 
507614 3 
507669 3 
507693 4 
508013 2 
508512 7 
509254 34 
509267 3 
509290 12 
509986 2 
510110 10 
510241 2 
510256 2 
513869 53 
513872 3 
513888 12 
513930 49 
513953 23 
513957 80 
513966 1 
513970 72 
513974 18 
513979 26 
513988 3 
514007 2 
516513 1 
516566 31 
516580 8 
516597 3 
517553 6 
517604 10 
517643 19 
517649 6 
517660 5 
517683 20 
517706 10 
517757 2 
517874 23 
517946 3 
517958 18 
517977 2 
518142 18 
518250 5 
518605 1 
518769 26 
518954 5 
518960 27 
519287 43 
519297 1 
519302 1 
519366 2 
519370 23 
519382 54 
519388 2 
519408 108 
519416 2 
519568 1 
519603 4 
521740 1 
521762 2 
521825 32 
521826 24 
521829 1 
521849 306 
521857 2 
521858 21 
521917 1 
521923 77 
521927 42 
521931 21 
521935 20 
521954 76 
523936 6 
523947 1 
523950 11 
523976 113 
523983 77 
523988 19 
524088 67 
524121 1 
524172 25 
524204 1 
524319 2 
524342 11 
524587 1 
524603 1 
524610 87 
524635 94 
524672 2 
524741 2 
524748 1 
524753 1 
524759 5 
524776 1 
524984 1 
525093 2 
525217 100 
525292 25 
525555 6 
525572 8 
525590 5 
525597 3 
525662 25 
525679 1 
525774 4 
525806 23 
525813 48 
525854 70 
525859 2 
525927 45 
525931 7 
526015 11 
526050 6 
526059 2 
526070 35 
526096 3 
526124 30 
526150 14 
526220 1 
526229 34 
526263 9 
526341 1 
526347 51 
526591 34 
526702 95 
526710 26 
526711 2 
526712 308 
526714 245 
526716 37 
526717 116 
526718 8 
526719 297 
526721 5 
526722 34 
526723 371 
526724 164 
526725 42 
526726 52 
526728 1665 
526731 65 
526733 14 
526734 50 
526735 77 
526736 251 
526737 793 
526739 442 
526740 35 
526741 45 
526743 4 
526744 87 
526745 308 
526747 75 
526748 845 
526750 117 
526753 24 
526754 19 
526755 411 
526756 31 
526757 21 
526758 76 
526759 10 
526760 104 
526761 40 
526762 81 
526763 15 
526764 41 
526765 309 
526766 533 
526768 1302 
526769 160 
526770 50 
526771 192 
526772 4 
526773 309 
526774 8 
526775 211 
526776 76 
526777 804 
526778 893 
526779 342 
526780 3 
526782 81 
526783 1488 
526785 400 
526786 1 
526787 196 
526789 4 
526790 800 
526794 98 
526798 34 
526800 97 
526804 830 
526807 1 
526808 105 
526809 153 
526810 247 
526811 608 
526812 5 
526813 332 
526814 1338 
526815 53 
526816 211 
526817 297 
526819 78 
526820 308 
526821 18 
526822 64 
526823 116 
526824 87 
526825 134 
526826 54 
526828 89 
526829 109 
526831 97 
526832 30 
526834 37 
526835 56 
526836 42 
526837 15 
526841 2 
526842 46 
526844 1 
526854 2 
526856 10 
526860 4 
526861 1 
526863 249 
526865 1 
526873 499 
526882 34 
526888 9 
526902 5509 
526910 8 
526923 6286 
527039 1 
527077 15 
527118 1 
527987 1 
528499 8 
528523 3 
528532 1 
528554 257 
528559 10 
528570 68 
528573 2 
528592 7 
528596 123 
528597 2 
528654 5 
528661 46 
528683 5 
528797 7 
528799 1 
528800 11 
528805 149 
528958 1 
528985 29 
528988 1 
529174 1 
529327 2 
529591 7 
529697 9 
529703 21 
529726 1 
529792 19 
529816 2 
529948 15 
529975 2 
530187 1 
530313 2 
530349 106 
530493 1 
530691 48 
531430 3 
531763 36 
531767 10 
531957 34 
531962 10 
531968 15 
531986 2 
532315 4 
532318 10 
532788 19 
532871 7 
533102 51 
533174 71 
533285 63 
533345 8 
533674 7 
533817 4 
533873 24 
533885 7 
533919 2 
534059 14 
534252 2 
534278 21 
534283 9 
535627 143 
535641 30 
535671 45 
535776 140 
535778 8 
535793 33 
535806 1 
535846 25 
535850 28 
535857 35 
535867 17 
535913 45 
536081 1 
536708 14 
536761 64 
536968 5 
537763 8 
537913 28 
537938 4 
537992 117 
538126 7 
538129 18 
538141 213 
538154 3 
538453 5 
538569 1 
538658 18 
538670 3 
538681 76 
538691 3 
538702 14 
538713 5 
538719 6 
538841 96 
539022 9 
539236 30 
539343 58 
539371 3 
539720 2 
540082 6 
540361 31 
540386 6 
540430 5 
540522 51 
540602 63 
540624 179 
540648 45 
540703 37 
540921 3 
540971 4 
541374 2 
541432 2 
541445 17 
541603 23 
541609 34 
541631 1 
541756 21 
542532 1 
542707 19 
543005 8 
543917 2 
543921 115 
543931 1 
543936 57 
543941 9 
543981 4 
543993 3 
544009 3 
544032 3 
544862 65 
545106 3 
545165 7 
545262 24 
545270 18 
545294 1 
545365 99 
545405 6 
545432 131 
545456 88 
545462 14 
545468 2 
545478 1 
545494 1 
545502 5 
545509 3 
545515 1 
545518 1 
545523 8 
545524 1 
545533 6 
545594 53 
545604 1 
545608 3 
545610 6 
545614 2 
545615 136 
545633 1 
545636 46 
545679 20 
545743 2 
545815 6 
545817 3 
545832 1 
545982 2 
546940 4 
546954 2 
547682 1 
548102 2 
548147 2 
548282 10 
548484 49 
548522 53 
548566 1 
548570 28 
548573 33 
548627 36 
550140 1 
550148 1 
550167 11 
550190 196 
550193 1 
550200 6 
550235 20 
551035 31 
551094 15 
551518 35 
551597 45 
551684 6 
551808 2 
553478 21 
553727 46 
554062 12 
554362 1 
554574 11 
554890 8 
554918 14 
554980 39 
555007 7 
555017 21 
555111 35 
555121 9 
555126 1 
555421 14 
555598 125 
555715 4 
555727 5 
555736 11 
555743 2 
555793 32 
555796 1 
555804 1 
555816 14 
557615 4 
557639 8 
557695 27 
559223 6 
559258 4 
559266 2 
559294 3 
559302 43 
559308 142 
559327 16 
559360 12 
559363 10 
559380 1 
560365 1 
562039 1 
566791 6 
566920 6 
567454 17 
567497 2 
567502 13 
567557 152 
568782 1 
568794 167 
568799 10 
569099 1 
569301 25 
569443 10 
569478 11 
569486 5 
569492 11 
569512 15 
569534 10 
570010 15 
570025 1 
570036 42 
570523 3 
570526 22 
570619 1 
570705 7 
570764 1 
570765 1 
570970 6 
572164 3 
572167 107 
572182 65 
572263 31 
573440 8 
573790 19 
573822 8 
573836 14 
573875 70 
573876 2 
574032 2 
574043 2 
574046 71 
574393 1 
574551 92 
574566 49 
575026 14 
575280 85 
575694 1 
576686 35 
576692 17 
576704 41 
576719 240 
576729 35 
576804 25 
576826 36 
577033 3 
577249 10 
577252 35 
577291 13 
578122 7 
578329 28 
578373 211 
578382 1 
578386 57 
578669 29 
578688 38 
578724 14 
578810 33 
579204 9 
579230 4 
579353 68 
579362 50 
579368 17 
579374 35 
579420 8 
579439 6 
579461 1 
579639 96 
579657 42 
579750 44 
579811 1 
580187 1 
580226 8 
580307 1 
580327 47 
580667 1 
581022 9 
581351 37 
581358 97 
581477 19 
581503 9 
581724 1 
581754 9 
581943 55 
582219 8 
582451 1 
582477 1 
582481 24 
582487 1 
582568 14 
582853 81 
583022 1 
583118 1 
583222 9 
583239 21 
583447 24 
583656 1 
583673 18 
583695 40 
584023 1 
584139 9 
584169 3 
584484 16 
584639 4 
584954 275 
584999 8 
585003 48 
585148 33 
585167 1 
585253 5 
585343 15 
585497 2 
585537 13 
585539 18 
585551 4 
585568 7 
585594 49 
585600 4 
585606 138 
585859 6 
585969 10 
585975 51 
585978 45 
585992 65 
586007 107 
586015 17 
586020 28 
586177 56 
586183 1 
586192 1 
586538 38 
586653 15 
586797 9 
586808 21 
587105 1 
587303 17 
587432 46 
587454 3 
587479 47 
587486 31 
587488 1 
587538 22 
587545 48 
587552 69 
587584 50 
587587 1 
587713 30 
587895 4 
588254 6 
588367 17 
589370 1 
590634 2 
590701 67 
590871 21 
594649 23 
594734 46 
594741 21 
594744 1 
594753 23 
594963 5 
595767 23 
596205 16 
596809 33 
598034 1 
598376 11 
598416 2 
598434 2 
598449 3 
598558 21 
598574 5 
598589 2 
598780 4 
599101 23 
599270 76 
599688 59 
601400 14 
601572 78 
601681 35 
602075 5 
603022 3 
604327 29 
604393 11 
604398 5 
604404 47 
604793 18 
605269 17 
605639 2 
605672 271 
605725 2 
605772 7 
605884 27 
606148 24 
606183 67 
606208 1 
606378 4 
606735 130 
606766 2 
606822 4 
606860 31 
607685 1 
607751 73 
607758 50 
607832 5 
607885 11 
607899 6 
607907 6 
607916 42 
607919 5 
607960 32 
608066 1 
608077 1 
608141 12 
608159 2 
608165 1 
608179 1 
608180 2 
608184 3 
608190 1 
608232 3 
608394 17 
609002 28 
609020 7 
609028 4 
609048 7 
609091 27 
609092 1 
609103 9 
609112 16 
609117 3 
609123 12 
609135 72 
609144 35 
609161 1 
609169 3 
609184 1 
609211 12 
609217 1 
610237 9 
610307 27 
610332 9 
610340 15 
610449 1 
610457 19 
610535 11 
610928 168 
610972 16 
610999 8 
611058 30 
611141 2 
611246 9 
611503 37 
611533 97 
611537 4 
611668 6 
611695 12 
611965 9 
612162 128 
612172 15 
612195 70 
612202 2 
612239 155 
612250 74 
612259 3 
612278 208 
612683 34 
612832 19 
612886 3 
613050 8 
613075 1 
613094 73 
613123 54 
613155 21 
613158 47 
613176 337 
613375 50 
613380 41 
613537 56 
613557 9 
613709 5 
613722 4 
614513 16 
614780 2 
615342 25 
615355 122 
615359 11 
615368 32 
615388 4 
615399 1 
616097 3 
616473 1 
616882 5 
616955 7 
617023 5 
617192 50 
617328 56 
617403 9 
617424 1 
617689 32 
617818 1 
617843 11 
617848 4 
617850 3 
617857 14 
617963 4 
617974 3 
618045 23 
618062 58 
618065 83 
618075 7 
618076 61 
618077 2 
618078 8 
618086 7 
618096 74 
618108 7 
618112 5 
618118 17 
618404 21 
618448 2 
619098 3 
619201 1 
619225 9 
620390 27 
620410 13 
620419 21 
620422 3 
620429 35 
620446 88 
620469 36 
620476 344 
620608 37 
620672 19 
620700 1 
620794 5 
620853 27 
620865 17 
620871 2 
620893 4 
621012 6 
621024 1 
621069 102 
621395 4 
621524 1 
621971 65 
622063 61 
622069 1 
622160 15 
622350 32 
622400 9 
622403 50 
622411 50 
622416 63 
622421 7 
622442 8 
623035 2 
623075 3 
623118 1 
623137 46 
623213 124 
623240 1 
623257 136 
623262 1 
623265 68 
623288 3 
623309 289 
623321 2 
623324 8 
623353 155 
623377 19 
623684 1 
623871 1 
624008 1 
624504 7 
624673 9 
624696 6 
624697 31 
624699 51 
624719 1 
624736 153 
624909 13 
625262 8 
625471 27 
626190 4 
626445 35 
626942 1 
626964 27 
626974 60 
627020 20 
627113 3 
627121 5 
627288 9 
627435 18 
627607 3 
627772 24 
628223 7 
628585 114 
628703 18 
628774 2 
628781 63 
628835 1 
628854 4 
628866 3 
629062 133 
629071 183 
629079 1 
629184 191 
629468 1 
629587 34 
633038 47 
633060 1 
633210 2 
633222 27 
633279 4 
633281 2 
633375 7 
633406 18 
633419 20 
633427 8 
633441 13 
633456 21 
633571 1 
633614 6 
633631 8 
634246 12 
634964 26 
635206 18 
635614 7 
635618 187 
635625 280 
635629 8 
636497 3 
636506 401 
636802 38 
636909 34 
636944 7 
636964 30 
636975 3 
636980 9 
636984 2 
637673 8 
637710 15 
637841 2 
638074 2 
638083 5 
638233 18 
638249 3 
638577 6 
638646 2 
639056 164 
639074 25 
639075 13 
639077 17 
639086 6 
639094 45 
639152 38 
639154 14 
639233 41 
639240 6 
639257 3 
639272 47 
639302 181 
639315 43 
639368 1 
639523 48 
639613 5 
639619 1 
639633 2 
639918 91 
640046 6 
640139 17 
640422 19 
640451 115 
640459 25 
640534 4 
640576 2 
640584 136 
640597 191 
640993 4 
641083 22 
641448 1 
641486 55 
641927 118 
641946 1 
642120 27 
642126 1 
642272 4 
643450 1 
643625 14 
643668 11 
643791 12 
644029 3 
644226 5 
644236 20 
644284 5 
644423 20 
644454 7 
645241 5 
645773 2 
646576 44 
646608 2 
646616 70 
646643 10 
646668 7 
646820 70 
646842 54 
646858 37 
647175 9 
647189 27 
647257 25 
647261 4 
647276 13 
647280 25 
647290 12 
647306 6 
647311 3 
647336 34 
649277 4 
649295 3 
649366 9 
649380 5 
649394 5 
649398 2 
649548 2 
649556 108 
649560 2 
649574 196 
649778 25 
650467 1 
650775 4 
651288 1 
651319 18 
651339 8 
651473 8 
652682 14 
652769 13 
653053 5 
653256 1 
653267 1 
653424 72 
653794 6 
654360 9 
654379 7 
655123 63 
655528 56 
655576 9 
655580 2 
655900 58 
656014 86 
656050 229 
656052 46 
656057 177 
656072 25 
656079 2 
656323 130 
656542 8 
657098 6 
658331 2 
658698 178 
658730 1 
658733 8 
658741 19 
658745 32 
658748 8 
658753 4 
658756 31 
658772 41 
658804 22 
658829 33 
659310 42 
659677 10 
660014 9 
660231 71 
660353 46 
660712 2 
660737 2 
661538 115 
662302 69 
662313 25 
662550 135 
662835 3 
662859 8 
662967 6 
662975 11 
663213 2 
663221 12 
663222 4 
663235 1 
663292 16 
663325 3 
663327 121 
663544 3 
663565 2 
663574 22 
663577 7 
663630 2 
663658 1 
663679 10 
663708 7 
663726 6 
663741 29 
663788 82 
663973 7 
664076 1 
664093 9 
664110 8 
664117 96 
664138 18 
664181 18 
664189 1 
664542 84 
664560 93 
664757 19 
664986 17 
665130 3 
665156 2 
665217 1 
665247 58 
665362 11 
665960 29 
667238 26 
667246 32 
667280 2 
667283 1 
667556 3 
667563 3 
668342 17 
668683 129 
668746 64 
669276 5 
669279 28 
669295 1 
669299 12 
669300 129 
669302 2 
669384 1 
671434 4 
671677 3 
672373 2 
672416 1 
672521 3 
672648 56 
672775 28 
672824 59 
672883 192 
672889 68 
672909 27 
673040 45 
673143 4 
673215 27 
673334 40 
673587 9 
675596 12 
676071 16 
676919 12 
678786 2 
678813 7 
678816 7 
678838 7 
679035 160 
679164 36 
679168 22 
679389 57 
679400 41 
679403 1 
680028 27 
680199 69 
680819 78 
681443 3 
682608 58 
682652 2 
682744 18 
682875 4 
683330 1 
683451 65 
683453 1 
683515 18 
683519 36 
683523 4 
683546 101 
683561 31 
683578 54 
683690 1 
683810 5 
683958 1 
684206 6 
684376 30 
684379 2 
684452 36 
684474 17 
684493 3 
684662 3 
684673 54 
684682 3 
685958 4 
687215 8 
687601 10 
687692 7 
688017 31 
689511 1 
689526 7 
689641 9 
689763 7 
689832 8 
689860 12 
690003 22 
690630 2 
690656 15 
690679 6 
690684 11 
690694 99 
690775 19 
691011 2 
691753 3 
691853 15 
693126 24 
693197 1 
693868 2 
694636 10 
695763 24 
695803 2 
697036 4 
697058 6 
697066 74 
697445 1 
697546 1 
698085 1 
698240 62 
698824 1 
699377 1 
700344 3 
700568 41 
700701 15 
700745 22 
700780 42 
700783 27 
700799 25 
700831 1 
701526 89 
701705 1 
701756 8 
701766 7 
701834 8 
701904 17 
703170 3 
703501 11 
703527 17 
703565 116 
703580 17 
703656 31 
703676 9 
703700 1 
703780 17 
703800 148 
703813 1 
703824 2 
703833 32 
703842 4 
703931 12 
703970 6 
703973 23 
703987 1 
704086 10 
704170 17 
704454 5 
704474 1 
704943 4 
705225 11 
705234 8 
705246 12 
705369 5 
705377 43 
705383 14 
705389 87 
705433 4 
705444 17 
705485 6 
705499 7 
705538 12 
705542 173 
705550 23 
705640 26 
705738 12 
705777 2 
706092 21 
706253 1 
706774 1 
706782 5 
706792 8 
707032 19 
707048 47 
707090 44 
707098 21 
707123 1 
707128 703 
707598 11 
707641 31 
707983 3 
708602 98 
708641 20 
708779 19 
709007 11 
709015 57 
709162 15 
709717 23 
709996 1 
709999 31 
710056 78 
710075 12 
710431 142 
710893 75 
711100 41 
711963 6 
712005 11 
712445 2 
712557 65 
712725 145 
713750 20 
714927 1 
715820 8 
716172 2 
716178 22 
716203 28 
716924 15 
716944 52 
716962 79 
717264 4 
717281 193 
717452 1 
717467 27 
717588 24 
717616 1 
717621 10 
717626 16 
717629 2 
717632 45 
717637 12 
717649 8 
717877 3 
718021 2 
718053 2 
718063 4 
718074 4 
718095 10 
718134 1 
718152 2 
718304 15 
718592 5 
718888 7 
719209 148 
719254 125 
719261 246 
719268 208 
719281 20 
719289 39 
719297 510 
719303 1 
719341 155 
719346 9 
719567 11 
720193 26 
720614 5 
720981 48 
721133 149 
721307 4 
721461 18 
721500 22 
721536 3 
721600 2 
721603 21 
721736 3 
721745 2 
721820 23 
722058 24 
722288 1 
722442 164 
723118 82 
723586 61 
723603 12 
724063 1 
724827 3 
724876 5 
725221 11 
725264 43 
725441 14 
725498 47 
725503 32 
725550 38 
725873 1 
726375 47 
727026 9 
727157 17 
727359 5 
727812 2 
727873 70 
727922 57 
728380 10 
728431 9 
728661 1 
728941 4 
729143 35 
730802 31 
730808 1 
736400 83 
738009 2 
741544 35 
741623 15 
741879 28 
741960 219 
742928 22 
744036 14 
744147 12 
745247 4 
745513 2 
variableStep chrom=chrXI
108 3 
169 6 
176 26 
182 9 
217 38 
509 15 
2349 86 
2488 1 
2790 1 
2954 26 
3397 1 
4478 64 
5092 25 
5250 45 
5804 8 
5864 39 
5922 19 
6050 1 
6063 51 
6377 69 
6382 102 
6573 29 
7885 57 
8210 19 
8357 7 
8553 144 
8714 22 
11706 6 
11848 19 
13222 9 
13342 7 
13389 1 
13696 5 
14308 3 
14436 38 
14440 1 
15376 12 
15495 1 
15615 18 
16629 24 
16665 82 
17642 82 
17751 140 
17760 15 
17780 1 
18005 6 
18031 131 
18217 5 
18489 14 
18504 7 
18668 2 
18858 177 
18869 385 
18875 1 
18877 15 
19626 298 
19637 49 
19647 118 
20010 23 
20093 4 
20095 39 
20129 2 
20181 56 
20280 21 
20350 41 
20534 8 
20638 3 
20644 6 
20678 1 
20804 10 
20842 11 
20940 13 
21226 1 
21233 2 
21289 31 
21428 10 
21549 4 
21597 9 
21761 2 
21786 55 
21840 5 
21848 5 
21925 29 
21944 17 
22112 13 
22225 8 
23259 69 
23515 35 
23610 85 
24246 25 
24439 17 
24449 7 
24476 8 
24973 64 
24977 1 
24981 13 
24983 88 
25014 38 
25107 18 
25432 1 
25794 47 
26516 3 
26949 3 
27099 16 
28215 70 
30458 38 
30655 13 
30795 47 
30819 1 
30830 14 
30831 147 
31002 4 
31591 13 
31654 3 
31798 44 
31809 14 
31819 1 
31831 75 
31895 1 
32052 6 
33371 3 
33496 11 
33840 15 
34016 8 
34195 4 
34230 5 
34246 3 
34499 1 
35538 3 
35968 1 
36430 3 
38306 2 
38364 72 
38624 34 
38629 51 
38807 48 
38950 9 
39091 79 
42451 1 
42616 68 
43120 37 
43281 126 
43345 62 
43411 35 
43483 11 
44695 3 
45200 20 
46267 41 
46412 99 
46467 20 
46486 28 
46545 7 
46886 10 
47039 2 
47076 5 
47091 2 
47101 6 
48040 32 
48100 45 
48124 21 
49168 19 
49182 27 
49872 27 
49876 7 
52274 6 
52587 16 
52613 6 
52964 7 
53222 1 
53428 7 
55386 3 
55782 12 
63597 5 
63610 81 
63667 3 
64191 1 
65805 8 
66292 5 
66364 4 
66407 11 
66416 5 
66843 56 
67032 11 
67040 2 
67044 14 
67055 1 
67432 78 
67528 38 
67610 10 
67658 1 
67661 2 
67850 23 
67861 8 
67982 2 
68083 1 
68097 2 
68140 1 
68173 4 
68265 12 
68419 2 
68530 25 
68533 17 
68555 60 
68593 5 
68604 12 
68607 85 
68701 33 
68763 27 
68786 2 
68820 45 
68825 5 
68841 37 
68915 13 
68934 85 
68937 3 
68983 54 
69000 30 
69007 132 
69029 1 
69054 3 
69087 8 
69105 77 
69153 28 
69165 39 
69173 1 
69212 48 
69240 1 
69249 1 
69254 82 
69270 1 
69275 22 
69294 64 
69310 78 
69314 18 
69373 26 
69411 350 
69469 16 
69560 61 
69580 14 
69653 92 
69660 27 
69663 2 
69664 3 
69668 327 
69683 15 
69689 41 
69693 1 
69701 1 
69982 6 
70551 29 
70676 45 
71014 8 
71017 3 
71085 8 
71258 36 
71781 8 
71837 1 
72224 3 
72230 41 
72859 1 
73373 1 
73457 4 
73925 48 
73961 3 
73982 4 
73998 105 
74121 1 
74164 31 
74174 6 
74199 17 
74354 3 
74553 18 
74729 22 
74737 7 
75610 23 
77183 7 
77444 2 
77708 8 
78188 41 
78669 275 
78677 239 
78697 5 
78708 62 
78752 68 
80622 60 
80634 31 
80642 195 
80660 22 
80671 14 
80881 55 
80922 126 
80964 98 
81100 4 
81478 11 
81643 3 
82555 2 
82737 7 
82751 9 
82803 114 
82818 2 
82840 82 
82849 29 
82888 80 
83089 89 
83459 1 
84354 28 
84464 2 
84468 5 
84481 57 
84485 27 
84499 20 
85912 1 
85996 2 
87108 2 
87116 40 
87228 127 
87958 18 
88301 43 
88975 15 
89061 4 
89187 3 
89223 4 
89601 25 
89962 4 
89984 35 
90173 6 
90491 19 
90711 4 
91225 6 
91258 3 
91271 1 
91285 1 
91295 17 
91374 19 
91814 151 
91836 39 
91984 30 
92079 4 
92158 10 
92393 65 
92459 14 
92472 5 
92547 6 
92642 33 
92732 27 
92741 19 
92757 22 
93375 21 
93391 56 
93494 20 
93501 1 
93633 36 
93655 8 
93672 24 
93722 77 
93730 96 
93749 16 
93774 64 
93805 2 
93810 4 
93972 3 
94043 6 
94337 1 
95036 18 
95554 1 
95645 7 
95716 64 
95966 22 
96083 3 
96399 31 
96440 59 
96442 4 
96470 5 
96479 21 
96496 4 
96688 1 
97371 5 
98198 50 
98421 4 
98428 3 
98499 14 
98570 7 
98781 4 
99064 1 
99068 15 
99140 1 
99158 68 
99309 29 
99326 4 
99378 5 
99445 1 
99528 11 
99542 6 
99558 8 
99639 3 
99640 1 
99658 38 
99674 4 
99701 6 
99716 1 
99719 3 
99733 15 
99744 24 
99752 33 
99754 9 
99762 4 
99794 1 
100295 1 
106953 2 
106967 3 
107012 5 
107057 1 
107212 23 
108870 42 
110432 51 
110482 1 
111341 1 
112098 17 
112107 21 
112571 24 
112591 8 
112610 20 
112661 26 
112676 1 
112688 3 
113737 13 
114056 1 
114112 27 
114277 6 
114626 1 
114778 17 
114980 4 
115011 2 
115041 1 
115229 2 
115993 3 
116399 1 
116405 5 
118376 44 
118404 4 
118413 5 
118524 3 
118555 2 
118563 13 
118674 1 
118713 1 
118755 11 
119034 1 
119061 7 
119730 18 
120124 36 
122371 9 
122404 6 
122434 8 
122442 13 
122449 29 
122454 12 
122456 11 
122492 14 
122708 1 
125448 1 
125579 1 
125654 4 
125675 2 
126936 1 
127089 2 
127106 4 
127112 4 
127318 5 
127708 3 
128350 4 
128598 2 
128616 43 
128706 44 
129313 81 
129654 1 
129817 4 
130239 3 
130411 1 
130420 11 
130434 361 
130512 10 
130516 65 
130521 269 
130890 4 
131155 8 
131195 1 
131412 16 
132996 46 
133343 3 
133520 47 
133523 24 
133570 52 
133580 390 
133585 10 
133886 21 
134197 22 
134218 10 
134287 3 
134293 55 
134325 3 
134459 42 
134487 1 
134685 15 
134692 70 
134757 7 
134976 15 
135387 7 
135403 52 
135424 10 
135569 54 
135942 1 
135982 34 
136474 1 
136524 55 
136537 82 
136557 16 
137236 5 
139860 1 
140760 1 
140768 74 
140851 2 
140860 6 
140987 3 
141070 1 
141347 6 
141430 23 
141981 24 
142702 1 
143174 11 
143212 11 
143233 12 
143340 12 
143376 1 
143377 53 
143421 53 
143491 7 
143511 3 
143516 13 
143536 4 
143585 6 
143732 108 
143787 110 
143833 18 
143841 12 
143970 2 
143974 92 
143995 12 
144008 6 
144066 4 
144074 33 
144090 22 
144171 1 
144175 280 
144204 33 
144224 4 
144233 1 
144890 1 
145442 35 
145774 1 
145824 3 
146047 11 
146106 9 
146150 6 
146165 5 
146175 8 
146212 11 
146412 19 
146574 1 
146695 33 
146910 6 
147071 1 
149026 7 
149037 78 
149038 5 
149040 3 
149264 23 
149275 1 
150034 7 
150107 24 
150145 1 
150801 2 
150941 25 
151040 26 
151041 2 
151072 29 
151105 1 
151150 58 
151154 21 
151269 38 
151376 36 
151402 17 
151526 9 
151813 11 
152149 1 
152317 36 
152683 36 
153165 100 
153207 21 
153732 1 
154853 9 
154878 27 
154923 8 
155059 24 
155081 27 
155091 45 
155211 2 
155257 8 
155414 71 
155469 12 
155478 8 
155684 4 
155987 32 
155995 58 
157114 13 
157696 2 
158326 66 
158333 16 
158342 16 
158347 38 
158531 3 
158535 19 
158575 140 
161469 126 
161479 14 
162444 4 
162461 52 
162464 7 
162471 90 
162543 9 
162627 136 
162670 8 
162754 6 
163015 68 
163400 17 
163555 1 
163630 2 
163653 2 
164413 1 
164471 1 
164577 19 
164585 2 
164709 1 
164830 5 
164855 14 
164908 1 
164991 10 
165034 16 
165228 3 
165255 27 
165353 61 
165810 1 
165866 14 
166059 15 
166135 1 
166242 3 
166299 4 
166447 3 
166455 11 
166462 13 
166508 5 
166520 1 
166694 83 
166850 22 
167291 2 
167424 254 
167576 18 
167655 129 
167665 39 
167685 18 
168118 42 
168210 4 
168521 40 
168948 17 
169309 13 
169342 1 
169359 26 
169393 28 
169610 16 
169949 204 
170050 26 
171130 16 
171329 30 
171402 43 
171405 27 
171413 137 
171462 25 
171467 2 
171471 4 
171495 1 
171498 11 
171507 35 
171556 4 
171566 10 
171582 4 
171594 106 
171624 1 
171633 20 
171677 40 
171697 24 
171700 16 
171706 5 
171710 17 
172030 2 
172048 1 
172331 2 
172553 1 
172576 9 
173517 119 
173535 3 
173645 28 
173690 1 
174001 10 
174043 4 
174105 4 
176663 6 
178075 43 
178225 2 
178248 3 
178301 3 
178325 2 
178331 2 
178337 2 
178345 6 
178544 3 
178934 20 
179652 1 
180231 3 
180398 4 
180406 2 
180481 9 
180500 27 
180622 45 
180646 27 
180686 11 
180687 10 
180697 28 
180967 1 
181633 2 
182466 7 
182592 67 
182601 14 
182713 2 
182717 20 
185326 33 
185833 17 
185843 8 
185868 22 
186024 2 
186070 14 
186081 24 
186184 9 
188817 71 
188826 1 
188877 4 
188880 1 
188894 12 
191332 12 
191543 2 
191572 10 
191595 1 
191614 202 
193128 8 
193226 4 
193232 9 
194243 149 
194678 3 
194698 1 
194727 90 
194887 5 
195064 35 
195080 166 
195105 1 
195191 50 
195200 2 
195488 7 
196236 193 
196271 30 
196533 2 
197289 4 
197891 53 
198658 25 
199918 47 
200246 2 
200310 7 
200322 7 
200324 6 
200356 1 
200360 1 
200398 1 
200526 23 
200538 16 
200654 11 
200813 4 
200911 11 
200945 11 
201156 2 
201238 51 
201273 20 
201326 101 
201332 34 
201369 54 
201664 16 
201893 61 
201900 2 
201923 1 
201990 98 
201993 1 
202609 24 
202682 4 
203023 5 
203097 8 
203141 3 
203157 3 
203199 18 
203278 20 
203314 57 
203437 11 
203458 87 
203464 51 
203482 2 
203813 1 
203946 36 
204184 18 
204354 21 
204405 15 
204741 22 
204980 2 
205018 1 
205022 7 
205040 3 
205059 26 
205123 51 
205149 11 
205363 74 
205371 1 
205417 97 
205425 4 
205430 6 
207790 76 
207952 62 
208002 2 
208019 67 
208069 74 
210369 1 
210383 12 
210392 1 
210407 79 
210414 57 
210427 1 
210460 23 
210476 3 
210778 20 
211379 1 
212029 27 
212368 4 
213059 1 
213070 90 
213094 123 
213117 13 
213162 29 
213171 36 
213201 7 
213233 1 
213347 1 
213745 1 
213801 33 
213814 23 
213830 3 
213900 2 
214573 36 
215421 78 
215696 16 
215823 19 
215951 33 
216118 44 
216293 107 
216382 9 
216621 209 
216627 1 
216650 4 
216851 1 
216864 45 
216955 13 
217035 36 
217045 2 
217077 26 
217506 3 
217841 5 
219672 26 
219836 40 
220110 44 
220126 4 
220174 23 
220182 39 
220279 52 
220708 2 
220717 11 
220728 41 
221146 2 
221636 11 
221748 96 
222674 75 
223095 1 
223109 4 
223142 2 
223202 2 
223215 7 
223218 4 
223247 5 
223391 1 
223700 3 
223708 5 
224374 26 
224397 1 
224514 25 
224530 1 
224536 48 
224680 13 
224751 7 
224811 2 
224813 3 
224831 8 
225961 7 
225973 11 
225995 14 
226007 15 
226036 6 
226352 1 
226360 1 
226426 22 
226439 3 
229222 34 
229490 33 
229660 1 
229948 171 
229968 38 
229988 6 
230001 27 
230034 10 
230076 3 
230080 59 
230224 70 
230232 1 
230238 324 
230320 29 
230333 11 
230521 84 
230694 5 
230700 40 
230767 3 
230771 6 
230778 2 
230783 41 
230823 3 
230930 4 
230953 68 
231167 7 
231401 87 
231462 46 
231633 24 
231721 34 
231725 7 
231810 1 
233472 5 
233533 91 
233580 219 
233638 79 
233718 63 
233920 248 
234151 17 
234191 4 
234248 1 
234295 25 
234305 2 
235958 2 
235986 10 
236192 6 
236251 9 
236404 1 
237304 85 
237309 37 
237375 3 
237377 4 
237386 3 
237411 14 
237718 2 
237929 7 
238563 131 
238575 1 
239243 1 
240282 7 
242872 5 
242914 1 
242915 25 
245568 2 
245621 11 
245639 24 
245644 6 
245649 7 
245657 35 
245671 20 
245687 49 
245699 1 
245715 16 
245763 6 
245815 2 
245868 2 
245887 8 
245895 82 
246003 6 
246015 5 
246020 1 
246076 1 
246207 10 
246278 197 
246288 1 
246583 18 
247482 28 
247495 11 
247765 10 
247769 1 
247827 9 
247871 69 
247892 12 
247893 89 
247898 8 
248087 1 
248410 9 
248511 4 
248516 2 
250003 10 
252190 13 
252894 3 
253030 28 
253466 1 
253787 18 
253854 3 
254969 45 
255058 1 
255537 149 
255551 1 
255555 5 
255583 143 
255603 58 
256604 2 
256612 71 
256655 12 
256667 134 
256680 72 
256687 160 
257390 14 
257931 3 
258311 15 
258443 91 
258452 9 
258568 144 
258634 80 
258645 1 
258697 53 
258723 180 
258753 2 
258915 1 
258919 1 
258923 4 
258929 1 
258954 40 
258981 3 
258994 1 
259020 1 
259043 7 
259155 2 
259232 1 
259668 83 
259750 1 
259772 31 
259812 8 
259894 11 
259908 8 
259912 15 
259951 25 
259968 4 
259983 58 
260092 51 
260120 24 
260157 9 
260402 28 
260494 169 
260537 2 
260538 84 
260602 4 
260623 1 
260627 8 
260630 1 
260637 6 
260654 13 
260663 14 
260724 2 
260736 1 
260765 2 
260813 28 
260845 19 
260855 27 
260861 1 
260864 1 
261109 3 
261229 4 
261567 17 
261650 7 
261758 4 
261967 13 
261970 79 
262048 15 
262051 30 
262055 292 
262059 3 
262064 66 
262074 1 
262080 13 
262277 15 
262923 3 
262994 31 
263175 3 
263180 20 
263193 11 
263238 17 
263257 24 
263294 23 
263320 66 
263329 24 
263625 2 
264021 42 
264289 83 
264459 23 
264485 6 
264551 6 
264557 1 
264569 11 
264576 10 
264577 76 
264581 18 
264599 4 
264690 70 
265311 30 
265336 3 
265813 19 
265818 16 
266040 88 
266057 8 
267147 2 
267727 101 
269563 9 
269768 29 
269799 7 
269839 158 
269872 3 
270024 2 
270043 1 
270183 2 
270515 17 
270704 32 
270792 5 
271758 51 
271760 7 
271816 8 
271827 139 
271902 46 
272172 92 
272191 21 
272342 2 
272525 1 
272539 57 
273085 11 
273113 44 
273252 14 
273257 54 
273296 3 
273311 26 
273316 2 
275074 6 
275111 23 
275146 42 
275152 44 
275343 11 
275696 8 
276930 1 
276933 76 
277226 2 
277382 2 
277467 79 
277475 32 
277510 44 
277656 6 
277657 88 
277811 5 
277857 53 
278045 41 
278053 4 
278134 17 
278144 10 
278153 30 
278162 30 
278219 119 
278247 2 
278310 43 
278316 91 
278338 10 
278344 363 
278348 2 
278383 21 
278402 34 
278503 13 
278567 10 
278571 7 
278575 17 
278586 48 
278601 3 
278612 117 
278816 4 
278830 10 
278952 2 
278971 1 
279594 195 
279849 38 
279929 9 
280029 58 
280046 30 
280317 1 
280382 1 
280385 1 
280453 1 
280561 8 
280570 4 
280583 17 
280830 23 
280937 50 
282427 13 
282445 8 
282466 8 
282673 4 
282676 64 
282772 114 
282837 25 
283121 35 
283259 18 
283336 13 
283530 1 
283658 27 
284357 82 
284556 2 
284745 62 
284747 23 
284754 21 
284766 1 
284785 25 
284789 51 
284851 114 
284854 37 
284863 94 
284866 6 
284871 2 
284878 95 
286386 1 
286391 4 
286399 18 
286422 1 
286499 7 
286508 1 
287037 13 
288178 4 
288521 4 
288679 137 
288691 49 
288774 19 
288782 15 
291206 1 
291248 25 
291273 2 
291294 3 
291309 1 
291367 1 
292487 68 
292692 1 
292766 39 
292773 2 
292797 3 
292850 3 
293110 5 
293133 6 
293438 1 
293448 17 
293965 25 
293977 14 
294248 17 
294253 15 
294257 15 
294265 116 
294467 30 
294471 376 
294487 70 
294708 5 
295300 35 
296072 17 
296211 14 
296236 18 
296256 3 
296291 5 
296299 1 
296302 32 
296345 5 
296881 6 
297011 2 
298137 5 
298390 31 
298520 26 
298781 19 
298811 12 
298853 102 
298865 107 
299019 112 
299185 11 
299186 2 
299203 9 
299284 39 
299289 1 
299299 6 
299304 1 
299512 1 
300145 1 
300178 5 
300449 57 
301268 125 
301729 1 
302170 6 
302178 237 
302213 14 
302371 22 
302488 4 
302499 16 
302620 5 
302699 18 
302826 27 
302943 1 
302971 2 
302976 1 
303092 11 
303096 8 
303232 1 
303248 3 
303254 1 
303422 40 
303471 17 
303487 18 
303619 34 
303896 24 
304036 9 
304155 33 
304281 17 
304291 16 
304470 2 
304678 35 
304802 8 
304858 2 
304866 2 
305011 7 
305033 4 
305215 33 
305351 2 
305762 4 
306453 1 
306572 1 
306616 6 
307114 161 
307122 54 
307123 27 
307129 318 
307182 100 
307210 26 
307216 5 
307221 14 
307228 8 
307731 42 
307757 17 
307929 34 
308074 320 
308096 33 
308121 3 
308125 3 
308132 3 
308194 1 
308207 2 
308287 39 
308322 4 
308348 5 
308353 31 
308487 249 
308538 17 
308541 1 
308725 3 
308737 16 
308755 26 
308757 24 
308778 10 
308784 35 
308791 20 
308796 15 
308810 6 
308819 23 
308853 39 
308859 1 
308871 3 
308884 51 
308980 2 
308984 6 
309002 4 
309027 32 
309035 117 
309080 7 
309118 2 
309189 85 
309232 22 
309937 336 
309938 20 
309939 1 
309943 1 
309948 1 
309989 38 
310001 16 
310404 4 
310749 33 
311307 27 
311347 4 
311941 9 
311978 6 
312555 25 
312563 5 
312615 5 
313162 3 
313200 3 
313374 4 
313383 1 
313538 1 
313559 2 
313560 10 
313574 14 
313583 2 
313721 4 
313899 1 
314273 1 
314559 17 
314562 11 
314567 9 
314621 2 
314672 1 
314805 2 
315176 223 
315178 99 
315181 47 
315406 6 
315536 7 
315547 34 
315663 12 
315888 10 
315900 3 
315906 24 
315914 19 
316071 20 
316192 32 
316235 1 
316327 4 
316729 18 
316990 1 
316995 10 
316998 1 
317158 56 
317417 62 
317446 25 
317452 32 
317497 13 
317521 4 
317681 11 
317693 50 
317823 12 
317905 1 
318155 235 
319182 15 
319398 111 
319696 1 
319723 3 
320257 1 
320553 22 
320633 13 
320675 5 
320680 13 
320866 5 
320879 19 
320918 8 
321232 4 
321588 9 
321666 4 
321717 3 
321757 33 
321765 11 
321782 38 
321803 38 
321813 8 
321843 4 
321955 41 
321968 3 
322006 4 
322147 10 
322148 13 
322193 48 
322207 9 
322211 19 
322223 2 
322230 18 
322612 2 
322784 15 
322804 28 
322866 65 
322927 2 
323033 39 
323161 1 
323574 38 
325107 8 
325632 1 
325677 5 
325696 8 
325703 5 
325713 1 
326082 19 
326093 11 
326223 1 
326287 152 
326321 1 
327695 113 
327714 8 
327749 4 
327776 13 
327795 22 
327812 1 
327820 2 
327878 122 
327879 2 
328025 20 
328027 91 
328028 2 
328033 4 
328104 1 
328197 8 
328231 34 
328251 32 
328328 54 
328389 23 
328408 25 
328551 18 
329572 148 
329627 41 
329640 1 
329651 31 
329993 1 
330049 6 
330063 1 
330070 5 
330077 3 
330101 2 
330785 1 
333120 5 
334069 22 
334104 12 
334162 3 
334176 54 
334185 360 
334197 6 
334215 2 
334267 9 
334357 78 
334716 2 
335066 1 
335147 5 
335151 15 
335171 20 
335176 7 
335254 11 
335261 4 
335284 7 
335585 4 
335635 3 
336061 3 
336269 30 
336313 8 
336321 3 
336335 26 
338921 21 
338939 7 
338944 8 
338949 68 
338992 2 
338997 5 
339004 19 
339054 2 
339098 8 
339107 5 
339137 3 
339498 36 
339573 29 
339584 69 
339621 3 
339638 10 
339654 7 
339691 18 
340105 1 
340121 1 
340130 4 
340617 21 
340623 3 
340638 11 
340654 10 
340684 3 
340788 12 
340796 3 
340801 58 
340819 5 
340860 4 
340861 3 
340881 5 
340979 2 
340986 36 
340997 4 
341025 33 
341050 3 
341085 5 
341094 13 
341125 17 
341182 17 
341309 8 
341347 57 
341494 3 
341577 3 
341618 11 
341959 68 
342158 17 
342252 7 
342263 2 
342551 3 
342801 7 
342823 5 
342949 83 
343434 5 
343943 72 
344152 11 
344756 1 
345270 1 
345534 17 
345832 73 
345846 260 
345897 1 
346029 23 
346852 6 
346855 2 
346892 20 
346964 2 
346968 16 
347637 13 
349249 1 
349262 8 
349269 17 
349292 297 
349333 11 
349351 1 
349391 59 
349881 1 
350320 1 
350703 26 
350722 35 
350778 2 
351476 35 
351562 3 
351743 10 
351772 1 
351981 18 
352583 118 
352742 3 
352848 1 
352865 19 
352923 9 
352955 15 
352998 1 
353025 1 
353032 45 
353300 7 
353371 60 
355157 30 
355212 31 
355231 4 
355232 1 
355280 4 
355325 3 
355374 4 
355540 4 
355619 19 
355718 685 
355797 1 
355850 8 
355879 10 
355955 11 
355970 11 
356091 4 
356190 2 
356284 1 
356424 1 
356541 1 
356872 2 
356922 24 
357196 113 
357364 14 
357868 25 
358003 10 
358236 14 
358246 6 
358261 90 
358269 44 
358326 63 
358489 5 
359545 7 
359873 3 
359899 1 
359950 1 
359953 11 
360873 22 
361768 16 
361882 4 
361917 49 
361929 230 
361934 1 
361999 2 
362010 39 
362011 4 
362024 1 
362183 14 
362314 7 
362326 56 
362330 4 
362337 13 
362390 5 
362429 21 
362437 3 
362446 23 
362616 13 
362621 1 
363985 1 
364079 39 
364710 4 
364973 1 
365095 33 
365133 15 
365227 10 
365275 3 
365289 29 
365304 8 
365312 68 
365519 8 
365538 8 
365548 7 
365567 8 
365649 1 
365838 11 
365872 9 
366140 69 
366348 24 
366647 4 
366869 1 
367071 9 
367375 14 
368047 6 
368179 2 
369085 11 
369095 24 
369139 1 
369226 187 
369281 131 
369290 21 
369311 5 
369411 5 
369459 34 
369468 41 
369496 44 
369582 3 
369598 222 
369634 160 
369647 11 
369659 58 
369670 54 
369688 18 
369711 2 
369722 16 
369878 4 
370439 1 
371445 5 
371551 3 
371574 1 
371586 3 
371600 18 
371607 21 
371654 28 
371657 21 
371665 46 
371809 10 
371902 173 
372043 1 
372243 78 
372362 17 
372843 3 
372951 3 
373037 15 
373367 86 
373645 44 
374078 7 
374084 9 
374086 98 
374250 55 
374262 46 
374265 4 
374272 1 
374285 40 
374376 2 
374380 12 
374574 24 
374878 1 
375168 7 
375285 12 
375370 48 
375383 26 
378693 15 
378860 236 
378921 1 
379042 4 
379081 180 
379199 11 
379380 33 
379454 12 
379515 1 
379605 1 
379623 1 
379768 33 
379776 4 
379780 46 
379785 42 
379791 47 
379792 81 
379797 15 
379802 1 
379805 121 
379812 46 
379813 8 
379814 2 
379830 15 
380017 9 
380031 17 
380032 1 
380159 6 
380524 1 
380853 7 
380879 3 
381212 24 
381659 16 
381755 11 
381769 1 
381786 1 
381865 1 
381894 3 
381916 2 
381945 5 
381960 1 
381988 1 
382025 1 
382099 2 
382128 2 
382133 27 
382149 1 
382165 1 
382170 10 
382181 23 
382186 33 
382222 5 
382234 20 
382278 7 
382419 1 
382443 83 
382474 16 
382488 3 
382490 2 
382519 4 
382523 58 
382546 5 
382694 3 
382759 4 
382778 49 
382876 335 
382889 1 
382896 14 
382900 1 
382903 127 
382915 7 
382928 4 
382947 3 
382988 4 
382994 78 
382996 5 
382999 54 
383007 2 
383014 33 
383018 2 
383032 126 
383037 96 
383057 13 
383071 62 
383095 2 
383127 26 
383134 57 
383209 104 
383218 170 
383237 12 
383322 8 
383438 3 
383442 1 
383455 13 
383459 1 
383461 17 
383469 21 
383473 92 
383514 1 
383564 42 
383590 1 
383660 5 
383771 2 
383928 18 
383964 5 
384062 10 
384131 3 
384585 17 
384766 10 
384813 2 
384925 13 
384926 13 
384945 16 
384948 3 
384953 29 
384963 1 
384993 1 
384997 2 
385007 21 
385018 17 
385024 98 
385138 2 
385159 6 
385204 44 
385260 10 
385305 712 
385330 1 
385428 20 
385436 53 
385440 56 
385441 3 
385455 16 
385472 64 
385491 57 
385548 10 
385563 157 
385571 21 
385609 2 
385640 1 
385701 1 
385738 13 
386989 21 
387102 18 
387291 6 
387294 1 
387302 8 
387319 118 
387325 1 
387384 5 
387392 39 
387402 69 
387413 2 
387418 24 
387434 1 
387449 4 
387555 5 
387582 42 
387589 7 
388240 3 
388365 7 
388382 7 
388507 2 
388559 13 
388652 11 
388696 2 
388830 16 
388868 1 
389032 16 
389039 6 
389052 196 
389063 7 
389082 38 
389116 9 
389131 166 
389144 1 
389166 10 
389196 9 
389198 4 
389220 3 
389251 10 
389256 10 
389302 31 
389626 37 
389945 13 
390029 27 
390038 97 
390040 2 
390057 17 
390129 8 
390132 1 
390136 2 
390323 1 
390334 1 
390469 63 
390493 58 
390590 1 
390914 10 
391016 52 
391177 2 
391690 23 
392158 8 
392338 8 
392361 1 
392367 38 
392371 3 
392416 1 
392428 8 
392438 17 
392452 4 
392471 32 
392477 3 
392814 1 
393281 1 
393285 47 
393311 9 
393452 6 
393453 3 
393455 52 
393480 13 
393485 15 
393582 1 
393630 60 
393667 78 
393677 12 
393680 4 
394009 37 
394179 1 
394216 6 
394302 7 
394701 17 
394923 14 
396884 11 
397171 3 
397193 46 
397204 12 
397214 2 
397225 2 
397292 1 
398641 2 
398698 4 
398724 11 
398741 113 
398923 71 
399436 7 
399615 9 
400438 2 
400595 2 
401844 12 
402011 39 
402023 78 
402046 1 
402166 2 
402235 570 
402362 5 
402420 3 
402428 40 
402436 16 
402438 4 
402448 8 
402480 6 
402487 23 
402498 3 
403885 9 
403945 133 
403950 5 
403951 11 
403955 89 
403962 8 
404010 46 
405268 94 
405388 3 
405394 31 
405675 35 
406127 54 
406142 9 
406240 55 
406276 7 
406321 29 
406407 1 
406420 6 
406444 65 
406612 3 
406669 13 
406761 3 
406846 20 
406958 13 
407063 1 
407104 8 
407150 47 
407289 4 
407306 4 
407309 46 
407336 56 
407341 3 
407346 1 
407351 32 
407357 1 
407361 4 
407448 1 
407462 3 
407828 17 
407935 31 
408078 8 
408085 1 
408091 2 
408092 3 
408102 15 
408121 8 
408125 3 
408130 5 
408149 1 
408168 2 
408188 2 
408197 3 
408352 65 
408355 71 
408369 39 
408372 68 
408391 20 
408405 6 
408570 9 
408715 37 
408723 121 
408727 43 
408762 1 
409420 17 
410005 1 
410144 15 
410653 114 
410743 1 
410826 1 
411264 3 
411448 56 
411488 68 
411541 5 
411553 2 
411697 5 
416237 1 
416986 56 
417001 47 
417008 82 
417011 8 
417021 11 
417029 116 
417071 1 
417078 1 
417081 1 
417091 1 
417096 11 
417104 11 
417112 4 
417242 23 
417322 1 
418082 3 
418102 1 
418119 4 
418131 8 
418177 31 
418180 12 
418194 13 
418208 17 
419635 48 
419690 2 
419812 10 
419855 12 
419960 9 
419965 10 
419972 26 
419976 14 
419980 3 
419981 5 
419989 10 
419993 3 
419996 2 
420005 6 
420014 32 
420169 2 
420175 1 
420198 151 
420203 9 
420226 2 
420234 11 
420245 126 
420278 16 
420428 7 
420604 44 
420775 4 
420840 8 
420915 16 
421094 10 
421104 57 
421115 8 
421180 3 
421272 50 
421273 2 
421292 2 
421424 1 
421451 149 
421599 7 
421665 13 
421766 4 
421770 152 
421781 51 
421784 128 
421836 1 
422013 4 
422069 38 
422089 53 
422246 1 
422417 45 
422546 1 
422577 2 
422931 11 
423021 2 
423314 108 
423358 28 
423401 7 
423585 133 
423962 1 
424127 48 
424305 4 
425048 1 
425258 15 
425545 51 
425657 1 
425663 107 
425675 132 
425705 5 
425797 148 
425819 40 
425875 20 
425970 19 
425995 1 
426022 21 
426038 17 
426048 82 
426057 39 
426059 12 
426129 4 
426140 26 
426145 49 
426153 5 
426154 180 
426165 1 
426169 22 
427033 13 
427045 6 
427057 8 
427082 1 
427087 148 
427127 278 
427134 102 
427147 1 
427165 7 
427166 25 
427350 2 
427358 278 
427374 4 
427507 4 
427519 1 
427622 3 
427663 10 
427717 17 
427764 69 
427770 25 
428184 24 
428207 25 
428254 2 
428295 4 
428311 9 
428357 15 
428374 1 
428542 10 
428544 16 
428596 22 
428646 1 
428658 1 
428687 7 
428694 13 
428707 4 
428710 11 
428716 124 
428733 3 
428751 32 
428757 47 
428772 4 
428820 272 
428828 81 
428868 181 
428877 7 
428893 65 
428918 12 
428923 34 
428929 21 
428983 1 
428990 107 
428997 37 
429001 80 
429006 18 
429009 41 
429014 39 
429023 65 
429025 167 
429034 117 
429041 24 
429045 3 
429056 3 
429061 2 
429071 23 
429074 11 
429112 2 
429174 22 
429189 404 
429197 17 
429200 126 
429201 3 
429206 16 
429208 17 
429213 30 
429214 54 
429222 4 
429226 1 
429228 32 
429229 2 
429236 46 
429239 171 
429256 158 
429266 19 
429361 19 
429367 5 
429387 3 
429442 28 
429516 1 
429719 20 
430035 1 
430205 16 
430538 13 
430592 16 
430638 17 
430683 2 
430705 16 
430710 7 
430717 82 
430741 4 
430744 1 
430757 17 
430766 2 
430772 58 
430775 4 
430778 10 
430780 35 
430796 3 
430805 1 
430807 285 
430837 64 
430949 14 
430969 34 
430988 14 
430991 28 
431056 10 
431111 4 
431138 27 
431148 30 
431165 22 
431180 47 
431235 21 
431263 2 
431268 108 
431394 3 
431408 4 
431411 25 
431424 1 
431430 54 
431440 14 
431453 5 
431462 3 
431467 8 
431473 53 
431541 2 
432801 33 
432836 1 
432860 32 
432889 22 
432895 180 
432904 40 
432916 2 
432923 1 
432924 82 
432926 128 
432937 14 
433001 104 
433022 12 
433051 1 
433061 1 
433076 1 
433102 1 
433136 15 
433183 1 
433225 7 
433243 5 
433253 4 
433404 3 
433450 6 
433460 6 
433465 4 
433470 3 
433483 3 
433524 8 
433624 1 
433631 39 
433649 1 
433695 86 
433786 12 
434025 7 
434218 1 
434311 4 
434320 29 
434355 2 
434411 88 
434481 2 
434493 52 
434520 1 
434529 174 
434594 13 
434635 4 
434652 23 
434666 3 
434668 41 
434675 1 
434697 17 
434733 17 
434803 85 
434809 1 
434811 3 
434828 1 
434844 8 
434877 1 
434994 8 
434999 20 
435005 3 
435014 8 
435028 39 
435035 20 
435041 35 
435050 2 
435051 4 
435055 98 
435057 1 
435058 31 
435060 25 
435061 26 
435063 8 
435064 14 
435067 30 
435068 73 
435071 63 
435073 25 
435074 41 
435077 287 
435125 10 
435147 47 
435153 516 
435157 50 
435159 1 
435163 1 
435169 35 
435170 12 
435171 4 
435172 133 
435175 17 
435191 15 
435198 1 
435226 8 
435291 14 
435347 20 
435357 13 
435367 4 
435382 2 
436678 17 
436743 1 
437373 8 
437377 1 
437378 40 
437396 9 
437527 24 
437550 5 
437551 8 
437553 42 
437558 3 
437559 3 
437564 14 
437568 4 
437570 2 
437571 96 
437577 23 
437580 1 
437585 11 
437595 415 
437601 7 
437628 105 
437634 65 
437637 17 
437642 1 
437644 32 
437648 102 
437649 12 
437657 143 
437660 48 
437668 5 
437694 1 
437814 4 
438370 38 
438505 2 
438513 1 
438523 5 
438833 7 
439008 1 
439026 209 
439045 47 
439208 16 
439211 12 
439281 14 
439348 2 
439363 8 
439392 3 
439398 8 
439399 12 
439400 6 
439541 39 
439548 6 
439550 76 
439551 31 
439553 115 
439556 26 
439557 16 
439558 4 
439563 46 
439565 48 
439566 49 
439572 18 
439575 191 
439587 2 
439599 137 
439620 11 
439624 13 
439629 229 
439633 1 
439636 25 
439643 97 
439644 30 
439645 3 
439646 14 
439650 6 
439662 14 
439666 1 
439671 17 
439673 1 
439674 97 
439677 19 
439681 152 
439683 3 
439684 18 
439686 86 
439688 150 
439689 189 
439690 2 
439691 20 
439695 136 
439697 54 
439701 268 
439708 14 
439715 4 
439719 97 
439733 74 
439738 4 
439740 6 
439754 61 
439775 62 
439792 49 
439793 1 
439794 8 
439801 6 
439834 52 
439852 16 
439861 1 
439917 16 
439931 4 
439944 53 
439947 3 
440005 162 
440016 16 
440049 1 
440052 12 
440053 48 
440066 33 
440067 17 
440075 18 
440078 8 
440096 1 
440106 4 
440266 11 
440268 61 
440274 6 
440275 7 
440289 21 
440295 19 
440300 73 
440302 2 
440310 261 
440327 9 
440462 8 
440504 68 
440507 2 
440518 102 
440524 272 
440543 38 
440596 1 
440632 134 
440667 3 
442815 1 
442821 12 
442830 1 
442834 3 
442837 2 
442839 25 
442846 19 
442853 9 
442856 14 
442859 1 
442860 180 
442864 3 
442872 2 
442877 16 
442885 85 
442916 10 
442925 44 
442926 4 
442932 2 
442937 114 
442939 12 
442941 1 
442944 24 
442951 58 
442975 17 
442984 18 
443113 26 
443121 9 
443135 1 
444161 1 
444775 8 
444786 94 
444805 2 
444825 20 
444921 3 
444924 1 
444925 15 
444945 330 
444953 29 
444978 19 
445033 5 
445051 15 
445063 2 
445079 56 
445099 9 
445102 2 
445103 48 
445105 12 
445125 25 
445126 5 
445132 90 
445139 26 
445148 34 
445152 4 
445157 12 
445161 27 
445170 8 
445178 6 
445181 6 
445187 2 
445190 2 
445209 1 
445216 8 
445229 1 
445237 34 
445240 1 
445241 3 
445246 435 
445247 3 
445248 41 
445251 13 
445254 10 
445257 45 
445264 4 
445267 102 
445275 1 
445284 1 
445424 1 
445429 14 
445446 9 
445453 1 
445455 40 
445463 1 
445467 5 
445618 13 
445627 47 
445631 10 
445652 41 
445665 17 
445719 21 
445747 26 
445752 12 
445782 4 
445792 19 
445826 163 
445831 74 
445906 16 
445909 9 
445961 1 
445975 148 
446007 19 
446037 35 
446081 22 
446201 63 
446288 44 
446311 4 
446314 27 
446341 33 
446348 10 
446351 44 
446359 4 
446364 30 
446541 1 
446585 4 
446586 7 
446589 4 
446594 9 
446595 12 
446597 47 
446599 3 
446600 3 
446604 34 
446611 59 
446622 4 
446624 123 
446627 27 
446630 2 
446633 4 
446669 15 
446678 4 
446723 34 
446724 12 
446727 1 
446739 1 
446746 30 
446755 11 
446823 1 
446845 32 
447251 1 
448057 149 
448116 2 
448153 1 
448163 6 
448169 1 
448171 8 
448179 2 
448183 25 
448209 12 
448211 1 
448212 64 
448217 17 
448224 31 
448225 21 
448233 14 
448333 8 
448346 3 
448355 51 
448365 11 
448373 1 
448378 196 
448382 1 
448394 228 
448399 69 
448421 33 
448480 1 
448554 4 
448565 1 
448567 35 
448571 3 
448587 2 
448596 1 
448624 2 
448728 235 
448737 26 
448742 23 
448749 25 
448761 3 
448791 3 
448856 57 
448926 3 
448947 5 
448951 68 
448966 1 
449006 6 
449013 8 
449088 1 
449120 11 
449162 6 
449268 5 
449344 138 
449350 1 
449416 17 
449438 3 
449473 8 
449627 220 
449643 72 
449673 25 
449791 12 
449934 4 
449982 2 
450150 3 
450187 15 
450216 5 
450221 2 
450238 90 
450258 195 
450304 76 
450415 20 
450470 42 
450831 22 
450916 17 
450959 1 
451103 24 
451122 4 
451237 16 
451241 18 
451253 14 
451292 2 
451300 209 
451304 12 
451311 227 
451325 33 
451345 31 
451351 57 
451353 7 
451354 1 
451356 119 
451361 4 
451362 29 
451369 328 
451375 4 
451381 6 
451383 25 
451385 1 
451393 19 
451397 9 
451402 17 
451410 17 
451414 7 
452012 7 
452018 3 
452020 8 
452028 20 
452030 12 
452096 6 
452101 1 
452119 10 
452138 56 
452141 13 
452156 1 
454085 1 
454185 10 
454199 11 
454221 30 
454244 4 
454248 16 
454253 30 
454259 49 
454394 7 
454406 11 
454407 38 
454562 28 
454694 4 
454722 68 
454748 33 
454766 7 
454790 28 
454806 1 
454995 1 
455033 26 
455047 11 
455051 91 
455202 16 
455220 5 
455232 9 
455372 20 
455388 13 
455659 2 
455775 41 
455859 5 
455948 71 
456005 3 
456022 11 
456036 33 
456071 110 
456215 6 
456220 25 
456265 4 
456319 2 
456334 6 
456364 2 
456370 1 
456932 7 
457048 3 
457108 2 
457252 34 
457266 30 
457271 80 
457274 4 
457294 6 
457298 22 
457301 9 
457349 151 
457355 1 
457363 21 
457374 1 
457393 90 
457468 5 
457497 6 
457577 5 
457690 5 
457695 4 
457832 85 
457871 4 
457922 3 
457925 19 
458047 1 
458182 50 
458473 30 
458486 1 
458489 58 
458598 1 
458599 42 
458614 48 
458623 10 
458706 52 
458772 3 
458850 13 
458886 1 
459137 93 
459176 6 
459559 3 
459574 169 
459884 2 
460055 14 
460057 6 
460239 24 
460253 22 
460403 12 
460718 1 
460720 64 
460734 32 
461061 1 
461080 3 
461226 7 
461390 12 
461394 107 
461397 10 
461400 1 
461420 8 
461422 5 
461434 35 
461485 3 
461489 1 
461490 52 
461495 9 
461498 27 
461509 5 
461512 17 
461525 7 
461536 37 
461667 29 
461679 1 
461691 1 
461740 1 
461755 24 
462035 17 
462258 28 
462509 27 
462544 35 
462648 1 
462651 122 
462725 1 
462820 2 
462829 88 
462848 62 
462853 56 
462857 30 
462860 8 
462864 28 
462872 2 
462873 13 
462882 79 
462894 6 
462901 10 
462938 2 
462946 2 
462993 67 
463018 1 
463023 6 
463026 25 
463031 101 
463171 1 
463186 10 
463288 33 
463299 69 
463366 208 
463368 16 
463376 197 
463384 14 
463433 3 
463533 1 
463537 44 
463543 117 
463546 40 
463548 2 
463551 55 
463564 69 
463606 1 
463612 91 
463618 52 
463623 39 
463626 1 
463636 27 
463659 150 
463664 14 
463677 135 
463680 152 
463693 1 
463759 2 
463825 1 
463846 49 
463902 3 
463983 2 
464051 1 
464173 1 
464289 1 
464390 8 
464543 2 
464552 18 
464714 45 
464724 11 
464761 18 
464892 13 
464898 144 
464911 37 
464922 40 
465054 48 
465088 1 
465271 8 
465630 3 
466112 6 
466212 2 
466266 55 
466292 35 
466299 14 
466337 150 
467163 9 
467194 23 
467330 5 
467409 26 
467489 4 
467571 3 
467660 5 
467700 1 
467790 67 
467823 6 
467943 35 
468468 4 
468503 21 
468658 48 
468714 3 
468797 1 
468821 245 
468846 7 
468852 44 
468860 10 
468904 154 
468929 1 
468930 18 
468936 15 
468940 1 
468950 180 
469044 1 
469098 3 
469129 182 
469140 330 
469165 18 
469196 18 
469205 158 
469223 7 
469224 31 
469321 8 
469347 163 
469489 53 
469496 40 
469500 13 
469540 60 
469580 25 
469587 1 
469593 3 
469634 58 
469642 12 
469645 48 
469656 4 
469679 4 
469747 17 
469964 48 
469975 96 
470106 35 
470740 13 
470791 4 
470840 1 
470842 16 
470934 16 
471191 10 
471373 93 
471377 42 
471558 69 
471716 183 
471771 27 
471838 1 
472338 4 
472970 13 
472976 8 
473143 14 
473156 81 
473180 52 
473186 1 
473362 4 
473424 3 
473466 16 
473508 15 
473509 35 
473510 1 
473516 3 
473520 37 
473527 3 
473557 62 
473558 7 
473561 5 
473568 205 
473576 7 
473608 5 
473726 122 
473732 7 
473780 9 
473935 4 
473957 6 
474088 25 
474099 5 
474146 11 
474308 22 
475137 2 
475304 39 
475315 46 
475343 204 
475417 12 
475484 29 
475608 124 
475677 1 
475770 45 
475788 168 
475971 2 
475975 32 
475988 81 
477419 3 
477645 3 
478016 35 
478185 9 
478201 7 
478208 24 
478209 24 
478215 6 
478222 145 
478239 73 
478242 16 
478246 10 
478251 23 
478255 2 
478267 20 
478269 11 
479053 1 
479087 25 
479100 32 
479105 59 
479119 33 
479140 33 
479153 3 
479185 6 
479300 13 
479314 38 
479335 66 
479418 6 
479441 4 
479826 1 
480389 1 
480468 20 
480836 41 
481332 268 
481342 15 
481476 35 
481535 267 
481903 5 
482011 12 
482070 13 
482752 1 
483230 12 
483246 20 
483288 5 
483316 62 
483323 4 
483324 43 
483333 17 
483341 4 
483740 29 
484357 5 
484489 1 
484528 1 
484623 29 
484670 53 
485132 2 
485220 2 
485270 7 
487428 1 
487444 10 
487505 60 
487509 1 
487602 10 
487680 3 
487725 12 
487729 32 
487739 2 
488590 1 
488614 3 
488759 1 
489110 4 
489134 4 
489180 1 
489277 2 
489704 7 
489800 6 
489828 1 
489834 8 
489860 1 
489861 32 
489862 1 
489885 12 
489901 33 
489915 2 
489923 5 
490286 25 
490348 197 
490399 33 
490745 34 
490872 27 
490899 6 
490906 1 
490992 19 
491000 3 
491051 1 
491087 4 
491172 3 
491176 17 
491182 1 
491216 2 
491219 1 
491357 61 
491440 6 
491454 2 
491810 14 
491983 17 
492121 15 
492135 9 
492378 17 
492434 16 
492538 66 
492631 1 
492726 1 
492767 112 
493019 9 
493370 22 
493737 11 
493742 1 
493818 3 
493826 1 
493843 5 
493893 14 
493924 2 
494330 17 
494480 13 
494572 58 
495143 6 
495681 37 
495875 6 
496177 65 
496951 2 
497053 17 
497105 4 
497501 1 
497562 1 
497588 1 
497598 1 
497634 8 
497642 1 
498779 1 
499067 4 
499407 72 
499709 38 
499981 42 
499991 7 
499998 4 
500016 2 
500101 17 
500154 6 
501487 13 
501503 2 
501967 8 
502963 7 
503004 61 
503036 74 
503201 5 
503698 36 
503947 7 
506180 2 
506317 19 
506352 12 
506387 12 
506514 26 
506541 15 
506545 33 
506563 139 
506609 85 
506637 6 
506641 3 
506655 22 
506662 29 
507347 1 
507412 6 
507886 3 
508202 74 
508553 35 
508740 5 
509269 1 
509287 76 
509338 82 
509362 4 
509501 36 
509660 22 
509960 1 
510007 13 
510342 16 
510394 3 
510667 1 
510985 5 
511830 2 
511854 1 
511874 1 
511894 1 
511906 16 
511912 1 
511922 92 
511933 14 
511942 63 
511952 2 
511956 1 
513220 3 
513226 41 
513244 33 
513249 2 
513251 19 
513256 10 
513257 11 
513267 7 
513473 8 
513474 16 
513480 21 
513666 5 
513675 2 
513957 39 
513988 5 
513989 20 
513991 1 
513996 75 
513997 23 
514001 25 
514009 100 
514015 23 
514023 49 
514039 62 
514081 249 
514091 132 
514093 8 
514097 1 
514099 9 
514114 21 
514259 4 
514286 1 
514292 99 
514319 317 
514407 42 
514411 30 
514414 1 
514430 78 
514452 9 
514461 1 
514495 1 
514589 2 
514605 52 
514608 1 
514614 5 
514617 46 
514621 10 
514625 41 
514630 6 
514664 169 
514680 134 
514683 65 
514689 2 
514706 16 
514711 6 
514747 27 
514801 18 
514833 155 
515192 79 
515357 6 
515366 1 
515389 4 
515572 49 
515806 5 
515833 16 
516278 1 
516798 2 
516848 68 
517017 1 
517030 1 
517100 3 
517117 1 
517122 1 
517135 1 
517242 23 
517271 90 
517323 83 
517399 127 
517425 1 
517871 26 
518019 2 
518179 17 
518222 26 
518224 7 
518234 57 
518318 39 
518347 40 
518364 6 
518393 295 
518398 117 
518408 7 
518410 67 
518419 99 
518431 23 
518528 64 
518545 2 
518559 28 
518577 3 
518585 3 
518647 33 
518704 25 
518716 23 
518723 20 
518741 1 
518743 1 
518753 2 
518771 28 
518798 2 
518804 144 
518822 4 
518834 1 
518874 15 
518881 15 
518885 20 
518909 4 
518925 11 
518938 2 
518941 17 
518947 9 
518963 30 
519003 1 
519063 13 
519087 2 
519126 6 
519188 3 
519261 1 
519301 3 
519542 1 
519612 1 
520369 67 
520431 3 
520737 3 
520862 1 
520978 4 
521132 4 
521363 1 
521442 9 
521586 8 
521602 4 
521757 26 
521760 5 
521774 3 
521779 10 
521802 7 
521810 14 
521822 1 
521829 71 
521840 5 
521845 71 
521875 3 
522023 3 
522035 2 
522053 3 
522192 39 
522580 12 
522603 32 
522606 1 
522689 6 
522837 57 
522839 6 
522843 3 
522871 1 
522906 1 
522914 103 
523063 20 
523080 50 
523110 3 
523275 7 
523314 1 
523340 366 
523374 3 
523508 1 
523686 2 
523689 35 
523865 81 
523867 2 
524095 1 
524107 2 
524274 1 
524275 4 
524287 7 
524407 9 
524432 14 
524439 2 
524955 1 
525084 14 
525094 21 
525105 8 
525130 1 
525156 2 
525165 15 
525252 5 
525278 125 
525584 93 
526174 7 
526254 18 
526394 3 
526674 383 
526680 134 
526691 3 
526695 20 
526726 1 
526734 192 
526776 7 
526780 28 
526784 1 
526792 14 
526800 26 
526805 3 
527030 6 
527298 30 
527306 6 
527328 12 
527341 88 
527361 23 
527466 80 
527658 234 
527664 1 
527671 17 
527676 1 
527693 1 
527708 29 
527726 4 
527732 192 
527739 28 
527743 49 
527746 59 
527937 34 
528390 15 
528540 59 
529320 113 
529349 25 
530199 186 
530420 10 
530526 1 
530747 1 
530749 2 
530754 21 
530757 6 
530962 2 
531086 32 
531141 7 
531279 70 
531428 24 
531960 61 
532310 42 
532478 53 
532798 25 
533110 152 
533527 8 
533702 5 
533772 22 
533915 2 
533920 2 
533941 15 
533946 12 
534003 2 
534019 39 
534134 13 
534335 22 
534347 1 
534364 36 
534389 1 
535450 5 
535558 16 
535577 137 
535649 16 
547495 4 
548072 26 
548088 6 
548109 122 
548290 2 
548294 3 
548298 1 
548482 47 
549428 57 
549502 2 
549533 9 
549553 1 
549878 208 
550210 1 
550793 118 
550981 12 
551237 23 
551495 7 
552333 1 
552398 2 
552400 8 
552452 6 
552546 23 
552554 1 
552559 1 
552913 94 
552938 48 
553464 14 
553476 11 
554747 2 
554759 4 
554821 3 
554829 24 
554884 19 
554890 29 
555024 21 
555887 13 
556394 1 
556415 3 
556432 2 
556760 38 
556930 22 
557285 2 
557444 10 
557478 32 
558040 136 
558044 4 
558245 10 
558572 7 
558589 48 
558876 1 
558898 1 
558919 58 
559030 25 
559091 2 
559140 137 
559404 29 
559410 31 
559433 5 
559434 2 
559439 8 
559458 1 
559474 3 
559564 1 
562386 62 
562388 1 
562403 1 
562464 7 
562591 1 
562650 1 
562683 9 
563534 2 
563688 3 
564317 3 
564570 2 
565081 11 
565157 3 
565445 1 
565616 13 
565758 53 
565807 23 
565949 1 
565952 1 
565960 7 
565967 100 
566034 28 
566610 17 
567037 11 
567058 18 
567101 11 
567119 5 
567260 19 
567279 193 
567291 4 
567310 5 
567328 24 
567344 48 
567357 14 
567405 9 
567408 2 
567606 199 
567664 13 
567674 20 
567677 10 
567682 6 
567730 84 
567742 19 
567755 7 
567763 12 
567768 65 
567777 4 
567796 11 
567916 10 
567930 3 
567937 72 
567965 21 
568035 211 
568122 14 
568305 131 
568693 3 
568718 27 
568742 5 
568797 1 
569015 10 
569018 1 
569941 2 
570089 4 
570197 1 
570737 1 
570955 29 
570961 7 
571018 1 
571375 4 
571390 1 
571406 1 
571420 2 
571426 6 
571435 2 
571441 1 
571760 10 
572421 9 
572632 17 
572875 32 
572940 26 
573262 18 
573272 13 
573337 1 
573438 7 
573510 1 
573511 1 
573531 8 
573537 15 
573670 16 
573677 13 
573879 4 
574387 16 
574900 2 
575597 20 
575700 13 
575744 1 
576156 53 
576205 69 
576212 274 
576889 18 
577557 11 
578268 12 
578312 89 
578326 90 
578327 21 
578417 73 
578422 5 
578532 40 
578543 67 
578584 3 
578585 1 
578634 1 
578741 11 
578747 102 
578836 13 
578890 1 
578908 7 
579016 146 
579024 1 
579108 19 
579135 57 
579136 4 
579145 1 
579956 65 
580117 3 
580118 194 
580119 1 
580264 37 
580268 2 
580356 4 
580734 34 
580757 3 
580921 1 
581327 3 
581351 72 
581396 1 
581430 1 
581436 76 
581575 12 
581661 11 
581766 23 
581819 8 
581930 11 
582071 8 
582114 45 
582200 7 
582360 8 
582513 57 
582783 17 
582880 28 
583265 29 
583273 3 
583431 51 
583453 56 
583500 10 
583516 1 
583541 2 
583718 53 
583872 1 
584042 2 
584220 3 
584631 3 
584861 238 
584874 3 
584914 1 
585046 2 
585065 3 
585070 597 
585076 1 
585084 16 
586352 101 
586897 1 
589273 5 
589443 3 
589602 3 
589616 31 
589637 13 
589642 12 
589650 1 
589657 4 
589710 57 
589717 49 
589738 6 
589746 56 
589876 11 
589955 9 
590158 10 
590168 14 
590208 31 
590591 36 
590915 11 
590936 362 
591260 103 
591487 4 
592617 18 
592654 7 
592717 37 
595628 11 
596233 1 
596419 11 
596916 35 
596922 196 
596960 15 
598318 4 
598335 30 
598429 2 
598618 12 
598988 158 
599007 1 
599072 116 
599541 50 
599749 1 
599793 56 
600143 9 
603602 1 
603753 2 
603958 118 
604047 1 
604099 4 
604141 7 
604153 35 
604256 20 
604280 3 
604302 3 
604705 310 
605102 30 
605536 28 
605555 3 
605579 23 
605583 33 
605724 1 
605896 3 
606105 1 
606441 1 
607055 218 
607062 4 
607143 4 
607531 7 
607679 10 
608166 2 
608209 10 
608463 31 
608494 5 
608517 6 
608518 12 
608525 6 
608678 13 
608708 6 
608773 8 
609244 1 
609252 24 
609392 54 
610450 1 
610522 10 
610900 135 
611286 35 
611289 27 
611290 13 
611312 3 
611353 11 
611371 10 
611377 7 
611574 13 
611921 42 
612048 27 
612235 10 
612840 13 
612847 5 
612896 28 
613058 12 
613960 2 
613964 1 
614013 25 
614054 17 
614083 10 
614096 4 
614365 16 
614498 6 
614533 21 
614547 6 
614561 2 
614606 1 
614615 3 
614659 1 
614677 5 
614758 2 
614811 26 
614847 14 
615075 208 
615131 104 
615213 11 
615248 2 
615291 16 
615302 134 
615388 2 
615389 39 
615393 12 
615396 9 
615411 10 
615416 18 
615427 4 
615435 4 
615457 4 
615472 9 
615554 6 
615587 20 
615907 1 
616013 1 
616049 3 
616823 2 
617065 31 
617278 74 
617617 2 
617620 2 
617664 5 
617813 1 
617826 18 
617840 69 
619062 3 
619070 40 
619105 51 
619471 12 
619497 31 
619546 4 
619553 6 
619572 32 
619578 3 
619584 5 
619626 13 
619682 8 
619924 10 
621898 1 
621928 45 
622693 17 
622897 1 
623314 2 
623755 14 
623771 27 
623969 16 
625086 9 
625703 1 
625726 1 
625759 13 
625794 28 
625809 15 
626231 50 
626347 5 
626391 17 
626402 40 
626449 8 
626467 17 
626468 96 
626473 21 
626492 2 
626508 180 
626544 9 
626659 15 
627645 5 
627691 6 
628081 18 
628274 1 
628611 167 
629427 14 
629541 26 
630115 16 
630155 23 
630176 49 
630201 1 
630205 2 
630210 42 
630214 142 
630227 1 
630260 6 
630263 47 
630270 83 
630287 6 
630304 3 
630320 25 
630396 3 
630432 31 
630461 3 
630483 3 
630492 58 
630505 5 
630513 22 
630603 1 
630646 1 
630677 11 
630685 1 
630698 4 
630706 7 
630727 4 
630750 25 
630755 3 
630778 12 
630790 7 
630809 5 
631288 7 
631719 12 
632082 21 
632785 35 
633104 11 
633161 2 
633501 52 
633516 11 
634151 84 
634174 8 
634524 76 
634527 1 
634554 2 
635504 3 
635505 1 
635506 2 
635635 3 
636352 11 
636795 4 
636817 48 
637712 1 
637882 2 
637933 9 
638642 24 
638650 2 
638691 19 
638695 19 
639067 6 
639162 31 
640045 91 
640055 22 
640392 52 
640394 2 
640399 25 
640415 20 
640487 1 
640504 9 
640631 9 
641283 1 
641503 3 
641584 16 
642257 63 
642546 9 
642583 1 
642588 6 
642758 3 
642831 12 
642853 11 
642895 18 
643044 4 
643215 15 
643260 8 
643288 1 
643506 3 
645025 2 
645198 2 
645354 3 
645378 1 
645412 22 
645431 2 
645438 9 
645501 29 
645544 10 
645611 52 
646104 13 
646899 13 
648195 12 
648340 3 
649308 62 
649736 79 
650430 10 
650438 91 
650449 30 
650465 58 
650578 110 
652636 6 
653284 4 
653400 27 
654677 2 
656043 198 
656079 246 
656719 28 
656955 1 
657174 6 
657468 20 
658035 13 
658443 12 
658456 187 
658466 1 
658494 39 
658531 82 
658943 32 
659494 34 
660599 29 
660648 1 
660653 1 
660700 143 
660717 35 
660759 7 
660815 20 
661694 11 
661941 19 
662328 10 
662524 12 
662906 19 
663463 2 
663467 80 
663983 41 
664051 64 
664139 9 
664571 37 
664829 5 
665004 3 
665755 39 
665919 26 
665970 4 
666008 1 
666017 5 
666408 44 
666417 26 
666500 27 
666509 30 
666512 1 
666545 2 
variableStep chrom=chrXII
41 42 
70 205 
77 61 
81 85 
93 462 
123 5 
165 1 
5728 22 
5732 1 
5738 16 
5743 28 
11366 14 
11372 39 
11387 8 
11401 24 
11457 31 
11479 3 
11500 61 
11509 3 
11775 3 
11786 4 
11796 2 
13732 1 
13737 32 
13751 7 
13821 44 
13871 41 
13877 7 
14049 4 
14276 1 
14446 7 
14662 74 
14781 8 
15732 143 
16031 37 
16063 37 
16071 2 
16074 8 
16087 74 
16088 10 
16102 10 
16443 12 
16453 81 
16459 24 
16661 44 
16699 32 
17052 73 
17220 15 
17555 20 
17722 163 
17728 1 
17735 12 
17759 11 
17800 11 
17806 55 
17820 15 
17821 29 
17844 4 
17847 15 
17853 3 
17862 168 
17891 83 
18383 7 
18387 1 
18680 17 
18709 9 
18929 81 
19444 1 
19714 1 
19891 17 
20056 18 
20100 27 
20614 63 
20753 7 
20770 27 
20945 12 
20958 63 
20967 88 
21053 76 
21068 11 
21209 2 
21233 26 
21377 1 
21380 41 
21547 91 
21695 80 
21766 4 
21819 13 
21895 5 
21907 8 
22078 30 
22122 1 
22183 6 
22407 13 
22418 1 
22459 53 
22556 19 
22645 4 
22700 22 
22756 40 
22765 35 
22780 176 
22781 120 
22782 5 
22786 54 
22791 1 
22794 5 
22795 11 
22800 48 
22808 166 
22833 219 
22876 10 
22885 2 
22887 196 
22908 114 
22910 58 
22921 4 
23070 60 
23086 41 
23236 55 
23350 45 
23391 49 
23457 1 
23553 90 
23709 1 
23778 26 
24688 12 
24924 14 
25046 3 
25070 276 
25637 5 
25757 5 
26095 35 
26098 1 
26153 2 
26154 90 
26222 7 
26494 55 
26513 30 
26644 7 
26707 25 
26724 8 
26859 3 
26898 8 
26928 96 
27119 3 
27155 25 
27188 8 
28016 24 
28201 26 
28205 52 
28253 9 
28553 12 
28563 21 
28568 42 
28596 42 
28623 130 
28712 10 
28727 48 
28738 13 
28915 27 
28944 14 
28952 42 
28955 26 
28956 3 
28967 8 
28995 17 
29033 6 
29171 45 
29332 1 
29334 189 
29388 7 
29444 74 
29552 4 
29575 2 
29579 51 
29608 61 
29612 2 
29652 1 
29653 53 
29673 7 
29677 4 
29711 4 
29722 5 
29762 1 
29804 8 
29812 66 
29847 4 
30782 18 
31032 22 
31120 7 
31173 14 
31213 3 
31726 13 
31750 23 
31753 1 
31778 23 
31780 1 
31793 3 
31804 5 
32191 33 
32205 1 
32216 4 
32348 7 
32743 37 
33020 45 
33027 2 
33041 55 
33129 53 
34325 2 
34406 4 
34473 10 
34791 64 
35325 35 
35328 2 
35335 2 
35340 1 
35352 11 
35557 35 
35854 53 
35909 1 
35926 17 
35941 61 
35986 12 
36021 10 
36353 9 
36363 5 
36439 1 
36467 2 
36686 26 
36698 15 
36740 9 
36875 2 
36900 3 
37121 7 
37162 1 
37359 6 
37556 37 
37744 2 
38464 32 
39257 6 
39408 19 
39449 13 
39528 1 
39542 1 
39596 1 
39611 2 
39614 5 
39647 1 
39657 2 
39662 101 
39674 22 
39719 2 
40584 6 
40962 7 
41199 3 
41263 5 
41340 1 
41439 14 
41560 39 
41807 7 
41828 1 
41886 141 
42094 2 
42271 12 
42513 2 
42628 21 
42826 14 
43474 238 
43625 1 
43984 4 
43996 2 
44048 3 
44904 1 
44935 95 
44938 1 
45533 12 
46002 29 
46007 14 
46041 1 
46505 181 
46520 81 
46563 14 
46572 1 
46596 28 
46609 23 
46680 5 
46975 35 
47439 4 
47690 1 
48527 3 
48630 52 
48643 5 
48707 7 
48709 7 
48710 1 
48717 13 
48719 17 
48738 35 
48754 1 
48767 1 
48835 1 
48843 49 
48846 25 
48851 68 
48957 5 
48973 28 
49158 1 
49174 1 
49213 5 
49264 4 
49293 88 
49326 6 
49494 25 
49514 10 
49659 3 
49665 53 
49669 31 
49689 17 
49707 2 
49712 6 
49719 26 
49739 369 
49757 17 
49781 17 
49799 15 
49802 30 
49818 55 
49840 1 
49855 14 
52024 3 
52093 134 
52218 10 
52292 3 
52300 1 
52327 3 
52483 34 
52670 10 
52679 1 
52684 37 
52687 4 
52938 2 
53424 2 
53542 19 
53854 36 
53983 1 
54022 54 
54041 8 
54049 15 
54059 1 
54063 8 
54086 16 
54293 9 
54312 16 
54523 16 
54555 9 
54839 29 
54855 5 
54938 60 
55068 63 
55107 19 
55377 88 
55390 11 
55552 1 
55583 1 
55614 117 
55773 3 
56082 4 
56170 2 
56629 85 
57568 153 
58555 56 
59916 58 
60084 7 
60197 5 
61072 16 
61376 3 
61765 1 
61921 10 
62372 2 
63151 3 
63195 22 
63304 21 
63342 10 
63404 1 
63617 1 
63790 58 
63800 153 
63806 44 
63813 433 
63826 19 
63834 1 
63881 14 
63886 11 
63928 38 
64102 36 
64129 1 
64175 1 
64300 2 
64585 1 
64916 1 
64991 4 
65344 1 
65349 2 
65359 6 
65378 1 
65389 12 
65390 1 
65391 43 
65410 36 
65423 2 
65429 8 
65446 3 
65457 4 
65468 8 
65508 4 
65531 2 
65631 3 
65659 1 
65684 9 
65757 1 
65791 59 
65811 8 
65838 25 
66010 2 
66065 23 
66083 9 
66095 135 
66113 32 
66115 61 
66116 3 
66134 25 
66237 39 
66386 35 
66414 66 
66586 1 
66646 8 
66656 5 
66685 5 
68297 54 
68312 42 
68359 2 
68367 5 
68405 2 
68424 4 
70515 25 
70659 2 
73234 17 
73238 61 
73277 19 
73324 3 
73325 14 
73330 50 
73515 11 
73558 13 
73869 4 
74198 11 
74233 11 
74309 2 
74353 9 
74649 270 
75617 7 
76413 15 
76441 1 
76857 12 
76868 56 
76948 25 
76990 22 
77012 15 
77189 2 
77856 2 
78601 74 
80339 10 
80374 9 
80381 6 
80384 26 
80389 132 
80442 143 
80447 18 
80453 18 
80460 1 
80580 50 
80591 1 
80615 117 
80627 28 
80937 3 
81104 3 
81111 4 
81120 6 
81166 7 
81267 7 
81274 1 
81284 3 
81287 3 
81300 106 
81319 7 
81376 1 
81485 36 
81792 47 
81796 14 
81858 4 
81986 7 
82142 18 
82145 1 
82150 96 
82160 37 
82219 2 
82221 58 
82227 35 
82229 26 
82261 4 
82638 7 
82806 21 
82903 2 
82919 24 
83061 9 
83247 162 
83321 20 
83438 60 
83444 17 
83454 100 
83466 85 
83489 106 
83614 6 
83649 1 
83691 1 
83797 180 
83810 6 
83821 2 
83838 12 
83863 82 
83875 2 
83894 11 
83918 2 
83921 2 
83956 50 
84060 48 
84094 20 
84097 10 
84105 28 
84119 5 
84147 3 
84182 29 
84224 39 
84252 6 
84306 16 
84352 82 
84354 36 
84364 41 
84374 1 
84417 23 
84433 31 
84462 25 
84465 40 
84549 1 
84562 5 
84577 26 
84661 21 
84957 1 
84979 29 
85225 127 
85339 27 
85392 6 
85468 17 
85493 9 
85499 24 
85505 5 
85560 64 
85590 13 
85644 44 
85673 73 
85689 37 
85698 66 
85704 1 
85709 7 
85734 166 
85760 23 
85778 25 
85814 4 
85977 2 
85980 1 
85997 37 
86047 6 
86049 13 
86051 19 
86060 58 
86065 17 
86079 89 
86130 6 
86461 35 
86489 79 
86494 66 
86514 43 
86528 27 
86535 84 
86936 3 
86952 4 
87132 7 
87143 16 
87148 8 
87161 3 
87376 1 
88302 8 
88349 1 
88399 2 
88428 5 
88469 3 
88731 12 
89085 78 
89091 1 
89206 1 
89496 8 
89545 35 
89741 7 
89829 5 
90394 1 
90847 30 
91106 4 
91414 1 
91448 8 
91561 13 
91681 160 
91702 36 
91742 83 
91844 42 
91850 12 
91877 23 
91885 3 
91890 1 
91941 1 
92016 9 
92075 1 
92086 29 
92118 5 
92219 6 
92323 2 
92436 1 
92451 2 
92473 63 
92562 1 
92589 19 
92591 25 
92603 50 
92604 3 
92609 1 
92676 8 
92680 89 
92696 18 
92702 22 
92719 66 
92821 74 
92830 208 
92843 26 
92848 10 
92863 5 
92890 26 
92926 12 
93014 11 
93194 1 
93258 8 
93374 2 
93731 4 
93742 2 
93790 5 
93959 1 
94021 1 
94054 38 
94101 11 
94158 24 
94169 1 
94188 6 
94244 81 
94326 65 
94504 10 
94513 1 
94593 1 
94631 45 
94830 8 
94912 2 
95038 1 
95081 13 
95095 85 
95103 26 
95115 8 
95277 2 
95363 2 
95464 1 
95619 1 
95741 2 
95786 15 
97009 81 
97029 4 
97448 2 
97499 2 
97502 7 
97599 5 
97613 1 
97630 116 
97646 20 
97667 40 
97705 7 
97710 12 
97773 28 
97776 1 
97779 4 
97782 1 
97797 24 
97817 4 
97861 207 
97937 1 
98025 1 
98041 2 
98127 8 
98238 71 
98287 7 
98550 34 
98573 28 
98586 3 
98592 15 
98610 15 
98622 60 
98753 1 
98770 7 
98791 1 
98877 6 
98914 3 
98917 3 
98918 45 
98934 34 
98942 3 
98964 10 
98981 1 
98984 6 
98989 22 
98995 6 
99000 8 
99006 8 
99010 114 
99014 14 
99017 39 
99018 3 
99019 37 
99152 2 
99174 2 
99183 23 
99231 5 
99358 41 
99371 1 
99467 6 
99503 21 
99744 30 
99894 20 
100215 9 
100231 14 
100261 30 
100271 3 
100274 5 
100304 40 
100310 3 
100312 3 
100350 17 
100487 16 
100649 59 
100657 22 
100722 14 
100737 33 
100759 5 
100770 5 
100893 67 
101225 118 
101277 28 
101373 33 
101589 1 
101848 3 
102329 93 
102528 1 
102641 5 
102818 6 
103140 17 
104105 1 
104394 1 
104536 121 
104595 16 
104675 86 
104711 26 
104835 7 
104903 2 
105073 2 
105135 11 
105160 55 
105171 1 
105369 41 
105469 1 
105529 3 
105761 26 
105795 1 
105944 103 
105982 3 
106000 30 
106225 4 
106288 9 
106368 106 
106400 42 
106401 6 
106416 14 
106472 1 
106542 3 
106767 19 
106936 1 
107215 13 
107691 14 
107696 3 
108263 43 
108284 36 
108285 1 
108288 1 
108295 5 
108300 1 
108323 23 
108336 3 
108340 4 
108348 18 
108356 1 
108357 18 
108374 2 
108384 3 
108397 1 
108419 6 
108451 3 
108457 15 
108463 4 
108469 1 
108506 1 
108567 2 
108608 1 
108639 1 
108730 53 
108784 1 
109017 11 
109018 31 
109022 4 
109055 1 
109109 83 
109126 34 
109136 11 
109140 47 
109142 6 
109175 1 
109414 1 
109482 10 
109495 27 
109607 9 
109652 10 
109748 6 
109769 10 
109894 17 
111631 8 
111661 21 
111664 4 
111669 6 
111724 2 
111755 3 
111764 4 
111771 13 
111779 4 
111788 3 
111792 9 
111807 26 
111940 78 
111946 17 
111953 11 
112044 33 
112071 13 
112075 13 
112089 56 
112130 11 
112157 14 
112163 2 
112165 3 
112208 302 
112323 3 
112721 32 
112734 11 
112825 8 
113213 275 
113282 74 
113409 105 
113889 39 
114018 34 
114108 2 
114181 126 
114209 78 
114316 2 
114357 65 
114368 47 
114390 6 
114398 2 
114412 19 
114415 5 
114420 18 
114427 2 
114428 31 
114429 8 
114435 15 
114448 8 
114464 30 
114470 16 
114487 4 
114673 3 
114804 6 
114829 30 
114850 99 
114863 3 
115127 46 
115398 2 
115578 1 
115974 18 
115996 3 
115998 11 
116145 6 
116172 2 
116176 10 
116209 1 
116217 56 
116220 86 
116225 12 
116226 9 
116252 42 
116266 11 
116269 6 
116318 1 
116417 43 
116448 9 
116469 8 
116475 1 
116611 26 
117353 16 
117387 16 
117563 16 
117669 1 
117679 19 
117929 3 
118160 2 
118448 30 
118562 64 
118749 7 
119089 11 
119153 2 
119271 2 
119353 1 
119647 5 
119692 1 
120296 19 
120469 13 
120547 2 
120819 5 
120974 4 
121012 8 
121032 1 
121131 31 
121147 1 
121174 10 
121196 14 
121229 202 
121233 80 
121237 16 
121238 7 
121240 10 
121245 15 
121246 35 
121248 6 
121250 1 
121256 145 
121273 18 
121629 4 
121784 1 
121812 5 
121817 3 
121820 1 
121954 7 
122203 304 
122210 46 
122216 17 
122401 19 
122545 3 
122610 16 
122615 51 
122627 3 
122640 122 
122662 49 
122966 7 
123029 3 
123142 41 
123426 4 
123566 1 
123763 2 
123863 2 
123881 67 
123963 199 
124162 17 
124489 1 
124554 68 
124686 11 
124849 99 
125006 65 
125013 41 
125020 15 
125029 5 
125044 67 
125052 36 
125058 69 
125064 22 
125069 5 
125070 14 
125076 13 
125082 13 
125085 1 
125092 19 
125185 8 
125217 20 
125346 27 
125365 94 
125385 13 
125605 33 
125623 23 
125730 188 
125736 1 
125740 8 
125741 5 
125801 19 
125842 12 
125845 20 
125880 12 
125881 389 
125887 1 
126271 10 
126431 8 
126437 16 
126500 6 
126606 45 
126753 25 
126798 115 
126843 5 
126864 102 
126893 38 
126958 68 
126968 50 
126979 3 
127111 1 
127175 3 
127178 3 
127300 13 
127355 1 
127363 25 
127421 1 
127449 43 
127476 2 
127484 31 
128778 7 
128893 47 
128972 2 
129000 9 
129071 5 
129096 1 
129291 10 
129351 3 
129434 21 
129489 4 
129523 1 
129636 7 
129856 154 
129977 50 
129983 250 
129992 32 
130043 1 
130058 123 
130109 2 
130112 1 
130237 11 
130374 3 
130404 44 
130507 61 
130526 82 
130721 3 
130857 3 
130859 1 
130865 6 
130871 1 
130900 2 
130948 9 
131038 9 
131046 2 
131082 2 
131086 19 
131099 1 
131106 12 
131468 2 
131479 65 
131488 231 
131507 18 
131510 28 
131516 48 
131524 60 
131529 4 
131531 23 
131534 2 
131548 8 
131558 7 
131610 10 
131619 88 
131628 3 
131634 12 
131636 23 
131650 12 
131998 15 
132176 1 
132184 3 
132483 3 
133784 10 
133862 73 
133876 1 
133961 1 
134082 5 
134090 6 
134096 9 
134125 11 
134222 1 
134296 4 
134305 16 
134502 24 
134521 3 
134663 14 
134719 7 
134789 25 
135010 28 
135563 1 
135764 2 
135925 7 
136223 7 
136388 74 
136400 27 
136414 13 
136422 1 
136450 51 
136453 17 
136456 9 
136457 22 
136461 82 
136463 10 
136469 3 
136474 49 
136486 1 
136487 29 
136491 32 
136510 19 
136516 17 
136523 1 
137129 1 
137341 5 
138251 99 
138368 20 
139033 2 
139524 1 
139546 12 
139730 11 
139733 3 
139755 11 
139806 64 
139822 31 
139945 8 
139978 29 
140114 5 
140423 2 
140439 20 
140479 1 
140614 106 
140746 1 
140756 3 
140772 1 
140826 1 
140932 4 
140942 1 
140963 5 
140965 18 
140974 17 
140978 33 
140987 1 
141016 5 
141024 3 
141027 22 
141032 11 
141035 10 
141036 1 
141043 17 
141045 2 
141046 56 
141051 17 
141063 5 
141075 1 
142698 2 
143002 1 
143020 1 
143029 1 
143046 2 
143080 1 
143104 3 
143121 50 
143125 27 
143126 4 
143130 52 
143131 1 
143138 39 
145959 10 
145979 6 
146000 15 
146009 8 
146025 5 
146129 60 
146138 4 
146148 2 
146151 13 
146157 25 
146162 20 
146173 30 
146182 17 
146183 16 
146187 212 
146192 11 
146197 10 
146201 96 
146207 2 
146224 14 
146228 43 
146355 58 
146358 3 
146581 11 
146699 2 
146898 7 
147051 3 
147118 2 
147144 2 
147151 3 
147363 7 
147437 2 
147482 2 
147496 15 
147500 3 
147521 22 
147623 15 
147664 19 
147667 17 
147678 37 
147686 35 
147689 3 
147691 2 
147694 22 
147695 36 
147703 181 
147705 9 
147709 41 
147733 57 
147751 10 
147762 1 
147767 95 
147780 66 
147785 2 
147789 5 
147790 52 
147792 29 
147799 149 
147801 82 
147806 8 
147813 32 
147814 12 
147832 1 
147841 49 
147920 36 
147983 1 
148032 1 
148287 10 
148316 30 
148410 19 
148417 1 
148444 2 
148460 2 
148595 18 
148618 12 
148699 2 
148816 4 
148927 4 
148944 8 
148952 19 
148964 18 
149094 5 
149108 2 
149310 1 
149360 2 
149378 7 
149459 19 
149465 3 
149504 2 
149519 2 
149597 6 
149752 19 
149755 26 
149807 10 
149871 17 
149875 6 
149937 5 
150087 1 
150098 1 
150215 20 
150222 8 
150251 12 
150283 2 
150297 16 
150303 17 
150311 1 
150317 10 
150375 1 
150432 10 
150437 3 
150440 1 
150443 2 
150446 7 
150540 9 
150615 65 
150703 66 
150713 166 
150720 27 
150723 18 
150727 47 
150734 82 
150739 27 
150762 595 
150770 5 
150784 10 
150812 15 
150958 3 
150962 2 
150968 1 
150972 5 
150984 4 
150990 2 
150996 2 
151001 3 
151022 1 
151035 2 
151230 9 
151272 16 
151298 9 
151386 2 
151404 4 
151431 37 
151567 14 
151587 51 
151607 4 
151628 7 
151677 18 
151680 1 
151729 15 
151738 134 
151746 4 
151758 27 
151808 9 
151835 14 
151838 93 
151904 15 
151919 87 
151925 37 
151992 58 
151993 2 
152005 2 
152023 1 
152034 8 
152115 27 
152170 5 
152187 26 
152220 11 
152232 44 
152363 4 
152441 1 
152541 2 
152672 1 
152686 14 
152726 49 
152796 40 
152814 2 
152821 2 
152854 26 
152899 10 
152907 2 
152919 8 
152951 30 
153052 1 
153088 3 
153131 54 
153200 1 
153208 4 
153235 2 
153364 4 
153367 17 
153394 72 
153508 26 
153533 3 
153701 44 
153846 68 
153868 64 
153876 19 
153890 12 
153899 1 
153905 5 
154009 3 
154019 6 
154026 1 
154033 4 
154043 40 
154051 3 
154057 1 
154060 8 
154062 12 
154072 1 
154076 92 
154079 1 
154083 98 
154086 62 
154087 24 
154088 2 
154089 2 
154094 157 
154115 53 
154122 2 
154128 66 
154139 18 
154140 5 
154148 17 
154156 27 
154159 3 
154162 38 
154164 7 
154166 6 
154181 7 
154262 2 
154302 1 
154327 7 
154331 1 
154334 1 
154369 20 
154907 3 
155165 1 
156188 10 
156384 19 
156390 166 
156421 11 
156427 41 
156431 14 
156433 85 
156434 261 
156435 22 
156437 31 
156441 472 
156443 82 
156444 33 
156448 101 
156452 2 
156457 85 
156464 2 
156465 34 
156468 7 
156474 89 
156485 19 
156496 14 
156503 3 
156507 190 
156515 118 
156519 283 
156530 25 
156540 54 
156547 4 
156643 1 
156649 1 
156675 20 
156683 8 
156684 1 
156688 11 
156705 4 
156757 6 
156764 2 
156769 17 
156812 1 
156976 2 
157061 1 
157124 2 
157130 16 
157152 4 
157194 5 
157215 10 
157278 9 
157399 1 
157457 16 
157464 1 
157602 170 
157635 3 
157636 1 
157638 23 
157649 3 
157703 70 
157804 179 
157808 124 
157812 1 
157842 393 
157850 2 
157882 4 
157886 5 
157888 169 
157894 27 
157917 3 
157937 7 
157995 2 
158044 1 
158057 131 
158062 9 
158073 2 
158084 7 
158088 2 
158103 1 
158106 96 
158256 18 
158271 1 
158284 43 
158448 29 
158455 82 
158543 8 
158575 36 
158578 5 
158605 63 
158610 76 
158751 17 
158806 7 
158870 22 
158982 11 
159194 25 
159200 42 
159209 9 
159371 4 
159402 2 
159444 2 
159524 4 
159607 10 
159611 3 
159615 8 
159634 8 
159641 44 
159662 6 
159663 8 
159687 62 
159688 6 
159692 17 
159698 41 
159703 2 
159729 36 
159733 30 
159741 1 
159761 2 
159763 1 
159820 87 
159836 1 
159864 1 
159878 54 
159884 7 
159893 16 
159908 25 
159932 6 
159936 7 
159938 5 
159943 11 
159950 25 
159951 22 
159959 1 
159961 22 
159964 7 
159972 6 
159978 1 
159983 42 
159984 40 
159985 3 
159994 81 
161427 14 
161431 5 
161443 79 
161455 3 
161501 2 
161577 23 
161651 2 
161844 5 
161949 3 
162235 1 
162841 59 
162914 2 
162925 1 
162935 17 
162958 1 
163117 1 
163253 10 
163297 3 
163302 2 
163367 5 
163372 3 
163395 1 
163430 3 
163434 6 
163436 3 
163482 8 
163487 3 
163488 30 
163512 26 
163518 2 
163641 12 
163766 1 
163901 2 
163918 1 
163953 5 
163976 1 
164109 18 
164118 10 
164124 41 
164130 7 
164136 1 
164139 14 
164163 2 
164169 1 
164177 1 
164324 67 
164331 7 
164336 23 
164347 27 
164351 15 
164355 8 
164361 3 
164374 4 
164563 1 
165086 12 
165374 2 
165395 27 
166173 1 
166197 17 
166198 33 
166212 18 
166219 10 
166227 49 
166230 13 
166233 25 
166234 10 
166261 11 
166266 14 
166270 25 
166271 85 
166278 1 
166302 76 
166309 2 
166323 89 
166339 2 
166345 7 
166355 6 
166356 95 
166377 1 
166475 5 
166489 7 
167877 2 
167887 2 
167898 5 
167903 1 
167998 4 
168083 1 
168104 3 
168240 134 
168245 14 
168398 21 
168444 15 
168457 1 
168580 47 
168600 1 
168659 50 
168771 1 
168784 7 
168786 17 
168824 4 
168827 1 
168841 1 
168842 8 
168846 219 
168849 47 
168856 12 
168857 151 
168858 14 
168860 14 
168864 47 
168871 18 
168878 8 
168880 20 
168883 63 
168902 3 
168919 19 
168921 28 
168946 35 
168953 2 
168968 19 
169034 2 
169130 30 
169463 4 
169614 21 
169743 1 
169758 1 
169965 1 
170074 76 
170135 16 
170236 41 
170472 14 
170537 102 
171087 41 
171619 16 
171761 29 
171889 4 
171931 2 
171983 2 
172270 1 
172352 1 
172534 4 
172678 16 
172693 13 
172731 19 
172948 111 
172960 16 
173098 7 
173301 32 
173735 17 
173739 107 
174248 10 
174296 1 
174644 58 
174885 63 
174888 5 
175015 9 
175064 1 
175081 5 
175083 4 
175091 32 
175114 63 
175133 3 
175139 4 
175146 2 
175156 16 
175179 13 
175299 6 
175865 91 
176204 7 
176397 4 
176870 35 
176891 17 
176962 21 
177102 69 
177304 39 
177318 34 
177462 24 
177473 52 
177486 62 
177493 18 
177497 1 
177500 31 
177511 21 
177543 5 
177573 61 
177597 26 
177760 2 
178096 14 
178680 4 
178728 4 
178738 4 
178746 19 
178748 5 
179021 137 
179071 867 
179163 56 
179528 37 
179553 281 
179566 13 
179742 1 
179932 1 
179935 3 
179995 7 
180326 79 
180365 14 
180774 35 
181094 4 
181140 203 
181160 79 
181169 28 
181255 74 
181429 50 
182058 28 
182143 42 
182303 12 
182404 4 
182430 2 
182834 3 
183438 7 
183460 7 
183473 11 
183480 1 
183494 28 
183542 194 
183551 12 
183556 3 
183570 60 
183583 1 
183678 5 
183719 24 
183768 2 
183866 15 
184088 4 
184956 2 
185006 9 
185013 661 
185024 1 
185036 2 
185051 19 
185056 17 
185099 8 
185154 26 
185242 2 
185245 1 
185265 31 
185283 6 
185392 74 
185482 37 
185562 165 
185572 9 
185927 24 
187201 21 
187306 20 
187309 3 
187319 25 
187330 12 
187353 38 
187355 3 
187372 2 
187388 15 
187394 107 
187429 11 
187620 122 
187624 32 
187641 47 
187647 3 
187651 5 
187658 77 
187662 2 
187680 23 
187686 1 
187687 31 
187736 3 
187760 38 
187767 20 
187772 1 
187786 35 
187796 9 
187803 70 
187826 107 
187857 101 
187868 5 
187876 77 
187877 135 
187878 1 
187879 1 
187919 4 
187922 118 
187926 5 
187930 36 
187951 57 
187966 2 
187977 74 
187979 95 
187988 22 
188008 24 
188022 58 
188024 27 
188028 1 
188052 23 
188086 12 
188102 91 
188170 3 
188209 63 
188271 2 
188434 58 
188734 5 
188743 12 
189290 152 
189318 11 
189629 9 
189640 5 
189665 116 
189673 14 
189843 16 
189853 1 
189948 14 
189955 25 
190143 12 
190259 1 
190621 4 
190641 32 
190689 39 
191656 1 
191683 44 
192059 202 
192139 33 
192436 29 
192614 5 
192748 9 
193015 53 
193019 4 
193257 1 
193329 16 
193336 15 
193475 52 
193480 15 
193510 66 
193513 42 
193526 78 
193573 15 
193592 20 
193621 32 
193922 2 
194089 22 
194127 4 
194308 26 
194319 80 
194324 52 
194373 1 
194457 1 
194528 1 
195380 5 
195390 6 
196561 1 
196625 25 
196632 26 
196639 1 
196644 4 
196646 30 
196651 1 
196652 8 
196660 21 
196672 25 
196696 6 
196716 1 
196724 20 
196727 1 
196730 1 
196798 1 
196822 9 
197067 1 
197502 1 
197932 1 
197977 1 
197987 2 
198153 100 
198162 2 
198167 68 
198177 6 
198179 15 
198277 1 
198283 12 
198286 12 
198306 61 
198588 3 
198607 9 
198616 5 
199430 121 
199478 1 
199497 28 
199515 25 
199550 118 
199567 74 
199580 14 
199620 40 
199645 1 
199717 1 
199740 59 
200157 14 
200492 101 
200705 8 
200713 25 
200720 7 
200772 62 
200832 33 
200868 3 
201040 168 
201197 5 
201231 127 
201352 21 
201443 42 
201502 9 
201509 6 
201515 3 
201526 26 
201527 1 
201539 17 
201545 7 
201595 1 
201606 15 
201641 6 
201700 1 
201706 1 
201775 2 
201797 4 
201820 7 
201827 6 
201831 1 
201832 1 
201836 1 
201841 7 
201886 8 
202850 7 
202891 39 
202899 1 
202921 81 
203080 6 
203087 19 
203130 19 
203422 114 
203439 122 
203443 14 
203456 122 
203468 2 
203630 1 
203673 103 
203837 18 
203949 12 
204261 1 
204327 1 
204412 125 
204834 1 
204855 3 
204862 11 
204872 5 
204909 31 
204931 39 
205097 1 
205916 14 
206703 19 
207540 25 
207859 2 
208434 93 
208586 1 
208654 1 
208670 2 
208681 58 
208869 3 
210358 11 
210420 11 
210430 23 
210489 2 
210513 29 
210539 4 
210543 10 
210773 44 
211191 2 
211313 1 
211574 1 
211792 3 
212017 32 
212176 15 
212183 58 
212196 370 
212212 1 
212219 1 
212255 120 
212263 18 
212269 55 
212317 52 
212319 17 
212322 132 
212386 73 
212417 9 
212454 12 
212466 5 
212475 44 
212481 1 
212483 132 
212505 2 
212516 4 
212622 1 
212645 3 
212944 62 
213038 7 
213253 10 
213296 2 
213675 139 
214040 4 
214121 10 
214534 27 
214554 4 
214570 4 
214578 7 
214729 1 
215030 3 
215053 28 
220705 1 
220752 1 
220764 1 
221118 16 
222010 2 
222199 15 
222214 1 
222277 293 
222285 28 
222292 5 
222305 1 
222333 48 
222506 13 
222585 32 
222692 23 
222895 25 
223024 1 
223108 5 
223169 2 
223342 1 
223368 47 
223492 10 
223866 293 
223889 1 
223957 19 
224045 4 
224606 2 
224725 223 
224818 66 
224832 7 
225087 57 
225217 71 
225254 107 
225290 6 
225292 5 
225295 69 
225296 18 
225302 43 
225327 75 
225335 9 
225340 7 
225388 225 
225397 106 
225437 149 
225494 102 
225902 10 
225926 4 
228542 3 
228567 8 
228612 5 
228652 4 
228858 7 
229028 23 
229959 3 
230313 3 
230356 3 
230510 6 
230616 4 
230645 5 
230668 14 
230684 34 
230691 4 
230698 7 
230710 6 
230717 16 
230740 1 
230759 39 
230773 5 
230814 91 
230891 51 
231079 57 
231185 5 
231249 4 
231308 1 
231347 1 
231557 4 
231601 39 
232080 18 
232095 29 
232104 75 
232186 294 
232194 10 
232235 22 
232245 33 
232247 7 
232253 7 
232859 3 
232866 8 
233007 22 
233039 1 
233174 10 
233288 1 
233362 48 
233421 13 
233875 11 
234241 1 
234247 37 
234261 7 
234290 1 
234320 4 
234330 1 
234382 4 
234429 9 
234491 25 
234509 1 
234512 3 
234548 1 
234553 15 
234572 1 
234587 24 
234647 11 
234722 84 
234736 6 
234741 38 
234743 17 
234767 101 
234783 7 
234789 15 
234802 1 
234806 70 
234825 117 
234828 98 
234836 90 
234849 115 
234855 12 
234876 53 
234908 3 
234935 39 
234999 3 
235011 13 
237144 71 
237826 72 
237846 9 
237915 1 
237927 33 
237936 157 
237944 5 
237962 5 
238789 1 
238814 5 
239061 24 
239078 34 
239120 1 
239130 110 
239135 8 
239143 34 
239152 14 
239156 13 
239158 17 
239164 64 
239170 55 
239224 11 
239226 63 
239237 2 
239247 50 
239251 1 
239398 80 
239421 129 
239435 1 
239452 3 
239967 9 
240084 108 
240450 1 
240530 18 
240605 14 
241020 6 
241726 2 
241755 3 
241764 4 
241774 2 
241775 37 
241785 17 
241894 3 
243635 4 
243636 1 
243665 1 
243675 5 
243711 10 
244113 1 
244862 9 
244926 4 
244987 35 
245050 43 
245230 31 
245297 15 
245370 38 
245378 10 
245385 3 
245393 20 
245403 10 
245406 94 
245440 2 
245494 13 
245650 1 
246059 7 
246169 3 
246266 14 
246277 10 
246291 9 
247051 155 
247101 211 
247112 3 
247139 93 
247171 2 
247172 13 
248324 8 
248370 3 
248462 15 
248595 3 
248685 4 
248717 10 
248908 1 
249090 4 
249118 47 
249250 2 
249324 1 
249415 1 
249449 95 
249457 174 
249467 1 
249482 4 
249637 30 
249830 1 
250173 6 
250769 12 
250948 7 
251044 10 
251143 145 
251147 18 
251403 1 
251510 1 
252035 5 
252319 18 
252659 6 
252666 12 
252740 3 
252902 92 
252976 1 
252996 1 
253140 3 
253173 1 
253187 2 
253207 2 
253377 1 
253455 36 
253467 14 
253496 7 
253516 23 
253539 11 
253578 1 
253584 11 
253590 2 
253593 9 
253622 2 
253644 1 
253723 2 
253970 1 
254792 2 
254950 4 
255109 52 
255155 12 
255156 15 
255374 6 
255557 15 
255607 1 
256231 4 
257406 7 
257843 26 
257973 13 
258398 4 
258714 5 
258853 4 
258994 17 
259401 48 
259526 28 
259591 1 
259595 1 
259605 5 
259613 1 
259622 11 
259646 56 
259689 44 
259752 22 
259764 53 
259777 1 
259850 6 
259857 89 
259875 64 
259890 38 
259964 1 
260004 459 
260041 4 
260104 1 
260111 368 
260194 3 
260207 10 
260225 20 
260602 55 
260618 12 
260654 10 
260783 22 
260854 177 
260861 9 
260872 6 
260886 61 
262909 21 
264028 12 
264059 1 
264123 4 
264136 5 
264178 1 
264816 9 
265000 11 
265290 4 
265298 42 
265384 1 
265391 1 
265395 1 
266043 20 
266072 13 
266644 1 
266977 1 
267068 10 
267085 3 
267725 63 
267836 7 
268142 44 
268150 23 
268159 40 
269330 1 
269557 27 
269750 2 
270484 17 
270654 3 
270812 149 
270835 16 
270879 169 
270891 47 
270961 19 
271447 22 
271517 1 
272032 285 
272052 85 
272077 4 
272525 2 
272555 1 
272619 7 
272657 32 
273143 8 
273326 1 
273595 98 
273764 20 
273799 2 
273941 4 
273944 1 
274023 1 
274029 203 
274053 1 
274056 3 
274059 24 
274376 30 
274385 1 
274403 27 
274420 45 
274711 1 
274843 22 
274855 10 
275053 12 
275177 1 
275222 3 
275393 324 
275396 1 
275899 38 
278686 1 
278689 2 
278692 8 
278697 1 
278701 2 
278709 1 
278725 38 
278757 18 
278816 10 
278947 5 
278991 2 
279006 37 
279138 27 
279970 3 
279975 15 
280380 45 
280436 3 
280442 5 
280524 3 
280577 18 
280632 123 
280633 58 
280880 5 
280898 29 
280930 15 
280981 2 
281083 6 
281090 110 
281109 47 
281169 12 
281257 35 
281274 9 
281428 2 
281632 1 
281645 4 
281760 26 
281800 1 
281838 77 
281880 4 
281890 4 
282061 33 
282570 4 
282576 164 
282600 11 
282634 11 
283733 54 
283756 10 
283776 19 
283821 20 
283914 19 
283920 118 
283945 61 
283954 11 
283989 41 
284486 14 
284829 256 
285327 58 
285560 10 
285606 18 
286096 1 
286283 22 
286348 3 
286364 12 
286368 116 
286594 14 
286619 20 
286687 5 
286728 17 
286886 18 
287785 5 
287853 2 
287864 24 
287874 2 
287913 41 
287914 1 
287933 2 
288041 3 
288169 12 
288313 55 
288415 1 
288593 9 
288717 7 
288740 13 
288796 144 
288868 18 
289019 2 
289062 42 
289103 10 
289104 270 
289131 4 
289395 6 
289404 12 
289430 2 
289431 30 
289434 2 
289435 27 
289441 342 
289453 14 
289465 4 
289494 131 
289500 6 
289509 14 
289510 7 
289528 1 
289530 1 
289536 22 
289573 1 
289612 19 
289730 43 
289781 13 
289912 3 
289934 43 
289950 3 
289959 1 
289995 4 
290036 1 
290044 82 
290060 45 
290544 1 
290674 4 
290691 21 
290700 1 
290829 33 
290836 20 
290933 3 
290942 29 
291085 3 
291176 9 
291215 61 
291244 46 
291521 14 
291572 9 
291605 4 
291621 4 
291635 2 
291651 40 
291680 41 
291851 12 
291865 61 
291924 1 
291951 17 
291954 7 
291962 12 
292058 2 
292066 31 
292092 7 
292106 5 
292201 1 
292233 42 
292244 9 
292278 4 
292302 10 
292407 7 
292619 17 
292637 1 
292729 6 
292936 57 
293127 3 
293297 5 
293454 2 
293633 4 
293650 4 
293663 12 
293683 176 
293689 3 
293690 3 
293691 1 
293693 48 
293699 25 
293711 6 
293755 80 
293766 7 
293777 1 
293788 17 
294057 3 
295305 15 
296273 1 
296276 3 
296316 1 
296399 34 
296402 71 
296432 74 
296736 1 
296848 5 
297107 1 
297474 18 
298955 2 
299630 162 
299764 113 
300062 132 
300231 6 
300266 17 
300271 9 
300403 6 
300424 53 
300453 1 
300490 23 
300496 30 
300755 18 
300888 5 
300990 50 
301046 33 
301181 13 
301332 2 
302057 6 
302064 5 
302132 29 
302150 5 
306574 5 
306668 34 
306736 3 
307378 12 
307681 10 
307702 10 
307847 10 
307865 7 
307905 12 
308026 1 
308225 96 
308505 1 
308534 15 
308550 10 
308659 14 
308968 188 
308986 213 
309912 3 
309939 4 
311052 1 
311482 1 
311486 31 
312693 4 
312726 2 
313181 14 
313486 13 
314241 1 
314307 17 
314806 2 
314836 4 
315158 1 
315760 1 
315783 18 
315915 13 
315966 117 
315971 9 
315977 14 
315982 14 
316017 30 
316076 53 
318576 1 
318665 14 
319078 1 
319107 3 
319235 3 
320026 38 
320123 8 
320262 27 
320277 27 
320286 14 
320317 14 
320375 16 
320480 1 
320506 6 
320511 10 
320513 6 
320556 15 
320560 37 
320576 87 
320581 53 
320622 1 
320644 5 
320819 4 
320938 3 
321317 15 
321433 28 
321627 41 
321843 96 
322118 3 
322132 3 
322293 2 
322379 48 
322532 43 
322687 2 
322797 1 
322888 13 
322925 7 
322947 5 
322956 14 
322972 6 
322984 15 
323057 6 
323069 11 
323078 65 
323125 17 
323134 16 
323163 1 
323188 34 
323194 1 
323297 5 
323339 10 
323368 2 
323641 7 
323647 1 
323683 78 
323834 3 
323855 1 
323871 17 
324118 1 
324122 300 
324374 4 
324630 8 
325289 25 
325302 14 
325333 4 
325353 11 
325387 1 
325404 56 
325527 9 
325925 1 
326176 63 
326759 171 
326846 17 
326869 31 
327023 37 
327403 55 
327507 8 
327536 11 
327547 31 
327553 10 
327559 227 
327583 1 
327717 4 
327720 2 
327726 40 
327732 66 
327757 235 
327762 1 
327790 2 
327867 57 
327877 9 
327934 83 
327940 1 
327952 1 
327969 8 
328036 18 
328058 1 
328069 4 
328133 3 
328137 13 
328143 47 
328153 1 
328221 6 
328472 13 
328617 30 
328786 5 
328853 3 
328969 24 
329218 21 
329302 3 
329312 1 
329332 29 
329365 1 
329380 12 
329391 17 
329405 20 
329418 2 
329426 46 
329435 6 
329462 14 
329499 4 
329671 20 
329799 33 
329851 1 
329864 34 
330123 7 
330215 12 
330608 5 
331540 23 
332167 10 
332215 31 
332245 9 
332304 6 
332352 4 
332356 1 
333007 1 
333112 4 
333795 11 
334644 17 
334791 3 
335188 9 
335674 1 
335758 8 
336303 2 
336375 17 
336410 167 
337045 50 
337158 49 
337361 5 
337364 1 
337382 6 
337420 8 
337423 1 
337430 39 
337443 238 
337501 25 
338034 1 
338038 97 
338225 6 
338757 16 
338904 6 
339050 29 
339066 2 
339418 116 
339497 6 
339537 2 
339543 7 
339553 19 
339746 15 
340039 87 
340270 45 
340591 21 
340711 7 
340894 133 
341085 1 
341176 95 
341179 1 
341209 5 
341237 1 
341282 5 
341285 23 
341741 1 
341755 18 
342914 1 
343306 1 
343876 12 
343921 1 
343944 8 
346027 10 
346096 2 
346120 103 
346517 22 
348256 44 
348322 8 
348477 54 
348663 6 
348667 30 
348718 134 
348724 15 
348791 30 
348805 9 
348808 1 
348828 12 
348967 123 
348976 38 
348986 240 
348991 54 
349022 9 
349026 47 
356274 1 
363891 3 
363916 11 
363925 16 
363946 16 
364004 1 
364037 30 
364068 8 
364245 20 
364701 22 
365043 13 
365099 40 
365427 3 
365436 7 
365463 6 
365488 70 
365532 26 
365622 554 
365834 171 
366004 1 
366172 4 
366217 19 
366251 1 
366370 5 
366375 23 
366512 157 
366864 483 
366869 80 
367264 190 
367300 12 
367737 25 
367775 28 
367893 3 
368091 20 
368283 63 
368294 1 
368320 8 
368325 1 
368430 2 
368434 18 
368435 1 
368498 1 
368546 7 
368562 17 
368566 3 
368569 2 
368576 23 
368600 7 
369411 28 
369442 43 
369609 1 
369732 1 
369760 2 
369783 3 
369791 1 
369827 9 
369923 4 
369973 13 
370165 11 
370181 28 
370276 3 
370279 21 
370287 31 
370298 572 
370304 2 
370307 138 
370318 2 
370340 68 
370354 33 
370373 6 
370384 140 
370437 16 
370457 39 
370463 22 
370616 37 
370808 1 
370855 13 
370962 24 
370999 64 
371013 96 
371038 3 
371045 30 
371138 47 
371150 26 
371214 1 
371338 14 
371348 12 
371441 3 
371452 71 
371747 23 
371828 3 
371896 14 
372206 50 
372381 2 
372441 23 
372553 39 
373007 69 
373027 5 
373030 28 
373054 19 
373065 21 
373222 112 
373233 78 
373241 2 
373281 2 
373355 3 
373360 2 
373370 53 
373389 17 
373567 2 
373955 21 
373960 7 
374385 1 
374449 4 
374461 6 
374464 1 
374472 1 
374490 1 
374532 1 
374659 1 
374846 76 
375025 3 
376343 2 
376365 58 
376471 169 
377151 2 
377211 3 
377268 29 
377353 15 
377359 1 
377363 12 
377398 16 
377420 49 
377421 94 
377422 2 
377423 2 
377429 43 
377442 11 
377483 30 
377522 9 
377684 1 
377801 2 
377822 11 
377828 1 
377831 36 
377846 29 
377892 45 
377893 6 
380655 1 
380661 2 
380668 11 
380678 4 
380760 20 
380777 8 
381952 3 
382114 9 
382273 5 
382385 6 
382458 1 
382567 9 
382677 50 
382777 72 
384582 2 
384596 25 
384602 33 
384607 68 
384623 120 
384636 28 
384671 18 
384689 6 
384697 2 
385474 1 
385482 28 
385484 15 
385492 80 
385498 102 
385505 1 
385548 52 
385673 4 
385974 56 
386045 12 
386120 1 
386372 12 
386604 28 
386608 6 
386726 9 
386960 68 
387210 8 
387390 30 
387564 19 
387744 5 
387913 6 
388034 2 
388074 7 
388161 11 
388259 1 
388400 6 
388432 18 
388473 3 
388477 13 
388478 7 
388493 3 
388533 81 
388534 1 
388535 51 
388539 252 
388546 17 
388551 43 
388554 27 
388593 1 
388607 11 
388653 21 
388770 1 
388778 69 
388819 9 
388928 1 
389149 5 
389194 4 
389203 2 
389239 9 
389702 18 
389921 23 
390082 25 
390253 208 
390317 1 
390429 37 
390439 39 
390535 35 
390671 130 
390772 1 
390828 5 
390833 1 
390836 47 
390838 16 
390853 12 
390866 25 
390908 36 
390914 67 
390925 2 
391088 1 
391099 18 
391166 12 
391204 26 
391436 16 
391445 45 
391761 1 
391769 1 
391771 45 
391773 1 
391781 2 
391789 4 
391802 12 
391813 7 
391869 3 
391938 1 
392116 12 
392491 43 
393184 5 
393268 20 
393290 84 
393336 1 
393391 52 
393752 10 
393889 6 
393935 31 
394477 14 
394488 5 
394656 6 
395118 19 
395471 4 
395492 8 
395627 2 
395641 8 
395661 12 
395679 72 
395700 8 
395718 18 
395719 13 
395725 59 
395732 34 
395735 2 
395740 14 
395748 1 
395950 5 
395961 1 
396099 22 
396105 2 
398419 2 
398453 98 
398454 21 
398611 8 
399253 8 
399270 9 
399275 16 
399278 5 
399449 32 
399462 13 
399546 4 
399574 29 
399578 2 
399598 1 
402687 12 
402702 7 
402706 3 
402712 1 
402787 57 
402793 1 
402872 5 
402973 168 
403178 7 
403342 18 
403987 39 
404088 114 
404116 5 
404167 1 
404286 4 
404353 1 
404361 53 
404390 2 
404442 7 
404456 7 
404457 5 
404549 1 
404597 2 
404624 2 
404653 57 
404658 33 
404661 7 
405251 22 
405489 15 
405886 1 
406125 7 
406632 2 
406791 3 
407083 1 
407117 3 
407133 2 
407192 1 
407230 4 
408272 27 
408280 156 
408305 2 
408325 31 
408329 38 
408342 1 
408491 5 
408695 10 
408879 2 
410249 10 
410293 46 
410377 6 
410415 68 
410421 31 
410425 31 
410429 29 
410454 8 
410485 19 
411178 364 
411185 65 
411197 26 
411439 11 
411466 14 
411750 2 
411796 37 
411889 29 
412202 24 
412209 60 
412225 14 
412397 29 
412569 1 
412726 7 
413099 3 
413110 1 
413118 4 
413121 1 
413139 27 
413140 5 
413141 3 
413144 69 
413146 32 
413159 1 
413178 2 
413188 11 
413194 5 
413206 5 
413213 1 
413460 1 
413539 17 
413728 5 
414006 1 
414794 16 
415431 118 
415451 16 
415458 156 
415471 3 
415477 24 
415526 60 
415862 18 
415901 2 
416027 45 
416334 17 
416361 26 
416524 1 
416614 1 
416871 64 
416875 31 
416890 29 
416906 65 
416914 8 
416934 1 
416941 11 
416949 32 
416958 1 
416959 33 
416965 31 
416987 31 
417005 8 
417083 3 
417137 87 
417138 2 
417146 19 
417214 2 
417316 15 
417323 190 
417553 7 
417629 5 
417806 56 
417977 2 
418166 19 
418169 112 
418190 28 
418203 2 
418218 19 
418226 1 
418230 19 
418236 45 
418242 1 
418398 3 
418440 9 
418566 7 
418854 5 
419013 18 
419104 9 
419343 10 
419556 11 
419898 2 
420048 22 
420342 5 
421009 114 
421031 2 
421073 22 
421232 6 
421236 9 
421323 187 
421347 2 
421405 1 
422111 18 
422355 5 
422725 1 
423540 19 
423591 110 
423601 1 
423625 8 
423635 41 
423650 22 
423999 5 
424766 31 
424838 25 
424842 38 
424844 15 
424849 45 
424877 10 
424908 24 
424990 2 
424999 49 
425003 2 
425028 18 
425066 6 
425117 8 
425152 16 
425157 5 
425172 14 
425231 13 
425943 38 
426068 6 
426403 56 
426553 1 
426580 1 
426624 1 
426911 5 
427014 7 
427034 1 
427053 53 
427086 4 
427221 43 
427230 34 
427235 15 
427244 30 
427249 1 
427253 30 
427260 30 
427430 12 
427613 39 
428240 27 
428417 2 
428834 17 
429212 6 
429213 5 
429233 2 
429308 6 
429327 8 
429505 31 
429651 23 
430096 74 
430216 104 
430238 58 
430477 169 
431261 1 
431283 5 
431323 8 
431593 1 
432062 5 
432102 48 
432138 17 
432775 1 
433413 5 
433426 2 
433760 8 
433779 4 
433801 1 
434581 28 
434618 1 
434747 3 
435349 23 
437577 16 
438339 2 
438747 3 
439138 4 
439307 67 
439755 93 
439764 24 
439797 60 
439926 30 
439962 213 
439973 50 
439978 45 
439985 50 
440002 42 
440012 22 
440018 1 
440115 18 
440198 90 
440212 2 
440221 39 
440223 1 
440228 30 
440234 4 
440247 10 
440252 20 
440281 1 
440310 3 
440316 9 
440335 56 
440370 110 
440377 13 
440400 2 
440432 9 
440439 17 
440447 11 
440582 5 
440871 14 
440956 3 
441040 17 
441076 3 
441283 6 
441508 24 
441519 18 
441631 54 
441716 3 
441731 10 
441732 14 
441733 2 
441740 3 
441751 1 
441766 49 
441772 10 
441779 1 
441785 138 
441866 2 
442450 30 
442476 160 
442602 151 
442608 24 
442669 1 
442788 7 
442802 1 
442864 9 
442877 10 
443053 3 
443125 50 
443216 4 
443492 148 
443586 3 
443710 6 
444095 37 
444341 131 
444414 1 
444528 2 
444913 4 
444937 23 
444970 14 
445002 1 
445028 18 
445040 62 
445071 10 
445080 1 
445111 7 
445120 3 
445121 14 
445204 54 
445213 3 
445220 358 
445253 13 
445268 15 
445459 27 
447692 22 
447747 16 
447765 29 
447795 4 
447803 23 
447804 5 
447816 9 
447865 8 
447941 8 
447947 1 
447961 1 
448216 1 
448349 26 
448376 1 
448383 2 
448386 4 
448402 11 
448414 45 
448446 2 
448456 6 
448473 60 
448478 31 
448496 36 
448531 61 
448567 4 
448618 3 
448686 4 
448773 13 
448792 1 
448814 1 
448835 7 
449222 1 
449299 9 
449425 31 
449433 47 
449472 1 
449510 15 
449573 4 
449576 63 
449759 1 
449832 22 
449835 1 
449884 76 
450067 20 
450104 8 
450309 6 
450360 6 
450364 6 
450368 21 
450534 10 
450536 7 
450544 2 
459726 8 
459730 5 
459737 17 
459746 32 
459754 4 
459758 37 
459800 23 
459837 13 
459844 63 
459848 32 
459851 35 
459852 2 
459853 45 
459855 34 
459859 1 
459861 36 
459864 47 
459867 6 
459869 6 
459871 55 
459872 10 
459874 14 
459876 37 
459877 1 
459880 120 
459885 8 
459893 9 
459901 163 
459905 17 
459906 94 
459907 4 
459908 1 
459910 5 
459914 42 
459915 1 
459918 10 
459919 9 
459922 8 
459927 2 
459933 55 
459940 66 
459942 105 
459944 18 
459947 90 
459949 17 
459950 11 
459956 34 
459957 36 
459960 8 
459961 13 
459967 9 
459968 11 
459971 12 
459974 78 
459976 33 
459977 7 
459979 10 
459980 9 
459981 2 
459987 39 
459992 3 
459995 17 
459996 1 
460002 61 
460027 34 
460032 9 
460036 597 
460042 1 
460043 3 
460045 19 
460049 2 
460053 92 
460054 3 
460059 84 
460069 1 
460073 31 
460089 35 
460103 2 
460104 79 
460105 2 
460109 100 
460111 1 
460113 4 
460115 6 
460116 1 
460119 19 
460123 9 
460124 19 
460127 23 
460130 17 
460132 5 
460136 53 
460139 9 
460146 1 
460154 2 
460167 2 
460171 6 
460176 62 
460182 58 
460188 83 
460190 63 
460193 38 
460198 211 
460200 14 
460201 67 
460202 28 
460204 87 
460205 1 
460206 2 
460207 1 
460208 206 
460215 14 
460221 1 
460223 1 
460230 822 
460233 1 
460234 37 
460236 63 
460237 16 
460239 92 
460240 37 
460241 3 
460242 71 
460251 403 
460262 79 
460263 1 
460266 69 
460267 60 
460268 53 
460269 2 
460271 16 
460273 2 
460274 53 
460276 2 
460277 31 
460278 1 
460279 117 
460281 24 
460282 675 
460286 11 
460288 1 
460291 35 
460295 54 
460297 29 
460299 69 
460308 6 
460309 5 
460311 5 
460313 176 
460319 83 
460321 6 
460322 149 
460325 45 
460331 117 
460333 25 
460337 86 
460338 70 
460339 2 
460340 10 
460343 67 
460347 1 
460348 65 
460352 12 
460355 29 
460362 2 
460363 156 
460364 56 
460372 104 
460375 56 
460410 395 
460420 90 
460422 1 
460423 37 
460424 65 
460426 3 
460427 18 
460429 22 
460431 92 
460432 1 
460434 3 
460438 27 
460439 9 
460442 107 
460444 11 
460446 2 
460447 13 
460450 122 
460451 1 
460454 82 
460462 6 
460463 14 
460465 71 
460473 41 
460475 9 
460476 2 
460480 29 
460495 10 
460498 3 
460502 442 
460510 30 
460511 2 
460513 1 
460516 155 
460523 218 
460527 240 
460531 82 
460534 15 
460541 2 
460545 51 
460553 161 
460560 13 
460580 1 
489418 1 
489442 3 
489533 9 
489556 10 
489575 12 
489615 2 
489671 9 
489689 23 
489699 6 
489722 9 
489729 2 
489790 2 
489908 1 
489914 1 
489982 1 
490409 1 
490607 1 
490648 46 
490655 63 
490725 2 
490830 39 
491141 1 
491878 2 
493325 5 
493336 6 
493353 1 
493367 374 
493407 5 
493441 4 
494134 4 
495297 115 
495346 7 
495365 14 
498150 1 
498632 1 
498641 2 
499499 80 
499637 25 
500508 61 
500578 1 
500969 4 
501122 9 
501523 5 
501733 2 
501801 22 
501869 68 
502242 124 
502314 6 
502340 56 
502630 75 
503172 31 
503820 1 
504114 42 
504144 5 
504273 3 
504326 4 
504353 1 
504406 156 
504523 1 
505520 13 
506034 6 
506039 2 
506041 4 
507807 3 
508706 2 
508961 67 
509005 83 
509901 4 
510070 123 
510084 3 
510288 2 
510503 2 
510545 9 
510821 2 
510849 16 
510867 2 
511015 23 
512257 8 
512266 122 
512669 4 
512673 44 
513049 36 
513216 41 
513323 2 
513359 7 
513462 8 
513841 1 
513979 58 
514076 1 
514227 17 
514440 25 
514506 69 
514514 7 
514878 26 
515009 3 
515055 16 
515165 61 
516530 16 
516589 9 
516735 16 
517753 9 
517880 4 
518126 52 
518597 9 
520699 12 
520758 4 
520780 72 
521646 11 
522334 1 
523411 44 
523413 5 
523421 9 
523532 23 
524479 2 
524509 4 
524524 26 
524592 12 
524599 1 
525141 4 
525148 32 
527354 24 
527911 7 
528154 20 
528680 7 
529707 19 
534330 265 
534549 3 
534669 19 
534827 5 
534841 8 
536036 36 
537166 59 
537359 57 
537364 4 
537377 2 
538550 16 
538577 18 
539698 14 
539715 24 
539805 1 
539997 23 
540247 3 
540416 30 
540607 5 
540642 22 
540895 15 
541092 1 
541221 15 
541421 14 
541710 47 
541854 1 
541859 1 
541860 31 
541914 19 
543452 1 
543458 111 
545624 15 
545979 4 
545999 2 
547901 7 
548138 102 
548941 32 
550160 7 
550346 14 
550347 6 
550437 2 
550454 6 
551129 118 
551408 39 
551894 36 
552094 2 
552124 46 
552167 141 
552172 14 
552176 46 
552196 25 
552214 13 
552227 7 
552242 1 
552786 1 
553811 3 
553835 6 
553903 25 
553962 16 
554000 14 
554004 27 
554162 45 
554249 56 
554377 65 
554383 172 
554399 34 
554579 1 
555456 3 
556075 84 
556627 1 
557376 19 
557979 22 
560931 1 
561792 6 
561871 93 
562058 17 
562100 1 
562863 65 
563300 21 
564625 90 
564704 7 
566398 6 
566460 15 
566520 4 
566568 2 
566796 20 
566965 5 
567980 1 
568069 34 
568209 81 
568278 2 
568381 10 
568566 1 
568684 17 
568699 1 
569088 43 
569558 43 
569691 82 
570483 3 
570526 39 
570789 1 
571912 4 
573272 32 
573284 7 
573319 49 
573325 41 
573497 95 
573498 5 
573499 3 
573582 4 
573607 8 
573649 4 
573660 2 
573882 2 
573938 15 
573946 37 
574112 29 
575675 11 
576094 17 
576795 163 
577036 62 
578151 5 
579224 2 
581846 6 
581933 50 
581948 19 
582084 1 
585869 11 
585891 2 
586419 24 
586451 26 
586618 37 
586963 7 
587055 6 
587111 12 
587929 25 
588330 1 
588860 2 
589207 3 
589216 11 
589258 121 
589263 62 
590743 8 
591056 2 
591132 3 
591410 1 
591790 7 
592316 11 
592580 3 
599311 24 
600055 26 
600586 12 
600897 4 
601546 61 
602010 51 
602422 46 
602588 9 
602770 43 
602876 6 
602898 1 
603019 27 
603276 21 
603326 6 
603638 18 
603872 6 
603971 64 
603972 1 
604022 38 
604030 16 
604068 58 
605141 16 
605367 2 
605374 2 
605472 1 
605594 17 
607171 5 
607268 4 
607271 6 
607550 29 
607664 1 
609645 2 
611837 76 
611938 1 
611959 43 
612004 4 
612036 12 
612188 11 
612356 1 
612531 8 
614414 1 
614679 7 
616006 102 
616219 1 
617368 1 
620415 28 
624036 63 
626368 22 
626393 68 
626498 31 
626711 68 
627058 8 
627262 1 
627922 12 
628435 1 
628508 1 
628516 3 
628551 6 
628559 1 
628738 26 
628848 52 
629050 16 
630704 11 
631236 11 
633417 14 
633421 6 
633510 2 
633513 15 
633532 13 
633543 14 
633564 2 
634049 5 
634067 8 
634147 28 
636310 17 
636321 9 
636336 27 
636361 5 
639882 4 
640047 6 
640144 1 
640178 12 
640700 13 
640866 18 
640998 5 
641209 3 
641217 81 
641244 18 
641252 2 
641257 3 
642264 74 
642419 2 
642464 2 
642477 13 
642496 5 
642518 70 
642698 25 
644548 10 
644661 72 
645060 3 
645072 6 
645111 13 
645131 5 
645171 30 
645219 6 
645378 70 
645574 95 
645627 47 
645640 2 
645704 23 
645733 73 
645873 1 
645968 15 
646150 24 
646153 6 
648434 1 
650706 1 
652567 1 
653342 2 
656892 32 
656919 5 
657141 112 
657784 1 
657895 1 
657904 5 
658045 28 
658185 44 
658213 1 
658302 122 
658311 36 
658312 5 
658327 82 
658333 1 
658393 1 
658502 7 
658669 34 
658990 27 
659319 3 
659851 55 
659881 184 
660272 1 
660289 11 
660343 11 
660606 2 
662942 8 
663214 3 
665092 21 
665108 39 
665122 44 
665138 8 
665408 4 
665622 19 
665638 7 
665662 5 
666082 1 
667221 24 
667622 18 
668948 1 
669015 45 
669104 14 
669133 151 
669281 31 
669720 34 
669724 1 
669787 1 
669814 24 
669976 10 
670050 74 
670084 17 
671261 2 
672876 10 
673024 11 
673981 1 
674205 16 
675513 3 
675531 47 
675549 6 
675567 16 
675591 23 
675987 2 
676243 16 
676509 23 
677739 31 
677748 70 
677800 59 
677805 1 
677857 19 
677868 6 
677889 322 
677894 57 
677944 58 
677962 1 
678073 28 
678661 58 
680031 6 
680050 4 
680051 2 
680134 84 
680879 1 
680942 40 
680952 12 
681039 110 
681065 7 
682137 108 
682767 8 
682834 45 
682890 1 
684131 2 
687293 10 
687381 64 
687397 59 
687685 2 
687694 67 
687916 3 
688123 3 
688326 1 
689314 1 
689941 104 
690011 8 
690653 11 
691268 23 
691314 29 
691325 3 
691344 2 
691416 91 
693095 13 
694195 28 
694202 37 
695503 3 
697014 3 
697040 1 
699716 2 
699786 24 
702008 1 
703407 18 
704001 26 
704196 8 
704239 52 
704252 15 
704563 1 
704611 2 
704618 17 
704932 46 
705023 17 
705024 23 
705026 10 
705029 1 
705051 14 
705060 50 
705077 19 
705265 14 
705274 4 
705590 1 
706007 1 
708148 7 
708278 56 
708326 7 
708424 22 
708877 85 
710365 2 
710397 11 
710403 1 
710451 7 
710564 2 
710584 51 
710957 1 
712248 7 
712264 1 
712301 2 
713241 2 
713288 1 
713406 5 
713779 31 
714441 55 
715013 10 
715173 1 
715363 2 
715709 7 
716180 107 
717910 17 
718074 4 
720452 206 
720480 74 
720561 18 
721552 3 
721681 47 
721719 8 
722038 4 
722441 2 
722612 7 
723038 50 
723051 9 
723112 13 
723145 8 
723438 41 
723624 1 
723659 5 
723904 14 
724458 5 
724539 1 
725485 5 
725495 20 
725574 6 
725772 14 
725804 1 
726156 40 
726162 1 
726353 301 
726363 1 
726939 3 
727838 33 
727846 33 
728182 1 
728201 6 
728277 363 
728387 26 
728558 1 
728568 1 
728573 5 
728630 1 
728638 1 
728651 3 
728659 1 
729618 44 
729846 1 
730183 27 
730300 25 
730554 20 
730593 67 
730654 1 
730722 102 
730727 71 
730766 34 
731700 1 
732289 1 
732315 24 
732367 14 
733185 1 
734032 1 
734238 5 
734507 7 
734914 39 
734941 2 
737648 14 
737707 4 
744025 17 
744033 3 
744036 1 
744043 15 
744245 15 
745302 152 
745684 59 
747150 96 
747662 1 
747805 2 
748016 9 
749567 3 
751691 10 
755173 1 
757274 23 
757298 5 
757721 18 
758827 1 
759067 1 
759095 36 
759107 1 
759144 1 
759151 125 
759378 22 
759393 4 
759407 46 
759764 42 
760059 2 
760717 1 
760896 1 
761369 100 
762481 7 
764637 13 
764657 3 
764674 25 
766424 40 
769164 26 
770203 1 
771626 4 
771810 20 
772007 3 
776497 1 
776532 21 
776551 7 
776555 6 
776583 4 
777933 8 
777940 7 
777964 44 
777976 106 
779016 181 
779021 1 
779139 25 
780935 2 
781157 5 
781312 14 
781586 160 
781616 12 
781712 35 
781746 4 
782838 1 
783615 6 
783736 2 
783768 1 
783857 41 
783922 2 
783947 2 
784013 1 
784084 2 
784123 1 
784277 38 
784289 25 
784295 50 
784296 2 
784370 4 
784379 8 
784397 4 
784413 39 
784423 99 
784537 9 
784541 8 
784543 112 
784545 28 
784551 29 
784591 12 
784596 76 
784608 5 
784613 71 
784656 2 
784666 4 
784670 38 
784812 9 
784883 1 
785045 70 
785245 8 
787478 9 
787516 7 
787544 32 
787560 42 
789857 1 
789936 10 
789981 8 
790133 7 
790152 24 
790254 15 
791293 33 
792326 5 
792537 166 
792551 1 
792632 1 
793038 17 
793526 3 
793685 1 
793750 1 
794166 24 
794172 2 
794233 44 
794401 3 
794598 22 
794971 51 
795305 1 
795371 16 
795388 16 
795389 43 
795420 8 
796225 22 
796427 67 
796559 26 
796561 2 
796712 5 
796726 8 
796869 4 
796884 1 
796899 22 
797302 17 
797326 8 
797537 2 
799651 4 
802537 4 
803914 25 
805355 1 
807008 72 
807906 7 
807956 66 
808737 11 
808867 9 
808903 48 
809018 28 
809026 28 
809104 30 
809115 3 
809291 2 
809304 6 
809367 7 
809569 2 
810048 1 
815586 37 
815843 5 
816856 6 
816923 29 
817268 4 
818516 5 
818525 3 
818761 498 
818942 203 
818946 1 
818951 14 
819122 1 
819130 85 
819184 26 
819226 14 
820268 4 
820286 40 
820304 3 
820310 54 
820320 6 
820368 35 
820373 4 
820394 42 
820431 3 
820585 37 
821420 26 
822228 11 
822626 84 
822813 10 
822853 2 
822882 3 
822890 2 
822891 1 
822982 12 
822988 1 
823193 1 
823343 9 
823744 143 
826643 5 
826651 2 
826652 1 
826668 6 
826674 116 
826759 49 
826783 4 
826804 8 
826814 3 
826840 4 
826842 16 
826926 2 
826993 1 
827064 15 
827417 47 
827994 38 
828002 3 
828110 49 
828127 24 
828134 2 
828167 39 
828217 18 
828269 13 
828402 17 
828446 99 
828474 48 
828531 7 
828574 1 
828603 2 
828615 1 
829740 7 
830452 28 
830525 2 
830682 30 
830768 49 
830856 37 
830871 28 
830884 11 
830894 43 
831069 61 
831382 1 
831999 1 
832796 1 
833329 4 
833708 12 
834263 2 
835637 1 
835797 2 
836739 4 
836979 15 
837357 2 
837537 1 
837538 1 
837630 163 
837648 1 
837690 2 
837695 2 
837772 2 
837791 5 
837795 1 
837798 2 
837802 3 
837837 1 
839450 87 
839581 6 
839951 8 
840115 3 
840922 5 
841134 23 
841139 14 
841223 23 
841727 13 
844108 21 
844131 6 
845326 6 
845741 45 
846362 30 
846586 49 
847082 6 
847689 6 
848999 71 
849398 1 
849767 15 
851062 43 
852117 13 
853260 1 
853372 2 
853952 13 
853973 1 
854490 10 
854969 4 
855005 28 
855029 22 
855436 1 
855522 9 
855619 83 
855647 5 
855649 102 
855651 6 
855686 36 
857408 5 
857421 151 
857914 42 
857961 59 
858755 5 
859326 1 
861285 7 
861495 81 
861521 32 
861561 3 
861632 14 
862372 2 
862384 7 
862452 21 
863456 21 
866371 4 
866965 3 
867277 52 
867287 1 
867924 3 
870944 204 
871288 4 
871444 3 
871469 3 
871521 29 
871564 18 
871577 45 
871596 27 
871748 15 
872634 12 
873105 12 
873629 58 
873906 47 
873907 2 
873925 5 
874111 8 
874166 39 
874177 38 
874349 13 
874687 16 
874710 11 
875196 1 
875202 1 
875205 15 
875236 7 
875421 1 
875428 12 
875429 5 
875510 72 
875541 2 
875681 4 
876976 1 
877282 1 
877284 13 
877443 22 
877469 5 
877503 27 
877577 23 
877580 142 
877582 1 
877738 13 
877813 31 
877843 19 
877986 21 
878082 1 
878085 15 
878219 8 
878321 18 
878795 40 
878898 30 
878903 3 
879013 25 
879067 638 
879187 29 
879560 10 
882186 23 
882731 13 
884825 10 
884868 16 
884882 84 
885096 1 
888692 25 
892107 56 
892914 31 
892934 25 
892940 126 
892945 9 
893181 10 
893474 23 
893484 99 
893516 1 
893911 1 
894526 5 
894914 21 
895820 69 
896042 39 
896188 12 
896220 46 
896495 106 
896635 51 
897469 4 
897802 11 
897812 53 
898028 7 
898103 14 
898999 40 
899070 4 
899878 80 
900010 9 
900630 1 
902699 18 
902798 8 
903019 44 
903449 6 
903468 33 
903517 6 
903784 18 
903793 69 
904444 6 
904947 1 
904961 22 
905360 3 
906444 90 
906514 30 
906516 88 
906546 63 
906615 28 
906626 1 
907349 8 
907788 3 
908009 2 
908261 52 
909589 4 
910088 2 
914979 50 
915046 1 
915068 9 
915081 5 
915238 41 
916043 33 
916380 14 
916707 7 
916747 3 
917356 1 
918902 35 
919134 27 
919201 4 
921658 6 
921723 5 
921765 8 
921917 9 
921961 1 
922286 99 
922296 3 
922382 1 
922394 44 
922457 63 
922909 7 
923881 69 
924491 4 
924501 57 
924507 1 
924534 5 
924553 4 
924609 8 
924842 1 
924854 14 
924872 17 
927043 3 
928185 16 
928625 3 
928661 4 
928858 1 
929415 3 
929453 6 
929666 35 
929680 9 
929799 537 
929894 7 
929939 6 
930922 1 
931711 16 
931783 17 
931894 2 
932016 4 
932364 3 
932390 42 
932583 14 
932587 47 
932657 7 
932685 85 
932687 1 
932864 16 
933349 5 
933819 27 
934149 13 
934306 193 
934375 12 
937331 11 
937344 18 
937618 77 
937902 1 
937917 2 
939770 57 
939857 17 
940018 1 
940343 24 
941127 31 
941147 2 
941171 17 
941175 21 
947078 7 
947478 3 
948218 12 
948261 19 
948269 7 
948898 28 
949194 13 
949516 108 
949544 106 
949710 31 
949765 4 
949996 9 
950114 13 
950119 5 
950166 1 
950243 6 
950440 4 
950710 3 
950955 4 
952666 163 
953617 10 
953923 217 
953988 6 
954153 18 
954401 8 
954445 15 
954483 4 
954501 1 
954514 8 
954532 24 
954635 22 
954837 88 
954944 71 
954949 24 
955050 1 
955521 9 
955677 84 
956188 24 
958300 2 
959834 26 
961360 33 
962360 11 
962549 1 
962940 1 
962946 1 
963007 2 
963129 1 
963614 20 
963629 30 
963630 12 
963640 2 
963694 42 
963991 30 
965648 9 
965731 3 
966245 2 
966538 11 
967735 1 
969431 3 
971206 42 
971786 7 
973087 8 
973293 1 
975258 61 
975308 63 
975742 41 
976134 11 
976337 1 
982066 10 
983824 100 
984143 113 
986992 4 
988252 12 
989411 3 
990231 9 
990583 42 
990601 1 
990673 147 
991048 25 
991095 67 
992031 2 
992261 2 
992800 243 
992971 54 
992998 8 
993012 42 
999741 5 
1000345 28 
1001688 1 
1001855 10 
1001881 3 
1002117 17 
1002142 13 
1002247 1 
1003780 21 
1004404 1 
1005160 52 
1005718 10 
1005822 3 
1006007 71 
1006187 31 
1006217 25 
1006243 1 
1007356 6 
1007660 94 
1007703 66 
1007918 1 
1008588 13 
1008729 63 
1008735 1 
1009100 11 
1010377 208 
1010409 89 
1010540 9 
1010779 9 
1010810 4 
1011142 1 
1011354 8 
1011356 30 
1011389 3 
1011452 7 
1011469 28 
1011489 8 
1011503 2 
1011701 1 
1011706 6 
1011711 3 
1011717 3 
1011747 5 
1011770 2 
1011879 11 
1012082 30 
1012187 2 
1012521 1 
1012525 1 
1012555 1 
1012657 6 
1012678 7 
1012715 12 
1012723 1 
1012839 1 
1013435 47 
1013921 1 
1014251 1 
1014272 11 
1014417 14 
1014747 45 
1014831 6 
1015322 40 
1015546 2 
1017755 5 
1019257 8 
1019261 9 
1019400 35 
1019777 80 
1020393 6 
1021486 10 
1022342 4 
1022422 3 
1022633 113 
1023208 1 
1023425 7 
1024487 1 
1025420 4 
1025649 29 
1025892 2 
1027775 1 
1028125 35 
1028354 17 
1028473 12 
1028516 30 
1028612 16 
1028686 1 
1028690 10 
1028718 1 
1028934 1 
1029959 19 
1030268 1 
1030732 58 
1030741 42 
1030958 1 
1031450 2 
1031753 115 
1031967 34 
1032129 12 
1032365 11 
1033516 7 
1034102 1 
1034162 5 
1035209 15 
1035285 1 
1038951 63 
1039317 2 
1039523 8 
1039547 6 
1043103 1 
1043145 44 
1043150 22 
1043643 6 
1043666 95 
1043771 1 
1043817 28 
1044307 2 
1044755 2 
1046738 37 
1049692 20 
1051307 5 
1051671 2 
1051845 6 
1051870 2 
1052005 23 
1052206 46 
1052417 2 
1053606 4 
1054576 4 
1055416 128 
1055719 105 
1056902 4 
1058618 14 
1058829 6 
1059358 43 
1059362 52 
1059373 1 
1059635 1 
1059641 531 
1059854 32 
1061425 17 
1062326 9 
1062528 54 
1062793 1 
1062811 62 
1063235 3 
1064379 79 
1064387 20 
1064504 138 
1064780 5 
1064791 80 
1064801 1 
1064890 57 
1064895 2 
1064899 2 
1064911 116 
1064913 2 
1064923 1 
1065148 98 
1065289 1 
1065336 4 
1065406 2 
1065413 1 
1065418 4 
1065421 1 
1071638 4 
variableStep chrom=chrXIII
3818 14 
8883 48 
9017 4 
9026 34 
9029 2 
9051 7 
9708 5 
9923 98 
9955 20 
9958 149 
10037 4 
10206 25 
10441 4 
10722 15 
11003 2 
11474 7 
13353 2 
13365 37 
13409 6 
13428 48 
13440 17 
13583 89 
13764 178 
13800 2 
13951 31 
13958 3 
14081 94 
14463 1 
14472 98 
14785 7 
14800 23 
14802 102 
14806 1 
14811 8 
14812 8 
14841 23 
14911 34 
14925 86 
14933 39 
14942 1 
15052 1 
15140 3 
15328 2 
15424 1 
15470 36 
15614 1 
16009 4 
16070 2 
16190 2 
16276 21 
16489 3 
16829 5 
16860 17 
16876 1 
16889 3 
16930 131 
16950 1 
16951 8 
16974 55 
16992 4 
20573 7 
20582 73 
20616 2 
20618 24 
20625 24 
20751 1 
21755 165 
21798 9 
22411 29 
23757 5 
23767 14 
23790 1 
23841 28 
23848 10 
23849 1 
23850 130 
23851 1 
23854 5 
23858 4 
23863 2 
23867 29 
23885 17 
23899 9 
24042 7 
24642 10 
24678 6 
25381 1 
25983 120 
26008 2 
26049 1 
26083 16 
26084 12 
26095 198 
26101 19 
26103 25 
26113 24 
26123 1 
26148 21 
26153 5 
26161 1 
26166 15 
26181 34 
26184 70 
26189 137 
26229 11 
26321 55 
26348 26 
26390 12 
26448 4 
26472 2 
26519 7 
26630 27 
26740 5 
26751 26 
26776 20 
26784 3 
26798 2 
26812 10 
27879 2 
27895 10 
27918 4 
28007 4 
28118 1 
28443 7 
29270 33 
29289 6 
29341 2 
29438 3 
29520 1 
29895 4 
29921 13 
29925 13 
29957 1 
29962 57 
29974 19 
29978 22 
29984 364 
29987 1 
29988 13 
30093 13 
30116 6 
30163 13 
30172 2 
30180 27 
30182 37 
30235 116 
30318 5 
30326 165 
30466 40 
30580 1 
30649 17 
30821 132 
30965 1 
31451 47 
31689 50 
32042 11 
32100 42 
32144 17 
32445 1 
32684 14 
33237 29 
33562 1 
33588 96 
33766 7 
33925 24 
33957 4 
33962 3 
33984 5 
33989 18 
34050 8 
34054 1 
34393 28 
34406 3 
34705 26 
34958 16 
35059 6 
35812 3 
36395 3 
36553 39 
36612 62 
37189 15 
37362 57 
37651 42 
37682 2 
37711 1 
37779 8 
37838 12 
37948 20 
37965 1 
37968 6 
37975 1 
37990 4 
37993 16 
38000 2 
38001 90 
38049 4 
38506 42 
39294 20 
39454 3 
39483 2 
39552 32 
39634 82 
39701 9 
39734 115 
40060 13 
40663 55 
41251 1 
41267 240 
41846 10 
41874 10 
41923 104 
41926 1 
41929 28 
42346 66 
43623 7 
43634 26 
43642 39 
43719 59 
43723 9 
43813 50 
43818 1 
43887 1 
43895 1 
43923 2 
43969 16 
43971 62 
44277 26 
44562 4 
46082 10 
46087 1 
46230 82 
46236 16 
46402 9 
46415 106 
46611 7 
46655 1 
46667 1 
46694 1 
46724 1 
46862 1 
48655 1 
48821 16 
49445 10 
49841 1 
50059 13 
51008 26 
51038 1 
51116 11 
51120 6 
51124 207 
51326 2 
51397 1 
51408 7 
51418 3 
51441 3 
51450 1 
51451 31 
51461 7 
51495 1 
51521 2 
51535 1 
51554 11 
51717 35 
53215 2 
53931 1 
54601 24 
54662 2 
54687 1 
54692 2 
54730 4 
54849 8 
55042 42 
55112 110 
55382 179 
56165 33 
56177 9 
56304 7 
56308 5 
56317 42 
56341 55 
56618 16 
56727 6 
57122 86 
57580 21 
57584 41 
57612 27 
57658 127 
57683 38 
58830 10 
59143 100 
59204 5 
59233 9 
59351 24 
59652 2 
60223 17 
60352 1 
62258 2 
62436 159 
62457 3 
62472 238 
62642 1 
62653 1 
62773 6 
62836 73 
63467 37 
63974 1 
65831 1 
66192 7 
66241 1 
66639 1 
67629 7 
67646 35 
67691 2 
67710 29 
67748 21 
67775 19 
67909 3 
68004 15 
68049 12 
68096 2 
68105 13 
68203 24 
68204 31 
68205 1 
68213 39 
68219 19 
68228 43 
68247 17 
69301 1 
69602 6 
69782 21 
69918 1 
69921 1 
69925 4 
69927 203 
69928 9 
69934 11 
69951 80 
70007 17 
70018 19 
70054 1 
70111 13 
70127 20 
70161 3 
70324 3 
70329 38 
70339 15 
70362 4 
70390 1 
70449 3 
70484 4 
70682 35 
70817 30 
71101 48 
71239 2 
71885 6 
72453 32 
73189 4 
73467 132 
73599 140 
73696 13 
74086 11 
74137 3 
74149 1 
74511 3 
75869 1 
76203 2 
76874 144 
77005 53 
77100 4 
77117 16 
77149 189 
77188 14 
77195 1 
77212 2 
79782 54 
79793 106 
79798 26 
80061 18 
81482 4 
81650 2 
81832 2 
82173 22 
82207 36 
82248 81 
82905 13 
82950 3 
82955 17 
82969 53 
82992 28 
82995 4 
83020 5 
85661 2 
85819 10 
85825 1 
86815 2 
86845 15 
86851 5 
86866 7 
86918 7 
87065 7 
87397 14 
87681 27 
87784 42 
87823 18 
90506 1 
90988 37 
91086 39 
91131 175 
91137 10 
91167 2 
91173 3 
91214 12 
91237 14 
91292 6 
91338 11 
91530 1 
91603 2 
91640 8 
91656 17 
91661 2 
91677 39 
91688 12 
91749 21 
91785 414 
91803 13 
91806 1 
91809 142 
91832 95 
91874 9 
91900 20 
92080 1 
92102 17 
92123 30 
92130 18 
92147 7 
92156 24 
92178 1 
92699 29 
92937 15 
93165 32 
93168 1 
93399 2 
93801 1 
93977 25 
94113 139 
94343 5 
94357 1 
94546 26 
94556 18 
95003 67 
95151 1 
95186 6 
95190 42 
95554 12 
95576 6 
95584 17 
95609 71 
95632 31 
95830 7 
95833 1 
96170 10 
96269 27 
96398 5 
96674 5 
96705 5 
96915 19 
97212 23 
97358 1 
97398 125 
97565 14 
97604 3 
97608 47 
97639 22 
97647 86 
97655 13 
97690 21 
97814 8 
99597 23 
100154 4 
100282 78 
100696 177 
100729 4 
100909 1 
101230 4 
101487 44 
101659 16 
101668 7 
101717 1 
101729 1 
101742 3 
101743 7 
101746 42 
101784 13 
101798 29 
101803 29 
102252 47 
102310 1 
102975 5 
103325 3 
103455 4 
103692 1 
103833 23 
104038 2 
104109 93 
104222 25 
104278 33 
104306 5 
104488 2 
104494 3 
104539 2 
104578 51 
104597 2 
104607 96 
104653 1 
105114 1 
105718 16 
105760 4 
106499 18 
106866 2 
107098 193 
107620 2 
107996 18 
108577 120 
108662 2 
108822 11 
109016 22 
109102 24 
109307 117 
109543 1 
109573 13 
109590 3 
110124 3 
110157 6 
110212 71 
110693 1 
110758 13 
110883 6 
111126 20 
111733 11 
111772 65 
111775 13 
111787 5 
112518 110 
112524 17 
112538 32 
112698 2 
114095 32 
114451 6 
114540 4 
115399 10 
115403 22 
115411 13 
115444 198 
115449 2 
115461 33 
115472 20 
115508 6 
115629 28 
115733 61 
115842 61 
116675 9 
116782 15 
116786 4 
117366 6 
117473 20 
118047 25 
118048 38 
118123 90 
118393 79 
118986 2 
119048 63 
119116 4 
119122 13 
119167 9 
119192 23 
119196 15 
119198 1 
119243 85 
119297 11 
119332 298 
119368 48 
119395 19 
119419 1 
119452 3 
119456 39 
119501 1 
119568 30 
119686 1 
119851 33 
119912 16 
119966 1 
120207 88 
121016 3 
121095 2 
121224 2 
121407 10 
121449 6 
121463 6 
121685 43 
122722 36 
122808 17 
122838 2 
122859 108 
122870 2 
122985 1 
123056 41 
123079 129 
123111 12 
123123 21 
123136 1 
123147 159 
123175 22 
123178 1 
124258 2 
124549 1 
124565 1 
124568 2 
124575 11 
124587 4 
124752 2 
124765 18 
125164 38 
125318 1 
125414 35 
126107 72 
126113 1 
126556 37 
127464 15 
127475 10 
127669 7 
127975 26 
128320 35 
128609 24 
128654 17 
129284 19 
129630 6 
129641 38 
129644 1 
129650 3 
129663 69 
129744 1 
129748 7 
129752 5 
131731 19 
131743 1 
131777 10 
131786 17 
131861 89 
131953 2 
131972 5 
132000 5 
132351 42 
132545 84 
132698 2 
132751 40 
132783 22 
132970 34 
133295 47 
133339 3 
133353 13 
133868 3 
134187 13 
134909 100 
135140 3 
135308 3 
135369 7 
135383 5 
135389 9 
135403 4 
137150 1 
137155 5 
137257 8 
137335 24 
137392 15 
137429 2 
137756 13 
137811 50 
138079 1 
138496 2 
139069 15 
139416 41 
139630 1 
139671 2 
139938 21 
140117 2 
140293 23 
140302 3 
140344 12 
140373 12 
140399 6 
140562 2 
140705 34 
141999 2 
142041 9 
142050 1 
142061 77 
142070 2 
142080 12 
142096 5 
145022 70 
145965 16 
146007 4 
146021 13 
147380 1 
147461 1 
147657 7 
147712 32 
147926 7 
147930 77 
147945 21 
148134 48 
148746 33 
148786 1 
149646 40 
149759 151 
149794 2 
149811 17 
149823 104 
149851 2 
149861 44 
149862 69 
149863 1 
149883 64 
150875 19 
151042 72 
151692 39 
151752 21 
151763 80 
151783 4 
151945 2 
152858 36 
152873 62 
152890 17 
153060 6 
153600 96 
153647 10 
153798 26 
154191 1 
154349 90 
154537 4 
154873 17 
155225 28 
155316 48 
155674 16 
155910 2 
156231 1 
156530 128 
156565 44 
156923 1 
157109 37 
157521 8 
157891 121 
158310 58 
158382 1 
158385 1 
158616 1 
158723 14 
158839 8 
158888 167 
159017 1 
159025 1 
159033 11 
159036 1 
159060 7 
159093 13 
159103 7 
159124 37 
159131 3 
159142 26 
159166 3 
159207 3 
159209 1 
159216 2 
159238 2 
159294 28 
159299 35 
159304 8 
159443 33 
159930 37 
159936 1 
159943 20 
159950 9 
160011 2 
160022 1 
160058 15 
160254 10 
160462 24 
160600 4 
161358 2 
161657 5 
161671 3 
162140 10 
162241 10 
162430 81 
162520 160 
162608 8 
162737 25 
163187 14 
164072 15 
164076 84 
164220 3 
164262 12 
164352 1 
164446 28 
164495 17 
164628 8 
164648 24 
164656 4 
164743 26 
164748 57 
165510 13 
165666 364 
165829 16 
165972 33 
166207 1 
166221 68 
166355 13 
166420 18 
166713 81 
166762 12 
166942 98 
166980 388 
167190 1 
167417 1 
167448 95 
167495 61 
167507 30 
167508 34 
167521 88 
167524 10 
167602 100 
167633 2 
167639 15 
167659 1 
167662 20 
167691 11 
167707 116 
167739 1 
167765 3 
167776 16 
167779 4 
167799 9 
167817 33 
167866 1 
167890 5 
167907 24 
167982 46 
167984 163 
167985 3 
167988 55 
167992 68 
168056 9 
168069 1 
168127 7 
168142 4 
168691 1 
168709 31 
168724 29 
168764 50 
168902 3 
168937 3 
168944 58 
169128 4 
169130 12 
169676 9 
169677 16 
169682 55 
169846 13 
169861 3 
169901 2 
169902 100 
169908 21 
169915 148 
169927 24 
169935 6 
170044 2 
170054 3 
170067 25 
170069 4 
170083 94 
170089 5 
170098 5 
170108 1 
170109 22 
170110 57 
170136 74 
170140 42 
170142 1 
170147 23 
170174 30 
170181 41 
170248 48 
170272 49 
170297 5 
170312 8 
170316 44 
170407 33 
170465 30 
170488 2 
170549 4 
170633 1 
170643 2 
170957 1 
170997 119 
171206 95 
171377 13 
171382 3 
171431 1 
171434 17 
171457 8 
171476 177 
171533 16 
171612 9 
171676 51 
171725 8 
171876 15 
172327 37 
172361 65 
172512 164 
172682 76 
172745 55 
172799 71 
173064 27 
173095 42 
173107 62 
173118 6 
173121 157 
173184 27 
173328 2 
173427 83 
173628 13 
173997 6 
174052 2 
178216 12 
178220 2 
178231 107 
178233 6 
178235 61 
178293 80 
178305 11 
178308 3 
178336 52 
178354 23 
178385 1 
178717 13 
179056 19 
180508 154 
180900 9 
181292 16 
181335 1 
183243 1 
183621 1 
183751 1 
183755 5 
184038 31 
184054 6 
184058 5 
184065 12 
192065 5 
192078 13 
192092 1 
192094 7 
192106 4 
192119 1 
192126 3 
192235 10 
192287 13 
192322 7 
192526 2 
192527 6 
192541 6 
192566 2 
192902 38 
192922 15 
192949 50 
193472 4 
193620 18 
194867 9 
195163 11 
195673 29 
195743 1 
195832 60 
196000 9 
196110 1 
196135 1 
196155 11 
196172 1 
196182 3 
196398 1 
202425 5 
202546 12 
202563 11 
202619 43 
202695 218 
202701 1 
203156 5 
203313 21 
204110 15 
204244 16 
204266 19 
204281 31 
204287 19 
204297 2 
204347 90 
204352 3 
204360 27 
204362 26 
204372 44 
204384 19 
204536 33 
204549 39 
205109 2 
205513 10 
205552 1 
205557 13 
205606 60 
205915 11 
206101 2 
206469 8 
206577 6 
206626 1 
207002 61 
207007 10 
208565 74 
208568 37 
208586 7 
209112 9 
209118 6 
209121 1 
209127 14 
209134 5 
209138 1 
209146 2 
209147 40 
209151 1 
209297 16 
209319 11 
209322 47 
209336 5 
209342 15 
209344 58 
209368 9 
209373 51 
209564 1 
209897 3 
209900 16 
209903 1 
210002 33 
210844 24 
211723 27 
213196 1 
214052 5 
214086 1 
214096 2 
214114 8 
216125 3 
216237 1 
216250 30 
216255 27 
216257 1 
216264 8 
216305 76 
216316 10 
216322 22 
216334 25 
216335 13 
216339 24 
216528 1 
217047 84 
217115 37 
217124 7 
217178 41 
217180 3 
217187 41 
217188 1 
217189 129 
217194 23 
217214 2 
217219 3 
217260 16 
217425 11 
217590 18 
218558 10 
218878 15 
219205 35 
219288 27 
219551 106 
219558 12 
219636 2 
219659 13 
219701 10 
219732 2 
219740 2 
219746 9 
219760 3 
219761 73 
219781 85 
219902 9 
219907 15 
219930 3 
219946 1 
219998 32 
220003 6 
220010 35 
220016 7 
220027 2 
220040 94 
220524 1 
220743 39 
220756 7 
220789 7 
220792 4 
220797 16 
220861 61 
220878 21 
220889 15 
220921 4 
220927 11 
220932 3 
220944 2 
220947 119 
220955 2 
220982 3 
220990 50 
220998 1 
221042 14 
221052 52 
221056 2 
221063 16 
221086 58 
221089 1 
221095 1 
221117 1 
221250 2 
221267 1 
221616 5 
221780 187 
221851 4 
222111 73 
222228 2 
222447 12 
222462 295 
222466 66 
222474 84 
222478 12 
222482 2 
222594 76 
222645 10 
222661 19 
222698 25 
222708 107 
222781 100 
222786 3 
223908 2 
223920 3 
223973 2 
223998 1 
224128 3 
224153 2 
224236 4 
224253 137 
224266 79 
224267 66 
224279 39 
224286 22 
224392 22 
224444 2 
224493 2 
224852 7 
224934 40 
225268 14 
225423 10 
225426 7 
225427 17 
225436 15 
225446 11 
225453 3 
225459 4 
225607 1 
225620 2 
226781 1 
226840 13 
226953 98 
226965 11 
228730 2 
228734 1 
228744 21 
228748 22 
228754 8 
228777 12 
228815 13 
228819 24 
228828 13 
228839 1 
228840 74 
228843 1 
228847 8 
229012 2 
229018 1 
229182 1 
229397 1 
229598 32 
229642 3 
229654 3 
229792 1 
229812 25 
229937 1 
229976 15 
230125 2 
230302 13 
230312 1 
230384 4 
230427 3 
230658 90 
230695 13 
230706 42 
230879 41 
230891 170 
230899 2 
230903 24 
230917 1 
230941 10 
230945 1 
230955 1 
231109 9 
231131 8 
231256 7 
231401 1 
231482 1 
231613 145 
231633 7 
231740 2 
232776 5 
233085 248 
233125 109 
233136 1 
233148 43 
233293 5 
233318 9 
233337 48 
233344 1 
233367 31 
233571 36 
233601 36 
233898 11 
233990 17 
234001 4 
234142 17 
234231 29 
234438 2 
234440 7 
234799 2 
234840 5 
235530 19 
235635 39 
235719 2 
235730 64 
235734 57 
235736 3 
235742 31 
235971 8 
236072 1 
236142 13 
236143 10 
236144 1 
236150 2 
236160 6 
236167 6 
236168 3 
236171 13 
236174 1 
236175 23 
236185 14 
236198 151 
236225 2 
236239 5 
236247 6 
236248 13 
236249 2 
236253 4 
236254 22 
236261 96 
236446 95 
236452 3 
236455 27 
236459 14 
236463 1 
236468 107 
236472 4 
236498 19 
236506 16 
236595 20 
236640 2 
236665 2 
236673 2 
236790 146 
236974 58 
237114 78 
237149 2 
237260 17 
237316 97 
237577 17 
238309 1 
238426 20 
238540 21 
238645 130 
239293 1 
239393 14 
239454 1 
239557 25 
239592 8 
239688 16 
240232 31 
240415 31 
240816 20 
240995 23 
241196 26 
241221 2 
241300 12 
241843 13 
241854 34 
241870 8 
241882 2 
241951 1 
241954 124 
241982 4 
243079 26 
243090 2 
243099 14 
243135 5 
243152 1 
243156 8 
243157 186 
243158 5 
243173 2 
243175 104 
243346 57 
243495 24 
243665 53 
243957 1 
243997 1 
244008 1 
244034 42 
244038 4 
244044 53 
244051 1 
244052 27 
244055 38 
244057 1 
244059 10 
244069 40 
244070 16 
244071 17 
244074 3 
244076 6 
244079 56 
244217 2 
244247 58 
244383 5 
244398 19 
245311 1 
245684 17 
245864 5 
245892 188 
245897 2 
245901 4 
245902 140 
245947 1 
245953 2 
245955 49 
245983 14 
245990 7 
245991 21 
245993 28 
245996 13 
246000 2 
246014 26 
246027 49 
246040 1 
246048 9 
246065 12 
246091 6 
246151 1 
246169 28 
246174 4 
246227 4 
246382 1 
246442 6 
246536 11 
246636 35 
246799 21 
246830 8 
246846 73 
246923 1 
246973 50 
247009 38 
247157 73 
247317 17 
247458 14 
247496 1 
247505 3 
247511 13 
247526 6 
247593 33 
247615 58 
247619 8 
247626 48 
249951 20 
250060 1 
250144 8 
250521 42 
250608 158 
250842 4 
251117 1 
251121 36 
251197 35 
251199 5 
251203 4 
251205 10 
251207 1 
251211 11 
251231 1 
251341 1 
251362 62 
251382 1 
251397 13 
251404 1 
251405 2 
251410 11 
251411 2 
251421 42 
251430 29 
251441 62 
251548 29 
251563 200 
251564 1 
251565 23 
251580 33 
251582 84 
251588 123 
251591 12 
251595 70 
251598 35 
251602 3 
251606 2 
251612 5 
251643 2 
251680 4 
251681 17 
251692 22 
251701 25 
251703 1 
251705 37 
251706 9 
251708 8 
251711 18 
251717 35 
251719 3 
251721 35 
251738 81 
251739 1 
251740 49 
251776 4 
251913 6 
252030 13 
252135 1 
252319 17 
252342 14 
252693 17 
252883 13 
252998 11 
253011 39 
253076 9 
253100 40 
253104 7 
253108 2 
253119 1 
253132 16 
253141 1 
253147 6 
253155 3 
253193 1 
253198 1 
253203 17 
253214 164 
253226 4 
253236 3 
253250 112 
253255 13 
253264 26 
253267 28 
253271 31 
253275 156 
253287 2 
253288 70 
253292 1 
253297 165 
253303 9 
253306 20 
253312 39 
253316 57 
253319 31 
253323 24 
253327 6 
253337 118 
253371 31 
253378 86 
253381 67 
253402 6 
253406 13 
253561 19 
253565 1 
253574 2 
253586 216 
253588 81 
253589 19 
253590 16 
253611 5 
253620 17 
253622 1 
253628 34 
253629 4 
253630 50 
253634 10 
253640 322 
253646 26 
253659 11 
253668 1 
253744 1 
253795 27 
253838 1 
253860 4 
253892 21 
253924 238 
253968 10 
254004 24 
254075 11 
254215 10 
254250 5 
254267 5 
254391 3 
254866 1 
255045 2 
255168 58 
255178 33 
255209 11 
255269 21 
255319 144 
255692 5 
255709 5 
255852 4 
255873 2 
255905 2 
255916 1 
255919 4 
255957 1 
256070 21 
256116 17 
256123 48 
256158 17 
256232 1 
256447 1 
256466 62 
256519 1 
256788 11 
256836 2 
257108 3 
257251 7 
257391 35 
257401 38 
257606 50 
257615 41 
257657 2 
257812 35 
258098 1 
258099 32 
258103 16 
258115 2 
258276 20 
258425 1 
258462 5 
258483 5 
258613 10 
258616 5 
258624 6 
258632 3 
258759 66 
258760 3 
258763 18 
258769 3 
258776 9 
258804 1 
258810 15 
258812 11 
258819 3 
258825 2 
258832 1 
258839 1 
258846 1 
258850 5 
258859 82 
258868 11 
258905 32 
258931 17 
258946 2 
258948 2 
258950 2 
258964 29 
258970 62 
258973 11 
258977 561 
258983 67 
259000 74 
259003 3 
259011 72 
259019 3 
259033 1 
259034 121 
259035 3 
259040 1 
259045 89 
259060 95 
259061 6 
259065 2 
259069 1 
259073 13 
259074 215 
259077 19 
259080 27 
259085 78 
259091 372 
259098 63 
259104 192 
259112 172 
259116 5 
259117 6 
259118 181 
259119 5 
259120 2 
259121 1 
259123 1 
259129 2 
259134 3 
259146 8 
259188 6 
259189 8 
259195 6 
259201 24 
259247 29 
259304 7 
259312 69 
259318 3 
259325 2 
259339 8 
259488 54 
259606 4 
259646 3 
259647 20 
259823 31 
259840 46 
259865 2 
259874 5 
259877 1 
259911 1 
259925 3 
259934 3 
259938 1 
259947 133 
259951 1 
259956 1 
259979 1 
259990 25 
259991 2 
260010 27 
260011 2 
260012 1 
260013 2 
260036 128 
260057 171 
260081 3 
260090 1 
260099 38 
260104 36 
260107 71 
260109 29 
260115 30 
260123 1 
260125 10 
260131 68 
260160 44 
260162 73 
260170 289 
260180 199 
260183 183 
260184 15 
260185 2 
260205 128 
260211 8 
260216 2 
260555 106 
260827 7 
260864 276 
260982 2 
260993 5 
261032 1 
261278 13 
261424 51 
261462 82 
261508 112 
261577 1 
261634 2 
261635 11 
261661 4 
261672 96 
261712 1 
261879 19 
261945 74 
262002 1 
262039 3 
262227 6 
262374 1 
262378 89 
262429 35 
262543 52 
262565 6 
262566 1 
262567 11 
262687 55 
262700 51 
262713 18 
262714 136 
262715 1 
262737 164 
262745 2 
262770 3 
262785 1 
262801 96 
262806 5 
262819 150 
262832 51 
262843 38 
262851 35 
262878 8 
262898 44 
262909 7 
262921 3 
262932 7 
262951 10 
262964 29 
262978 1 
263013 17 
263071 10 
263079 72 
263085 69 
263105 4 
263107 10 
263111 1 
263114 59 
263125 84 
263148 7 
263153 14 
263159 2 
263163 2 
263194 2 
263226 4 
263238 9 
263290 3 
263296 4 
263304 2 
263313 4 
263326 43 
263335 13 
263346 11 
263348 2 
263353 12 
263357 31 
263358 1 
263359 1 
263362 1 
263368 22 
263385 58 
263406 21 
263410 18 
263414 4 
263422 2 
263425 27 
263431 1 
263447 22 
263541 18 
263563 16 
263592 78 
263598 428 
263600 1 
263601 1 
263604 1 
263607 1 
263608 9 
263611 14 
263791 20 
263905 27 
263958 49 
264082 14 
264092 25 
264133 35 
264263 17 
264325 48 
264404 32 
264462 24 
264735 137 
264805 3 
264879 3 
264938 11 
264948 1 
265003 8 
265016 2 
265118 69 
265179 25 
265204 7 
265243 266 
265261 7 
265297 42 
265361 10 
265379 144 
265449 8 
265506 139 
265535 18 
265668 10 
266014 1 
266131 10 
266212 1 
266217 67 
266224 2 
266332 4 
266360 76 
266371 5 
266376 1 
266427 16 
266433 1 
266501 14 
266507 1 
266562 4 
266675 10 
266713 1 
266767 79 
266780 47 
266871 6 
266875 3 
266882 9 
266895 8 
266905 1 
266918 1 
266920 4 
266922 2 
266928 1 
266931 18 
266934 2 
266935 29 
266936 4 
266938 26 
266939 5 
266946 1 
266949 6 
266997 4 
266999 1 
267002 34 
267003 4 
267006 11 
267007 2 
267011 6 
267014 1 
267015 21 
267019 2 
267034 32 
267035 1 
267039 10 
267043 2 
267046 6 
267050 1 
267059 4 
267070 1 
267090 1 
267200 15 
267222 4 
267255 25 
267647 10 
267674 8 
267801 5 
267809 5 
267814 3 
267822 1 
267834 1 
267841 1 
267945 47 
267951 17 
267958 2 
267968 9 
267989 3 
267991 46 
267997 85 
268000 54 
268008 21 
268011 38 
268164 6 
268177 1 
268185 36 
268195 97 
268206 106 
268215 1 
268220 27 
268228 6 
268241 4 
268249 2 
268270 1 
268273 1 
268355 64 
268361 1 
268377 65 
268378 14 
268381 2 
268389 8 
268393 5 
268394 13 
268405 10 
268409 11 
268412 6 
268417 47 
268420 45 
268423 1 
268577 16 
268586 2 
268600 78 
268629 8 
268654 42 
268732 13 
268766 14 
268782 1 
268785 31 
268786 97 
268790 1 
268805 22 
268857 42 
268923 9 
268961 112 
268965 145 
268970 5 
271216 8 
271230 8 
271356 14 
271369 4 
271370 3 
271371 14 
271379 7 
271434 20 
271486 4 
271553 67 
271578 4 
271586 7 
271591 2 
271598 29 
271615 2 
271617 10 
271622 2 
271633 13 
271644 8 
271659 10 
271666 15 
271671 69 
271675 2 
271679 170 
271719 6 
271728 1 
271732 4 
271736 16 
271738 78 
271746 4 
271748 23 
271749 88 
271765 4 
271792 63 
271802 7 
271812 7 
271831 6 
271840 12 
271854 11 
271903 59 
271907 29 
271925 2 
271927 18 
271930 1 
271931 3 
271941 19 
271945 28 
271948 13 
271949 73 
271951 284 
271952 3 
271959 111 
271962 67 
271964 26 
271969 32 
271973 8 
271975 9 
271978 1 
272006 2 
272028 39 
272035 10 
272036 13 
272043 12 
272054 55 
272062 69 
272063 64 
272067 25 
272071 27 
272074 48 
272086 408 
272091 5 
272092 112 
272095 167 
272096 31 
272097 41 
272098 193 
272099 2 
272102 7 
272103 5 
272107 12 
272110 248 
272125 45 
272240 2 
272253 1 
272270 4 
272273 4 
272333 158 
272424 1 
272428 47 
272485 7 
272500 11 
272519 9 
272576 18 
272736 1 
272837 3 
272884 6 
272894 19 
272905 7 
272913 15 
272914 6 
272915 8 
272918 39 
272921 2 
272923 16 
272929 13 
272933 10 
272934 1 
272935 53 
272937 5 
272944 45 
272947 171 
272950 1 
272951 1 
272954 1 
273000 22 
273020 47 
273026 62 
273028 1 
273030 1 
273034 35 
273038 4 
273044 2 
273052 3 
273062 68 
273077 35 
273159 11 
273171 7 
273237 12 
273238 58 
273380 9 
273672 4 
273805 40 
273813 4 
273818 1 
273823 61 
273827 123 
273832 279 
273840 100 
273848 2 
273855 441 
273860 2 
273868 28 
273874 82 
273897 1 
273902 74 
273905 185 
273907 87 
273908 4 
273909 59 
273915 203 
273924 2 
273937 16 
273954 22 
273961 14 
274099 1 
274262 19 
274400 55 
274402 94 
274422 24 
274586 9 
274598 6 
274702 2 
274819 1 
274900 5 
275023 4 
275121 2 
275199 1 
275205 46 
275308 1 
275403 47 
275571 72 
275603 5 
275736 2 
275752 2 
275756 25 
275757 7 
275758 1 
275763 9 
275769 11 
275786 5 
275793 36 
275797 15 
275813 71 
275814 7 
275818 25 
275821 17 
275827 145 
275837 11 
275839 1 
275878 6 
275888 1 
275892 1 
275897 12 
275900 25 
275908 1 
275914 7 
275917 11 
275918 31 
275921 21 
275929 2 
276011 15 
276397 13 
276428 2 
277317 11 
277327 4 
277429 10 
277556 1 
277600 3 
277630 1 
277809 6 
277844 3 
278150 6 
278180 2 
278275 2 
278436 1 
278475 1 
278607 9 
278861 1 
278905 2 
279011 15 
279047 83 
279183 4 
279243 16 
279321 30 
279482 1 
279523 52 
279529 46 
279550 11 
279565 14 
279683 4 
279722 5 
279735 20 
279743 40 
279845 5 
279874 4 
279885 19 
279934 5 
279935 32 
279951 2 
279963 25 
279974 6 
280014 83 
280026 12 
280037 32 
280075 2 
280077 1 
280083 32 
280086 50 
280087 18 
280094 17 
280099 41 
280106 48 
280124 38 
280127 46 
280138 7 
280149 162 
280203 7 
280232 17 
280319 72 
280375 42 
280417 46 
280433 4 
280499 103 
280922 1 
280925 2 
281209 1 
281274 8 
281815 4 
281981 19 
281985 14 
281995 37 
282173 48 
282261 1 
282289 12 
282445 29 
282471 70 
282495 78 
282652 3 
282674 1 
282697 6 
282778 16 
282791 138 
282810 3 
282826 1 
282828 2 
282835 92 
282841 61 
282850 22 
282859 6 
282863 15 
282869 59 
282872 42 
282896 5 
282899 5 
282902 11 
282924 2 
282941 206 
282955 3 
282960 20 
282970 1 
282979 63 
283016 1 
283028 17 
283061 13 
283067 26 
283077 31 
283083 21 
283085 13 
283088 1 
283090 1 
283115 7 
283129 10 
283133 59 
283135 6 
283139 1 
283144 134 
283160 21 
283168 1 
283200 2 
283207 6 
283222 22 
283227 11 
283237 5 
283251 17 
283255 11 
283267 1 
283275 23 
283311 2 
283431 6 
283437 39 
283452 3 
283475 4 
283500 2 
283536 3 
283540 89 
283541 13 
283542 1 
283547 2 
283554 9 
283563 1 
283592 6 
283704 24 
283717 3 
283888 20 
283917 56 
283934 30 
283953 42 
283955 4 
283961 66 
283970 16 
283982 117 
283989 204 
284121 36 
284144 7 
284146 12 
284177 7 
284397 5 
284461 74 
284480 41 
284487 31 
284507 1 
284514 24 
284519 21 
284524 7 
284646 3 
284656 2 
284681 4 
284689 11 
284692 8 
284744 4 
284781 7 
284796 6 
284821 35 
284824 11 
284826 14 
284840 17 
284976 4 
284986 5 
284994 1 
285038 6 
285044 66 
285050 3 
285115 9 
285138 3 
285156 35 
285349 11 
285502 4 
286043 52 
286156 1 
286225 11 
286435 8 
286442 4 
286496 6 
286505 6 
286537 86 
286559 40 
286582 22 
286624 34 
286680 10 
286714 28 
286727 1 
286819 74 
286828 18 
286831 30 
286861 86 
286871 52 
286876 18 
286880 103 
286884 142 
286950 28 
286953 163 
286958 27 
286993 199 
287013 34 
287042 24 
287087 7 
287106 59 
287180 25 
287210 9 
287230 39 
287319 25 
287322 1 
287327 23 
287337 14 
287371 21 
287399 5 
287463 8 
287507 1 
287524 51 
287628 1 
287665 8 
287731 21 
287739 6 
287854 1 
287862 13 
287873 80 
288213 2 
288226 43 
288753 24 
288811 77 
289020 7 
289208 81 
289298 5 
289405 17 
289448 2 
289458 20 
289547 83 
289623 462 
289644 1 
289656 7 
289728 3 
289822 27 
289825 27 
289829 12 
289849 1 
289872 14 
289879 21 
289898 5 
289902 1 
290064 40 
290182 3 
290272 8 
290338 2 
290383 41 
290447 26 
290573 11 
290704 75 
290726 2 
290911 66 
290917 7 
290921 111 
290940 18 
290948 4 
290978 40 
291004 7 
291108 7 
291116 174 
291190 15 
292357 20 
292554 2 
292674 3 
292702 28 
293683 6 
293817 119 
294162 7 
294268 52 
294371 121 
294387 1 
294395 3 
294470 61 
294536 26 
294621 1 
294640 1 
294797 1 
295024 1 
295107 4 
295127 4 
296700 2 
296813 2 
296823 73 
296827 3 
296844 7 
296846 2 
296858 66 
296875 14 
296876 96 
296889 46 
296892 8 
296942 2 
297048 2 
297052 2 
297056 10 
297061 12 
297072 10 
297449 4 
297451 24 
297690 1 
297970 2 
298093 58 
298259 75 
298332 16 
298334 4 
298353 94 
298379 5 
298465 21 
298478 27 
298517 5 
298559 15 
298601 14 
298639 2 
298645 6 
298687 113 
298695 1 
298699 1 
298737 14 
298745 5 
298757 103 
298759 14 
298761 34 
298768 23 
298774 40 
298778 9 
298781 67 
298785 1 
299703 3 
299822 1 
300486 18 
300542 10 
300554 1 
300557 6 
300560 16 
300563 25 
300567 1 
300571 9 
300583 1 
300586 38 
300589 104 
300594 5 
300600 81 
300608 290 
300619 2 
300622 5 
300625 19 
300647 4 
300664 1 
300744 1 
300833 85 
301218 2 
301412 2 
302414 4 
302518 22 
302595 27 
302619 16 
302653 2 
302670 4 
302756 13 
302769 36 
302783 1 
302784 5 
302794 4 
302806 31 
302813 1 
302816 213 
302819 6 
302836 25 
302844 4 
302847 1 
302850 1 
302860 1 
302861 1 
302874 132 
302919 64 
302971 45 
302975 5 
302984 1 
302992 6 
303005 29 
303034 5 
303048 55 
303056 26 
303101 41 
303110 3 
303132 8 
303419 7 
303428 9 
303438 7 
303775 2 
303781 1 
304016 38 
304162 1 
304498 3 
305090 8 
305715 3 
305728 1 
305831 38 
305865 165 
305876 57 
305909 45 
305915 166 
305939 120 
305946 2 
305957 8 
305992 1 
306041 125 
306095 2 
306320 4 
306335 4 
306397 1 
306411 106 
306425 12 
306465 98 
306474 42 
306482 24 
306510 347 
306527 36 
306528 1 
306534 37 
306582 124 
306717 29 
306769 2 
306777 19 
306811 3 
306829 22 
306832 52 
306840 25 
306918 14 
306991 1 
306997 48 
307031 4 
307105 30 
307109 155 
307285 18 
307298 1 
307309 8 
307332 1 
307348 4 
307397 1 
307531 32 
307791 9 
308020 43 
308024 28 
308031 1 
308466 16 
308536 5 
308856 1 
308871 54 
308873 1 
308883 37 
308887 1 
308892 4 
308963 20 
309008 3 
309014 5 
309020 149 
309033 129 
309044 5 
309049 4 
309053 1 
309064 15 
309080 60 
309248 48 
309263 24 
309277 6 
309319 6 
309340 8 
309388 9 
309551 54 
309641 1 
309644 16 
309650 1 
309652 13 
309664 168 
309665 47 
309669 11 
309670 9 
309738 14 
309781 38 
309804 12 
309853 13 
309992 7 
310006 17 
310107 5 
310173 163 
310179 49 
310396 23 
310521 9 
310559 1 
310813 26 
311053 1 
311362 5 
311424 2 
312055 188 
312072 13 
312079 14 
312097 6 
312118 1 
312126 10 
312131 4 
312172 2 
312188 1 
312192 30 
312374 4 
312707 3 
313207 1 
313213 9 
313409 325 
313472 28 
314277 1 
314285 87 
314344 1 
314573 4 
314748 20 
315065 5 
315088 52 
315105 4 
315118 69 
315122 2 
315125 13 
315157 15 
315158 176 
315180 18 
315198 56 
315861 4 
316871 2 
316943 2 
317186 2 
317341 1 
317416 6 
317479 6 
317548 60 
317623 6 
317812 3 
317839 5 
318167 20 
318304 1 
318323 18 
318327 4 
318508 4 
318511 19 
318525 23 
318569 10 
318615 6 
318618 33 
318782 18 
318794 55 
318991 37 
319287 2 
319428 1 
319773 37 
320074 28 
320199 8 
320264 2 
320415 13 
320736 37 
320878 1 
320930 24 
320932 2 
320946 90 
320955 1 
321119 106 
321123 85 
321189 58 
321338 1 
321412 20 
321502 1 
321760 18 
321796 89 
321809 1 
321815 33 
321856 1 
321861 26 
321873 1 
322034 3 
322851 1 
322909 55 
323193 84 
323198 1 
323202 41 
323205 4 
323215 49 
323265 2 
323388 7 
323400 65 
323578 6 
323591 91 
323597 1 
323904 2 
324091 5 
324103 2 
325155 2 
325444 5 
325695 2 
325714 37 
325715 2 
325716 6 
325739 43 
325750 1 
325753 8 
325760 12 
325934 1 
326694 14 
327018 29 
327325 1 
327369 50 
327379 8 
327426 2 
328791 4 
328902 7 
329160 28 
330181 60 
330330 77 
330331 6 
330333 8 
330365 62 
330372 38 
330377 5 
330396 1 
330403 20 
330513 3 
330620 20 
331113 64 
331277 158 
333981 3 
334388 1 
334727 13 
334753 1 
334897 44 
334910 22 
334935 1 
334942 26 
334952 112 
334980 2 
334982 30 
335002 10 
335055 10 
335057 2 
335688 18 
336790 4 
336954 61 
336955 51 
337064 17 
337222 14 
337605 3 
337611 16 
337627 5 
337675 1 
337707 1 
339297 11 
339350 25 
339536 2 
339544 3 
339552 44 
339566 67 
340056 1 
340116 17 
340228 50 
340438 4 
340563 76 
340594 20 
340750 11 
340954 1 
340982 3 
340998 2 
341049 89 
341068 26 
341070 3 
341114 17 
341273 249 
341415 17 
341574 2 
341592 1 
341611 4 
341622 2 
341752 7 
342227 2 
343095 7 
343245 22 
343597 14 
343631 29 
343646 4 
343654 46 
343665 12 
343698 58 
343710 1 
343829 1 
344232 39 
344410 19 
344445 38 
344454 63 
344549 2 
344561 11 
344569 27 
344575 129 
344617 67 
344868 9 
344893 78 
345533 2 
345756 34 
346019 2 
346307 1 
346410 21 
346665 69 
347029 4 
347031 9 
347120 3 
347154 24 
347192 1 
347281 43 
347308 1 
347322 44 
347332 33 
347340 15 
347354 16 
347360 5 
347372 1 
347375 1 
347382 7 
347416 1 
347455 2 
347534 19 
347559 14 
347571 12 
347623 2 
347772 13 
348077 23 
348278 1 
348301 13 
348400 30 
348427 4 
348791 7 
348844 7 
349120 3 
349133 3 
349168 6 
349335 42 
349642 56 
349711 17 
349919 1 
349932 11 
349937 77 
349946 3 
349956 98 
349959 3 
349963 55 
350021 37 
350024 35 
350039 9 
350184 10 
350191 1 
350256 11 
350257 111 
350276 2 
350281 29 
350290 29 
350790 29 
350969 2 
351863 113 
352170 1 
352172 5 
352334 7 
352390 13 
352398 14 
352408 10 
352422 68 
352425 11 
352429 19 
352433 6 
352436 204 
352448 56 
352457 23 
352476 1 
352484 30 
352485 87 
352488 3 
352496 22 
352516 23 
352573 45 
352624 1 
352660 12 
352670 83 
352683 6 
352695 9 
352699 80 
352721 2 
352773 3 
352784 1 
352857 3 
352887 17 
352917 18 
352948 91 
352965 1 
352989 151 
352991 49 
352993 13 
353004 1 
353022 42 
353030 1 
353075 140 
353083 98 
353098 162 
353099 3 
353107 1 
353132 3 
353147 2 
353149 1 
353155 1 
353182 1 
353189 2 
353196 64 
353212 1 
353227 56 
353345 1 
353353 9 
353376 9 
353381 12 
353384 18 
353389 13 
353392 1 
353404 45 
353413 1 
353432 2 
353439 17 
353458 3 
353537 7 
353569 14 
353637 26 
354173 2 
354354 49 
355161 32 
355170 67 
355176 50 
355200 6 
355259 133 
355263 3 
355285 54 
355325 83 
355481 51 
355497 19 
355630 5 
356019 10 
356056 6 
356476 3 
356540 4 
356711 106 
356718 19 
356858 18 
356919 73 
356950 24 
358980 1 
361611 2 
361630 47 
361793 1 
361799 425 
362449 20 
362496 166 
362662 1 
362933 65 
362944 15 
362965 47 
362998 58 
363014 3 
363066 1 
363085 5 
363124 303 
363181 13 
363202 41 
363225 2 
363233 43 
363238 37 
363401 10 
363867 5 
364733 2 
366323 1 
366618 2 
366621 3 
366650 2 
366799 14 
366807 6 
366821 36 
366824 162 
366830 11 
366846 1 
366853 128 
366904 2 
367561 8 
367670 4 
370550 14 
370587 12 
370604 1 
370642 2 
370648 2 
370688 3 
370746 4 
370990 69 
371143 8 
371586 2 
371607 7 
371629 1 
371714 43 
371940 108 
372093 7 
372224 25 
372401 12 
372406 32 
372435 52 
372593 52 
372597 14 
372611 1 
378825 79 
378866 74 
379210 210 
379213 3 
379219 9 
379234 2 
379238 32 
379480 3 
379484 7 
379489 7 
379514 32 
380199 10 
380634 18 
380928 1 
381033 1 
381072 42 
381151 4 
381720 12 
381829 1 
382607 2 
382626 5 
382768 1 
382790 13 
383041 57 
383053 3 
383060 53 
383068 14 
383080 40 
383084 85 
383094 13 
383096 8 
383545 3 
384309 23 
384584 43 
385501 163 
385634 3 
385646 19 
385981 1 
386192 32 
386242 43 
386253 9 
386888 13 
386931 25 
386944 27 
387124 40 
387132 2 
387162 79 
387176 25 
387201 6 
387338 3 
387360 7 
387378 8 
387482 29 
387576 1 
387602 4 
387684 14 
387750 39 
387822 11 
387847 1 
387856 13 
387926 6 
388030 3 
388045 3 
388074 3 
388075 10 
388094 9 
388137 8 
388151 58 
388165 3 
388170 21 
388217 40 
388234 26 
388272 20 
388297 54 
388303 108 
388355 2 
388388 3 
388397 256 
388407 15 
388423 81 
388429 14 
388454 9 
388458 12 
388466 15 
388518 2 
388533 55 
388594 31 
388604 44 
388696 6 
390419 1 
390437 4 
390588 5 
390812 1 
390820 40 
390938 20 
390989 52 
390993 34 
391029 1 
391042 45 
392534 8 
392584 10 
392586 3 
392590 36 
392644 6 
392665 1 
392707 13 
396522 20 
396550 17 
396611 4 
396615 68 
396697 72 
396735 135 
396773 6 
396910 34 
396916 8 
396918 18 
396958 62 
396969 12 
396977 63 
397330 2 
397476 2 
397774 45 
397835 8 
397847 18 
397873 16 
397879 27 
397880 52 
397882 2 
397888 35 
398070 11 
398197 6 
398222 32 
399180 20 
399555 26 
399582 4 
399725 4 
399733 1 
399804 5 
399970 11 
399977 24 
400772 22 
400901 4 
401169 136 
401190 1 
401377 9 
401401 73 
401415 17 
401629 6 
401675 41 
401964 23 
402452 13 
404214 4 
404271 1 
404285 6 
404306 1 
404398 1 
404840 15 
404929 17 
404984 11 
405133 6 
405621 3 
405697 28 
405966 4 
406144 8 
406147 2 
406152 8 
406197 3 
406231 1 
406243 14 
406410 138 
406428 131 
407259 8 
407566 6 
407615 84 
407626 110 
407701 82 
407737 1 
407739 1 
407895 11 
408008 16 
408036 6 
408096 7 
408238 49 
408246 11 
408292 53 
408412 102 
408425 117 
408428 2 
408435 4 
408439 8 
408448 39 
408579 6 
408652 13 
408676 19 
408719 17 
408789 26 
408807 65 
408816 21 
408829 1 
408877 23 
408922 110 
409153 2 
409882 1 
410058 1 
410456 1 
410468 5 
410654 3 
411354 51 
411398 48 
411412 2 
411444 31 
411476 14 
411504 25 
411848 1 
412227 11 
412962 33 
412973 26 
412989 85 
413033 12 
413041 21 
413048 21 
413059 2 
413344 31 
413419 4 
413545 33 
413566 3 
413663 5 
413724 13 
413756 3 
413821 20 
413893 4 
413897 1 
414008 33 
414115 2 
414311 13 
414413 1 
414642 21 
414747 2 
415211 4 
415347 7 
415789 8 
415961 5 
416211 49 
416268 2 
420177 1 
420191 34 
420197 7 
420210 8 
420288 28 
420480 51 
420528 22 
420535 23 
420538 136 
420539 2 
420541 7 
420545 13 
420548 2 
420551 1 
420582 2 
420612 24 
420633 3 
420671 3 
420723 23 
420771 9 
422217 5 
422244 34 
422249 18 
422284 2 
422327 7 
422356 7 
422404 42 
424304 2 
424922 2 
426241 3 
426367 7 
426453 1 
426980 3 
428551 45 
428556 1 
429279 1 
429423 42 
429594 31 
429748 1 
429749 18 
429766 1 
429789 78 
429797 10 
429803 25 
429816 1 
429857 8 
429863 9 
429866 53 
429870 21 
429882 26 
430036 24 
430065 2 
430094 5 
430238 18 
430363 1 
430484 40 
430614 32 
430910 16 
431065 11 
431224 45 
431231 1 
431301 6 
431307 1 
431413 40 
431431 3 
431439 1 
431477 21 
431480 6 
431488 7 
431499 57 
431515 95 
431518 30 
431519 4 
431532 4 
431582 47 
431794 5 
431962 6 
432016 30 
432124 8 
432209 6 
432263 15 
432379 1 
432461 3 
432592 52 
432633 54 
432807 13 
432848 6 
432869 34 
432990 5 
433099 45 
433210 4 
433393 3 
433547 25 
433606 77 
433662 19 
433677 60 
433748 42 
433774 3 
433777 51 
433848 1 
433849 5 
433854 3 
433856 1 
433880 1 
433908 23 
433922 163 
433944 74 
433951 33 
433970 97 
433982 15 
433989 87 
433999 2 
434031 11 
434090 20 
434092 19 
434100 15 
434105 4 
434200 12 
434266 62 
434292 62 
434298 85 
434303 5 
434320 77 
434330 12 
434362 1 
434364 36 
434369 4 
434383 3 
434394 26 
434475 1 
434487 17 
434497 108 
434506 51 
434545 2 
434571 28 
434591 47 
434624 9 
434663 5 
436114 6 
436209 20 
436225 43 
436251 8 
436259 4 
436467 9 
437273 20 
438877 24 
438910 10 
438923 17 
438929 4 
438931 8 
438935 14 
438965 1 
438969 17 
438970 3 
439007 41 
439013 6 
439054 8 
439068 1 
439080 23 
439105 4 
439133 8 
439262 3 
439276 15 
439805 1 
439828 20 
440343 24 
441069 4 
441591 5 
441602 58 
441756 19 
442172 1 
442183 4 
442608 3 
442620 6 
442768 5 
442884 28 
443057 99 
443185 8 
443188 115 
443199 1 
443231 2 
443291 113 
443314 19 
443474 6 
443489 7 
444296 18 
444317 46 
445303 58 
445316 6 
445346 4 
445399 17 
445604 70 
445743 5 
445897 40 
446620 9 
446731 10 
447470 23 
447500 1 
447809 1 
447842 5 
448031 1 
448350 7 
448351 1 
448374 63 
448377 2 
448578 4 
449122 21 
449301 112 
449786 8 
449946 18 
450132 3 
450177 10 
450503 1 
451424 22 
451461 1 
451467 520 
451553 3 
451724 33 
452372 44 
452379 1 
453241 39 
453402 20 
453559 6 
453593 1 
453648 111 
453724 12 
453819 1 
453826 5 
453841 19 
455690 16 
455702 2 
455737 79 
455773 3 
457604 4 
457612 41 
457627 28 
457656 12 
457660 58 
457725 6 
457957 20 
457992 2 
458300 28 
458940 1 
459551 4 
460280 9 
460430 48 
460478 220 
460650 25 
460654 9 
460673 1 
461755 12 
462719 6 
462723 13 
462755 65 
462770 4 
462772 16 
463100 12 
463109 60 
463123 1 
463284 3 
463328 2 
463575 3 
463651 59 
463689 18 
463969 7 
463982 12 
464244 100 
464361 80 
464556 1 
464880 14 
464891 114 
464892 6 
464905 5 
464916 2 
464952 2 
464963 76 
464967 9 
464975 89 
464994 10 
465016 69 
465480 26 
465730 29 
465847 4 
465868 9 
465877 1 
465884 4 
465890 1 
465892 6 
465904 1 
466630 3 
467225 4 
467644 55 
467825 11 
468082 26 
468086 20 
468097 46 
468103 61 
468112 3 
468367 19 
468444 3 
468464 38 
468514 14 
468774 19 
469076 25 
469294 5 
469379 26 
469630 4 
469647 1 
469843 42 
470313 5 
470385 3 
471018 28 
472176 1 
472206 21 
472519 7 
472580 5 
472599 31 
472867 16 
472941 3 
472983 73 
473011 96 
473084 3 
473089 1 
473146 8 
473162 16 
473181 25 
473182 11 
473341 1 
473361 11 
473677 5 
473776 11 
474130 62 
475563 10 
475585 9 
475636 9 
476217 5 
476588 7 
476910 3 
477131 6 
477828 26 
477830 12 
477884 8 
477895 2 
477952 23 
477967 22 
477971 13 
477990 4 
478009 64 
478024 27 
478029 20 
478075 21 
478086 71 
478332 15 
478573 72 
478742 4 
478750 17 
478786 6 
478815 2 
478823 25 
478836 45 
478838 1 
478885 17 
478904 10 
479234 32 
479435 1 
479462 1 
480227 1 
480264 13 
480312 2 
480340 4 
480404 21 
480459 108 
480571 7 
480597 3 
480670 2 
480761 1 
480762 1 
480771 4 
481077 29 
481202 10 
481510 3 
482259 11 
482383 5 
482503 3 
482673 1 
482685 18 
482695 5 
482701 3 
482723 2 
482731 29 
482773 1 
482942 1 
482959 23 
482979 2 
483039 4 
483225 1 
483269 50 
483371 55 
483538 1 
483560 15 
483593 11 
483599 2 
483608 2 
483612 12 
483622 15 
483624 17 
483727 37 
483774 1 
483778 46 
483821 7 
483835 15 
483937 73 
483978 1 
486229 12 
486388 6 
486438 3 
486447 2 
486458 3 
486485 1 
486513 1 
487325 41 
489824 1 
489962 73 
490467 2 
492114 39 
492138 42 
492142 18 
492152 15 
492156 2 
493542 69 
493574 1 
493575 17 
493576 4 
493762 11 
493930 106 
493992 23 
494505 11 
494674 2 
494715 7 
494851 24 
496724 20 
497150 15 
497342 5 
497537 6 
497576 10 
497590 67 
497613 31 
497626 25 
497780 1 
497794 271 
498509 6 
498849 6 
499299 4 
499337 1 
500748 1 
500820 1 
500829 3 
500858 3 
501955 55 
501968 2 
501998 2 
502009 1 
502046 4 
502056 161 
502221 6 
503188 12 
503417 2 
503676 9 
504146 1 
504813 28 
505041 1 
505734 136 
506948 179 
507380 2 
508206 1 
508264 1 
508586 1 
509171 182 
509333 27 
509562 1 
509565 1 
509612 60 
509614 22 
509677 16 
509890 12 
510235 19 
510267 4 
510418 77 
510430 3 
510432 17 
510480 2 
510520 1 
510528 99 
510533 5 
510537 15 
510581 4 
510595 31 
510644 24 
510653 50 
510662 42 
510684 21 
510757 31 
510821 8 
510844 9 
510867 2 
510875 5 
510890 15 
510900 4 
510908 1 
510915 6 
510936 1 
510939 3 
510984 2 
511073 26 
511080 8 
511107 23 
511135 3 
511174 12 
511257 16 
511378 37 
511658 35 
511815 20 
511830 14 
511880 1 
511949 93 
512147 14 
512211 3 
512288 31 
512321 3 
512611 21 
512843 3 
512845 16 
512853 2 
512865 3 
513019 1 
513199 4 
513201 35 
513387 83 
513413 7 
513427 7 
513456 17 
513473 95 
513488 143 
513489 5 
513531 33 
514064 1 
514121 88 
514167 44 
514327 2 
514359 9 
514426 3 
515054 72 
515057 1 
515389 70 
516501 13 
517143 7 
517155 253 
517304 23 
517383 19 
517430 4 
517437 1 
517438 1 
517449 8 
517476 1 
520907 146 
521404 43 
521839 9 
521899 9 
522061 3 
522062 2 
522125 65 
522135 6 
523509 7 
523523 1 
523593 1 
523614 13 
523782 5 
527445 18 
527609 31 
527729 4 
527912 1 
528833 9 
529372 8 
529648 5 
529695 20 
529778 7 
530585 45 
532006 1 
532027 8 
532215 4 
532298 15 
534789 3 
534822 3 
535618 10 
535643 28 
535782 3 
536501 59 
537158 1 
537160 3 
537267 1 
537582 36 
537590 15 
537637 50 
537679 1 
537748 12 
538787 1 
539592 15 
539783 18 
540124 30 
540149 13 
540154 7 
540209 1 
540225 71 
540234 13 
540259 170 
540357 3 
540568 20 
540593 1 
540653 11 
540661 64 
540707 2 
540718 46 
540817 38 
540848 5 
540898 6 
540986 21 
541027 5 
541047 9 
541082 14 
541129 1 
541427 3 
542261 10 
542556 38 
542918 9 
542987 24 
543004 19 
543013 25 
543065 4 
543233 6 
543347 1 
545131 28 
545194 3 
545480 10 
545742 10 
545813 2 
545859 7 
546015 3 
546054 59 
546229 1 
546709 63 
547002 49 
547342 9 
547473 15 
547503 24 
547511 1 
547522 3 
547524 10 
547601 34 
547610 37 
548579 3 
548708 12 
550051 5 
550120 11 
551799 2 
552811 10 
553040 14 
553048 10 
554065 71 
554135 83 
554423 4 
554495 1 
554611 4 
554915 7 
555201 2 
555269 1 
555687 16 
555694 27 
556729 19 
556781 49 
556783 9 
556847 19 
556883 56 
556884 14 
556894 12 
556899 89 
556902 1 
556913 1 
556914 3 
556916 2 
556940 38 
556941 25 
557085 19 
557089 23 
557095 1 
557395 133 
557414 2 
557424 1 
557443 12 
557455 1 
558608 3 
558645 9 
558727 5 
558756 1 
558784 3 
559003 8 
559018 2 
559036 5 
559146 9 
559968 64 
560016 25 
560047 5 
560510 3 
560729 46 
560778 45 
560820 7 
560852 2 
560857 1 
562118 25 
562157 1 
562191 16 
562240 134 
562441 7 
562468 60 
562631 31 
562862 18 
562887 1 
562939 3 
562947 40 
562978 164 
562979 6 
563266 23 
564260 1 
564352 10 
564487 1 
564497 68 
564867 29 
565958 20 
566087 27 
566132 7 
566265 71 
566570 12 
567105 172 
567204 7 
568089 28 
568262 1 
568267 13 
568476 463 
568486 1 
568495 16 
568634 5 
568920 8 
568988 49 
569009 30 
569178 6 
570063 60 
570202 11 
570730 17 
571065 13 
571219 1 
571929 15 
572092 17 
572113 188 
572121 7 
572123 18 
572209 12 
572331 40 
572353 22 
572650 35 
572708 1 
572815 4 
572821 17 
573187 17 
573544 158 
574248 84 
574551 46 
574949 3 
574958 72 
574980 60 
574988 1 
575029 32 
575169 9 
575353 1 
575609 159 
575958 1 
577339 191 
577510 9 
577544 49 
577622 1 
578219 4 
578291 114 
578855 6 
580079 57 
580426 181 
581372 27 
581408 1 
581438 3 
582205 15 
582694 13 
583005 3 
583640 36 
584167 11 
584191 12 
584198 7 
584200 4 
584735 6 
585043 33 
585288 1 
586223 46 
586580 1 
586616 6 
586685 1 
586804 5 
586940 13 
587158 21 
588304 5 
589543 53 
589727 24 
589733 4 
589736 4 
589748 1 
589776 3 
589779 3 
589793 8 
589803 41 
590108 10 
590146 8 
590186 1 
590230 8 
590236 1 
590247 12 
590293 18 
592816 23 
592823 2 
592838 31 
592890 7 
592910 18 
593057 1 
593091 2 
593290 34 
594028 61 
594475 36 
594599 1 
596631 239 
599266 8 
599302 3 
601072 5 
601202 27 
601233 16 
601260 12 
601287 8 
601317 1 
601329 14 
601498 1 
601676 77 
601778 17 
603384 21 
603650 9 
603666 2 
603943 14 
604070 30 
604079 24 
604216 3 
604289 2 
604324 8 
605591 27 
605638 15 
605736 1 
605776 25 
605810 19 
605980 3 
605991 10 
606052 1 
606199 82 
606212 26 
606218 1 
606878 12 
607143 3 
607196 22 
607417 1 
607810 7 
608277 1 
608376 1 
608440 5 
608464 1 
608498 4 
609938 2 
610120 3 
610434 16 
610875 14 
611096 3 
611146 169 
611339 1 
611462 8 
611510 6 
611561 31 
611583 21 
611612 40 
612665 168 
614151 46 
614762 11 
615109 5 
615502 53 
616233 56 
616298 34 
616335 1 
616368 11 
616415 39 
616498 2 
616599 9 
617291 1 
618322 6 
618366 1 
618373 2 
618404 7 
618702 1 
618705 1 
619543 8 
619579 1 
619630 1 
619665 73 
619693 1 
619712 2 
621422 5 
622177 1 
622493 82 
622524 179 
622527 16 
622566 83 
622851 1 
622935 64 
623201 8 
623424 5 
623426 79 
623766 1 
623964 5 
624333 2 
624369 2 
624456 1 
624792 8 
625329 45 
625338 1 
625371 16 
625408 10 
625516 33 
625605 1 
625652 32 
625681 5 
625709 1 
625888 27 
626018 9 
626060 65 
626063 21 
626076 107 
626127 1 
626138 1 
626150 16 
626164 14 
626202 11 
626243 1 
626247 27 
626812 189 
626889 25 
626928 10 
627110 62 
627909 6 
627921 64 
627929 3 
627934 21 
627947 2 
627964 43 
628022 13 
628062 3 
628076 24 
628084 4 
628125 7 
628134 5 
628147 3 
628157 6 
628236 8 
628280 1 
628287 2 
628431 1 
628786 11 
628868 1 
628929 11 
628939 143 
628990 1 
632059 38 
632064 78 
632177 5 
632189 101 
632195 1 
632200 38 
632217 34 
632235 16 
632391 6 
633760 27 
633878 7 
633992 2 
634268 2 
634289 1 
634324 16 
634341 8 
634345 143 
634386 51 
634503 13 
634588 9 
634611 1 
635059 15 
635880 8 
636455 6 
637130 1 
637137 113 
637172 17 
637256 6 
637298 5 
637363 11 
637457 91 
638807 42 
639491 21 
639930 119 
640450 56 
640469 1 
640682 6 
641117 210 
641411 15 
641456 1 
641464 3 
642042 41 
642247 18 
643857 46 
645499 61 
645507 41 
645569 176 
645797 2 
645908 7 
646146 3 
646940 13 
647351 48 
647552 25 
648694 6 
648985 1 
649861 9 
649904 17 
649910 52 
649914 7 
649927 7 
649980 20 
650158 8 
650162 1 
650913 14 
650950 14 
651023 17 
651036 3 
651053 17 
651081 20 
651092 45 
651236 1 
651389 1 
652141 3 
652187 7 
652195 33 
652206 2 
652603 22 
652652 99 
652758 2 
652967 31 
652986 9 
653000 226 
653023 3 
653112 29 
653164 51 
653226 4 
653297 2 
653398 4 
653427 61 
653439 34 
653445 21 
653482 20 
653496 17 
653529 14 
653567 8 
653606 9 
653741 3 
653746 4 
653807 19 
653885 1 
654189 40 
654402 69 
654596 3 
654616 56 
654645 53 
654905 51 
654909 7 
654921 1 
655278 32 
655460 26 
655543 2 
656222 5 
656794 4 
657099 9 
657325 19 
657617 9 
657944 1 
658289 7 
659297 9 
659301 1 
659302 5 
659313 27 
659402 7 
659746 2 
660988 27 
661511 302 
661604 7 
661625 79 
661671 2 
661778 54 
661820 185 
661826 12 
661837 2 
661842 1 
661887 75 
661918 1 
661921 19 
661974 45 
661996 41 
662030 166 
662117 47 
662124 10 
662162 24 
662174 42 
662200 13 
662209 3 
662242 6 
662305 3 
662324 20 
662553 6 
662563 4 
662917 6 
664267 1 
664292 145 
664462 6 
664468 26 
664551 14 
664555 9 
666649 14 
666733 66 
666938 61 
667117 10 
667127 84 
667186 5 
667366 82 
667380 44 
667390 35 
667443 31 
668299 27 
668361 5 
668426 111 
668430 53 
669820 2 
669861 15 
669876 4 
671455 19 
671483 56 
674853 62 
674939 34 
675069 3 
675079 207 
675088 69 
675160 1 
675418 18 
675442 45 
675469 8 
675508 5 
675512 2 
675553 19 
675564 1 
675656 11 
675713 9 
675817 7 
675906 136 
676329 3 
676718 4 
676748 1 
676899 2 
677246 3 
677502 9 
677750 3 
677931 4 
678346 1 
679937 18 
683218 38 
683676 11 
684026 25 
684060 195 
684069 4 
684077 5 
684114 9 
684272 16 
684276 2 
684307 66 
684335 316 
684364 3 
684387 2 
686808 11 
687029 52 
687201 3 
687353 17 
687434 24 
687750 29 
688315 1 
688927 51 
688989 48 
690499 6 
693220 9 
694999 241 
695010 81 
695200 12 
695252 82 
695280 28 
695288 3 
695435 1 
695458 13 
695926 9 
696222 1 
696555 2 
696567 8 
696673 2 
696720 2 
696834 21 
696874 1 
696881 71 
697160 11 
697381 50 
697758 62 
698503 15 
698551 5 
700300 33 
701228 12 
701432 12 
701559 30 
701562 1 
701593 37 
701623 24 
701640 234 
701651 1 
701664 16 
701692 16 
703418 12 
703474 77 
703647 18 
706565 5 
707015 4 
711521 6 
711924 4 
711940 8 
713788 34 
714138 363 
714303 7 
714366 6 
714963 16 
715507 12 
715512 1 
715513 29 
715519 14 
715534 103 
715630 42 
716466 4 
717464 2 
718901 1 
718933 49 
719070 51 
720769 73 
720833 10 
721442 17 
721499 1 
721507 6 
721517 13 
721557 21 
722486 5 
722581 8 
722720 1 
723227 5 
724523 1 
725058 6 
725402 18 
725695 1 
725908 117 
731259 1 
731272 2 
731359 8 
731371 3 
731391 4 
731519 5 
731877 4 
731947 15 
732115 1 
732133 9 
733355 85 
733370 9 
733373 12 
733450 2 
733459 27 
734420 2 
736615 32 
736626 1 
736687 29 
736737 26 
739055 126 
739056 88 
739060 43 
739066 5 
739074 2 
740054 20 
740065 13 
740080 10 
740124 51 
740959 4 
740985 12 
741232 13 
741337 2 
742807 1 
742881 8 
742889 1 
743596 1 
743601 161 
744943 28 
745522 94 
745635 36 
745865 45 
746112 59 
746123 141 
746382 7 
746639 39 
746868 1 
747177 11 
747855 1 
747967 50 
749754 1 
749780 76 
749789 37 
749873 5 
750001 5 
750016 1 
750027 5 
750163 9 
750677 3 
751272 11 
751329 14 
751343 16 
751525 227 
751526 1 
751547 50 
751597 13 
751625 38 
751661 66 
752332 1 
752467 1 
753033 8 
753895 1 
754320 12 
754638 1 
754662 4 
754672 5 
755164 6 
756023 4 
756069 203 
756126 288 
756219 6 
756284 22 
756320 123 
756329 28 
756342 22 
756345 19 
756383 151 
756480 129 
756484 3 
756524 1 
756541 2 
756549 33 
756560 6 
756572 8 
756634 34 
756720 1 
756911 27 
757032 102 
757082 1 
757287 27 
757293 8 
757300 8 
757315 3 
757333 2 
757340 32 
757544 71 
757550 14 
757874 112 
758159 6 
758300 9 
758372 2 
758377 2 
758428 9 
758593 2 
758721 4 
758732 2 
758783 7 
758897 29 
758999 1 
759011 1 
759016 1 
759022 55 
759055 126 
759082 1 
759094 3 
759097 5 
759259 5 
759272 40 
759278 41 
759330 3 
759355 19 
759369 2 
759399 1 
759536 38 
759575 44 
759829 7 
760461 17 
760476 95 
760482 12 
760728 11 
761414 2 
761841 37 
761978 1 
762231 36 
762831 3 
762978 1 
763147 27 
763166 13 
763251 14 
763256 4 
763258 7 
763295 4 
763473 1 
763476 9 
763657 23 
764404 3 
764845 1 
764883 63 
766049 6 
766805 6 
767971 5 
767992 1 
768227 1 
768261 49 
768266 17 
768429 3 
769295 2 
769386 29 
770021 21 
770590 8 
770657 11 
771316 3 
771799 4 
772474 1 
772755 5 
773098 2 
773113 98 
773124 10 
773127 16 
773140 6 
773143 17 
773195 93 
773312 128 
773324 1 
773338 48 
773371 5 
773403 23 
773569 54 
773578 11 
773724 11 
773763 13 
773779 14 
773783 4 
773815 2 
773879 111 
773909 42 
773933 3 
773936 1 
774050 1 
774052 24 
774054 5 
774058 59 
774230 24 
774247 31 
774251 18 
774257 21 
774613 3 
774664 1 
775026 1 
775074 7 
775280 3 
775295 9 
775341 35 
775794 2 
775797 6 
775830 14 
775866 42 
775921 3 
775926 22 
776384 39 
776417 1 
777343 51 
777349 11 
777401 1 
777418 10 
777421 4 
777437 3 
777469 89 
777478 8 
777535 2 
777546 50 
777563 39 
777591 168 
777610 3 
777624 7 
777738 12 
777781 77 
777801 60 
777828 4 
777877 19 
777885 28 
777922 1 
777928 25 
777974 4 
778107 2 
778776 1 
778914 1 
779030 11 
779220 23 
779233 47 
779263 31 
779289 15 
779567 38 
779573 47 
779889 27 
780094 1 
780778 3 
780934 1 
780981 82 
781804 15 
782114 7 
782463 3 
782479 7 
782526 2 
782552 56 
782557 5 
782725 1 
782895 3 
782927 5 
783089 8 
784385 47 
784466 20 
784504 12 
784814 4 
785407 10 
788923 10 
789968 11 
790356 10 
790820 10 
792528 28 
793533 1 
793543 5 
793567 10 
793594 36 
793611 14 
793630 1 
793635 1 
793653 2 
793683 48 
793784 10 
794165 62 
794187 12 
794778 1 
794847 1 
794853 2 
794875 1 
795015 25 
795630 28 
795645 29 
795675 2 
795707 15 
795722 9 
795725 5 
795940 197 
796567 88 
796749 1 
797603 3 
797613 54 
797660 30 
797928 15 
798022 1 
798229 13 
798299 30 
798598 1 
798878 160 
799085 2 
800281 18 
800570 7 
800683 171 
801003 4 
801196 105 
801536 19 
801641 31 
802642 2 
804294 21 
804313 1 
804389 2 
804393 1 
805079 20 
805203 1 
806566 51 
806666 6 
806953 81 
807465 6 
807667 15 
807676 53 
807682 18 
807850 3 
808140 7 
808320 12 
808328 20 
808570 3 
808915 43 
808976 76 
808993 77 
809218 90 
809645 51 
810878 5 
811055 3 
811064 5 
811078 50 
813414 5 
814223 20 
814256 6 
814285 30 
814297 107 
814934 2 
815503 12 
815512 12 
815705 2 
816434 28 
816848 4 
818131 1 
818495 2 
818671 4 
818674 19 
818679 20 
818701 5 
818763 1 
819054 1 
819115 55 
819634 3 
820021 2 
820043 21 
820052 1 
820240 2 
822652 19 
822696 11 
822865 20 
822980 3 
824292 3 
824813 4 
825691 4 
825842 54 
825903 1 
826571 8 
826805 1 
826927 1 
827728 1 
827932 297 
827944 1 
829283 29 
829503 30 
829768 9 
829928 115 
830454 19 
831469 1 
831494 6 
832065 1 
832106 1 
832139 38 
832156 10 
832167 11 
832178 43 
833426 5 
833465 76 
834015 85 
834026 121 
834186 1 
834542 1 
835158 2 
835197 15 
835465 1 
835834 31 
836515 19 
836912 4 
837000 108 
837831 6 
837992 96 
838086 3 
838098 1 
838191 1 
838215 1 
838415 24 
838879 112 
839033 3 
839583 121 
839597 5 
839866 1 
839918 1 
840070 10 
840172 13 
840299 42 
840302 390 
840312 3 
840480 122 
841759 7 
841784 46 
841848 35 
841866 4 
841880 87 
842266 5 
845248 258 
845254 1 
845420 99 
845467 48 
845505 24 
845844 32 
848542 63 
848554 77 
848574 6 
848594 42 
848837 1 
849336 366 
849886 5 
850026 44 
851805 18 
851808 138 
852067 38 
852129 2 
852161 12 
852243 1 
852269 35 
852351 10 
852432 35 
852487 48 
852540 13 
852659 5 
853041 1 
853169 4 
853242 59 
853260 3 
853513 34 
853849 11 
853853 9 
854240 49 
854359 4 
854597 5 
854600 31 
854616 14 
854688 9 
854689 20 
854697 76 
854867 15 
855880 64 
855961 110 
856664 6 
856855 158 
856888 10 
856928 2 
857888 1 
858790 52 
858972 4 
859047 6 
859113 2 
859177 1 
861109 8 
861133 1 
861152 126 
861284 63 
861298 29 
861367 14 
861430 8 
861686 1 
861735 3 
861783 1 
861793 11 
861848 4 
861980 1 
862217 19 
862295 61 
863469 100 
863507 7 
863605 1 
863739 19 
864390 3 
865309 1 
865444 3 
865464 64 
865475 9 
865501 1 
865865 2 
866011 40 
867172 16 
867464 8 
869733 65 
869766 6 
869787 1 
869809 65 
870006 56 
870495 1 
872510 30 
872539 27 
872588 3 
872742 17 
872896 10 
872907 8 
872917 44 
872931 3 
872941 179 
872946 34 
872957 1 
872988 16 
874117 10 
874215 6 
874298 3 
874533 154 
874674 22 
875765 40 
875904 27 
876532 24 
878512 192 
878690 74 
878854 6 
878948 4 
878954 3 
880188 36 
880424 24 
880522 1 
880717 2 
880753 10 
880968 1 
880970 1 
881049 3 
881066 5 
881074 83 
881273 2 
881696 13 
882745 3 
882795 1 
882945 103 
883458 7 
884625 22 
884949 38 
884967 1 
885342 36 
885415 48 
885650 9 
886199 3 
886322 1 
886374 11 
886504 8 
886516 8 
886548 2 
886562 3 
886631 2 
886653 2 
886760 6 
886763 4 
886861 4 
886898 6 
887450 1 
889251 10 
889442 1 
891698 1 
892417 2 
892485 8 
892711 8 
892738 6 
892921 11 
895438 1 
895539 6 
895654 7 
896734 52 
896757 85 
896768 40 
896887 1 
897165 49 
897302 3 
897663 16 
897707 11 
897765 18 
897791 28 
897885 1 
898125 2 
898256 57 
898264 12 
898283 3 
898400 1 
898541 6 
898666 9 
899099 6 
899932 7 
900016 206 
900361 5 
901038 1 
901207 22 
901216 39 
901333 5 
901338 1 
901402 18 
901579 203 
901597 4 
901625 7 
902536 34 
902541 5 
902567 6 
902661 18 
902854 8 
902914 8 
903633 7 
903890 3 
903920 2 
903952 10 
903993 14 
904004 2 
904198 4 
904392 96 
904509 12 
904601 1 
904603 19 
904631 36 
904681 3 
904682 25 
904699 37 
904766 10 
904907 9 
904957 7 
904973 2 
905013 1 
905247 30 
905633 32 
905808 254 
905938 20 
905958 17 
906023 2 
906024 3 
906044 4 
906057 15 
906129 1 
906273 4 
906643 9 
906771 17 
906921 647 
906927 1 
906997 1 
907041 79 
907087 107 
907095 63 
907102 53 
907253 2 
907459 2 
909221 59 
910014 27 
910880 38 
910926 18 
911579 4 
911744 2 
912085 53 
912106 7 
912141 263 
912332 1 
912338 80 
912360 8 
912369 5 
912376 1 
912379 1 
912630 5 
913429 1 
913704 10 
913872 17 
914089 20 
914117 27 
914276 10 
914363 9 
914661 1 
914773 86 
914783 46 
914909 27 
915228 20 
915406 3 
915468 20 
915474 1 
915753 5 
915836 17 
915891 64 
916063 1 
916198 11 
916832 76 
917092 119 
variableStep chrom=chrXIV
6629 1 
6790 39 
6828 4 
6831 26 
6908 1 
7113 1 
7125 3 
9903 27 
10075 1 
10327 32 
10569 15 
10583 3 
15053 1 
17453 38 
17608 7 
18355 32 
18895 8 
19083 10 
19177 1 
19407 51 
19437 12 
19485 2 
19498 5 
19547 7 
19620 9 
19693 3 
22381 92 
22732 107 
22867 67 
22903 2 
22936 28 
23021 79 
23050 17 
23099 6 
23340 140 
23441 376 
23461 16 
23473 11 
23508 25 
23565 23 
23572 20 
23594 9 
23632 67 
23719 15 
23771 39 
23785 10 
23804 2 
23823 124 
23835 15 
23870 30 
23954 4 
24050 7 
25268 48 
25683 12 
25765 1 
25797 7 
26292 6 
26328 2 
26507 11 
26595 10 
26625 7 
26675 21 
26700 16 
26819 5 
26876 4 
26931 35 
27101 6 
27143 28 
27482 1 
28010 1 
28226 2 
28272 42 
28411 17 
28468 200 
29941 2 
30250 20 
30275 2 
30580 23 
31781 19 
32228 5 
32340 10 
33283 1 
33967 7 
34102 1 
34255 3 
34277 10 
34286 1 
34298 13 
34337 11 
34344 37 
34348 33 
34363 63 
34383 1 
34418 6 
34594 19 
34617 1 
34774 1 
34782 1 
34955 6 
35152 30 
36266 36 
36814 99 
36881 63 
36921 19 
37289 25 
37332 27 
37473 19 
37501 7 
37510 1 
37608 4 
37788 62 
38072 17 
38785 41 
39469 1 
40333 3 
40503 104 
40515 51 
40523 6 
40540 83 
40546 1 
41987 7 
42181 30 
42995 24 
43018 3 
43136 2 
44343 1 
44363 2 
44391 1 
45197 4 
48086 2 
48108 12 
48135 6 
48218 1 
49248 88 
49281 12 
49601 50 
50023 107 
50334 1 
50461 36 
50465 27 
51744 4 
51755 7 
51758 8 
51772 4 
51781 4 
51850 69 
52023 10 
52327 4 
52526 4 
52731 26 
52928 22 
53810 60 
53818 15 
53862 45 
53880 5 
55963 1 
55971 40 
55977 4 
55993 6 
56049 1 
56079 1 
56095 9 
56598 8 
56931 86 
57264 15 
57563 20 
57754 31 
57774 27 
57777 56 
58000 6 
58088 80 
58444 1 
58607 18 
59147 9 
59354 9 
59755 27 
59856 26 
59894 5 
59897 13 
59954 41 
59955 1 
59959 5 
59966 4 
60104 81 
60117 67 
60120 12 
60127 13 
60137 15 
60150 3 
60166 10 
60691 6 
60989 10 
61210 2 
61304 2 
61487 11 
61521 11 
61691 4 
61760 1 
61775 12 
61810 362 
63369 12 
63375 22 
63376 3 
63386 13 
63390 64 
63394 37 
63396 57 
63905 12 
64620 2 
64658 10 
64667 21 
64701 4 
65010 11 
65252 19 
65304 9 
65317 21 
65319 1 
66272 2 
66275 12 
66279 1 
66296 10 
66344 24 
66362 15 
66386 7 
66408 37 
66587 23 
67834 33 
68459 3 
68483 1 
68498 8 
68504 12 
68516 343 
68560 1 
68608 2 
68673 69 
68838 2 
69046 8 
69327 1 
69368 8 
71441 5 
71510 40 
71527 19 
71931 50 
72412 18 
75189 4 
75520 1 
76673 5 
76678 74 
76740 5 
76747 40 
77126 3 
77330 2 
77442 57 
77444 9 
77495 1 
78077 172 
78409 37 
78476 9 
78547 86 
78632 6 
79917 27 
80445 21 
80462 7 
80776 41 
82484 11 
82773 12 
83443 1 
83453 23 
83707 4 
83751 3 
84185 64 
84838 2 
85454 5 
85559 3 
85738 6 
85762 3 
85925 10 
86049 2 
86064 4 
86147 1 
87411 1 
87485 3 
87517 2 
87619 97 
87641 235 
87659 30 
87683 41 
88009 20 
88902 5 
88903 3 
88922 32 
88925 8 
89188 2 
89386 38 
89425 55 
89559 6 
89569 5 
89623 75 
89636 2 
89661 10 
89675 96 
89715 61 
89796 9 
89989 132 
89997 1 
90019 2 
90063 65 
90121 4 
90132 47 
90324 34 
90925 7 
91589 17 
91615 232 
91696 107 
91719 83 
91731 3 
94702 22 
94851 1 
95095 31 
95171 1 
95206 1 
95244 37 
95829 2 
96038 84 
96176 26 
96295 3 
96371 233 
96401 3 
96407 185 
96409 69 
96422 15 
96439 273 
96441 1 
101235 1 
101863 1 
101888 2 
101893 1 
101910 2 
101990 1 
102954 33 
103007 36 
103323 19 
103916 1 
104099 1 
104129 2 
104149 56 
104187 3 
104197 9 
104218 11 
104255 21 
104410 5 
105095 8 
106856 1 
107041 174 
107243 1 
107259 9 
107265 200 
107268 1 
107276 22 
107514 1 
107525 41 
107597 36 
108265 19 
108286 14 
108351 12 
108355 3 
108378 3 
108428 14 
108560 5 
108819 23 
108977 79 
109053 40 
110413 6 
110593 2 
110606 137 
110609 3 
110649 37 
110664 6 
111522 3 
111724 52 
111858 394 
111914 146 
112382 3 
112743 4 
112836 41 
112929 15 
112951 1 
113025 3 
113058 1 
113069 19 
113358 16 
113561 2 
114834 7 
115311 1 
115471 7 
115506 1 
115587 6 
115647 5 
115758 5 
115888 30 
115968 24 
116000 10 
116036 7 
116044 80 
116126 1 
116177 72 
116260 13 
116380 62 
116461 19 
116598 20 
116608 41 
116614 79 
116624 25 
116676 5 
116679 27 
116708 12 
116721 55 
116728 9 
116735 22 
116751 52 
116806 32 
116827 4 
117054 51 
117064 30 
117144 1 
117283 5 
117338 2 
117996 6 
118634 12 
118744 6 
118756 17 
118930 15 
119119 36 
119122 1 
119362 116 
119486 27 
119520 1 
119699 6 
120211 8 
120458 17 
121276 65 
121922 3 
122299 1 
122325 33 
122702 1 
122747 1 
122760 15 
122791 2 
126565 1 
126648 2 
126680 33 
129205 80 
129227 22 
129234 21 
129243 3 
129248 11 
129255 91 
129266 46 
129274 57 
129312 54 
129324 113 
129477 1 
129540 1 
129906 26 
132905 4 
135648 4 
135669 31 
135737 7 
135792 211 
135795 11 
135820 61 
136187 38 
136882 46 
136963 1 
137358 2 
137447 18 
137718 65 
137845 30 
137852 1 
137897 8 
137922 31 
137936 77 
137943 47 
138001 30 
138029 33 
138040 70 
138118 6 
138129 90 
138216 8 
138299 62 
138316 10 
138368 16 
138376 3 
138427 1 
138435 2 
138464 10 
138467 1 
138469 23 
138506 54 
138641 46 
139285 13 
139423 78 
139876 10 
140106 20 
140289 33 
140610 24 
140612 121 
140661 2 
140670 70 
140674 7 
144131 33 
145346 7 
145418 42 
145419 1 
145421 1 
145430 40 
145443 2 
145772 105 
145780 41 
145934 23 
145948 13 
146685 20 
147879 11 
148038 18 
148048 11 
148055 18 
148062 7 
148135 23 
148140 5 
151588 1 
154290 1 
154831 16 
156570 44 
157485 64 
157487 7 
157909 46 
157929 8 
157933 50 
157952 214 
157962 30 
157964 4 
157967 66 
157980 86 
158079 8 
159963 8 
160504 81 
162861 24 
163446 2 
163689 21 
163857 32 
164202 1 
164256 5 
164266 4 
164480 4 
164513 72 
164522 40 
164549 56 
167672 11 
167857 4 
167880 109 
167900 14 
167911 6 
167917 149 
167920 1 
167997 14 
168029 102 
169297 16 
169302 1 
169357 2 
169361 5 
169727 7 
169847 10 
169850 9 
169924 155 
169932 39 
169943 3 
170102 13 
170274 4 
170280 11 
170471 34 
170779 11 
172315 10 
172375 3 
172430 19 
172447 5 
172642 25 
172767 17 
172805 7 
172848 10 
174379 1 
174476 2 
174640 14 
174682 26 
174714 7 
174839 32 
174846 1 
174855 10 
175289 76 
175527 6 
180043 88 
180593 16 
181135 37 
181178 6 
181222 7 
181230 16 
181266 1 
181280 9 
182669 1 
182694 26 
182710 4 
182744 11 
182767 92 
182802 122 
182806 3 
182812 1 
182831 12 
185293 1 
185318 5 
185372 119 
185376 13 
185411 60 
185462 1 
186108 17 
186961 3 
186979 7 
187008 159 
187046 88 
187627 5 
187631 11 
187927 7 
187967 9 
187974 2 
189279 1 
190296 17 
190666 3 
192436 44 
194040 15 
194589 198 
195415 1 
195961 79 
196146 16 
196309 40 
196360 32 
196457 9 
196469 4 
197972 1 
198022 3 
198089 6 
198150 1 
198184 2 
198195 3 
198204 10 
198216 1 
198265 1 
198270 1 
198283 8 
198286 1 
198294 10 
198357 2 
198443 5 
198476 71 
198520 1 
198562 4 
198576 3 
198590 12 
198593 79 
198609 13 
200078 153 
200127 13 
200270 176 
200312 94 
200369 16 
200419 29 
201064 5 
201150 85 
201442 4 
201693 1 
202085 7 
202148 7 
202278 7 
202319 3 
202391 65 
202616 5 
202966 7 
204654 269 
204819 8 
205415 29 
205456 133 
205773 114 
206784 7 
206788 1 
206791 3 
206794 14 
207682 5 
209575 7 
210111 9 
210113 13 
210359 21 
210477 13 
210529 20 
210727 1 
211626 28 
211637 16 
211654 26 
211662 9 
211717 34 
211829 22 
211868 1 
212007 1 
212423 1 
212517 31 
213866 10 
214325 2 
214675 5 
214715 57 
215747 16 
216064 141 
216128 108 
216279 17 
216661 1 
217276 115 
217323 28 
217384 6 
217442 291 
217467 7 
217520 24 
217530 5 
217541 8 
217551 15 
217560 6 
217643 1 
217647 3 
217654 8 
217655 7 
217697 29 
217820 2 
218150 4 
218762 3 
218787 19 
218840 3 
218865 29 
218875 12 
218880 1 
218899 14 
218904 1 
219069 18 
219153 5 
220472 4 
220481 525 
220490 98 
220498 1 
220506 1 
220580 31 
220828 22 
221100 14 
222346 2 
222520 30 
222541 7 
224546 24 
224562 76 
224601 33 
224605 22 
225565 1 
225919 16 
226231 35 
226906 1 
227234 34 
227270 2 
227308 29 
227320 26 
227325 50 
227341 12 
227690 6 
228211 2 
228278 69 
228354 17 
228380 3 
228914 16 
228922 6 
229034 5 
229751 35 
229931 14 
229946 3 
230885 102 
233552 1 
233783 1 
233823 9 
233831 15 
233837 16 
233958 48 
234008 19 
234101 21 
234152 3 
236042 15 
236113 78 
236830 2 
236944 1 
237055 75 
237848 17 
237849 72 
237896 1 
238108 27 
238135 9 
238154 95 
238160 217 
238183 23 
238681 45 
239390 2 
239537 10 
239789 89 
239938 44 
239946 34 
240012 38 
240031 14 
240084 12 
240096 9 
240217 4 
240254 4 
240356 1 
240705 4 
240931 29 
241048 47 
241415 3 
241422 14 
241427 18 
241432 2 
241603 10 
244271 210 
244334 17 
244337 8 
244633 14 
245487 1 
245516 1 
245591 6 
245892 71 
246253 63 
246534 1 
246718 12 
246732 4 
246920 42 
247047 130 
247241 10 
247261 11 
247303 1 
247328 7 
247364 1 
247518 2 
248653 1 
249184 3 
250040 19 
250100 30 
250444 71 
250685 4 
251603 17 
251759 1 
251906 7 
251915 491 
251941 124 
251978 9 
251995 47 
252112 208 
252442 23 
253793 10 
253835 6 
254085 20 
254128 9 
254194 1 
254200 32 
254232 38 
254263 31 
254271 9 
254316 27 
254324 26 
254363 9 
254548 6 
255062 2 
255072 6 
255077 55 
255178 1 
257184 1 
257399 7 
258275 2 
258706 15 
259374 31 
259436 29 
259452 109 
259621 24 
260061 5 
260304 17 
260334 3 
260347 167 
260358 7 
260367 49 
260368 35 
260378 2 
260906 6 
261058 97 
261318 7 
261435 15 
262989 1 
263390 13 
263438 27 
263654 7 
264023 10 
264251 154 
264363 18 
264617 2 
264633 45 
264680 3 
265667 1 
266681 3 
266703 90 
266709 1 
266794 9 
266857 1 
267945 2 
269178 3 
269959 39 
269977 9 
269995 8 
270000 191 
270008 11 
270021 3 
270105 9 
270136 29 
270157 55 
271320 78 
271530 39 
271805 1 
271838 26 
271840 4 
271861 1 
271884 2 
272180 56 
273443 11 
273528 18 
273981 3 
274013 16 
274042 1 
274067 3 
274073 2 
274270 1 
274739 12 
275051 25 
275140 2 
275328 9 
275711 2 
275721 2 
275735 2 
275823 10 
275891 59 
276052 1 
276093 197 
276142 2 
276281 3 
276350 2 
276475 21 
276957 4 
277144 16 
277429 59 
277917 2 
279764 16 
279896 1 
279970 6 
279999 1 
280082 49 
280211 8 
280214 9 
280235 53 
280268 1 
280341 46 
280849 5 
281159 2 
281280 58 
281410 40 
281623 18 
281628 1 
281774 18 
281781 8 
281826 1 
281903 1 
281938 2 
281966 5 
282100 5 
282601 19 
282651 11 
283489 1 
283494 92 
283675 2 
283691 1 
283702 11 
283882 1 
283884 9 
283915 2 
283984 1 
283998 20 
284036 2 
286126 5 
286140 61 
286166 57 
286181 2 
287660 6 
287665 6 
287699 2 
287747 81 
287771 21 
287785 6 
289112 3 
289117 78 
289180 38 
289261 170 
289264 5 
289298 7 
289380 29 
289511 44 
289599 18 
290739 42 
292012 2 
292218 119 
292626 2 
292627 3 
292780 1 
292847 2 
292850 4 
292858 2 
292903 32 
293955 137 
294002 2 
295245 13 
295277 91 
295769 14 
295770 1 
295771 1 
295777 56 
295785 106 
295788 1 
295796 4 
295797 153 
295875 9 
295883 35 
297720 42 
297730 47 
297804 1 
298121 5 
298214 93 
298220 2 
298225 4 
300743 56 
300864 21 
300980 17 
300983 12 
301010 2 
301011 199 
301082 25 
301178 26 
301194 2 
301395 7 
301425 10 
301524 17 
301661 8 
301827 6 
301836 3 
301875 20 
301939 7 
302126 9 
302137 10 
302143 2 
302148 24 
302153 17 
302188 9 
302244 25 
302253 27 
302280 4 
302306 8 
302314 101 
302318 226 
302368 31 
302381 193 
303900 1 
304529 10 
304703 2 
304740 191 
304783 11 
304943 1 
305666 4 
306057 9 
306345 55 
306546 105 
306650 3 
306793 25 
307181 12 
307196 14 
307264 5 
307270 6 
307281 7 
307299 10 
307486 3 
308655 20 
308684 33 
308720 3 
308770 76 
308798 2 
308805 75 
309019 61 
309021 2 
309135 4 
309503 1 
309835 14 
310047 1 
310215 1 
310224 65 
310260 2 
310269 5 
310303 4 
310332 26 
310368 1 
310371 1 
313163 75 
313489 1 
315279 6 
315948 32 
317796 2 
317814 2 
317857 31 
317916 5 
317931 1 
317937 19 
317949 8 
317967 7 
318127 44 
318160 1 
318202 135 
318208 1 
318531 32 
318603 34 
318811 67 
318924 5 
319323 6 
320150 3 
321396 40 
321402 1 
321455 11 
321745 14 
321761 23 
321781 36 
321815 11 
321835 6 
321841 12 
322108 17 
323657 47 
323690 6 
325577 3 
326577 104 
326657 4 
329511 1 
330201 3 
330248 6 
330254 1 
330266 10 
330296 12 
330888 7 
330899 1 
330914 2 
331036 3 
331043 17 
331103 3 
331216 2 
331268 1 
332422 75 
332935 4 
333044 4 
333083 44 
334872 15 
334914 11 
334915 12 
334985 4 
334992 2 
335040 1 
335047 152 
335051 1 
335087 4 
335148 2 
335202 5 
335276 6 
335283 1 
335404 19 
335486 70 
335524 1 
335534 8 
335620 52 
335680 27 
335726 59 
335741 5 
335758 8 
335804 10 
335817 112 
335836 16 
335839 3 
335842 48 
335904 27 
335908 51 
335911 56 
335926 58 
335990 51 
335998 35 
336137 60 
336288 29 
336291 1 
336331 62 
336643 14 
336751 66 
336790 14 
336859 9 
337072 2 
337364 10 
337376 2 
337447 2 
337505 10 
337514 30 
337523 108 
337862 54 
337889 8 
337900 96 
337903 3 
337910 11 
337914 1 
337962 1 
337969 14 
338099 27 
338305 104 
338425 6 
338488 7 
338915 96 
339431 28 
339438 11 
339441 127 
340217 60 
340223 1 
340224 20 
340225 74 
340253 1 
340792 22 
340912 4 
341248 7 
342186 4 
342312 90 
342336 33 
342347 25 
342385 5 
343130 8 
343323 1 
343360 27 
343552 19 
343634 4 
344129 1 
344438 170 
344823 2 
345081 62 
345387 227 
345555 25 
345671 38 
345771 4 
346134 154 
346147 34 
346155 58 
346163 23 
346212 4 
346225 2 
346228 1 
347397 29 
347577 1 
348569 35 
348586 53 
348613 1 
348668 1 
348677 6 
348688 121 
349844 17 
349865 4 
349868 11 
349888 21 
349891 18 
349945 26 
349964 38 
349975 170 
349980 28 
349988 20 
350044 3 
350060 118 
350070 1 
350131 14 
350140 35 
350147 4 
350148 507 
350211 72 
350222 40 
350224 1 
350233 36 
350249 4 
350254 27 
350262 6 
350282 34 
350309 4 
350390 13 
350426 1 
350474 3 
350560 9 
350721 2 
350732 2 
350745 1 
350760 29 
350763 90 
350787 10 
350789 7 
350837 15 
351343 1 
351481 2 
351484 5 
351538 69 
351543 1 
351544 24 
351555 38 
351719 89 
351887 9 
352080 11 
352083 36 
352090 1 
352096 18 
352129 1 
352217 10 
352661 9 
352709 1 
352963 40 
353483 24 
355214 26 
355263 8 
355280 1 
355380 16 
355399 4 
355407 5 
355442 44 
355450 48 
355477 10 
355485 12 
355488 1 
355539 12 
355551 18 
355565 15 
355572 3 
355584 67 
355626 59 
355671 21 
355685 4 
355696 16 
355703 30 
355715 97 
355734 4 
355790 90 
355793 32 
355798 6 
355805 18 
355811 18 
355812 12 
355820 244 
355846 1 
355893 32 
355898 11 
355999 21 
356191 29 
356235 23 
356241 17 
356298 3 
356579 76 
356636 45 
356890 86 
356957 10 
356970 2 
356975 84 
357099 57 
357111 3 
357155 1 
357273 3 
357477 5 
357888 275 
358055 1 
358089 1 
358995 5 
359449 5 
360564 49 
360674 1 
360729 2 
360748 1 
360962 1 
360999 1 
361157 1 
361184 2 
361188 9 
361368 6 
365885 17 
365890 21 
365898 27 
365921 7 
365953 2 
365957 4 
366523 5 
366559 9 
366565 74 
366570 225 
366629 13 
366642 33 
366658 1 
366680 58 
368561 7 
368596 57 
368691 109 
368906 76 
369914 33 
369972 1 
370182 1 
370185 23 
370206 17 
370215 1 
370247 56 
370288 5 
370303 19 
370329 16 
370501 1 
372319 26 
372329 1 
372332 10 
372340 2 
372892 113 
372898 1 
373381 33 
373397 35 
373402 2 
373432 5 
373763 22 
373775 6 
373784 19 
373786 14 
373794 8 
373822 62 
373873 3 
373876 264 
373888 24 
374014 53 
374051 73 
374592 8 
374742 1 
374765 31 
374795 37 
374802 26 
374805 4 
374915 3 
375049 1 
375051 74 
375076 122 
375083 54 
375099 88 
375166 20 
375181 83 
378589 1 
379591 108 
379774 78 
380926 36 
380934 3 
381012 24 
381197 13 
381200 1 
381310 1 
381319 3 
381342 18 
381350 8 
381400 3 
381515 87 
381525 26 
381855 46 
383122 20 
383143 9 
383454 2 
383865 1 
383897 14 
384560 5 
384685 18 
385314 1 
385465 10 
385796 40 
386678 16 
386943 12 
387008 5 
387026 281 
387034 2 
387092 4 
387107 23 
387118 11 
387124 12 
387134 6 
387448 51 
387481 76 
389830 4 
390183 2 
390340 19 
391107 1 
391295 101 
391544 158 
391868 7 
392194 122 
392200 13 
392376 8 
392423 9 
392465 9 
392492 9 
392503 3 
392510 13 
392526 6 
392548 1 
392549 7 
392571 13 
392703 52 
392803 53 
392826 14 
392842 50 
392882 34 
394303 24 
394324 78 
394479 9 
394488 11 
394550 12 
394555 386 
394930 11 
395112 23 
395448 8 
396245 12 
396687 187 
397766 5 
398036 49 
398191 23 
398371 4 
398375 1 
398398 2 
398462 14 
399947 5 
400597 10 
400600 47 
400653 31 
400656 1 
400659 2 
400922 2 
400936 32 
401312 1 
401914 20 
402515 5 
402832 68 
402838 1 
403024 36 
403044 23 
404640 103 
405679 41 
405684 2 
405706 12 
405709 1 
405836 2 
405844 268 
405859 1 
405863 10 
405889 17 
405934 2 
405955 1 
407428 74 
407514 3 
407544 7 
407639 33 
407839 2 
407868 27 
407874 27 
407908 3 
407912 3 
407920 17 
408104 42 
408115 145 
408226 34 
408233 4 
408237 1 
408583 2 
408874 9 
408932 5 
409825 100 
409957 120 
410059 6 
410090 4 
410271 7 
410288 95 
410464 73 
410469 39 
411825 4 
412164 11 
412187 24 
412203 39 
412213 24 
412235 6 
412238 5 
412461 43 
412536 30 
412646 45 
412693 1 
412712 25 
413308 25 
413332 20 
413336 33 
413525 3 
413614 3 
416266 52 
416514 1 
416539 86 
416580 37 
416606 13 
417457 2 
417516 569 
417551 6 
417572 35 
417691 1 
417747 88 
417751 9 
417759 10 
418562 8 
418606 26 
418613 8 
418681 59 
418741 43 
418929 8 
419106 138 
419302 6 
419691 1 
419711 2 
419728 142 
419937 14 
419970 1 
420004 35 
420151 5 
420393 4 
421048 19 
421401 25 
421475 1 
422889 43 
422921 22 
422958 10 
423440 30 
423702 15 
424074 1 
424614 21 
424721 6 
424753 8 
424762 61 
425305 1 
425817 2 
426267 15 
426705 12 
426794 17 
426849 15 
426902 19 
426935 18 
426941 3 
426950 10 
426984 40 
427028 1 
427083 1 
427087 43 
427122 76 
427175 5 
427178 3 
427238 1 
427286 80 
427309 6 
427344 157 
427368 81 
427464 186 
427474 109 
427484 19 
427510 56 
427512 95 
427517 30 
427520 53 
427682 1 
429084 6 
429187 1 
429223 7 
429830 3 
429850 1 
429852 3 
429931 38 
429934 1 
429984 26 
434643 1 
434663 23 
435407 67 
435742 69 
436589 1 
437276 28 
437381 3 
437387 1 
437412 6 
437429 17 
437516 17 
437523 86 
437531 77 
437667 14 
438477 3 
438522 5 
439358 49 
439370 148 
439390 26 
439401 5 
439430 7 
439446 1 
439475 6 
439606 9 
439635 2 
439673 4 
439693 11 
440151 3 
440511 1 
440595 21 
440612 29 
440636 5 
440648 39 
440696 21 
440703 20 
440813 368 
440844 128 
440987 2 
441025 9 
441039 11 
441050 22 
441083 51 
441090 11 
441097 88 
441101 145 
441114 42 
441120 77 
441130 10 
441189 15 
441192 90 
441269 13 
441282 6 
441315 108 
441390 65 
441478 50 
441484 2 
441558 4 
441669 1 
441783 5 
441956 47 
442004 1 
442178 32 
442354 3 
442503 11 
442578 176 
442595 113 
442600 2 
442781 25 
442949 17 
443057 24 
443075 1 
443145 15 
443170 1 
443173 48 
444419 17 
444450 1 
444470 1 
444552 1 
444572 13 
444676 1 
444695 39 
445367 1 
446284 16 
447150 10 
447153 66 
447158 67 
447194 5 
447204 15 
447213 22 
447218 7 
447237 19 
447257 38 
447266 12 
447566 31 
448476 2 
449040 12 
449291 8 
449299 1 
449380 56 
449472 40 
449519 77 
449526 55 
449662 118 
449702 63 
450036 50 
450500 1 
450528 3 
450685 30 
450692 32 
450757 8 
450798 11 
451291 23 
451312 7 
451801 32 
452100 5 
452119 55 
452174 5 
452178 26 
452181 3 
452186 15 
452195 3 
452198 36 
452403 45 
453789 45 
453797 15 
453891 1 
454076 1 
455660 1 
456060 293 
456067 86 
456246 26 
456257 1 
456269 5 
456274 2 
456288 8 
456321 3 
456331 7 
456335 17 
456339 27 
456367 1 
456537 1 
457308 7 
457520 3 
457540 2 
457560 2 
461422 5 
462106 27 
462235 4 
462410 44 
462804 5 
462920 29 
462946 189 
463797 1 
463855 1 
464205 3 
464451 12 
464583 4 
464617 3 
464658 3 
464743 1 
464943 39 
465122 2 
465171 7 
465226 4 
465456 5 
465464 3 
465831 4 
466116 1 
466136 49 
466170 35 
466178 9 
466181 12 
466216 16 
466520 8 
466534 1 
466699 3 
466709 81 
467139 3 
467591 2 
467604 18 
467982 40 
468247 46 
468302 2 
468941 12 
469041 1 
469493 12 
469608 14 
469868 7 
470092 27 
470352 11 
471209 4 
471247 28 
471465 5 
471622 9 
473076 1 
473237 1 
473247 1 
473277 2 
473296 2 
473441 12 
473544 9 
474994 31 
475021 7 
475585 63 
475786 50 
475986 246 
476549 94 
476701 6 
476702 3 
476704 39 
476729 7 
476736 194 
476742 258 
476823 1 
476980 71 
477177 10 
478055 44 
478077 24 
478155 27 
478276 82 
478296 6 
478317 25 
478327 93 
478356 2 
478417 22 
478425 63 
478516 13 
479248 21 
479271 57 
479406 11 
479486 59 
480171 5 
480271 3 
480682 7 
481003 3 
481061 9 
481139 1 
481193 29 
481205 3 
481317 1 
481365 62 
482009 2 
482194 2 
482215 14 
482363 1 
482591 1 
482955 20 
483177 11 
483212 8 
483227 5 
483250 1 
485209 16 
485233 10 
485390 70 
485398 89 
485410 42 
485489 6 
486533 13 
486758 27 
487462 145 
487884 61 
488188 63 
488247 31 
488273 108 
488296 7 
488320 45 
488332 29 
489674 22 
490000 9 
490134 53 
490144 2 
490167 3 
490171 1 
490246 5 
490258 3 
490621 10 
490796 9 
490974 20 
491117 15 
491311 39 
491317 2 
491360 10 
491373 21 
491405 4 
491427 4 
491449 7 
493228 167 
493242 43 
493245 1 
493254 22 
493260 15 
493271 67 
493286 10 
493587 11 
493756 21 
495315 18 
495445 25 
495456 88 
495459 2 
495473 9 
495478 47 
495490 13 
495636 20 
495798 45 
496128 64 
496405 7 
497215 146 
497221 1 
497224 2 
497869 12 
498324 4 
498434 34 
498555 7 
498581 1 
498592 1 
498599 6 
498609 1 
498723 1 
498740 10 
498745 2 
498748 2 
498779 1 
498803 3 
498910 31 
498987 5 
499013 13 
499020 1 
499065 152 
499079 27 
499090 18 
499146 74 
499335 23 
499410 2 
499462 1 
499656 7 
499738 1 
500233 22 
500305 37 
500422 4 
500432 41 
500479 2 
500502 4 
500588 2 
500594 7 
500613 45 
500621 3 
500630 2 
500669 5 
500718 57 
500728 87 
500747 4 
500749 1 
500759 72 
500790 2 
500831 1 
501101 40 
501220 1 
501329 8 
501374 3 
501385 107 
501618 2 
501635 1 
501849 6 
501915 1 
502035 8 
502070 14 
502272 1 
502304 34 
502325 5 
502384 1 
502402 47 
502797 3 
502810 2 
502969 2 
502987 2 
503074 8 
503244 5 
503391 6 
503411 40 
503496 7 
503706 3 
503862 13 
504623 2 
504773 1 
505088 21 
505151 10 
505196 20 
505358 53 
505418 11 
505700 101 
505900 17 
505945 18 
506438 1 
506447 1 
507372 13 
507454 6 
507465 2 
507524 3 
507562 6 
507664 17 
507689 3 
507699 33 
507710 6 
507748 17 
507865 6 
507937 6 
508083 44 
508127 34 
508257 12 
508417 47 
508701 7 
508819 64 
508869 9 
509073 1 
510221 7 
510415 3 
510448 3 
512499 2 
512679 39 
515038 6 
515044 33 
515087 1 
515101 40 
515103 5 
515255 3 
515609 16 
515629 32 
516385 1 
516514 1 
516532 1 
516713 2 
516759 7 
516994 1 
517000 239 
517005 6 
517037 15 
517040 73 
517080 89 
517083 22 
517090 84 
517170 10 
517364 34 
517536 1 
517731 7 
517853 1 
518987 7 
518995 8 
519016 31 
519059 3 
519142 1 
519150 6 
519182 12 
519193 8 
519779 204 
519816 49 
519977 6 
519981 1 
519993 1 
520090 1 
520097 1 
520102 1 
520143 1 
520584 2 
522329 1 
522553 1 
523413 10 
523424 85 
523467 33 
523487 6 
524172 1 
524248 1 
525096 2 
525319 2 
525320 21 
525378 7 
525405 10 
525489 8 
525495 2 
525503 5 
525506 6 
525536 1 
525884 1 
525924 1 
525954 55 
526303 3 
526477 38 
529186 9 
529439 10 
529536 61 
529614 2 
529625 269 
529646 1 
529773 17 
529781 18 
529794 7 
529927 1 
530101 9 
530167 56 
530248 13 
530673 3 
531027 179 
531155 39 
531265 48 
531361 7 
531393 13 
531508 6 
531510 27 
531533 25 
531535 7 
531544 2 
531585 12 
531596 67 
531606 7 
531649 1 
531660 3 
531663 4 
531705 4 
531806 11 
531826 554 
531875 1 
532173 8 
532237 9 
532259 2 
532337 30 
532412 6 
532530 1 
532532 38 
532538 17 
532579 1 
532622 7 
532674 8 
533161 4 
533993 4 
534006 1 
534228 3 
534742 2 
535063 32 
535120 1 
535157 1 
535165 15 
535298 2 
535299 4 
537482 1 
537723 45 
537956 34 
537992 57 
538004 1 
538015 154 
538025 20 
538028 35 
538031 67 
538032 1 
538045 32 
538103 21 
538109 11 
538115 9 
538119 268 
538139 2 
539881 1 
540012 4 
541313 2 
541414 10 
541727 1 
541739 21 
541923 176 
541951 30 
541959 66 
541961 1 
542007 5 
542017 2 
542020 6 
542046 34 
542054 1 
542216 6 
542224 17 
542284 6 
542287 39 
542430 2 
542450 1 
542493 60 
542547 33 
542821 184 
542822 1 
542823 1 
542827 41 
542838 7 
542904 2 
542908 1 
543175 17 
543241 7 
543367 11 
543370 61 
543920 27 
544539 167 
544880 20 
544898 10 
545035 6 
545125 1 
545145 83 
545155 22 
545442 5 
545485 36 
545511 3 
545707 5 
545859 226 
545877 109 
546029 3 
546064 116 
546123 14 
546165 13 
546175 1 
546309 33 
546319 25 
546324 3 
546343 95 
546498 2 
546727 53 
547109 1 
547116 1 
547161 1 
547213 105 
547217 2 
547250 24 
547286 6 
547292 2 
547299 22 
547440 3 
547516 15 
547524 43 
547639 3 
547695 11 
547704 12 
547714 2 
547742 22 
547785 98 
547800 249 
547817 178 
547827 1 
547838 2 
547846 13 
547847 15 
547855 40 
547863 70 
547870 42 
547959 5 
548022 14 
548217 1 
548303 6 
548391 19 
548672 5 
548735 13 
548990 2 
549131 18 
549255 5 
549314 92 
549319 114 
549326 3 
549337 242 
549395 11 
549401 12 
549415 11 
550390 2 
551785 2 
552000 31 
552085 5 
552103 2 
552114 11 
552118 24 
552122 5 
552185 12 
552191 16 
552237 14 
552514 50 
553063 143 
553076 24 
553313 1 
553327 59 
553477 27 
553506 2 
554012 42 
554211 1 
554695 9 
554864 12 
554874 43 
554878 3 
554897 1 
554901 26 
554916 5 
554980 14 
556891 10 
556903 88 
556912 17 
556927 17 
556932 45 
556953 2 
556962 24 
556981 33 
556985 18 
556989 70 
557797 3 
557855 25 
558174 14 
558290 33 
558339 56 
558548 3 
558658 11 
558732 6 
558773 21 
558964 18 
559077 6 
559223 5 
559239 1 
559247 4 
559261 4 
559267 57 
559293 47 
559294 17 
559299 56 
559302 4 
559304 58 
559330 10 
559358 15 
559393 16 
559518 4 
559533 28 
559536 46 
559546 4 
559555 20 
559565 10 
559583 26 
559589 4 
559617 8 
559622 24 
559625 141 
559629 5 
559806 2 
559811 66 
559842 4 
559957 9 
559961 3 
559978 1 
559988 141 
559991 68 
560003 61 
560051 25 
560061 5 
560067 94 
560118 14 
560493 4 
560541 37 
560588 4 
560631 2 
560633 1 
560637 2 
560655 50 
560660 16 
560669 42 
560673 13 
560676 5 
560750 66 
560825 31 
560837 70 
560852 70 
560861 66 
560875 36 
561243 30 
561253 10 
561262 4 
561264 12 
561276 4 
561303 26 
561432 12 
564633 21 
567241 1 
567274 25 
567323 7 
567333 1 
567349 2 
568168 61 
568181 66 
568234 90 
568245 81 
568255 4 
568265 91 
568269 62 
568280 25 
568293 2 
568299 42 
568334 1 
568345 37 
568347 13 
568356 43 
568370 93 
568404 6 
568474 5 
568494 40 
568805 1 
568862 34 
568868 1 
568885 8 
569242 3 
569276 2 
569293 32 
569447 15 
569462 16 
569481 18 
569488 105 
569494 129 
569503 11 
569632 23 
569674 24 
569814 1 
569833 11 
569837 4 
569838 142 
569973 5 
570001 16 
570008 6 
570020 7 
570031 2 
570035 9 
570040 58 
570047 292 
570154 19 
570165 5 
570196 21 
570640 8 
570742 16 
570804 49 
570821 10 
571150 1 
571343 1 
571410 66 
571942 3 
572267 1 
572320 121 
572396 3 
572615 1 
572633 2 
572715 2 
574199 7 
574222 54 
574228 13 
574253 12 
574261 1 
574270 2 
574306 57 
574310 12 
574327 91 
574328 5 
574352 31 
574435 1 
574503 3 
574676 2 
575027 1 
575216 4 
575692 2 
576017 5 
576117 33 
576195 10 
576200 3 
576203 3 
576233 1 
576268 1 
576281 5 
576294 1 
576310 2 
576317 1 
576366 4 
576377 2 
576381 9 
576394 1 
576510 1 
576544 2 
576559 3 
577050 6 
577236 8 
577242 3 
577375 10 
577494 8 
578387 3 
578529 13 
578559 11 
578702 23 
578712 170 
578810 55 
578838 98 
578848 69 
578875 1 
578892 6 
578899 14 
578979 40 
578995 118 
579002 24 
579006 20 
579007 6 
579015 369 
579025 147 
579029 30 
579044 31 
579063 79 
579154 42 
579284 166 
579322 2 
579336 61 
579354 32 
579374 20 
579383 17 
579404 7 
579413 22 
579428 27 
579434 67 
579443 2 
579444 68 
579446 2 
579451 23 
579584 27 
579602 56 
579797 15 
580820 10 
581220 10 
581388 31 
581414 2 
581462 2 
581760 2 
581763 32 
581771 146 
581777 14 
581780 240 
581787 36 
581815 25 
581843 89 
581855 16 
583541 8 
583709 1 
583933 14 
584088 14 
584191 27 
584878 3 
584984 15 
585139 1 
585229 2 
585368 3 
585377 67 
585403 50 
585411 31 
585417 293 
585454 14 
585520 15 
586202 35 
586299 70 
586345 22 
586382 25 
586939 212 
586980 9 
587022 1 
587025 1 
587177 7 
587377 59 
587419 2 
587523 9 
587528 14 
587638 4 
587660 18 
587679 11 
587707 35 
587783 8 
587784 6 
587793 31 
587796 13 
587892 1 
587950 8 
587974 7 
587982 3 
588044 1 
588088 3 
588149 1 
588160 37 
588629 12 
588729 20 
589912 3 
590237 50 
590245 242 
590254 4 
590274 5 
590406 88 
591229 11 
591262 6 
591270 74 
591275 7 
591282 105 
591284 14 
591321 34 
591340 30 
591355 4 
591369 8 
591525 22 
591532 42 
591555 45 
591813 81 
592163 9 
592482 131 
592914 10 
592971 15 
593004 18 
593059 21 
593064 56 
593085 11 
593405 65 
593427 13 
593461 37 
593572 2 
593588 24 
593594 26 
593780 8 
593875 2 
593876 7 
594052 1 
594058 517 
594067 12 
594074 7 
594295 2 
594711 9 
594719 45 
594864 155 
595052 3 
595171 15 
596030 8 
596182 13 
596242 109 
596520 18 
596641 14 
596651 13 
596699 3 
597039 158 
597245 63 
597246 26 
597486 407 
597669 11 
597725 339 
597728 77 
597733 35 
597736 2 
597745 314 
597750 27 
597763 73 
597776 17 
597789 21 
597970 75 
597981 4 
598142 9 
600015 91 
600243 3 
600282 9 
600606 19 
600880 8 
600912 87 
601111 36 
601119 53 
601227 40 
601260 11 
601394 3 
601483 2 
601617 1 
601721 32 
602065 13 
602203 1 
602229 29 
602242 16 
602244 28 
602249 13 
602255 150 
602334 22 
602401 8 
602405 2 
602406 17 
602422 6 
602449 68 
602457 6 
602476 142 
602480 5 
602499 3 
602596 4 
602649 51 
602657 59 
602701 20 
602708 42 
602716 5 
602732 4 
602737 6 
602741 1 
602748 1 
602749 1 
602750 3 
602773 12 
602788 97 
602799 5 
602945 2 
603003 1 
603095 5 
603111 5 
603125 1 
603476 9 
603723 16 
603874 2 
603986 22 
604224 10 
604380 1 
604679 5 
604689 1 
604727 1 
604746 39 
604785 120 
604812 99 
604817 72 
604830 26 
604875 13 
604879 6 
604884 98 
604888 17 
604977 4 
604993 13 
605028 10 
605037 52 
605042 29 
605051 91 
605059 1 
605071 2 
605085 4 
605096 70 
605103 2 
605106 1 
605118 17 
605122 16 
605125 10 
605150 7 
605169 3 
605176 1 
605190 3 
605216 2 
605237 10 
605249 5 
606250 10 
606379 35 
606403 53 
606408 4 
606411 16 
606424 9 
606433 2 
606502 8 
606519 53 
606528 27 
606534 129 
606541 3 
606564 27 
606578 29 
606658 11 
606667 39 
606855 20 
607173 67 
607190 2 
607339 14 
607358 14 
607482 1 
607677 15 
607741 4 
607790 14 
607864 42 
608053 8 
608256 1 
608284 10 
608373 15 
608387 9 
608629 2 
608748 19 
608754 7 
609503 3 
609515 1 
609614 1 
609784 66 
610030 20 
610229 96 
610335 34 
610348 3 
610587 12 
610847 5 
610964 17 
611106 8 
611112 11 
611151 4 
611183 15 
611253 39 
611262 5 
611350 2 
611491 34 
611516 49 
611659 42 
611845 3 
611927 119 
611931 3 
612235 33 
612347 35 
612519 2 
612714 10 
612722 86 
613035 18 
613040 1 
613228 1 
613233 2 
613236 19 
613253 65 
613310 45 
613341 23 
613438 6 
613443 9 
613448 1 
613449 2 
613451 31 
613456 17 
613501 5 
613504 3 
613510 3 
613515 9 
613522 3 
613537 15 
613541 3 
613544 19 
613547 3 
613548 5 
613550 1 
613559 2 
613587 20 
613671 103 
613694 16 
613701 32 
613761 128 
613884 1 
613890 68 
613908 55 
613971 10 
614058 86 
614062 2 
614225 18 
614238 88 
614249 15 
614279 5 
614316 6 
614409 12 
614424 21 
614442 15 
614454 28 
614456 89 
614472 18 
614481 101 
614545 29 
614553 4 
614561 94 
614573 34 
614675 27 
614737 1 
614743 61 
614771 20 
614876 4 
615011 57 
615302 30 
615352 2 
615380 16 
615394 14 
615409 16 
615569 18 
615643 6 
615667 8 
615731 24 
615743 1 
615954 15 
616091 15 
616113 2 
616121 381 
616132 42 
616319 4 
616329 3 
616430 4 
616462 45 
616507 30 
616807 23 
616940 58 
616991 2 
617160 16 
617171 60 
617220 1 
617611 1 
617663 10 
617782 204 
618104 28 
618148 64 
618295 3 
618306 1 
618317 195 
618328 43 
618332 3 
618336 150 
618367 17 
618391 1 
618394 1 
618403 9 
618407 2 
618424 1 
618428 2 
618436 31 
618445 29 
618449 4 
618454 1 
618468 6 
618684 3 
618966 3 
619645 1 
619678 1 
619752 12 
619773 15 
619793 4 
619802 8 
619809 26 
619816 2 
619823 2 
619830 39 
619836 298 
619841 202 
619845 2 
619854 1 
619856 24 
619878 40 
619880 1 
619885 4 
619888 7 
619889 1 
619901 100 
619947 35 
619958 35 
619979 22 
619986 3 
619992 14 
621034 51 
621052 99 
621089 69 
621092 1 
621138 110 
621152 4 
621163 4 
621304 1 
621341 4 
621384 15 
621386 6 
621424 36 
621476 10 
621477 78 
621721 1 
621867 2 
621880 1 
621886 4 
622007 20 
622030 78 
622068 12 
622174 2 
622212 11 
622314 1 
622317 36 
622336 13 
622367 5 
622494 2 
622512 23 
622518 2 
622520 1 
622522 19 
622531 53 
622538 32 
622541 34 
622547 3 
622563 13 
622568 15 
622571 36 
622576 57 
622588 15 
622729 4 
622757 19 
622775 44 
622794 53 
622800 1 
622812 22 
622813 16 
622820 19 
622823 36 
622827 20 
622836 4 
622853 15 
622864 17 
622996 176 
622997 612 
623021 22 
623036 23 
623204 8 
623226 13 
623354 2 
623361 3 
623371 2 
623372 48 
623381 2 
623433 38 
623450 15 
623585 16 
623598 15 
623626 102 
623632 1 
623690 1 
623753 11 
623756 46 
623764 191 
623765 29 
623770 16 
623773 7 
623778 1 
623779 2 
623818 168 
623829 32 
623836 14 
623841 16 
623846 12 
623857 63 
623860 23 
623868 27 
623871 1 
623877 7 
623958 12 
624022 80 
624038 204 
624130 4 
624181 6 
624208 1 
624215 51 
624230 2 
624265 1 
624283 6 
624294 52 
624385 36 
624470 1 
624490 2 
624501 3 
624521 9 
624564 9 
624582 3 
624584 64 
624614 2 
624640 10 
624722 29 
624724 2 
624765 44 
624768 52 
624812 7 
624872 51 
624910 47 
624927 22 
624988 10 
625215 2 
625262 3 
625410 22 
625416 1 
625624 8 
625694 6 
625727 6 
625733 8 
625741 2 
625777 4 
625780 6 
625844 1 
625860 13 
625867 2 
625868 1 
625919 1 
625924 30 
625930 58 
625935 34 
625943 108 
625948 18 
625954 4 
625958 27 
625960 8 
625964 23 
625970 28 
625974 78 
625982 32 
625984 52 
625989 5 
626002 125 
626009 8 
626011 14 
626015 4 
626017 180 
626026 189 
626033 11 
626035 99 
626036 55 
626037 1 
626048 23 
626054 1 
626056 27 
626089 31 
626188 19 
626502 2 
627214 1 
627309 9 
627314 1 
627320 36 
627329 2 
627333 2 
627339 5 
627352 23 
627394 5 
627416 43 
627495 5 
627513 142 
627550 19 
627661 36 
627664 1 
627695 24 
627842 157 
627861 108 
627888 1 
627906 52 
628151 76 
628161 64 
628174 1 
628201 5 
628209 9 
628215 9 
628338 1 
628342 17 
628355 169 
628362 10 
628399 3 
628494 44 
628626 9 
628647 1 
628694 10 
628706 191 
628722 6 
628727 67 
628912 6 
628931 1 
628949 17 
628954 13 
628965 16 
628985 186 
628991 16 
629011 12 
629126 19 
629153 4 
629208 16 
629221 2 
629241 26 
629260 1 
629285 14 
629296 5 
629304 1 
629335 34 
629339 17 
629341 9 
629348 18 
629350 8 
629370 74 
629410 3 
629444 1 
629479 62 
629484 37 
629487 30 
629493 13 
629520 2 
629526 78 
629546 29 
629560 42 
629563 57 
629580 1 
629594 52 
629677 65 
629687 66 
629698 57 
629703 13 
629707 71 
629709 2 
629720 2 
629743 98 
629746 11 
629781 46 
629889 52 
629901 163 
629924 30 
629938 58 
629943 89 
629951 5 
630045 119 
630128 2 
630134 1 
630150 69 
630332 1 
630388 13 
630417 1 
630446 2 
630682 17 
630744 2 
630775 9 
630943 4 
631086 3 
631135 1 
631167 7 
631270 1 
631280 53 
631292 70 
631296 2 
631305 4 
631308 6 
631312 1 
631313 93 
631317 71 
631328 9 
631347 1 
631376 2 
631381 6 
631386 22 
631430 3 
631441 1 
631447 15 
631458 6 
631461 2 
631472 1 
631476 2 
631483 76 
631537 2 
631544 1 
631553 11 
631558 4 
631569 2 
631571 1 
631578 20 
631584 13 
631598 49 
631615 17 
631623 6 
631627 3 
631640 2 
631657 1 
631663 20 
631664 4 
631665 9 
631668 2 
631669 4 
631671 9 
631680 21 
631687 4 
631691 6 
631693 2 
631694 9 
631703 4 
631731 13 
631736 4 
631745 44 
631751 2 
631752 6 
631758 9 
631762 21 
631766 2 
631775 2 
631796 2 
631801 1 
631806 1 
631809 2 
631811 14 
631818 4 
631828 10 
631876 224 
631888 139 
631900 44 
631909 2 
631923 1 
631954 2 
631993 130 
631996 85 
632003 3 
632019 23 
632023 2 
632134 29 
632153 13 
632202 31 
632506 25 
632518 6 
632526 3 
632530 41 
632541 1 
632598 5 
632627 1 
632650 33 
632681 22 
632684 158 
632690 313 
632691 43 
632692 5 
632693 502 
632696 17 
632704 77 
632706 4 
632707 64 
632711 39 
632717 34 
632719 137 
632725 1 
632728 1 
632738 15 
632742 112 
632751 15 
632752 39 
632757 204 
632766 563 
632771 137 
632832 101 
632833 1 
632841 185 
632846 2 
632862 6 
632865 39 
632886 4 
632895 11 
632910 49 
633004 12 
633010 30 
633027 6 
633059 15 
633255 18 
633275 30 
633276 24 
633297 1 
633314 1 
633326 18 
633329 2 
633425 36 
633431 1 
633433 6 
633495 35 
633520 267 
633528 1 
633546 6 
633564 42 
633586 1 
633589 102 
633606 9 
633608 9 
633609 32 
633622 29 
633626 252 
633632 44 
633639 23 
633644 90 
633647 32 
633667 75 
633691 98 
633695 32 
633724 1 
633730 41 
633749 101 
633760 6 
633776 8 
633790 14 
633798 2 
633802 113 
633815 12 
633849 2 
633856 1 
633914 28 
633921 52 
633930 57 
633942 1 
633946 36 
633971 8 
633990 25 
634021 24 
634044 1 
634066 13 
634076 1 
634081 189 
634094 1 
634097 1 
634100 23 
634109 21 
634110 3 
634112 8 
634116 59 
634121 53 
634129 14 
634134 1 
634152 7 
634158 4 
634175 9 
634178 27 
634202 45 
634210 23 
634226 38 
634234 7 
634237 16 
634238 45 
634241 20 
634245 21 
634246 33 
634249 6 
634256 7 
634262 11 
634264 39 
634267 55 
634275 30 
634288 20 
634294 33 
634295 3 
634300 1 
634301 71 
634309 89 
634326 48 
634351 1 
634363 18 
635350 18 
635351 5 
635360 6 
635369 110 
635370 6 
635372 1 
635377 6 
635402 4 
635429 1 
635433 32 
635437 55 
635438 8 
635444 86 
635462 19 
635481 32 
635496 2 
635501 30 
635543 31 
635582 4 
635590 5 
635591 1 
635596 7 
635602 7 
635617 1 
635727 3 
635776 1 
635786 4 
635814 76 
635818 4 
635834 17 
635845 19 
635853 2 
635905 21 
635913 10 
636013 14 
636035 1 
636130 18 
636138 8 
636608 4 
636623 1 
636658 28 
636707 2 
636804 48 
636808 1 
636810 25 
636813 20 
636821 1 
636822 6 
636825 18 
636831 17 
636842 18 
636870 15 
636877 20 
636879 20 
636885 12 
636890 19 
636893 2 
636900 6 
636903 2 
636921 1 
636956 4 
637067 3 
637379 6 
637409 27 
638008 18 
638016 7 
638395 30 
638420 21 
638556 12 
638616 28 
638740 13 
638763 2 
638834 4 
638856 2 
638990 1 
639001 1 
639005 14 
639010 1 
639271 27 
639680 124 
639849 13 
640044 34 
640049 33 
640062 15 
640192 269 
640196 13 
640208 2 
640231 1 
640244 85 
640245 7 
640246 1 
640264 1 
640265 5 
640267 11 
640277 10 
640314 19 
640333 33 
640341 7 
640469 8 
640578 1 
640642 2 
640663 2 
640780 7 
640984 32 
641052 2 
641331 4 
641466 6 
641499 4 
641915 1 
642006 5 
642023 1 
642087 6 
642132 1 
642149 12 
642221 6 
642227 6 
642359 2 
642369 5 
642377 7 
642383 2 
642388 9 
642394 11 
642411 119 
642414 9 
642421 13 
642422 5 
642442 9 
642445 2 
642465 1 
642474 11 
642516 8 
642530 3 
642542 1 
642560 3 
642722 67 
642818 7 
642896 28 
642902 1 
643043 1 
643049 18 
643084 9 
643243 14 
643269 37 
643310 7 
643414 1 
643589 100 
643600 15 
643607 1 
643614 1 
643626 1 
643635 1 
643645 2 
643671 15 
643679 36 
643682 1 
643714 90 
643725 67 
643830 34 
644022 4 
644229 4 
644240 296 
644246 1 
646473 4 
646499 50 
646527 5 
646659 6 
646997 3 
647004 2 
647015 34 
647018 20 
647019 10 
647072 18 
647089 98 
647190 54 
647200 50 
647226 207 
647248 1 
647258 3 
647268 11 
647299 1 
647304 4 
647512 11 
647630 4 
647814 2 
647839 4 
647973 3 
648030 26 
648133 3 
648168 22 
648694 51 
648721 45 
648796 79 
648802 15 
648915 7 
649349 1 
649461 1 
649676 1 
649887 10 
650175 6 
650265 179 
650296 19 
650306 1 
650308 2 
650325 20 
650519 1 
650832 3 
650836 1 
650958 186 
651150 66 
651152 4 
651237 46 
651289 27 
651298 14 
651423 128 
651587 61 
651593 102 
651658 5 
651659 5 
651665 269 
651673 1 
651677 2 
651794 82 
651808 88 
651810 93 
651811 2 
651818 80 
651820 131 
651824 36 
651861 1 
651877 4 
651916 10 
651952 9 
652028 50 
652033 38 
652048 2 
652049 34 
652051 2 
652058 27 
652063 6 
652065 19 
652066 1 
652071 49 
652072 10 
652073 1 
652074 32 
652076 32 
652114 1 
652116 11 
652121 35 
652144 56 
652162 3 
652165 33 
652169 2 
652222 1 
652226 9 
652248 3 
652270 4 
652308 6 
652338 20 
652340 11 
652348 151 
652354 1 
652378 2 
652380 23 
652452 11 
652475 1 
652757 6 
652787 1 
652799 2 
652803 12 
652865 234 
652871 1 
652875 2 
652876 5 
652891 1 
652933 1 
653016 1 
653096 2 
653214 35 
653227 10 
653233 57 
653270 94 
653279 10 
653284 1 
653288 46 
653295 302 
653299 259 
653303 2 
653305 1 
653334 138 
653340 13 
653345 6 
653514 21 
653522 34 
653534 1 
653680 1 
653817 1 
653828 170 
653853 23 
653881 13 
654010 3 
654016 2 
654082 3 
654102 17 
654107 47 
654236 7 
654247 9 
654332 5 
654345 4 
654405 4 
654497 2 
654550 5 
654826 1 
661492 3 
661499 1 
661619 7 
661658 2 
661686 2 
661777 2 
661819 5 
661822 49 
661831 1 
661864 15 
661914 9 
661975 4 
661992 39 
662010 1 
662018 1 
662022 2 
662027 1 
662035 1 
662040 1 
662066 2 
662109 5 
662113 56 
662131 45 
662147 13 
662156 2 
662169 31 
662201 44 
662217 35 
662229 1 
662238 1 
662263 14 
662287 21 
662291 6 
662308 19 
662311 21 
662334 1 
662337 8 
662344 1 
662352 2 
662392 44 
662393 2 
662404 2 
662460 2 
662470 175 
662474 2 
662477 8 
662487 32 
662493 11 
662516 7 
662567 1 
662633 1 
662647 3 
662664 12 
662688 22 
662689 3 
662693 35 
662743 89 
662806 29 
663252 3 
663545 4 
663568 99 
663641 1 
663646 1 
663648 1 
663659 67 
663665 2 
663669 24 
663683 37 
663696 111 
663700 38 
663769 4 
663782 1 
663791 120 
663803 5 
663841 2 
663974 8 
663981 7 
664024 1 
664158 2 
664168 16 
664211 10 
664281 2 
664302 4 
664323 30 
664326 17 
664482 3 
664483 63 
664544 7 
664557 2 
664684 4 
664728 23 
664744 21 
664767 90 
664832 6 
664850 58 
664855 20 
665038 9 
665044 10 
665091 13 
665101 58 
665109 12 
665138 3 
665144 2 
665159 46 
665167 12 
665170 1 
665195 28 
665201 8 
665225 50 
665231 5 
665242 3 
665246 3 
665269 5 
665271 1 
665296 1 
665444 44 
665719 110 
665748 54 
665906 60 
666029 6 
666192 16 
666306 1 
666747 8 
666802 6 
666827 1 
666875 3 
666973 9 
666996 47 
667226 48 
667655 1 
668151 18 
668159 37 
668246 9 
668248 8 
668261 16 
668269 271 
668294 3 
668298 1 
668301 1 
668310 91 
668312 71 
668316 60 
668629 3 
668637 11 
668638 19 
668639 2 
669229 1 
669557 19 
669698 24 
669747 13 
669891 4 
670086 93 
670216 25 
670249 5 
670251 19 
670256 1 
670261 51 
670267 3 
670275 45 
670294 5 
670305 11 
670308 1 
670315 28 
670349 12 
670530 17 
672269 12 
672291 26 
672519 48 
672579 15 
672841 7 
672860 1 
674760 47 
674810 6 
674816 9 
674821 7 
674834 9 
674837 8 
674845 2 
675002 21 
675028 17 
675036 9 
675162 7 
675495 2 
675529 61 
675543 6 
675691 10 
675748 28 
675918 56 
675994 10 
676017 1 
676029 19 
676068 7 
676221 66 
676396 21 
676405 78 
676529 42 
676753 186 
676764 4 
677627 1 
677800 17 
677840 1 
678115 7 
678302 3 
678596 1 
678666 16 
678693 74 
678697 31 
678806 135 
679331 2 
679368 6 
679595 8 
680034 10 
680175 1 
680184 126 
680427 3 
680607 1 
680880 11 
681108 1 
681455 30 
681475 6 
682921 1 
682942 3 
683022 69 
683490 1 
683574 1 
684256 2 
684728 32 
685117 6 
685124 4 
685531 1 
685746 1 
685757 4 
685799 24 
685806 2 
685822 1 
685856 30 
686212 16 
686660 26 
686691 36 
687212 174 
687216 59 
687358 21 
687398 70 
687525 91 
687526 19 
687537 13 
687546 60 
687560 24 
687589 1 
687621 78 
687644 8 
687708 9 
687712 32 
687760 63 
687803 12 
687972 3 
688544 1 
688552 13 
688719 50 
688755 6 
689202 5 
689530 155 
689552 86 
689681 122 
689858 105 
690016 8 
690055 2 
690103 42 
690119 42 
690125 38 
690138 32 
690153 4 
690200 45 
690202 6 
690524 10 
690673 29 
690686 4 
690816 1 
691002 1 
691136 4 
691247 54 
691466 13 
691556 44 
691637 36 
691641 25 
691753 29 
691769 54 
691864 2 
691888 12 
691898 1 
691915 1 
691949 1 
692012 5 
692040 3 
692055 3 
692096 3 
692119 2 
692196 30 
692200 15 
692245 9 
692292 3 
692510 4 
692681 1 
692691 54 
692717 1 
692724 45 
692729 51 
692899 18 
692940 3 
694125 1 
694133 34 
694134 69 
694143 14 
694151 13 
694208 4 
694223 3 
694241 4 
694391 39 
694527 23 
694537 30 
694700 149 
694863 2 
694864 3 
694921 4 
694978 43 
695387 1 
695407 8 
695425 22 
695426 1 
695438 17 
695518 1 
695533 42 
695538 95 
695544 15 
695597 6 
697515 2 
697599 15 
697663 2 
698041 95 
698525 5 
699340 5 
699377 8 
699487 42 
699498 11 
699506 1 
699521 44 
699543 8 
699551 1 
699553 47 
699561 330 
699568 5 
699618 1 
699619 4 
699632 7 
699768 25 
699812 3 
699822 19 
699841 9 
700000 13 
700014 1 
700310 15 
700749 23 
700878 18 
701008 10 
701061 13 
701075 63 
701563 8 
701742 3 
701767 1 
701783 2 
703081 105 
703216 84 
703372 1 
703852 7 
704245 1 
704546 1 
704665 7 
705450 10 
705464 91 
705492 13 
705593 65 
706022 6 
706029 4 
706034 49 
706038 1 
706046 4 
706048 1 
706100 4 
706116 8 
706194 1 
706444 5 
707230 1 
707263 3 
707421 94 
707619 163 
707717 14 
707731 13 
708354 57 
708380 77 
708401 117 
708414 8 
708424 55 
708427 41 
708432 86 
708453 66 
708748 3 
708758 31 
708786 1 
709093 23 
710422 2 
710678 41 
710833 3 
710908 52 
710960 1 
710967 33 
711020 1 
711270 8 
711509 4 
711529 18 
711740 26 
712533 1 
712554 1 
712661 2 
712903 2 
713011 11 
713193 23 
713364 3 
713413 3 
713596 10 
713742 2 
713752 84 
713755 37 
713756 16 
713789 3 
713928 6 
713980 1 
713991 3 
714184 1 
714297 7 
714661 8 
715187 1 
715398 6 
715485 21 
715500 14 
715525 199 
715526 38 
715530 66 
715593 19 
715655 46 
715663 18 
715750 26 
715797 4 
715879 109 
715923 7 
715941 3 
715949 76 
715985 71 
716014 10 
716056 7 
716082 86 
716139 197 
716145 1 
716195 25 
716278 22 
716379 100 
716398 13 
716595 1 
716750 3 
716988 5 
717548 1 
717554 34 
718219 5 
718614 3 
719368 11 
719374 45 
719506 2 
719545 3 
720607 10 
720637 1 
720792 21 
720829 1 
720861 6 
721083 2 
723222 3 
723467 1 
724367 43 
724373 2 
724378 138 
724397 31 
724426 302 
724429 13 
724440 5 
724450 77 
724452 36 
724620 14 
724627 1 
724730 1 
724964 2 
725419 7 
725580 6 
725711 12 
725745 12 
725926 1 
726096 206 
726104 40 
726109 18 
726178 24 
726193 147 
726296 1 
726586 3 
726594 2 
727211 5 
727309 4 
727471 1 
727726 73 
727749 157 
727761 1 
727786 17 
728053 6 
728131 9 
728142 11 
728279 172 
728301 3 
728305 136 
728361 23 
728449 70 
728626 1 
728672 55 
728689 77 
728911 1 
729134 42 
729254 2 
729296 8 
729698 16 
730023 17 
730189 58 
730327 19 
730513 12 
730709 59 
730729 65 
730737 4 
730761 31 
730767 65 
730775 1 
730781 3 
731146 24 
731157 2 
731225 8 
731525 18 
731571 75 
731748 24 
732007 1 
732376 2 
733109 20 
733277 2 
733498 98 
733848 99 
733852 11 
733867 45 
733912 1 
733933 4 
733967 41 
733986 1 
734147 30 
734282 11 
734424 10 
735130 10 
735177 121 
735655 15 
735907 1 
736156 8 
736172 29 
736188 27 
736218 3 
736381 4 
736410 15 
736527 19 
736528 55 
736615 132 
736623 82 
736641 3 
736697 26 
736751 20 
736765 1 
736810 11 
736895 1 
737180 64 
737270 10 
737279 3 
737414 159 
737425 76 
737781 9 
737816 52 
738209 2 
738237 7 
738300 6 
738809 2 
739245 129 
739271 17 
739296 4 
739311 1 
739475 1 
739538 59 
739673 1 
739682 42 
739773 15 
740390 59 
740431 92 
740438 160 
740461 27 
740642 22 
740770 9 
741523 37 
741560 4 
741744 1 
742040 45 
742080 31 
742221 2 
742226 7 
742236 38 
742242 52 
742452 95 
742472 5 
743054 2 
743313 3 
743544 14 
743692 262 
743732 18 
743964 5 
744065 65 
744080 19 
744245 8 
744250 22 
744255 13 
744799 19 
744807 14 
744915 14 
745419 32 
745558 56 
745662 9 
746125 16 
746159 384 
746773 13 
746797 35 
746806 3 
746815 3 
746823 5 
746842 3 
746878 12 
747204 2 
747647 30 
748154 1 
748678 92 
749023 1 
749041 219 
749049 9 
749260 61 
749368 1 
749484 86 
749570 2 
749602 98 
749769 70 
749811 21 
749898 137 
749931 10 
749957 64 
750001 93 
750194 2 
750199 12 
750226 4 
750232 158 
750253 13 
750422 19 
751671 74 
752041 18 
752346 84 
752384 44 
753567 1 
753573 370 
753745 229 
754296 12 
754517 3 
754617 139 
755045 66 
755096 17 
755101 32 
755104 34 
755155 63 
755219 61 
755307 36 
755311 36 
755320 12 
755573 5 
755636 46 
755759 25 
755876 69 
755944 4 
756033 24 
756042 1 
756220 1 
756259 59 
756323 15 
756482 9 
756557 1 
756707 20 
756789 45 
756835 6 
756904 2 
757046 14 
757110 1 
757274 10 
758648 9 
758697 3 
758947 2 
758981 1 
759189 6 
759257 2 
759287 14 
759330 1 
759391 6 
759423 6 
759523 28 
759575 6 
759698 7 
759720 4 
759728 3 
759747 7 
759785 13 
759835 1 
759843 4 
759852 15 
759862 9 
760680 6 
761610 7 
761650 8 
762535 5 
762545 35 
762609 12 
762693 25 
762832 5 
762886 4 
762925 60 
762935 5 
762953 10 
762955 83 
762980 54 
763126 154 
763154 17 
763209 71 
763228 26 
763549 11 
763743 2 
763869 5 
764128 38 
764130 298 
764375 46 
764450 5 
764496 24 
764705 4 
764775 16 
764917 9 
765259 158 
766625 1 
778966 1 
779219 1 
779597 2 
779720 2 
779760 1 
779772 12 
779774 2 
779798 20 
779804 46 
779826 4 
779852 3 
779870 53 
779953 434 
780019 68 
780033 142 
780344 90 
780476 23 
780633 1 
780799 4 
781578 28 
781602 9 
783775 1 
783877 1 
variableStep chrom=chrXV
136 9 
207 4 
230 21 
301 4 
357 75 
392 2 
569 31 
650 5 
1015 8 
2052 72 
2354 22 
2676 10 
2679 1 
2956 1 
2962 53 
3099 82 
3191 9 
3370 77 
3417 22 
3747 80 
4053 9 
4070 2 
4098 10 
4540 3 
4964 30 
5071 42 
5223 17 
5230 1 
5429 8 
5489 22 
5801 49 
5813 45 
5826 48 
5833 18 
5873 21 
5900 19 
5923 9 
6726 3 
7042 70 
7453 6 
7643 5 
7793 50 
7799 1 
7833 52 
8753 1 
9056 21 
9148 11 
9432 13 
9521 2 
9938 3 
9969 13 
10191 3 
10388 15 
10614 8 
10894 1 
10903 32 
10964 1 
11061 3 
11832 54 
12220 17 
12240 196 
12529 39 
12693 5 
13369 3 
13450 4 
13967 11 
14140 12 
14357 56 
14491 5 
14673 64 
14676 3 
15629 27 
15632 180 
15640 69 
15675 1 
15686 33 
15702 2 
15713 108 
15716 1 
15719 1 
15755 10 
15765 15 
15873 1 
15949 86 
16072 35 
16110 10 
16222 5 
16291 4 
16686 44 
16747 11 
16856 1 
17066 23 
17096 18 
17419 67 
17898 9 
17901 1 
17917 1 
17959 75 
17964 131 
18055 13 
18672 3 
18948 1 
19386 86 
19745 9 
19798 1 
20009 11 
20572 4 
20877 34 
21054 3 
21078 2 
21081 1 
21107 10 
21141 20 
21319 23 
21462 40 
21484 6 
21540 1 
21562 23 
21565 15 
21583 1 
21658 17 
21663 1 
21699 15 
21708 3 
21754 5 
21780 16 
21925 11 
22007 5 
22043 14 
22428 7 
22784 1 
23183 7 
23431 16 
23433 11 
23445 1 
23458 1 
23677 10 
24282 76 
24430 18 
24674 2 
24677 24 
24693 73 
25100 5 
26129 1 
27899 7 
27900 14 
27916 7 
27930 2 
28813 2 
28935 2 
29018 1 
30557 102 
30867 1 
31726 7 
31807 9 
32209 7 
32231 3 
32245 1 
32383 60 
32600 64 
32612 74 
32689 1 
32818 31 
32825 6 
32998 1 
33342 6 
33393 1 
33451 13 
33517 1 
33590 1 
33676 9 
33964 8 
34162 15 
34212 4 
34221 1 
34266 2 
34273 8 
34291 1 
34500 1 
36059 14 
36177 16 
36586 7 
37140 1 
37291 146 
37301 1 
37994 31 
38234 21 
38517 2 
38712 1 
38985 24 
39053 6 
39729 18 
39806 2 
39809 198 
39992 4 
40321 9 
40357 37 
40403 23 
40438 21 
40469 174 
40507 3 
40650 1 
40901 23 
40947 1 
42046 115 
42510 12 
42538 59 
43143 9 
43435 1 
43441 56 
43476 72 
43499 23 
44818 27 
44867 12 
46244 6 
47666 234 
47740 32 
47749 2 
47781 32 
48239 39 
48394 18 
48743 2 
48744 15 
49547 1 
49573 1 
49650 15 
52870 6 
52884 1 
52890 28 
52912 202 
52913 5 
53707 10 
53713 90 
55183 47 
55193 37 
55208 35 
55479 8 
56338 5 
56379 27 
56710 19 
56769 1 
58007 88 
58207 10 
58348 9 
58527 44 
58555 8 
58631 2 
60028 2 
61153 14 
61185 61 
61290 16 
61463 115 
61655 1 
61952 1 
62579 6 
64295 21 
65273 64 
65464 143 
65479 6 
65514 1 
65517 5 
65522 13 
65660 33 
65853 4 
66157 36 
66681 52 
66839 2 
67061 12 
68004 29 
68536 84 
68934 1 
69324 1 
70112 11 
70155 45 
70162 103 
70221 30 
70233 197 
70238 2 
70246 15 
70260 3 
70748 2 
71072 2 
71116 8 
71181 6 
71183 1 
71207 4 
72582 20 
72594 1 
72668 4 
72881 15 
72952 1 
73142 1 
73581 63 
73948 134 
73990 28 
74003 16 
74005 15 
74038 4 
74077 4 
74229 20 
74403 41 
74474 66 
74744 88 
77028 8 
77198 61 
77367 1 
77368 4 
77391 1 
77409 10 
77476 34 
77491 15 
77657 10 
77811 7 
78427 4 
78449 6 
78457 11 
78464 3 
78518 3 
78526 1 
78543 6 
78767 12 
78880 33 
78978 2 
78983 1 
79493 13 
79512 25 
79839 18 
79872 46 
79879 2 
79882 5 
79884 86 
79891 9 
79895 16 
79899 41 
81338 12 
81649 17 
81671 30 
81921 2 
82037 4 
82400 1 
82941 82 
82993 1 
83184 3 
83189 4 
83204 38 
83308 2 
83349 7 
83357 106 
83463 20 
83678 7 
83691 82 
83780 3 
83897 1 
84057 1 
84291 1 
84672 1 
85118 2 
85360 1 
86478 2 
86638 4 
86833 23 
86836 2 
86871 59 
86943 12 
86954 27 
87336 34 
87343 13 
87347 13 
87367 157 
89611 38 
89632 25 
89680 21 
89720 13 
89826 46 
90695 3 
90703 4 
91157 38 
91231 2 
91469 10 
91553 9 
91608 16 
91620 2 
91622 3 
91760 1 
91765 24 
91873 1 
92929 6 
92945 5 
92953 5 
93075 2 
93183 56 
93209 59 
93312 60 
94728 29 
94732 6 
94738 3 
94829 2 
95383 3 
95458 1 
95800 5 
96328 9 
96467 12 
96478 48 
96489 10 
96501 22 
96522 5 
96549 1 
96575 66 
96739 1 
96788 7 
97198 11 
97217 1 
97283 46 
97402 154 
97441 1 
97641 73 
98715 5 
98808 4 
98822 1 
99509 2 
99538 11 
99540 16 
99546 4 
99618 26 
99619 13 
99620 2 
99628 4 
99808 1 
101240 1 
101286 3 
101291 3 
101295 5 
101302 21 
101315 69 
101418 10 
103243 3 
103891 7 
103984 42 
104115 27 
104155 15 
104199 21 
104567 4 
104774 171 
105137 1 
105853 9 
106198 261 
106215 36 
106454 3 
106485 32 
106492 15 
107717 5 
107720 6 
107727 168 
108129 98 
108136 60 
108162 14 
108357 22 
108456 1 
108930 51 
109030 59 
109033 8 
109068 5 
109182 1 
109189 19 
109201 8 
109210 8 
109262 7 
109267 6 
109279 5 
109289 4 
109300 10 
109318 16 
109328 2 
109340 1 
109352 1 
109399 3 
109402 2 
109406 2 
109410 4 
109420 72 
109428 86 
109459 2 
109465 3 
109469 14 
109513 4 
109521 24 
109601 12 
109690 11 
109695 2 
109698 25 
109703 7 
109713 3 
109745 1 
109821 6 
109862 2 
109867 5 
109920 7 
109936 2 
109954 11 
110005 1 
110066 10 
110074 8 
110168 7 
110902 6 
110912 38 
110920 13 
110988 102 
110995 16 
111021 130 
111094 1 
111420 2 
111928 4 
111943 7 
111950 65 
111966 8 
111972 61 
111974 15 
111980 8 
111992 5 
113363 3 
113448 1 
113527 10 
113703 16 
113722 1 
113738 2 
113832 6 
113850 1 
113921 68 
114011 4 
114160 2 
115407 2 
116181 3 
116228 21 
116257 17 
116331 37 
116460 4 
116486 1 
117196 15 
117553 3 
117647 54 
117667 1 
118020 1 
123675 19 
123705 1 
123760 16 
124282 6 
124734 11 
125522 3 
125760 23 
126764 17 
126800 43 
126811 426 
126812 6 
126813 2 
126836 2 
127343 3 
128119 2 
128142 2 
128358 9 
128652 6 
128911 1 
129455 1 
129461 22 
129539 27 
129808 31 
129823 17 
130230 7 
130834 55 
131169 5 
131252 22 
131742 18 
131915 12 
132969 15 
133093 1 
133185 10 
133550 2 
135569 9 
135798 2 
136003 25 
136006 9 
136060 3 
136072 3 
136082 4 
136308 1 
136417 79 
136426 5 
136561 1 
137932 21 
137942 87 
137945 62 
139099 42 
139121 267 
139179 9 
139328 2 
139458 1 
139709 1 
139752 18 
140425 20 
142690 23 
142716 1 
143702 3 
144061 60 
144097 1 
144105 4 
144109 70 
144113 26 
144311 20 
144315 4 
144440 2 
145448 10 
145922 9 
145955 10 
145963 102 
146027 10 
146388 10 
146641 80 
146683 1 
146843 31 
147173 3 
147228 14 
147244 2 
147262 1 
147272 24 
147306 1 
147595 1 
148095 62 
149483 11 
149912 8 
149998 2 
150189 1 
150621 6 
150924 70 
153248 12 
153293 13 
153835 20 
153853 14 
154064 2 
154593 1 
154632 21 
154779 165 
154815 68 
154842 12 
154855 31 
154870 16 
154884 9 
155362 118 
155540 34 
155545 12 
155661 5 
156207 5 
157121 37 
157396 1 
157832 1 
157864 5 
158055 4 
158480 296 
158615 4 
158622 5 
158763 15 
158955 86 
158983 81 
158988 1 
158995 7 
158999 3 
159006 2 
159080 72 
159260 13 
159304 18 
159392 3 
159425 49 
159558 1 
160788 13 
160794 55 
160795 8 
160796 1 
160809 23 
160813 23 
160820 2 
160842 3 
160857 20 
160865 6 
160874 3 
160884 7 
160887 1 
160896 10 
160942 168 
160959 2 
160968 16 
161028 5 
161046 23 
161066 9 
161103 47 
161104 17 
161284 12 
161304 1 
161419 7 
161420 16 
161428 10 
161748 14 
161771 2 
161811 35 
161821 1 
161864 24 
161907 4 
161965 177 
162070 4 
162132 5 
162179 4 
162329 2 
162352 6 
162445 9 
162469 1 
162821 46 
163151 87 
163168 3 
163170 9 
163180 27 
163218 48 
163258 2 
163266 273 
164055 1 
164084 1 
164087 1 
164396 1 
164772 31 
165461 1 
165477 40 
165500 93 
165535 28 
165546 35 
165561 10 
166118 128 
166123 2 
166785 8 
166839 13 
166855 2 
166973 25 
167721 40 
167727 1 
167901 4 
167923 8 
167931 105 
167938 22 
167966 5 
168068 13 
168072 42 
168082 17 
168084 6 
168097 10 
168168 24 
168175 3 
168182 60 
168237 45 
168247 118 
168321 14 
168487 30 
168522 21 
168562 12 
168570 7 
168583 5 
168591 19 
168602 1 
168958 44 
169260 19 
169714 66 
170160 3 
170186 289 
170269 3 
170275 8 
170281 81 
170290 27 
170301 3 
170304 9 
170346 7 
170449 55 
170498 52 
170517 68 
170543 1 
170557 8 
170565 16 
170572 53 
170832 13 
170841 10 
170866 3 
170892 30 
170898 41 
171232 9 
171302 3 
174680 8 
175304 2 
175493 4 
176962 9 
177045 48 
178862 4 
179491 6 
180424 39 
180452 13 
180470 3 
181018 69 
181197 1 
181503 13 
181546 20 
181557 10 
181583 15 
181600 7 
181615 14 
181616 8 
185229 3 
185240 25 
185258 10 
185271 29 
185275 26 
185320 6 
185328 63 
185358 1 
186787 14 
186810 10 
186822 1 
186845 3 
186849 3 
186858 53 
186931 2 
186933 5 
186984 5 
189923 16 
189998 5 
190225 1 
190310 50 
190605 31 
190651 69 
190747 18 
192145 13 
192579 1 
193138 102 
193396 1 
193410 92 
193555 137 
193669 105 
193691 6 
193707 61 
194176 16 
194385 48 
194509 56 
194515 1 
194852 104 
196241 8 
196287 5 
196413 1 
196429 68 
196698 9 
196987 10 
197950 53 
198102 6 
198768 1 
198798 3 
198799 19 
198847 2 
198864 1 
200305 52 
200471 76 
200905 8 
201048 19 
201260 54 
201297 1 
201867 1 
201971 185 
202334 62 
202338 1 
202616 63 
202620 150 
202643 80 
202658 107 
203361 6 
204612 65 
204775 67 
204781 3 
204799 2 
205943 1 
205992 1 
206380 2 
206383 2 
206393 4 
206531 29 
206792 2 
206816 14 
207221 3 
207291 7 
207327 213 
207350 156 
207378 45 
207497 152 
207551 2 
207718 8 
207759 27 
209090 39 
209140 43 
209224 1 
209379 14 
209500 1 
209573 140 
210164 24 
210173 1 
210191 10 
210352 34 
210907 5 
212063 23 
212073 24 
212154 29 
212161 50 
212173 1 
212181 96 
212194 5 
212660 3 
212669 1 
212941 2 
213444 177 
213465 1 
213576 45 
213582 7 
213733 2 
213766 15 
213834 6 
213867 34 
213876 2 
214288 1 
214455 2 
214767 52 
214793 1 
215088 68 
215922 4 
216229 1 
216270 4 
216531 115 
216611 16 
216614 13 
216627 1 
216635 2 
216684 22 
216687 12 
216838 9 
217005 1 
217006 6 
217007 3 
217012 12 
217079 98 
217146 28 
217712 1 
217855 30 
218553 1 
218559 233 
218612 18 
218716 21 
218736 20 
218773 5 
218795 76 
218801 11 
218845 113 
218862 23 
218873 161 
218877 38 
218885 13 
218926 16 
218968 98 
218993 1 
220603 9 
220639 29 
220643 4 
220657 5 
220664 20 
220708 2 
221238 91 
221239 14 
221240 1 
221666 119 
222898 22 
222919 37 
222942 5 
223097 2 
223130 3 
223140 45 
223355 164 
223545 25 
223640 229 
223747 1 
223830 33 
223931 34 
224345 5 
224720 89 
225041 50 
225356 26 
225509 9 
225699 8 
225783 7 
226221 50 
226232 5 
226236 2 
226263 3 
226283 1 
226292 3 
226573 18 
226763 47 
227520 2 
227918 2 
228252 55 
228274 361 
228416 1 
228420 14 
228452 192 
228466 37 
228478 204 
228487 26 
228489 4 
228498 37 
228504 10 
228507 4 
228779 4 
229707 1 
229870 2 
229875 75 
229916 10 
230086 6 
230088 10 
230093 6 
230295 1 
230599 38 
231210 18 
231227 1 
231229 30 
231347 2 
231529 21 
231540 1 
231594 1 
231908 1 
231994 2 
232039 1 
232075 4 
232098 5 
232102 2 
232109 3 
232116 1 
232129 1 
232189 47 
232219 1 
232339 15 
232345 34 
232351 10 
232353 9 
232359 25 
232364 12 
232367 12 
232374 1 
232385 2 
232406 1 
232416 15 
232418 8 
232472 44 
232718 77 
232837 4 
233082 11 
233106 51 
233152 12 
233168 12 
233181 1 
233500 1 
233654 78 
233694 17 
233795 26 
233812 57 
233834 2 
233838 11 
233844 11 
233966 15 
233968 1 
234168 161 
234198 1 
234360 6 
234373 4 
234392 42 
234398 86 
234580 3 
234581 25 
234641 32 
234648 92 
234656 71 
234659 19 
234673 9 
234680 17 
234690 2 
234695 1 
234704 4 
234713 144 
234905 1 
238424 16 
238426 7 
238435 44 
238445 91 
238446 35 
238447 1 
238450 8 
238455 16 
238492 98 
238557 13 
239963 3 
240015 9 
240046 12 
240294 1 
240302 28 
240856 23 
240857 11 
240858 1 
240864 25 
241271 89 
241359 4 
241446 10 
241522 1 
241648 84 
241707 66 
241985 36 
242011 4 
242272 48 
242654 52 
242670 18 
242933 13 
242939 1 
242988 17 
242992 1 
243044 7 
243158 15 
243321 4 
243919 79 
244137 73 
244509 1 
244839 1 
245012 38 
245662 101 
245867 10 
245870 1 
246401 1 
246610 10 
246799 2 
246820 3 
246828 1 
246966 14 
247020 3 
247047 12 
247362 73 
248070 1 
248094 44 
248105 5 
248250 4 
248661 118 
249165 2 
249174 4 
249345 23 
249365 3 
249530 57 
249643 2 
249699 40 
250439 4 
251087 22 
251300 50 
251336 2 
251364 44 
251427 5 
252257 4 
252729 147 
252750 18 
252755 6 
252762 28 
252852 7 
252855 2 
252858 1 
254030 16 
254046 131 
254057 8 
254140 3 
254153 2 
254154 24 
254174 13 
254231 130 
254345 12 
255004 40 
255129 11 
255133 6 
255140 13 
255171 81 
255234 30 
255254 11 
255266 19 
256036 35 
256182 68 
256187 237 
256191 6 
256198 7 
256203 2 
256279 67 
256284 38 
256297 146 
256303 50 
256309 19 
256494 24 
256556 2 
256663 7 
256676 3 
256990 2 
257471 54 
258109 3 
258452 1 
258684 128 
258721 1 
259046 4 
259050 8 
259202 1 
259239 38 
259291 14 
259312 123 
259332 16 
259769 1 
259782 25 
259794 168 
259826 18 
259828 37 
259832 145 
259837 3 
259863 2 
263308 17 
263314 1 
263315 25 
263319 5 
263416 1 
263523 16 
263739 12 
263921 74 
264633 11 
264891 87 
264987 50 
265158 3 
265230 7 
265241 6 
265247 25 
265260 1 
265265 11 
265270 61 
265272 2 
265316 1 
265415 16 
265930 155 
266198 1 
266238 43 
266268 46 
266854 4 
266988 3 
267323 23 
267462 4 
267502 78 
267643 12 
267683 18 
267699 1 
267718 1 
267732 6 
267738 1 
267838 1 
267982 1 
268052 1 
268089 2 
268114 2 
268265 1 
268622 8 
269813 124 
269816 13 
270492 2 
270644 44 
271296 4 
271592 1 
271632 16 
271643 7 
271653 27 
271688 8 
271716 141 
271828 2 
271881 14 
271937 9 
272025 1 
272548 1 
272817 29 
272829 3 
272855 7 
273035 70 
273167 1 
273216 33 
273226 4 
273329 37 
273465 73 
273643 15 
273817 94 
273845 220 
273902 1 
273922 12 
273924 11 
273936 10 
273970 4 
274394 26 
274435 1 
274438 1 
274442 1 
274459 23 
274717 2 
274821 142 
274834 6 
274836 8 
275144 3 
275188 118 
275337 4 
276132 56 
276319 3 
276962 7 
277062 8 
277107 88 
277414 1 
277445 2 
277463 20 
277472 142 
277496 1 
277697 7 
277738 1 
277879 7 
277886 43 
277890 1 
277936 56 
277941 6 
277980 11 
278012 1 
278124 5 
278152 53 
278285 6 
278352 11 
278611 2 
278911 67 
279079 33 
279247 16 
279553 14 
280168 140 
281551 43 
281581 13 
281640 1 
281649 42 
281656 2 
282181 11 
282210 19 
282253 1 
282257 50 
282261 38 
282281 26 
282294 57 
282423 108 
282464 19 
282644 8 
285500 2 
285537 10 
285759 1 
285766 11 
285776 6 
285789 61 
285805 46 
285833 96 
285848 1 
285864 7 
285866 53 
285867 1 
285872 1 
285883 5 
285890 58 
285894 48 
285910 38 
285944 79 
285963 27 
286008 119 
286016 1 
286035 10 
286038 73 
286042 41 
286050 32 
286206 2 
286361 53 
286475 122 
286530 24 
286561 17 
286743 6 
286971 8 
287074 1 
287136 8 
287142 8 
287148 1 
287343 1 
287385 28 
287517 64 
287637 3 
287716 15 
287918 59 
288040 9 
288096 1 
288114 66 
288120 3 
288125 2 
288126 31 
288134 93 
288200 7 
288220 5 
288299 2 
288306 4 
288311 10 
288315 5 
288336 4 
288340 136 
288347 1 
288351 22 
288388 19 
288411 15 
288416 3 
288429 63 
288478 4 
288520 12 
288548 2 
288555 22 
288559 33 
288563 68 
288566 14 
288592 69 
288595 1 
288610 7 
288631 19 
288632 48 
288639 1 
288667 23 
288686 127 
288695 8 
288738 3 
288841 4 
289188 41 
289389 44 
289427 66 
289452 20 
290604 3 
290605 5 
290639 3 
290670 2 
290857 80 
290916 23 
292186 37 
292190 17 
292210 62 
292216 15 
292222 39 
292228 8 
292276 1 
292525 11 
292778 17 
292917 5 
292970 27 
292989 15 
293597 59 
293622 1 
293692 6 
293750 39 
293756 22 
293758 111 
293764 72 
294245 12 
294384 2 
294387 6 
294488 26 
294833 24 
294852 132 
295032 237 
295296 2 
295507 20 
295613 22 
295718 1 
295733 81 
295908 174 
295914 1 
295962 23 
296166 8 
296248 9 
296262 10 
296264 49 
296268 26 
296287 1 
296310 4 
296349 14 
296379 11 
296385 12 
296395 13 
296549 10 
296570 29 
296689 1 
296709 13 
296793 1 
296814 11 
296837 6 
296841 31 
296859 1 
296874 10 
296886 10 
296889 34 
296910 4 
296918 35 
297076 2 
297619 122 
298233 48 
298236 22 
298721 37 
299106 39 
299225 31 
299247 7 
299312 1 
299332 2 
299373 1 
299386 6 
299397 6 
299448 4 
299453 2 
299461 3 
299741 83 
299947 29 
300484 5 
300520 10 
300534 5 
300539 4 
300553 8 
300576 4 
300633 131 
300730 53 
300977 1 
301032 221 
301141 2 
301144 30 
301151 1 
301152 73 
301157 1 
301216 19 
301231 10 
301242 1 
301251 5 
301269 96 
301320 2 
301366 5 
301445 7 
301604 2 
301648 1 
301841 2 
302006 9 
302381 2 
302514 10 
302749 2 
302889 1 
302926 24 
302977 5 
303058 7 
303063 14 
303071 91 
303244 23 
303251 15 
303262 7 
303276 2 
303298 1 
303340 12 
303344 28 
303348 51 
303353 4 
303365 3 
303368 1 
303453 5 
303963 2 
304129 2 
304137 13 
304146 64 
304165 124 
304167 31 
304176 83 
304194 1 
304216 125 
304220 24 
304224 6 
304229 2 
304350 1 
304351 7 
304370 13 
304397 60 
304402 61 
304407 45 
304413 49 
304417 124 
304425 15 
304435 1 
304439 189 
304505 1 
304510 22 
304529 16 
304532 32 
304536 11 
304549 29 
304550 1 
304562 24 
304567 137 
304572 73 
304579 79 
304581 1 
304582 31 
304608 22 
304738 10 
304747 161 
304749 5 
304756 11 
304791 36 
304799 4 
304800 19 
304804 75 
304819 23 
304833 9 
304837 16 
304840 1 
304853 83 
304864 53 
304866 11 
304867 55 
304868 35 
304869 11 
304870 1 
304872 8 
304873 35 
304881 26 
304883 18 
304885 14 
304886 33 
304893 324 
304912 28 
304916 1 
304956 98 
304962 23 
304967 52 
304975 407 
304982 3 
304997 28 
305013 61 
305019 7 
305035 45 
305047 36 
305051 50 
305079 41 
305090 10 
305128 3 
305130 2 
305135 5 
305173 1 
305208 3 
305242 8 
305322 4 
305405 14 
305422 29 
305452 19 
305477 26 
305496 2 
305685 23 
305687 1 
305937 8 
306092 5 
306219 1 
306265 1 
306295 1 
306310 41 
306468 54 
306523 16 
306733 5 
306798 22 
306834 3 
307049 39 
307102 39 
307122 8 
307125 4 
307130 2 
307330 68 
307366 30 
307397 1 
307510 18 
307555 3 
307696 20 
307697 8 
307701 1 
307704 9 
307724 9 
307726 47 
307728 1 
307734 118 
307831 31 
307839 2 
307844 27 
307846 1 
307851 2 
307865 5 
309017 41 
309033 15 
309158 4 
309191 1 
309210 49 
309217 6 
309224 44 
309228 1 
309246 9 
310170 1 
310206 44 
310231 10 
310268 1 
310273 13 
310385 10 
310457 10 
310462 33 
310482 16 
310489 29 
310588 16 
310629 15 
310638 1 
311185 16 
311209 10 
311381 5 
311389 10 
311418 6 
311432 3 
311440 6 
311458 59 
311498 6 
311621 17 
311730 77 
311768 38 
312152 6 
312324 39 
312366 3 
312464 89 
312484 1 
312490 9 
312506 166 
312665 37 
312671 1 
312679 36 
312749 33 
312759 128 
312789 70 
312795 6 
312811 63 
312823 13 
312829 14 
312845 6 
312849 1 
312924 7 
312925 39 
313011 1 
313015 3 
313018 2 
313042 3 
313200 1 
313507 1 
314097 12 
315015 2 
315035 1 
315153 17 
315172 3 
315231 1 
315410 3 
315419 1 
315472 25 
315474 56 
315475 42 
315481 151 
315509 23 
315541 86 
315563 1 
315579 14 
315602 9 
315725 1 
315727 40 
315731 1 
315737 25 
315839 9 
316243 21 
316252 57 
316255 7 
316276 18 
316282 1 
316283 41 
316286 4 
316287 26 
316291 110 
316308 8 
316311 105 
316330 15 
316357 12 
316360 1 
316362 2 
316369 136 
316377 1 
316385 13 
316388 17 
316423 5 
316439 7 
316460 2 
316503 1 
316515 1 
316522 4 
316537 5 
316542 1 
316546 2 
316547 39 
316554 21 
316598 1 
316621 3 
316637 1 
316652 1 
316671 8 
316692 9 
316697 2 
316703 3 
316708 1 
316829 60 
316846 24 
316871 1 
316886 2 
316893 4 
317036 2 
317040 1 
317183 4 
317306 5 
317319 33 
317333 19 
317370 4 
317504 34 
317523 3 
317829 1 
317867 3 
318582 3 
318693 1 
318746 18 
319181 3 
319199 6 
319522 11 
319699 1 
319858 5 
319991 1 
320047 5 
320320 7 
320390 2 
320393 5 
320462 3 
320745 8 
320763 95 
320815 28 
320853 10 
320879 1 
320925 2 
320941 2 
320963 1 
320984 14 
321059 5 
321098 23 
321232 6 
321329 21 
321340 2 
321474 1 
321508 11 
321550 3 
321604 1 
321670 116 
321687 1 
321810 24 
321876 17 
321942 1 
321953 1 
321962 54 
321998 1 
322030 13 
322036 1 
322068 5 
322089 16 
322103 6 
322175 102 
322199 5 
322306 25 
322324 34 
322359 17 
322369 6 
322378 9 
322521 27 
322529 4 
322537 3 
322577 4 
322742 53 
322795 24 
322865 13 
322933 3 
323029 3 
323039 203 
323046 2 
323049 77 
323055 7 
323057 10 
323058 45 
323063 39 
323067 12 
323077 17 
323087 5 
323101 6 
323106 3 
323109 2 
323110 58 
323111 15 
323114 7 
323121 319 
323129 4 
323157 107 
323173 38 
323333 4 
323339 2 
323470 1 
323474 9 
323495 3 
323506 1 
323605 18 
323802 11 
323813 22 
323888 36 
323894 205 
324087 506 
324134 45 
324239 18 
324278 14 
324420 8 
324431 17 
324448 15 
324465 4 
324470 13 
324477 40 
324510 32 
324540 15 
324667 107 
324670 3 
324686 20 
324696 13 
324713 5 
324715 93 
324720 6 
324733 10 
324740 4 
324749 22 
324752 119 
324755 38 
324763 44 
324767 37 
324768 7 
324769 268 
324777 207 
324784 2 
324788 59 
324794 6 
324798 164 
324802 63 
324812 52 
324824 9 
324844 37 
324994 4 
325065 3 
325110 46 
325116 26 
325317 11 
325362 23 
325431 12 
325437 25 
325449 25 
325451 5 
325452 1 
325477 2 
325619 9 
325628 29 
325657 4 
325743 18 
325751 2 
325767 4 
325794 17 
325821 32 
325962 3 
325966 8 
325970 60 
325984 85 
325996 106 
326039 6 
326098 2 
326145 18 
326148 240 
326156 217 
326315 33 
326326 1 
326335 1 
326424 11 
326472 16 
326476 217 
326481 1 
326487 213 
326518 1 
326542 2 
326552 72 
326714 103 
326727 152 
326735 3 
326736 1 
326755 103 
326762 4 
326764 79 
326766 3 
326775 69 
326776 1 
326781 4 
326786 22 
326807 1 
326924 1 
327433 1 
328058 91 
328192 13 
328332 18 
328441 1 
328471 3 
328486 39 
328513 4 
328533 4 
328616 15 
328675 68 
328685 68 
328704 45 
328712 72 
328766 13 
328872 15 
328964 7 
328999 28 
329021 5 
329031 1 
329037 65 
329165 1 
329176 16 
329181 40 
329186 30 
329192 3 
329196 18 
329202 315 
329207 44 
329208 2 
329212 128 
329213 4 
329215 40 
329222 1 
329223 2 
329225 43 
329236 10 
329250 59 
329259 75 
329267 3 
329269 24 
329273 4 
329277 1 
329278 26 
329280 1 
329281 11 
329283 210 
329284 22 
329287 22 
329290 201 
329292 23 
329296 22 
329302 85 
329306 21 
329310 10 
329314 38 
329347 17 
329366 8 
329442 18 
329489 30 
329535 26 
329618 4 
329743 19 
329819 50 
329827 10 
329833 1 
329844 8 
329856 18 
329951 93 
329962 13 
329983 101 
330024 1 
330146 1 
330170 3 
330238 13 
330323 18 
330410 29 
330501 109 
330580 3 
330653 34 
330673 9 
330822 43 
330881 8 
330936 18 
330999 8 
331020 7 
331031 50 
331034 2 
331045 12 
331076 11 
331191 10 
331210 3 
331220 48 
331234 2 
331246 12 
331263 22 
331264 5 
331267 483 
331274 2 
331277 275 
331279 9 
331290 163 
331298 2 
331310 2 
331318 8 
331320 47 
331333 7 
331337 20 
331341 1 
331480 10 
331493 2 
331532 17 
331657 28 
331676 114 
331702 1 
331703 31 
331709 77 
331727 9 
331825 17 
331850 10 
331870 1 
331876 5 
331990 8 
331998 24 
332016 12 
332029 272 
332072 5 
332083 22 
332101 3 
332183 1 
332192 1 
332198 8 
332209 5 
332226 3 
332235 86 
332248 5 
332255 81 
332269 18 
332272 35 
332277 7 
332312 43 
332393 9 
332428 11 
332497 8 
332627 5 
332642 51 
332720 5 
332731 2 
332737 9 
332741 11 
332770 15 
332802 1 
332844 139 
333024 6 
333107 22 
333208 8 
333365 105 
333382 6 
333403 2 
333410 2 
333411 12 
333417 33 
333421 244 
333431 1 
333467 3 
333470 47 
333501 22 
333510 11 
333518 13 
333527 163 
333543 6 
333552 5 
334243 17 
334261 27 
334316 34 
334324 38 
334333 1 
334370 26 
334394 19 
334416 23 
334436 5 
334440 6 
334467 1 
334542 41 
334548 1 
334624 13 
334739 5 
334759 70 
334864 109 
334906 26 
335005 22 
335192 6 
335221 1 
335261 7 
335370 22 
335410 1 
335450 1 
335584 5 
335796 19 
335858 5 
336071 3 
336089 8 
336140 7 
336353 118 
336410 7 
336417 23 
336485 157 
336527 4 
336576 12 
336581 1 
336618 35 
337194 1 
337199 3 
337206 72 
337229 14 
337268 6 
337402 6 
337408 57 
337415 9 
337416 9 
337523 5 
337526 3 
337535 1 
337549 62 
337635 2 
337658 11 
337667 88 
337669 9 
337696 57 
337729 235 
337886 17 
337895 1 
338360 7 
338362 4 
338516 13 
338691 31 
338706 8 
338714 1 
338734 20 
338746 98 
338749 74 
338750 4 
338751 1 
338757 1 
338767 2 
338775 3 
338779 448 
338789 1 
338800 203 
338809 2 
338812 1 
338873 21 
338968 7 
338980 58 
338986 25 
339014 1 
339082 77 
339139 43 
339196 3 
339242 1 
339257 33 
339373 60 
339382 4 
339391 2 
339421 4 
339557 6 
339930 1 
340010 23 
340013 94 
340035 1 
340055 8 
340071 3 
340073 11 
340077 77 
340089 1 
340094 13 
340096 2 
340112 1 
340121 16 
340183 5 
340204 51 
340402 7 
340440 39 
340445 21 
340448 67 
340455 7 
340613 19 
340621 22 
340627 75 
340649 5 
340765 140 
340787 21 
340819 1 
340825 50 
340831 1 
341016 8 
341229 1 
341336 12 
341338 1 
341341 2 
341708 1 
341714 1 
341827 18 
341999 2 
342362 23 
342486 1 
342588 86 
342646 19 
342662 16 
342682 27 
342686 16 
342695 54 
342700 37 
342716 1 
342747 23 
342761 1 
342777 3 
342858 26 
342861 21 
342875 23 
343026 3 
343056 23 
343164 1 
343172 12 
343212 46 
343272 2 
343281 13 
343305 4 
343358 9 
343408 9 
343429 46 
343436 3 
343443 6 
343461 17 
343472 22 
343502 16 
343531 35 
343540 10 
343548 1 
343591 16 
343596 1 
343631 51 
343668 5 
343698 37 
343734 2 
343758 32 
343766 23 
343768 17 
343774 16 
343792 8 
343810 2 
343859 10 
344043 6 
344049 63 
344057 18 
344090 2 
344097 65 
344127 2 
344239 5 
344325 10 
344509 65 
344611 5 
344624 1 
344688 51 
344781 48 
344817 12 
345163 4 
345913 1 
346266 79 
346319 1 
346332 7 
346339 18 
346980 3 
346998 3 
347027 8 
347189 76 
347350 21 
347355 10 
347388 30 
347433 16 
347454 60 
347469 54 
347506 3 
347533 12 
347548 126 
347560 15 
347620 30 
347623 20 
347722 7 
347764 17 
347783 32 
347836 7 
347848 35 
347967 27 
347985 3 
348165 1 
348168 2 
348192 19 
348199 1 
348264 33 
348270 2 
348398 14 
348453 7 
348612 27 
348851 20 
348928 54 
349108 10 
349242 21 
349247 23 
349308 2 
349509 15 
349530 14 
349698 4 
349715 1 
349722 6 
349742 14 
349746 37 
349760 182 
349825 10 
349855 218 
349886 9 
350018 22 
350190 2 
350255 3 
350373 33 
350626 4 
350990 1 
351241 1 
351755 1 
351851 2 
351859 3 
352004 15 
352035 53 
352567 52 
352587 24 
352629 108 
352657 37 
352710 72 
352742 54 
352862 11 
352892 10 
352948 44 
353042 7 
353152 1 
353240 4 
353454 19 
353639 1 
353649 3 
353685 1 
353799 6 
353805 2 
353837 2 
353934 14 
353962 2 
353994 7 
354012 14 
354095 205 
354115 78 
354328 1 
354371 3 
354395 1 
354501 54 
354629 1 
354638 35 
355321 5 
355402 25 
355768 62 
355965 7 
356060 35 
356071 1 
356151 1 
356219 3 
356362 1 
356375 7 
356383 3 
356407 36 
356458 3 
356617 9 
356855 4 
356921 12 
356935 12 
357256 17 
357265 43 
357271 26 
357278 3 
357283 4 
357290 3 
357314 26 
357319 43 
357325 3 
357331 25 
357341 21 
357345 34 
357360 2 
357365 97 
357374 7 
357376 25 
357383 5 
358081 1 
359516 10 
359570 8 
359738 2 
359798 1 
359909 9 
360264 11 
360300 11 
360305 19 
360497 45 
360501 61 
360521 11 
360528 353 
360546 47 
360707 63 
360765 3 
360845 4 
360871 1 
360873 66 
360877 45 
361012 19 
361059 5 
361228 1 
361246 198 
361276 2 
361288 38 
361293 20 
361304 20 
361312 2 
361338 16 
361343 7 
361353 10 
361362 1 
361672 29 
361839 37 
361854 13 
361894 28 
361987 1 
362183 93 
362287 11 
362916 3 
362926 45 
363016 1 
363508 36 
363512 5 
363533 156 
363719 5 
363733 53 
363768 23 
363772 41 
363778 14 
363850 1 
363927 3 
363956 3 
363969 7 
364088 5 
364137 1 
364138 8 
364142 17 
364169 2 
364183 9 
364247 8 
364253 3 
364328 9 
364457 80 
364468 10 
364735 48 
364890 12 
364910 282 
365104 13 
365115 4 
365442 8 
366929 1 
367173 37 
367650 2 
367683 102 
367810 18 
367813 22 
367818 5 
367826 71 
367829 23 
367842 10 
367902 1 
367907 10 
367913 12 
368280 25 
368739 1 
369073 1 
369177 8 
369307 1 
369440 38 
369502 12 
369507 14 
369525 43 
369533 18 
369556 184 
369565 22 
369584 1 
369671 1 
369765 6 
369866 26 
370205 2 
370224 18 
370921 9 
370940 6 
370948 3 
370950 2 
370956 11 
370964 30 
370971 8 
370975 1 
370985 3 
370988 3 
371039 2 
371051 33 
371059 31 
371106 3 
371114 9 
371252 25 
371297 7 
371389 68 
371396 16 
371412 5 
371445 22 
371448 12 
371451 3 
371471 24 
371501 7 
371505 1 
371519 30 
371559 1 
371562 1 
371565 1 
371573 36 
371581 11 
371598 16 
371602 3 
371625 14 
371754 2 
372123 1 
372132 22 
372233 26 
372259 74 
372265 74 
372307 81 
372409 94 
372689 7 
372693 74 
372857 10 
373321 8 
373333 11 
373508 44 
373517 10 
373541 223 
373547 3 
373550 1 
373575 1 
373578 3 
373587 15 
373626 19 
373641 134 
373647 15 
373648 29 
373665 1 
373853 51 
373980 3 
374002 14 
374049 7 
374190 11 
374210 8 
374348 3 
374632 6 
374832 9 
375046 150 
375058 1 
375392 40 
375498 1 
375542 3 
375553 1 
375721 15 
375747 6 
375921 1 
375950 3 
375967 104 
376009 27 
376010 2 
376238 44 
376320 34 
376893 7 
377278 31 
377359 8 
377365 20 
377397 4 
377521 43 
377734 49 
377826 1 
377854 34 
377863 43 
377886 130 
377899 92 
377911 16 
377928 14 
377934 7 
377944 13 
377956 5 
378117 59 
378119 34 
378120 176 
378124 12 
379075 37 
379183 65 
379294 1 
379476 16 
379502 3 
379647 4 
379657 30 
379667 1 
379674 17 
379685 42 
379713 23 
379743 35 
379751 165 
379752 1 
379762 4 
379893 1 
380054 1 
380067 1 
380251 40 
380313 49 
380567 7 
380597 5 
380738 5 
380773 2 
380800 67 
380807 1 
380862 36 
380870 27 
380879 19 
380925 7 
380937 29 
381224 28 
381246 5 
382221 13 
382903 2 
382936 3 
382966 10 
383007 15 
383018 1 
383152 36 
383306 4 
383410 20 
383418 33 
383423 1 
383460 1 
383470 2 
383511 1 
383605 1 
383805 13 
383891 7 
383898 13 
384097 33 
384354 1 
384376 9 
384510 23 
384536 13 
384552 9 
384616 38 
384720 142 
384726 1 
384739 1 
384786 2 
385108 12 
385134 4 
385157 7 
385226 2 
385244 2 
385266 1 
385273 10 
385314 3 
385315 4 
385356 44 
385375 42 
385392 24 
385641 1 
386231 3 
386516 2 
386586 7 
386605 2 
386722 23 
386853 49 
386860 17 
386863 36 
386883 33 
386893 6 
386993 7 
387055 5 
388132 11 
388647 5 
388841 24 
388993 36 
389005 14 
389015 8 
389038 143 
389125 14 
389146 24 
389265 329 
389270 17 
389274 8 
389292 7 
389342 47 
389354 2 
389476 31 
389486 13 
389509 1 
389521 8 
389553 2 
389587 37 
389605 17 
389810 3 
390120 34 
390128 4 
390377 2 
390792 6 
390814 2 
390981 76 
391099 4 
391107 10 
391155 27 
391202 14 
391258 50 
391263 4 
391284 1 
391323 1 
391362 4 
391376 4 
391414 19 
391430 3 
391435 27 
391533 3 
391660 24 
391690 20 
391795 3 
391845 9 
391939 5 
391945 49 
391953 34 
391971 1 
391978 105 
391980 2 
392025 24 
392090 2 
392179 2 
392260 2 
392307 33 
392318 12 
392344 20 
392359 13 
392375 45 
392410 24 
392500 15 
392873 7 
392905 1 
393431 9 
393465 18 
393556 3 
393588 23 
393620 1 
393625 1 
393626 2 
393627 212 
393641 13 
393688 38 
394006 5 
394211 3 
394286 7 
394524 5 
394535 45 
394585 20 
394716 27 
394723 8 
394736 4 
394747 9 
394766 4 
394774 27 
394963 6 
395398 9 
395686 161 
396782 14 
397027 5 
397052 2 
397302 43 
397352 19 
397360 11 
397367 133 
397385 122 
397389 19 
397449 6 
397458 11 
397464 7 
397498 3 
397512 30 
397518 57 
397551 27 
398547 1 
398879 71 
399463 3 
399677 18 
399691 30 
399814 4 
399957 1 
399979 1 
400142 1 
400167 69 
400194 20 
400208 8 
400213 106 
400248 2 
400258 2 
400259 304 
400297 45 
401233 12 
401368 19 
401433 26 
401508 1 
401577 71 
401619 34 
401663 1 
402302 62 
402340 7 
402471 7 
402728 4 
403447 56 
403646 135 
403869 5 
405124 2 
405139 34 
405338 46 
405442 10 
405474 4 
405476 30 
405540 15 
405562 97 
405573 222 
405578 3 
405764 1 
405945 1 
406777 4 
406793 5 
406929 28 
406937 35 
406945 1 
406965 9 
407286 13 
407389 32 
407571 1 
407649 3 
407650 7 
407789 35 
407850 14 
407855 493 
407877 19 
407934 1 
408130 22 
408164 102 
408213 1 
408232 18 
408291 6 
408329 191 
408332 19 
408353 1 
408492 9 
408612 2 
408678 38 
408882 3 
409194 136 
409370 25 
409782 1 
410009 53 
410024 43 
410085 1 
410112 69 
410129 74 
410133 2 
410168 18 
410193 1 
410199 40 
410239 13 
410288 18 
410344 16 
410353 3 
410361 17 
410421 94 
410433 15 
410448 14 
410464 29 
410738 27 
412012 15 
412143 31 
412324 39 
412339 72 
412393 12 
412539 2 
412544 4 
412548 112 
412558 5 
412645 12 
412660 6 
413018 115 
413688 3 
413699 1 
413735 77 
413740 85 
413751 17 
413792 1 
414200 4 
414243 9 
414309 5 
415995 1 
416012 2 
416023 88 
416075 1 
416086 2 
416087 2 
416088 1 
416095 2 
416584 40 
416778 9 
417371 22 
417380 4 
417706 1 
417880 1 
417885 25 
418059 4 
418103 38 
418113 1 
418144 1 
418204 31 
418285 28 
418290 30 
418306 203 
418732 7 
420171 4 
420550 1 
421765 30 
421818 13 
421825 26 
421833 31 
422063 4 
422097 15 
422160 4 
422265 1 
422296 47 
422372 6 
422510 24 
422556 1 
423212 1 
423514 7 
423804 4 
424085 21 
424151 15 
424178 14 
424181 28 
424191 2 
424201 29 
424213 6 
424317 32 
424463 3 
424503 1 
424578 3 
424579 11 
424644 1 
424650 1 
424802 1 
424960 2 
424962 1 
425015 28 
425184 30 
425391 2 
425657 43 
426177 1 
426190 1 
426259 1 
426288 1 
426305 1 
426308 1 
426336 1 
426341 21 
426368 25 
426426 32 
426444 6 
426468 95 
426994 21 
427084 29 
427358 153 
427412 1 
427419 5 
427444 17 
427448 40 
427456 9 
427461 19 
427477 23 
427500 25 
427530 94 
427538 6 
427559 51 
427585 18 
427590 3 
427638 2 
427642 20 
427692 7 
427788 31 
428404 4 
428606 20 
428685 6 
429538 45 
429560 48 
429595 1 
429694 86 
429842 39 
429871 4 
430082 9 
430098 1 
430103 5 
430120 6 
430123 1 
430201 15 
430216 17 
430224 13 
431786 3 
431995 17 
432004 39 
432050 63 
432093 75 
432097 34 
432105 1 
432653 3 
433957 30 
434385 51 
435337 1 
435463 1 
435594 1 
436349 4 
436391 1 
436548 3 
436559 1 
436695 2 
436739 18 
436853 36 
437049 15 
437307 48 
437740 3 
437802 4 
437939 7 
438711 7 
438774 2 
438785 41 
438942 3 
438990 1 
439017 5 
439868 7 
439963 1 
440054 17 
440174 6 
440228 125 
440339 239 
440368 32 
440411 7 
440429 12 
441204 1 
441242 3 
441251 17 
441280 13 
441297 12 
441312 2 
441338 1 
441342 1 
442225 1 
442319 59 
442472 1 
442646 1 
443272 2 
443302 9 
443306 61 
443313 65 
443314 11 
443315 15 
443316 2 
443334 18 
443388 5 
443404 5 
443538 30 
443955 10 
444036 20 
444228 1 
444376 1 
444390 29 
444398 32 
444562 1 
445924 1 
445932 1 
445959 1 
445972 70 
445973 2 
445978 1 
446020 3 
446039 2 
446220 7 
446589 24 
446828 44 
446835 1 
446843 13 
446845 3 
446976 8 
446997 1 
447004 5 
447008 4 
447025 32 
447039 1 
447049 2 
447239 14 
447649 12 
447905 15 
447998 4 
448312 6 
448400 2 
448980 6 
449033 1 
449106 55 
449125 2 
449132 7 
449163 9 
449164 2 
449179 36 
449220 1 
449352 54 
449481 137 
450941 1 
450967 3 
451361 47 
451448 11 
451852 17 
451918 2 
452017 49 
453256 2 
453348 15 
453376 2 
453556 19 
453565 4 
453595 17 
453610 15 
453611 40 
453624 24 
455528 2 
456135 2 
456355 21 
457492 25 
458049 84 
458062 137 
458112 29 
458633 302 
458792 57 
458956 4 
459025 62 
459146 3 
459625 82 
460204 30 
460724 22 
460842 1 
460917 12 
461086 70 
461616 10 
461717 5 
461737 3 
461738 31 
461791 5 
461854 11 
461856 36 
461859 1 
461865 82 
461896 37 
461914 4 
461918 84 
461928 9 
461957 9 
462200 3 
462370 9 
462409 133 
462411 31 
462437 18 
462439 15 
462461 5 
462485 10 
462520 122 
462542 24 
462564 53 
462572 2 
462600 1 
462855 25 
462875 10 
462929 22 
463127 12 
463135 46 
463440 3 
463963 1 
463975 3 
464000 3 
464018 16 
464030 6 
464254 29 
464283 2 
464497 177 
464515 1 
464668 3 
464682 6 
464774 38 
465373 1 
467710 1 
468065 105 
468108 28 
468115 234 
468123 67 
468127 9 
468132 2 
468140 32 
468144 10 
469610 1 
471200 1 
471688 11 
471705 6 
471709 36 
471768 77 
471795 2 
471801 1 
471805 40 
471816 1 
471820 1 
472570 16 
472587 3 
472626 6 
472627 6 
472637 25 
473341 19 
473642 164 
473977 15 
474135 37 
474583 7 
474789 71 
474830 37 
474945 6 
475926 18 
476818 1 
477011 123 
477017 1 
477043 1 
477068 75 
477270 3 
477732 11 
478437 7 
478925 5 
479109 1 
479118 1 
479324 7 
479354 4 
479387 5 
479450 41 
479464 18 
479571 6 
479793 42 
479884 1 
479944 1 
479951 57 
479967 2 
479997 4 
480050 8 
480354 1 
480419 7 
480467 1 
480992 7 
481100 9 
481132 3 
481278 1 
481432 17 
481454 6 
481523 24 
481811 74 
481866 11 
481872 6 
481886 19 
481897 65 
481898 1 
481909 105 
481918 8 
481926 3 
482331 11 
482453 34 
482627 1 
482691 134 
483111 9 
483143 66 
483265 36 
483326 1 
483351 57 
483464 41 
483518 39 
484344 7 
484825 3 
484992 15 
485436 31 
485579 30 
485590 8 
486539 3 
486807 1 
486998 39 
487050 8 
487101 144 
487156 30 
487158 1 
487314 35 
487345 12 
487366 43 
487382 9 
487545 55 
487548 4 
487552 3 
487557 134 
487589 29 
488037 35 
488090 22 
488224 53 
488411 3 
489824 24 
489905 2 
489935 18 
489938 16 
490632 2 
490878 4 
490939 7 
490972 12 
490981 5 
490992 1 
490996 1 
491060 4 
491065 17 
491082 12 
491109 2 
491237 4 
491249 15 
491279 1 
492464 7 
492481 1 
492487 178 
492670 33 
493002 4 
493013 4 
493033 42 
493043 33 
493057 23 
493071 68 
493078 4 
493102 33 
493207 2 
493215 66 
493262 1 
493272 13 
493301 99 
493308 2 
493336 1 
493348 38 
493467 2 
493801 34 
493853 1 
493924 41 
494240 11 
494252 1 
494327 3 
494340 1 
494373 4 
494418 11 
494430 26 
494436 1 
494479 1 
494486 8 
494527 5 
494531 20 
494539 23 
494599 5 
494608 1 
494736 20 
494757 46 
494772 1 
494822 26 
494829 7 
494847 28 
494930 3 
494979 3 
495017 3 
495021 15 
495376 9 
495846 13 
495960 51 
496311 40 
497044 5 
497178 1 
497229 6 
497280 30 
497849 333 
498148 68 
498185 69 
498739 1 
498946 1 
499539 2 
499549 14 
499721 1 
500213 6 
502389 8 
502631 1 
502639 4 
502656 2 
504489 2 
504501 8 
504504 1 
504540 8 
504556 10 
504558 57 
504566 86 
504567 31 
504687 29 
504698 1 
504752 2 
505187 86 
505204 6 
505235 1 
505254 82 
505267 30 
506644 1 
506872 4 
506921 8 
506951 5 
506955 14 
506961 306 
507453 2 
507611 10 
507619 53 
507636 16 
507640 65 
507718 27 
510790 1 
511251 1 
511255 39 
511261 12 
511305 9 
511313 19 
511408 22 
511555 23 
511556 32 
511566 6 
511610 19 
511628 1 
511638 19 
511651 2 
511654 1 
511947 50 
511969 2 
512026 171 
512061 2 
512388 18 
512750 11 
514107 9 
514129 21 
514133 2 
514503 72 
514565 11 
514745 3 
514813 116 
514826 82 
514975 15 
514982 80 
515090 82 
515131 15 
515598 124 
515845 22 
516380 18 
516886 6 
516897 32 
516909 55 
516920 2 
516932 14 
516959 40 
517013 1 
517021 8 
517025 128 
517044 2 
517169 8 
517179 19 
517182 52 
517338 8 
517347 4 
517348 7 
517356 3 
517360 1 
517397 15 
517410 13 
517578 2 
517750 2 
518742 1 
518889 9 
518928 28 
518931 1 
518955 6 
518988 65 
519910 51 
520146 5 
520464 2 
520479 23 
520500 37 
520502 2 
520527 38 
520620 35 
520793 77 
520799 1 
520806 4 
520947 11 
520975 5 
521054 12 
521139 8 
521168 10 
521173 9 
521528 10 
522660 17 
522712 34 
522719 1 
522852 48 
522864 23 
523083 2 
523209 47 
523878 2 
525028 13 
525033 5 
525036 4 
525049 30 
525061 20 
525066 36 
525068 12 
525069 10 
525070 1 
525387 3 
525584 26 
525821 120 
527413 5 
527769 36 
528478 7 
528785 2 
529322 6 
529359 43 
530343 6 
530366 55 
531381 1 
531391 85 
531554 11 
531770 36 
532023 26 
532538 2 
533639 3 
533698 1 
533897 2 
533901 52 
535772 24 
536228 1 
536437 10 
536650 98 
536716 5 
536902 51 
537337 37 
537660 39 
537900 86 
538370 115 
538684 24 
538781 124 
539178 15 
539578 33 
539583 67 
539620 39 
544374 145 
544396 22 
544432 3 
544446 10 
544464 17 
544467 23 
544548 1 
544793 2 
544801 1 
544802 12 
544903 1 
546329 1 
546508 8 
546584 2 
546597 1 
546625 3 
547482 47 
547794 13 
548124 8 
548269 20 
548323 85 
550320 49 
550390 1 
550462 5 
550467 96 
550518 1 
550553 17 
550627 19 
550639 5 
550696 3 
550738 4 
550749 38 
550807 5 
550810 1 
550817 1 
550818 70 
550856 12 
550872 16 
550899 11 
550924 3 
550927 7 
550966 2 
551019 22 
551021 50 
551089 9 
551209 7 
551983 14 
552105 5 
552141 20 
552160 3 
552227 17 
552921 37 
552959 2 
552962 2 
552973 12 
552984 89 
552988 12 
553066 6 
553079 21 
553081 1 
553106 1 
553112 70 
553311 4 
553416 84 
553642 5 
554669 1 
554742 1 
554748 33 
554766 67 
554821 26 
554824 1 
554859 18 
554941 4 
554952 2 
554956 3 
556441 6 
557205 10 
558592 2 
558765 20 
558769 5 
558788 1 
558791 1 
558814 100 
558863 37 
558867 37 
558883 1 
559054 43 
559850 2 
559891 159 
559911 27 
560330 1 
560419 1 
560721 5 
560726 4 
560741 17 
560772 15 
560800 23 
560827 134 
560850 21 
560876 8 
560884 55 
562499 2 
562736 3 
564366 15 
564389 3 
564802 1 
565052 1 
565134 5 
565286 4 
565482 9 
565525 3 
565536 1 
565596 243 
565628 1 
566231 1 
566236 1 
566285 8 
566300 1 
566308 1 
566312 3 
566313 6 
566321 3 
566328 1 
566368 1 
566384 1 
566394 3 
566397 2 
566404 3 
566418 1 
566469 2 
566497 5 
566501 1 
566505 3 
566791 6 
567661 10 
569520 102 
569718 6 
569723 2 
569728 17 
569734 18 
569749 32 
569756 7 
569769 18 
569773 2 
569793 60 
570931 19 
570941 1 
570958 157 
570980 48 
570985 6 
571003 63 
571009 18 
571030 34 
571371 4 
571525 5 
571548 5 
572053 2 
572068 8 
572084 68 
572090 6 
572092 99 
572416 46 
572949 1 
572967 32 
572992 82 
573039 29 
573053 22 
573058 4 
573073 16 
574834 3 
574845 2 
574870 2 
574968 14 
575014 1 
577806 49 
577989 3 
578128 1 
578174 4 
578224 10 
578234 5 
578471 208 
578647 5 
578816 19 
579046 1 
579295 25 
579316 7 
579395 55 
579459 93 
579530 1 
579564 24 
579710 1 
579748 1 
579754 6 
579782 20 
579801 2 
579855 26 
579926 6 
579941 1 
579946 32 
579949 84 
579970 5 
580190 42 
580192 4 
580215 1 
581174 35 
581286 7 
581587 1 
581617 12 
581654 1 
581670 7 
582762 1 
584080 3 
584173 55 
584174 20 
584178 12 
584199 4 
584406 1 
584421 7 
584467 13 
584486 46 
585127 5 
585425 2 
585930 12 
585941 2 
586016 5 
586036 76 
586079 2 
586237 7 
586269 3 
586432 12 
586446 8 
586464 33 
586479 1 
586525 1 
586528 2 
586532 59 
586563 1 
586630 1 
586640 2 
586643 7 
586807 2 
587919 15 
588030 9 
588830 37 
589001 1 
589359 12 
589431 15 
589463 1 
589736 19 
591479 1 
592660 31 
592676 3 
592744 100 
592755 8 
592763 27 
592775 22 
592811 45 
592818 6 
593182 53 
593473 38 
593785 26 
594257 122 
594262 41 
594273 9 
594288 33 
594349 37 
594409 38 
594505 5 
600947 1 
601203 51 
601278 1 
601307 10 
602444 4 
602469 4 
602538 4 
602544 17 
602885 3 
603678 15 
605194 1 
605203 2 
605291 1 
606281 3 
606287 1 
606362 66 
606475 23 
606493 12 
606514 12 
609223 13 
609247 2 
609269 9 
609279 7 
609285 5 
609354 2 
609372 114 
609388 53 
609503 19 
609549 1 
611482 11 
611823 3 
611836 1 
611854 421 
611917 5 
611928 23 
611935 5 
611939 2 
611943 7 
611957 219 
612245 49 
612278 2 
612546 1 
612848 3 
616996 3 
617010 1 
617018 2 
617026 51 
617117 20 
618537 3 
618548 11 
618553 4 
618554 4 
618555 1 
618567 6 
618617 2 
618622 3 
618623 2 
618631 1 
618635 2 
618641 17 
618671 8 
618691 1 
618692 1 
618733 8 
618752 1 
619134 1 
619169 1 
619192 84 
619196 34 
619223 39 
619240 1 
619246 3 
619270 41 
619299 40 
619405 21 
619413 27 
619428 16 
619458 3 
619482 1 
619562 8 
619598 1 
619609 5 
620389 201 
620817 1 
621739 24 
622699 25 
623232 4 
623419 159 
623597 29 
623851 3 
624532 1 
624545 7 
624552 4 
624563 6 
624590 3 
624650 10 
624960 37 
625353 6 
625810 170 
625952 68 
626542 6 
626695 22 
627160 19 
627365 39 
627386 234 
627524 8 
628026 22 
628054 1 
628071 1 
628112 10 
628305 19 
628607 4 
629266 1 
630247 44 
630715 1 
630746 24 
630748 40 
630749 5 
630756 3 
630931 30 
631870 49 
632046 10 
632056 10 
632062 1 
632254 5 
632372 17 
632400 1 
633700 1 
633705 5 
633739 73 
636935 4 
636945 84 
637056 44 
637233 65 
637547 43 
637688 40 
637745 40 
638469 8 
638633 32 
638663 1 
638721 2 
638930 35 
638979 16 
639006 15 
639045 87 
639106 9 
639135 2 
639276 2 
639689 17 
639752 3 
639762 45 
640085 28 
641717 40 
642182 1 
642215 1 
642287 98 
642289 54 
642300 22 
642573 182 
642621 15 
642624 120 
642628 9 
642635 72 
642660 4 
642675 34 
642789 8 
643533 58 
643666 27 
644111 1 
644148 27 
644442 10 
644453 70 
644471 2 
644477 29 
644494 10 
645592 1 
645764 9 
646162 4 
647014 1 
647087 2 
647429 35 
648381 46 
648393 202 
648524 224 
648626 6 
648642 3 
648687 19 
649080 33 
649220 7 
652733 14 
653852 8 
654014 91 
654050 68 
654058 520 
654127 1 
654136 74 
654148 2 
654642 1 
654825 6 
655766 7 
655886 1 
655911 5 
656199 4 
656299 52 
656470 129 
656678 3 
656694 4 
656794 5 
657059 6 
657067 2 
657070 7 
657085 1 
657091 15 
657119 1 
657205 1 
657444 41 
657540 106 
657545 52 
658545 3 
659703 62 
659785 48 
660044 20 
661439 38 
661607 26 
661793 3 
662178 3 
662241 44 
662246 35 
662306 72 
663555 1 
663761 5 
664216 39 
665532 18 
665547 52 
666285 2 
666753 34 
666793 10 
666800 8 
666977 59 
667338 58 
667351 2 
667422 83 
667431 36 
668005 25 
668732 7 
669095 1 
669732 1 
669999 6 
670628 4 
670657 245 
670718 267 
670747 1 
670751 3 
670764 17 
670800 12 
670806 2 
670840 5 
670860 11 
670864 8 
670882 6 
671074 37 
671176 65 
671209 17 
671286 89 
671410 129 
671411 1 
671412 1 
671504 17 
671546 4 
671567 7 
671581 1 
671598 2 
671644 29 
671731 4 
671737 159 
671783 20 
671832 231 
671983 2 
672141 15 
672229 33 
672308 2 
672465 3 
672513 120 
672588 2 
672596 83 
672608 169 
672809 2 
672817 3 
672827 1 
672866 3 
673139 1 
673241 3 
673614 33 
673789 44 
673810 1 
673858 8 
673961 19 
674008 11 
675261 5 
675265 2 
675311 72 
675314 1 
675321 1 
675708 96 
675789 28 
675799 121 
677586 12 
677739 3 
677999 69 
678155 1 
679053 4 
679090 31 
679094 2 
679109 3 
679224 1 
681072 11 
681080 1 
681124 18 
681129 2 
681345 7 
681413 134 
682253 71 
682296 61 
682304 27 
682339 45 
682404 16 
682411 119 
682416 1 
682586 28 
682753 23 
682827 16 
682919 7 
682930 1 
682981 6 
682998 79 
683016 181 
683443 18 
683456 68 
683473 44 
683499 1 
683549 2 
683678 144 
683700 7 
683705 4 
683715 14 
683785 12 
683826 92 
683845 13 
683858 25 
683868 2 
683883 16 
684042 56 
684096 112 
684890 10 
685357 7 
685512 13 
685588 30 
685604 23 
685645 90 
685648 1 
685995 42 
687202 11 
687268 40 
687377 2 
688805 2 
689056 19 
689253 8 
689421 11 
689451 2 
689467 6 
689479 2 
689694 5 
689885 4 
690399 6 
690415 24 
690443 90 
690468 1 
691020 9 
691032 1 
692228 7 
692237 9 
692262 58 
692288 3 
692291 3 
692308 4 
692723 129 
693524 1 
695517 4 
696396 3 
697175 11 
697439 18 
697520 5 
698333 65 
698683 4 
698933 93 
699692 21 
700305 43 
700785 6 
701022 292 
701030 11 
701049 1 
701053 173 
701076 4 
701079 8 
701082 27 
701094 2 
701109 38 
701372 75 
701718 47 
701721 1 
701777 149 
701780 18 
701940 4 
702207 98 
702560 6 
710123 2 
710223 9 
710289 13 
710317 8 
710321 7 
710324 4 
710355 5 
710544 10 
710658 3 
710678 13 
711513 2 
712636 3 
712649 1 
712657 35 
712666 4 
712679 9 
712789 1 
713113 137 
713601 9 
716899 40 
716924 64 
716927 9 
716935 27 
716943 1 
716991 4 
716997 33 
717008 2 
717012 6 
717048 39 
717405 39 
718798 15 
720413 14 
721091 1 
721395 14 
721760 14 
721837 8 
721846 8 
722094 48 
722687 1 
722690 4 
722703 3 
722708 2 
722717 11 
722811 23 
722864 15 
722877 7 
724585 3 
724642 9 
725016 14 
725559 15 
725584 1 
725743 1 
725897 2 
725898 85 
726298 1 
726956 1 
726962 26 
727129 6 
727319 2 
727320 47 
727395 58 
727432 2 
729484 11 
730033 11 
733633 4 
733658 1 
733809 1 
733843 60 
734251 9 
734329 1 
734589 6 
734951 4 
736262 2 
736315 4 
736337 1 
736731 40 
737762 2 
737889 43 
737925 16 
737929 9 
738186 37 
738235 11 
738975 3 
742111 3 
742130 120 
742274 1 
742302 18 
742315 25 
742316 16 
742320 7 
742325 10 
742363 30 
742364 16 
742371 23 
742387 11 
742390 11 
742463 46 
742506 84 
742511 52 
742513 45 
742541 52 
744256 2 
744812 13 
745068 8 
745105 43 
745113 27 
745229 23 
745438 224 
745449 21 
745889 51 
746060 9 
746250 2 
746423 26 
746692 52 
747304 1 
747389 2 
747396 81 
747435 19 
748725 85 
749017 1 
751671 2 
751965 17 
752093 15 
752830 13 
753990 6 
754017 1 
754307 47 
754655 1 
754665 77 
755166 8 
755240 3 
755262 13 
755265 18 
755741 16 
755924 1 
755959 3 
756343 258 
756395 198 
756659 18 
757704 15 
757857 77 
757933 146 
758004 82 
758067 54 
759028 5 
759095 52 
759096 9 
759097 1 
759266 122 
759701 1 
759708 13 
759729 7 
759886 17 
760663 15 
761315 4 
761362 5 
761394 11 
761454 5 
761455 151 
761800 28 
761828 1 
762196 41 
762214 1 
762261 4 
762424 11 
762505 11 
762889 12 
763371 25 
766238 1 
766457 3 
766475 3 
766504 46 
766699 19 
767873 6 
768066 18 
768070 3 
768078 10 
768149 6 
768192 5 
768209 19 
768213 3 
768230 2 
768862 1 
768989 6 
769244 1 
769392 3 
769471 3 
769493 7 
769495 52 
769582 24 
769588 14 
769611 154 
769619 75 
769625 1 
769653 110 
769738 1 
769762 41 
769860 5 
769955 84 
769992 2 
770024 58 
770104 40 
770154 9 
770206 47 
770240 7 
770335 1 
770339 5 
770358 3 
770370 23 
770378 38 
770463 21 
770477 200 
770623 61 
770664 1 
770671 32 
770747 8 
771220 1 
772260 5 
772293 9 
772296 29 
772300 29 
772322 4 
772352 10 
772365 10 
772373 2 
772416 2 
772447 3 
773576 45 
774416 1 
774426 8 
774441 67 
774534 12 
775447 1 
775590 15 
775604 1 
775936 6 
776243 8 
776667 1 
777939 3 
778010 18 
778318 1 
778697 6 
779112 2 
779330 1 
779477 7 
779533 2 
779534 12 
779551 22 
779573 1 
779629 1 
779953 7 
780600 1 
780669 20 
780691 12 
780699 27 
780722 96 
780730 1 
780731 47 
780782 4 
780793 4 
780807 34 
780845 6 
780858 13 
781621 2 
781681 3 
781716 2 
781739 1 
781895 21 
781916 4 
782853 1 
784352 27 
784463 97 
784471 9 
784533 10 
784653 64 
784697 14 
784727 119 
784746 24 
784760 2 
785098 29 
785242 1 
785481 1 
785695 1 
786293 3 
786574 1 
786669 3 
786823 5 
786941 2 
786954 1 
786972 4 
786981 15 
786993 170 
787066 2 
787077 176 
787132 6 
789302 140 
789305 9 
789578 3 
790069 1 
790086 3 
790104 26 
790115 7 
790429 10 
790721 7 
791351 11 
792332 1 
792338 3 
792366 4 
792372 27 
792395 2 
792418 4 
792447 14 
792465 1 
793892 52 
794013 33 
794239 14 
794527 1 
795217 25 
795228 1 
795407 29 
795415 15 
795659 18 
796431 10 
796902 6 
796937 2 
796964 20 
797112 99 
797241 1 
797411 3 
797420 2 
798311 25 
798324 59 
798430 11 
798689 7 
800804 1 
800825 4 
800866 2 
802398 25 
802490 32 
802877 8 
803532 335 
803552 171 
803589 10 
804041 1 
804073 10 
804302 161 
804324 69 
804688 53 
804897 152 
807076 3 
807087 25 
807100 4 
807186 128 
807198 5 
807412 6 
807428 66 
807973 23 
810875 333 
812281 17 
812296 328 
812359 2 
813790 10 
813806 10 
813817 1 
813823 40 
813827 1 
813887 8 
815990 3 
817073 8 
817085 44 
817090 83 
817108 1 
817178 7 
817185 3 
818333 4 
818373 1 
818466 97 
818505 4 
818511 10 
818547 69 
818554 1 
818618 5 
818656 123 
818664 26 
818910 31 
818978 25 
819408 1 
819489 93 
819623 60 
819807 3 
820251 7 
820257 158 
820296 1 
820341 1 
820348 2 
820352 91 
820527 1 
820829 7 
820858 35 
820871 2 
820886 1 
820897 6 
820913 1 
821111 4 
821123 1 
821595 1 
822335 8 
822452 3 
822487 1 
823027 6 
823056 1 
823116 19 
824408 1 
824772 74 
825198 2 
825380 172 
825391 92 
825392 5 
825680 48 
825683 143 
825717 28 
825721 376 
825733 316 
825812 6 
825872 34 
825947 10 
825973 2 
826033 2 
826161 35 
826209 5 
826233 55 
828123 23 
828882 28 
829197 1 
829274 20 
829340 7 
829843 8 
830907 1 
831323 7 
831403 1 
831628 17 
832140 7 
832155 41 
832177 37 
832195 67 
832455 11 
832510 1 
832540 74 
832553 5 
832584 54 
832689 4 
832705 11 
834482 135 
834638 6 
834763 1 
836060 29 
836245 19 
836362 61 
836640 1 
836715 3 
836774 3 
836879 15 
836900 9 
836960 8 
836980 1 
837122 1 
837129 34 
837211 1 
837226 1 
837227 123 
837245 15 
837246 141 
837252 1 
837259 72 
837277 118 
837281 32 
837467 4 
837521 1 
837528 1 
837631 49 
837921 12 
838293 3 
839074 12 
841147 62 
841155 3 
841220 32 
841259 3 
841424 62 
841564 61 
841625 14 
841973 1 
842116 1 
842273 43 
842337 18 
842683 87 
842700 15 
842713 9 
842750 47 
842806 33 
843334 2 
844782 5 
844806 1 
844825 13 
844876 20 
845162 2 
845193 23 
845891 4 
845899 7 
845922 15 
846048 1 
846129 10 
846139 30 
847212 22 
847233 43 
847238 28 
847245 59 
847287 21 
847290 1 
847315 9 
847771 5 
848148 32 
848167 32 
848313 7 
848322 1 
848744 1 
849066 13 
849082 1 
849300 76 
849459 35 
849471 2 
849478 1 
849565 28 
849798 8 
849903 1 
849938 10 
850093 42 
850115 13 
850165 10 
850183 6 
850262 3 
850565 41 
850864 13 
851942 6 
851946 15 
852179 11 
853148 1 
853250 56 
853260 5 
853316 30 
853467 33 
853471 35 
853812 5 
853934 21 
853947 37 
854000 5 
854004 98 
854141 138 
854194 8 
854327 24 
854331 53 
854344 2 
854678 3 
854821 6 
854900 20 
855105 8 
855862 11 
860423 3 
860437 17 
860461 5 
860891 3 
860917 2 
860953 28 
861289 4 
861501 17 
861726 1 
862148 21 
863363 14 
865683 11 
865726 1 
865798 4 
865848 84 
865912 15 
866466 10 
866647 11 
866668 48 
866704 1 
866708 10 
867005 7 
867980 2 
868138 4 
868159 40 
869131 1 
869135 1 
869415 1 
869781 24 
869995 1 
870003 41 
870027 39 
870057 12 
870841 6 
871685 2 
872097 50 
872522 31 
872695 3 
872985 56 
873082 21 
873814 1 
873892 3 
874097 3 
874120 15 
874304 10 
874351 7 
875363 1 
875383 11 
875435 108 
875475 6 
876986 10 
877051 21 
877271 29 
877387 6 
877396 19 
877483 69 
877534 26 
877539 10 
877766 14 
877809 44 
877816 48 
877835 19 
877855 95 
877858 130 
877877 9 
878010 11 
878014 55 
878031 89 
878200 27 
878229 2 
878232 15 
878825 40 
878972 35 
879289 146 
880339 1 
880518 2 
880733 5 
880789 17 
880802 65 
880900 1 
880924 7 
881285 7 
881546 51 
881913 20 
882067 58 
882173 180 
882202 37 
882205 32 
882213 12 
882233 3 
882238 18 
882250 52 
882360 1 
882389 2 
882411 9 
882421 43 
882429 4 
882446 1 
882475 15 
882499 60 
882529 31 
882645 3 
882674 35 
882710 27 
884026 60 
884464 54 
884777 5 
884807 24 
885600 31 
886656 1 
887961 3 
888397 166 
888450 22 
888527 161 
888817 7 
888831 11 
888890 1 
888949 7 
890234 1 
890356 1 
890518 28 
890634 1 
890713 25 
891377 32 
891597 14 
891731 12 
891827 29 
891942 16 
891961 4 
891970 1 
892019 3 
892081 12 
892087 13 
892220 74 
892550 4 
892607 1 
892867 1 
893147 268 
894275 1 
894295 2 
894310 3 
894375 3 
894422 6 
894423 1 
894805 4 
895941 68 
896452 6 
896523 7 
897721 1 
898554 1 
898590 2 
899055 12 
899479 9 
899786 135 
899981 11 
900001 47 
900052 5 
900130 7 
900133 8 
901309 1 
901385 2 
901585 41 
902044 2 
902382 19 
902438 42 
902542 8 
903048 43 
903133 2 
903139 26 
903250 8 
903672 203 
903829 41 
903989 18 
903994 15 
904245 99 
904294 1 
904310 6 
904324 58 
904365 1 
904399 195 
904405 1 
904457 1 
904503 22 
904655 26 
905050 28 
905266 57 
905544 1 
906091 12 
906254 12 
907421 1 
907631 6 
907772 11 
907780 4 
907868 13 
907874 1 
907983 44 
908037 34 
908085 327 
908101 2 
908105 3 
908108 1 
908116 22 
908167 58 
908228 27 
908580 44 
908849 38 
908864 46 
908871 236 
908883 11 
908902 3 
909020 53 
909041 12 
909047 11 
909066 11 
909074 71 
909139 1 
909158 29 
909189 21 
909219 40 
909276 17 
909769 70 
910244 17 
910333 100 
911428 13 
911744 2 
911749 1 
911829 73 
911995 10 
912112 31 
912244 46 
912539 6 
912610 9 
912616 60 
912627 43 
912746 54 
912747 3 
915225 3 
915253 33 
915255 6 
915308 109 
915559 6 
915664 18 
915855 10 
915897 3 
915898 1 
915919 32 
917175 9 
917271 18 
918363 121 
918406 3 
918856 2 
919889 29 
921340 70 
923046 9 
923879 128 
924057 1 
924517 21 
924700 31 
925215 7 
925255 4 
925351 18 
925455 16 
925461 10 
925468 4 
926357 1 
930395 3 
930476 1 
930659 1 
930754 6 
931196 23 
931247 7 
931252 6 
931263 5 
931268 16 
931273 162 
931276 1 
931295 9 
931298 2 
931318 29 
931321 4 
931471 40 
931820 1 
931891 2 
931949 5 
932353 3 
932407 43 
932829 10 
932862 43 
933187 2 
933326 16 
933696 11 
933753 1 
933949 73 
934627 31 
935194 2 
935699 6 
936090 96 
936095 1 
936239 21 
936266 20 
936381 1 
936437 115 
940114 1 
940401 57 
940846 68 
941159 91 
941638 15 
942025 11 
943299 11 
943459 64 
943526 3 
943537 5 
943544 58 
943559 55 
943866 1 
944455 34 
945365 40 
949281 39 
949333 20 
949477 53 
949587 50 
949593 10 
953104 1 
953934 8 
954119 1 
954169 2 
954209 43 
954222 133 
954370 1 
955776 21 
956260 27 
956268 48 
956301 80 
956314 254 
956398 1 
956676 19 
956682 12 
956689 3 
956780 2 
956930 22 
957139 59 
957294 1 
957307 116 
957823 15 
957871 57 
958193 40 
958226 6 
958283 5 
958313 4 
958414 1 
958785 16 
958956 96 
960301 1 
960313 15 
960384 12 
960389 1 
960400 14 
960403 1 
966107 2 
966141 10 
966189 4 
966226 4 
966615 7 
966619 38 
967133 18 
967279 15 
967313 4 
967703 27 
967707 26 
967739 35 
967829 39 
967833 16 
967911 1 
967915 34 
967936 4 
967980 28 
968000 1 
968001 37 
968002 1 
968003 135 
968069 3 
968072 30 
968075 1 
968152 44 
968223 58 
968225 102 
968230 36 
968344 9 
968369 24 
968491 28 
968501 8 
968506 60 
968522 21 
968534 31 
968600 38 
968609 3 
968657 8 
968666 4 
968729 2 
968735 11 
968774 6 
968840 1 
968902 2 
968904 32 
969014 1 
969138 84 
969514 1 
969620 22 
969684 16 
969819 14 
970062 2 
970082 1 
970139 2 
970164 9 
971034 10 
973081 1 
973132 1 
973739 1 
973785 3 
973821 17 
976204 1 
976329 2 
976517 2 
976809 47 
976889 9 
976892 8 
977124 8 
977282 21 
977570 80 
977821 10 
978169 17 
978179 7 
978197 12 
978359 2 
978402 5 
978464 16 
978494 3 
978502 65 
978577 11 
978603 115 
978676 27 
978730 5 
978767 41 
978776 80 
978805 71 
978843 10 
978946 18 
978970 59 
979042 128 
979058 406 
979064 166 
979069 1 
979071 73 
979164 6 
979173 17 
979274 17 
979298 18 
979322 137 
979376 7 
979444 12 
979524 39 
979576 3 
979583 48 
979632 2 
980474 1 
980559 24 
980597 1 
980800 65 
980804 37 
980846 193 
980873 2 
981322 3 
981324 6 
981485 21 
981585 17 
981774 21 
982346 5 
982597 1 
983472 1 
983477 11 
984113 3 
985503 73 
985924 9 
986521 1 
986605 3 
986677 3 
986694 8 
986719 8 
986758 5 
986785 3 
987026 7 
987084 14 
987152 1 
987232 35 
987337 15 
987373 8 
987382 8 
987440 1 
987462 2 
987524 191 
987635 11 
987672 17 
987773 5 
987826 2 
987877 47 
987888 76 
987985 28 
987995 12 
987998 93 
988262 23 
988283 1 
988286 2 
988323 19 
988366 14 
988385 67 
988392 20 
988397 2 
988411 21 
988545 17 
988564 7 
988609 19 
988617 7 
988620 3 
988658 10 
988702 145 
988735 28 
988955 3 
989035 4 
989053 2 
989059 2 
989073 82 
989152 2 
989465 5 
989545 5 
989551 1 
989613 7 
989614 294 
989623 27 
989689 21 
989703 7 
990681 37 
990692 171 
991373 12 
991954 37 
992347 34 
992751 60 
992962 38 
993019 1 
993416 4 
993930 1 
994384 7 
994940 9 
994973 6 
994986 4 
995192 2 
996997 70 
997040 9 
997056 1 
997073 26 
997096 26 
997099 12 
997102 88 
998088 13 
1001049 33 
1001535 17 
1001837 36 
1002640 46 
1002671 76 
1003326 10 
1003332 2 
1003398 25 
1003408 143 
1003615 1 
1003718 3 
1003724 5 
1003805 3 
1003830 5 
1003871 3 
1003888 10 
1003909 1 
1004072 8 
1004118 10 
1004214 18 
1004300 27 
1004338 2 
1004423 1 
1004471 1 
1004550 86 
1004551 8 
1004557 25 
1004571 67 
1004609 104 
1004827 9 
1005163 82 
1005289 1 
1005644 1 
1005947 7 
1006892 24 
1006972 50 
1006975 1 
1007156 6 
1007308 7 
1007463 4 
1007616 15 
1007620 3 
1007865 5 
1008109 66 
1008924 75 
1009105 28 
1009625 40 
1009750 32 
1009764 415 
1009799 10 
1009802 36 
1009858 39 
1010073 87 
1010242 1 
1010251 10 
1010749 3 
1010866 1 
1010873 187 
1010882 12 
1011035 41 
1011040 16 
1011345 30 
1011513 17 
1011694 1 
1011828 45 
1012342 2 
1012600 4 
1013600 4 
1014877 6 
1015276 1 
1015280 4 
1017601 3 
1017652 35 
1017674 32 
1017757 18 
1018844 29 
1018931 8 
1018933 91 
1018942 28 
1018972 6 
1019169 5 
1019228 2 
1019236 1 
1019249 52 
1019281 2 
1019295 28 
1019467 1 
1019642 1 
1019679 65 
1019686 14 
1019735 17 
1019738 15 
1020683 83 
1021047 4 
1021258 3 
1022836 32 
1023000 135 
1023006 1 
1023014 6 
1023311 2 
1023319 22 
1023480 2 
1023498 3 
1023570 16 
1023784 95 
1024288 5 
1024795 6 
1025100 8 
1025314 6 
1025796 57 
1025923 52 
1025957 6 
1026772 1 
1026790 1 
1028081 5 
1028105 1 
1028974 13 
1029333 13 
1031447 2 
1031455 1 
1031511 94 
1031838 1 
1032979 47 
1033168 1 
1034139 1 
1034159 47 
1034318 4 
1034322 7 
1034357 26 
1036579 1 
1036591 1 
1036677 3 
1036704 2 
1036705 1 
1036715 1 
1036717 8 
1039369 16 
1039477 129 
1039516 1 
1039519 6 
1039591 60 
1039637 29 
1039652 100 
1039657 13 
1039658 1 
1039659 2 
1039682 42 
1040153 1 
1040790 1 
1040806 2 
1041123 185 
1041252 98 
1041539 11 
1041558 10 
1041703 3 
1041947 8 
1041954 1 
1042574 2 
1043088 9 
1043091 2 
1043260 27 
1043462 255 
1043547 21 
1043588 11 
1043603 36 
1043663 57 
1043746 2 
1043753 4 
1043787 2 
1043855 9 
1043867 38 
1044192 17 
1044533 82 
1044600 17 
1044851 2 
1045310 2 
1045849 12 
1045955 4 
1045999 20 
1046100 7 
1046208 5 
1047872 3 
1047972 1 
1047984 5 
1048021 50 
1048273 63 
1048285 3 
1048304 14 
1048318 3 
1048799 23 
1049159 32 
1049228 16 
1049269 2 
1049336 2 
1049994 37 
1050001 1 
1050002 56 
1050003 1 
1050455 17 
1050747 1 
1050765 7 
1050815 2 
1051000 48 
1051005 16 
1051373 11 
1053660 43 
1054184 1 
1054378 4 
1055344 3 
1056244 29 
1057178 32 
1057452 2 
1058416 43 
1058428 4 
1058437 371 
1058486 4 
1058498 16 
1058802 124 
1058838 44 
1058914 19 
1058994 6 
1059113 5 
1059156 2 
1059165 13 
1059201 252 
1059202 12 
1059203 1 
1059596 2 
1059716 1 
1060582 9 
1061224 1 
1061237 10 
1061265 63 
1061269 2 
1061298 41 
1061349 16 
1061918 1 
1062710 7 
1063259 44 
1064430 2 
1064455 19 
1064457 47 
1064459 3 
1064485 1 
1064760 1 
1064929 6 
1064935 25 
1064937 6 
1064953 25 
1064989 26 
1065649 10 
1066032 17 
1066594 29 
1066711 2 
1066835 1 
1067336 15 
1068501 8 
1069249 4 
1070424 36 
1070938 78 
1070947 144 
1070958 50 
1070978 2 
1071219 15 
1073299 2 
1073305 5 
1073306 85 
1073312 22 
1073737 1 
1073988 18 
1074002 6 
1074015 2 
1074021 31 
1074111 61 
1074290 14 
1074833 1 
1075914 1 
1076553 49 
1076644 17 
1076650 3 
1076658 13 
1076685 187 
1076687 16 
1078144 1 
1078147 17 
1078154 30 
1078158 9 
1078202 4 
1084230 7 
variableStep chrom=chrXVI
6631 3 
8701 1 
12996 2 
13129 5 
13288 43 
14422 58 
14448 1 
14455 1 
14491 1 
14498 88 
14503 7 
14545 134 
14554 18 
14583 49 
14928 27 
16821 33 
17050 11 
17067 1 
17081 31 
17085 6 
17149 21 
19481 5 
19514 12 
19561 32 
20220 46 
20490 40 
21128 51 
21564 1 
21828 4 
22020 10 
22024 20 
22407 36 
22418 55 
22501 28 
22540 2 
22551 19 
22573 7 
22595 136 
22609 22 
22643 7 
22664 14 
22747 19 
22754 3 
22847 110 
22949 4 
23541 1 
24125 1 
24255 2 
24421 1 
24814 25 
24866 3 
25241 14 
26123 1 
26152 95 
26196 26 
26221 48 
26224 1 
28165 1 
28449 1 
28480 28 
28488 15 
28498 1 
28526 42 
28541 64 
28545 1 
28737 12 
29179 20 
29369 25 
29371 1 
29538 4 
29818 19 
29856 6 
29896 44 
29908 12 
29973 3 
29985 173 
29991 15 
29992 130 
29997 1 
30001 1 
30073 8 
30192 8 
30386 2 
30428 6 
31441 47 
31698 12 
32073 18 
32213 6 
32559 2 
32857 5 
32870 1 
32924 2 
32941 16 
32986 3 
32989 1 
33461 37 
34713 13 
35055 2 
35111 23 
37832 3 
38099 5 
38100 63 
38895 3 
40330 4 
40333 4 
40345 3 
40426 6 
40498 66 
40576 9 
40583 6 
40661 10 
40670 2 
40695 16 
40780 12 
40793 1 
40801 15 
40829 128 
40944 29 
40991 2 
41131 6 
41505 32 
42058 13 
42492 1 
42538 9 
42850 90 
42879 1 
43075 60 
43373 38 
43474 6 
43561 13 
44395 8 
44446 21 
44469 5 
44526 1 
44614 5 
44820 67 
45094 7 
45713 1 
46086 110 
46544 1 
46646 5 
46672 2 
46694 1 
46697 27 
46722 2 
46883 7 
46890 2 
46891 4 
46920 1 
46985 1 
46991 29 
46992 3 
47058 3 
47254 24 
47263 5 
47762 20 
47876 8 
48177 29 
48826 20 
48860 1 
48993 1 
49026 23 
49117 3 
49138 52 
49644 24 
50536 39 
51182 251 
51588 6 
52726 23 
52788 4 
52881 1 
53092 5 
53923 5 
54230 21 
55014 5 
55146 12 
55337 1 
55343 1 
55519 48 
56012 4 
56092 1 
56101 1 
56110 7 
56130 6 
56132 1 
56141 2 
56254 4 
62384 2 
62732 9 
63071 9 
63115 52 
63166 6 
63322 4 
64177 6 
64314 35 
64504 40 
65743 21 
65800 15 
66689 2 
66900 3 
66906 106 
66908 2 
67093 24 
67111 82 
67136 20 
67153 8 
67183 37 
67311 4 
67354 3 
67503 1 
67631 3 
67662 6 
68743 7 
69081 2 
69164 4 
69360 24 
70486 8 
71184 11 
71794 10 
73129 37 
73219 9 
73222 6 
73970 10 
73977 41 
73989 8 
74209 5 
74267 2 
74495 77 
74528 75 
74536 1 
74555 9 
74586 25 
74602 97 
74611 4 
74639 6 
74704 2 
74734 20 
74791 86 
74838 75 
74905 2 
74909 4 
74933 5 
74937 4 
74951 6 
74953 34 
74960 41 
75006 12 
75106 23 
75122 23 
75164 9 
75168 27 
75193 2 
75195 1 
75244 1 
75255 14 
75338 4 
75344 1 
75375 37 
75390 63 
75398 17 
75406 67 
75413 41 
75415 31 
75417 1 
75421 117 
75437 165 
76578 9 
76586 55 
76592 33 
76594 1 
76595 1 
76601 11 
76610 107 
76631 64 
76642 41 
76643 8 
76981 21 
77651 1 
77982 15 
78030 6 
78602 15 
78928 1 
79240 85 
79269 1 
79561 36 
80528 38 
80713 42 
80865 59 
81575 37 
82380 166 
82407 15 
82420 71 
82444 1 
82849 1 
84173 69 
84360 19 
84405 29 
84427 29 
84727 2 
84925 1 
85378 1 
85385 83 
85388 61 
85399 2 
85424 2 
85490 65 
87178 4 
87750 101 
88109 5 
90317 1 
90496 40 
90499 1 
95195 25 
95229 148 
95262 35 
95274 1 
95405 14 
95579 4 
95586 10 
95883 2 
96290 7 
96334 52 
96546 16 
96586 2 
97279 64 
98772 3 
98785 3 
98799 29 
99191 53 
99202 9 
99259 104 
99268 3 
100077 1 
100112 13 
100263 8 
100346 3 
101441 1 
102812 67 
102813 14 
102814 1 
102820 1 
102826 79 
102831 32 
103066 3 
103089 194 
104867 1 
105544 12 
105552 11 
105565 1 
105635 4 
105642 1 
105643 42 
105656 13 
105690 39 
105911 10 
106000 4 
106005 3 
106013 38 
106018 26 
106055 21 
106825 15 
106910 41 
106918 1 
106919 16 
106952 70 
106957 14 
106960 11 
106969 49 
107027 4 
107044 80 
107102 235 
107188 3 
107547 77 
107750 10 
107852 37 
108290 2 
108308 102 
108313 2 
108395 5 
108428 2 
108447 152 
108469 45 
114395 3 
114422 10 
114431 26 
114477 1 
114530 122 
114639 5 
114647 23 
115072 15 
115091 56 
115144 9 
115943 1 
115946 78 
116659 1 
116683 1 
116717 9 
116789 4 
116944 9 
116994 3 
117001 151 
117228 53 
117898 8 
117935 2 
118079 230 
118146 2 
118176 16 
118220 23 
120127 6 
120167 22 
120269 1 
120969 7 
121287 6 
121317 25 
121629 1 
123460 1 
124325 1 
125169 1 
125785 3 
125804 100 
125841 1 
125901 9 
126596 32 
128161 44 
128212 4 
128260 147 
128354 12 
128424 11 
128841 4 
128890 15 
129011 18 
129053 61 
129541 2 
129594 32 
129665 1 
129881 110 
129898 18 
129909 48 
130721 1 
131176 1 
131923 12 
131941 12 
132124 17 
132407 1 
132474 9 
132481 139 
132554 1 
132831 4 
132838 28 
132850 18 
132908 82 
132948 1 
133088 12 
133126 2 
134274 8 
134442 16 
135211 224 
135268 1 
135272 20 
135359 21 
135418 4 
135560 200 
135576 224 
135584 7 
135597 2 
135660 76 
135663 60 
135673 14 
135678 1 
135713 26 
136133 106 
136518 43 
136532 244 
136558 50 
136565 18 
136609 3 
136612 11 
136638 18 
136645 20 
136809 13 
137879 1 
137959 54 
138462 2 
138482 6 
138553 1 
138574 25 
138588 13 
138591 19 
138595 33 
143313 44 
143339 49 
143348 56 
143356 14 
143851 35 
143957 1 
144794 8 
145017 24 
145839 2 
145840 59 
146095 31 
146707 39 
147207 10 
147230 14 
147242 4 
147250 11 
147260 7 
147264 1 
147269 12 
147288 1 
147355 1 
148450 12 
149010 6 
149334 1 
149961 64 
150136 68 
150149 35 
150321 20 
150325 3 
150326 4 
150361 5 
150363 3 
150366 33 
150374 34 
150515 20 
150543 6 
150550 31 
150564 1 
150906 4 
151833 104 
152111 27 
152234 90 
152392 13 
152398 1 
152865 9 
153245 8 
153377 6 
156364 3 
156395 1 
157674 1 
157744 17 
157767 7 
157769 99 
157957 101 
158106 5 
158310 32 
158933 12 
159495 6 
159602 23 
159704 26 
159712 32 
159758 1 
159954 4 
160284 9 
160287 21 
162103 18 
163510 4 
163525 73 
163534 1 
163541 125 
163697 28 
163725 45 
163728 144 
163963 55 
164044 6 
164071 9 
164961 2 
165579 17 
165625 5 
165910 1 
165980 2 
166968 74 
167722 12 
167805 2 
167820 1 
167842 27 
168507 58 
168550 2 
168912 11 
169431 15 
169483 31 
169576 24 
169605 1 
169631 32 
169633 3 
169659 36 
169760 13 
171086 4 
171121 83 
171253 5 
171270 7 
171694 5 
171735 4 
171819 20 
172060 1 
172182 43 
172647 2 
172661 12 
172829 1 
172874 1 
172887 15 
172959 8 
173013 37 
173016 4 
173066 21 
173089 43 
173423 1 
174024 12 
174232 50 
174817 4 
174841 7 
174843 35 
174844 1 
174857 52 
174893 2 
174951 5 
175760 1 
176101 14 
176122 2 
176160 20 
176184 2 
176332 58 
177283 6 
177851 10 
178729 1 
179106 1 
179133 9 
179190 1 
179229 1 
180008 27 
181040 132 
181242 4 
181252 31 
181281 46 
181455 15 
183345 128 
183400 117 
183953 2 
184094 8 
184454 56 
184881 26 
187885 21 
187996 7 
188000 3 
188016 26 
188020 2 
188619 5 
188650 26 
188668 24 
188691 7 
188730 1 
188742 74 
188857 4 
189002 13 
189005 1 
189293 5 
189513 7 
189708 128 
190163 3 
190230 59 
190885 45 
193352 22 
193378 3 
193915 6 
194312 2 
194737 5 
195321 3 
195475 6 
195601 15 
195604 55 
195622 25 
195650 39 
195728 60 
195742 80 
195774 4 
195875 13 
195907 2 
195930 2 
195934 7 
196232 15 
196693 2 
196848 15 
198489 17 
198544 7 
198558 3 
198614 2 
198778 36 
198900 2 
198908 13 
198923 28 
198967 1 
198984 3 
199169 112 
199583 39 
199664 2 
199824 6 
199939 4 
200676 8 
200887 21 
202587 2 
202609 2 
202688 1 
202694 3 
202711 22 
202712 8 
202719 126 
202721 14 
202988 16 
203087 30 
203102 1 
203113 6 
203148 152 
203152 177 
203158 3 
203169 86 
203172 1 
203530 17 
204489 3 
204492 1 
204541 5 
204866 15 
205015 14 
205018 2 
205053 2 
205056 21 
205065 4 
205106 82 
205129 14 
205132 1 
207541 2 
207590 71 
207738 29 
207760 70 
207763 50 
207775 20 
207811 12 
207916 34 
207939 18 
207941 15 
208092 32 
208122 5 
208295 1 
209481 3 
209644 118 
209802 1 
210090 45 
210097 1 
210138 1 
210157 1 
210332 1 
210338 10 
210484 20 
210508 35 
210628 4 
210653 3 
210877 1 
211084 59 
211169 39 
211190 3 
211921 8 
211940 7 
211953 4 
212040 1 
212074 4 
212076 47 
212215 3 
212220 1 
212571 27 
212577 11 
212895 12 
212927 16 
213090 109 
213372 1 
213564 22 
213815 2 
214135 22 
214215 10 
214248 10 
214284 6 
214315 2 
214371 54 
214394 1 
214450 198 
214489 3 
214492 22 
214502 35 
214521 17 
214608 1 
214712 3 
214788 10 
215026 57 
215103 22 
215122 1 
215247 4 
215256 117 
215265 7 
215290 56 
215313 6 
215321 11 
215468 18 
215601 18 
215641 16 
215755 23 
215777 1 
215782 55 
215790 78 
215890 7 
216598 1 
217192 20 
218439 7 
218483 27 
218490 26 
218497 7 
220223 20 
220246 6 
220260 21 
222734 2 
222915 18 
222922 89 
222986 7 
223034 1 
223053 4 
223074 18 
223104 1 
223231 3 
223233 17 
224871 1 
225929 16 
225939 2 
225963 14 
225966 1 
225979 16 
226193 28 
226305 1 
226464 2 
226472 35 
226525 146 
226531 1 
226591 17 
226932 9 
227205 147 
227209 2 
227694 4 
227826 7 
227905 4 
227915 1 
227939 76 
227955 28 
227957 105 
228049 8 
228082 196 
228101 7 
228121 6 
228167 11 
228186 4 
228381 1 
228417 14 
228497 3 
228511 8 
228695 96 
228836 3 
228957 1 
230912 2 
230920 14 
230928 10 
230966 4 
231030 72 
231195 5 
231206 16 
231775 74 
231884 35 
233506 1 
233599 26 
235087 67 
235466 1 
235472 20 
236039 29 
236253 21 
236358 12 
237186 74 
237235 49 
237276 41 
237431 9 
238154 11 
238379 10 
238544 61 
238901 1 
239275 115 
239329 89 
239508 8 
240314 8 
241577 143 
241581 2 
241585 2 
241604 22 
241622 1 
241637 1 
241686 1 
242212 1 
242357 1 
242913 14 
242934 50 
242935 18 
242937 1 
242967 127 
242975 13 
242998 11 
243019 8 
243196 16 
244114 65 
244128 17 
244165 3 
244171 60 
244175 8 
244261 1 
244389 2 
244424 4 
244815 28 
246340 1 
246342 40 
246458 10 
246752 14 
246797 1 
246806 4 
246817 1 
246873 4 
250288 1 
250700 21 
250943 1 
250949 86 
251124 31 
251815 9 
251889 4 
251933 2 
252276 25 
252739 38 
252798 1 
253007 2 
253101 8 
253237 1 
253709 9 
253720 4 
254220 15 
254570 73 
254578 42 
254614 20 
254680 31 
254704 19 
254728 236 
254756 1 
254854 118 
254883 176 
255030 9 
255511 18 
255562 24 
255641 105 
255644 4 
255844 62 
255953 1 
256005 12 
256026 28 
256195 3 
256541 77 
256550 3 
256625 39 
256826 1 
256856 16 
256966 3 
256967 7 
257001 47 
257205 1 
257248 13 
257256 125 
257269 1 
257271 1 
257277 44 
257313 20 
258902 28 
259425 1 
259490 12 
259565 1 
259599 7 
259731 11 
259971 67 
259986 7 
259993 1 
260229 21 
260292 7 
260672 4 
261080 14 
261245 3 
261282 15 
261294 1 
261313 1 
261357 1 
261389 1 
261487 3 
262515 15 
262568 6 
264366 13 
264386 6 
264407 33 
264413 109 
264425 6 
264454 6 
264462 9 
264492 59 
264501 48 
264509 1 
264536 1 
264859 2 
264931 22 
265639 2 
266215 1 
266221 28 
267444 1 
267592 1 
267623 2 
267880 10 
267883 3 
267887 17 
267904 2 
267910 45 
269687 30 
270240 1 
270909 8 
271114 139 
271131 41 
271143 16 
271780 2 
272392 10 
272804 1 
272965 11 
272970 21 
273049 22 
273058 3 
273078 84 
273101 52 
273168 38 
273483 18 
275510 203 
275740 222 
275967 6 
275978 2 
277598 5 
277889 23 
278057 33 
278260 14 
278426 12 
278575 12 
278786 2 
279829 189 
279868 95 
279984 25 
280030 19 
280038 12 
280058 39 
280084 5 
280147 14 
280161 1 
280200 4 
280220 20 
280227 24 
280273 44 
280318 3 
280368 3 
280374 394 
280404 160 
280551 19 
280731 13 
281456 1 
281632 5 
281662 21 
281689 6 
283143 1 
283590 16 
285188 1 
286216 2 
286513 7 
286744 1 
286784 15 
286926 1 
287155 5 
287291 2 
287309 1 
287616 9 
288574 1 
288786 21 
289176 10 
289332 6 
289349 5 
289355 21 
289358 11 
290403 1 
290787 88 
290964 2 
290975 30 
291152 43 
291154 5 
291173 1 
291209 2 
291226 2 
291247 4 
291545 4 
291611 226 
292508 15 
292523 1 
292525 1 
292544 2 
292586 17 
292590 2 
292628 11 
292956 134 
293780 29 
294846 79 
295171 8 
296310 1 
296804 4 
296809 18 
296828 10 
296981 53 
297055 12 
297083 2 
297128 1 
297158 2 
297163 64 
297184 31 
297201 18 
297299 6 
297348 9 
297386 37 
297422 144 
297431 9 
297886 6 
298834 60 
298965 2 
299126 37 
299502 6 
299527 2 
299558 16 
299591 20 
299606 11 
299649 1 
299672 17 
299679 41 
299754 30 
299790 6 
299853 81 
299948 23 
300262 5 
300281 71 
300329 139 
300401 28 
300443 42 
300808 12 
301404 16 
301431 4 
301444 1 
301469 27 
301486 104 
301495 60 
301507 2 
301515 10 
301520 23 
301524 82 
302236 12 
302583 36 
302777 10 
302793 6 
304158 5 
304180 5 
305098 10 
305193 23 
306247 1 
308520 2 
308531 1 
308879 80 
309135 1 
309143 9 
309273 77 
309654 34 
309667 21 
309687 16 
309695 41 
309731 2 
309838 2 
310012 225 
310043 5 
310081 4 
310100 13 
310128 52 
312916 14 
313138 13 
313163 35 
316623 9 
317522 10 
317780 1 
318500 1 
318663 51 
319034 45 
319063 6 
319067 2 
319086 22 
319097 1 
320823 4 
320841 2 
320857 1 
320863 32 
320908 77 
320923 6 
320937 17 
321935 7 
322004 1 
322011 18 
322182 1 
322351 3 
324136 3 
324196 99 
325378 70 
325423 1 
325618 8 
325701 105 
326028 1 
326204 1 
326373 32 
326488 11 
326494 14 
327406 13 
327694 2 
328829 6 
328867 2 
328935 3 
328938 2 
328979 1 
328984 1 
329032 3 
329037 79 
329045 13 
329051 4 
329102 1 
329267 6 
329288 1 
329290 201 
329292 36 
329307 4 
329324 142 
329515 244 
329645 2 
329849 53 
329982 56 
330877 31 
330970 20 
331047 18 
331576 38 
332225 1 
335779 10 
335803 6 
335851 11 
335866 32 
335876 6 
335909 8 
336550 17 
337052 69 
337201 10 
337265 36 
337280 1 
337284 31 
337345 11 
337664 10 
338606 1 
338986 9 
338999 4 
339212 8 
339368 1 
339375 114 
339386 4 
339397 14 
339401 6 
339407 574 
339420 197 
339434 76 
339437 1 
339442 5 
339445 9 
339497 8 
339506 24 
339509 99 
339514 18 
339521 7 
339525 16 
339529 16 
339537 10 
339553 46 
339555 118 
339561 2 
339628 57 
339707 22 
339797 22 
339808 23 
339814 5 
340118 3 
340229 22 
340352 9 
340427 39 
340559 2 
340585 40 
340621 9 
340685 22 
340700 43 
340720 3 
340728 1 
340737 14 
340774 643 
340779 1 
340785 106 
340829 80 
340884 2 
340901 49 
341171 1 
341197 27 
341231 1 
341247 13 
341482 128 
341490 12 
342005 111 
342920 41 
343212 68 
344959 2 
345353 3 
345379 43 
345397 5 
345623 3 
345751 6 
346123 3 
346212 108 
346502 26 
346697 70 
347184 19 
347400 2 
347598 3 
347785 14 
348197 4 
348342 2 
348389 6 
348415 5 
348449 31 
348769 79 
348780 45 
348966 4 
348969 26 
349011 2 
349985 1 
350044 27 
350185 34 
350240 132 
352348 3 
352411 11 
352420 18 
352425 5 
352456 1 
352465 2 
352556 9 
352579 1 
352914 13 
352998 1 
353957 89 
354357 7 
354792 4 
355017 25 
355292 5 
355465 29 
355748 1 
355757 22 
356122 8 
356433 8 
356609 5 
357778 67 
357788 7 
358172 94 
358221 11 
359127 25 
359138 47 
359485 9 
359530 11 
359545 30 
360104 20 
360117 95 
360131 29 
360295 1 
361169 22 
361720 20 
361731 5 
361740 7 
361956 1 
362823 6 
363658 2 
364154 13 
364470 6 
364637 5 
364663 12 
364797 11 
364825 3 
365543 7 
365923 118 
366187 23 
366777 28 
366855 9 
366875 51 
366881 1 
367062 1 
367089 2 
367465 1 
367733 25 
367858 96 
367974 229 
367985 3 
368165 4 
368512 3 
368570 1 
368717 80 
368718 28 
368730 53 
368748 3 
368791 4 
369146 57 
369393 57 
369601 6 
369650 16 
369677 149 
369689 11 
369883 3 
370709 507 
370733 22 
370745 60 
370755 68 
370822 53 
370828 28 
370869 1 
370870 4 
370878 2 
373086 1 
373166 1 
373210 70 
373359 87 
373367 5 
373394 2 
373504 13 
373507 9 
373523 60 
373608 27 
373715 28 
373728 8 
373920 26 
374024 24 
374337 66 
374583 2 
374910 18 
374922 14 
375050 28 
375056 9 
375064 28 
375103 1 
375291 3 
375322 7 
375717 9 
375723 2 
375980 48 
376498 30 
376534 4 
376981 6 
377021 1 
377144 4 
378895 54 
378915 9 
378934 16 
378943 21 
379092 1 
379252 1 
380096 2 
380719 118 
381176 2 
381232 1 
381310 56 
381487 1 
381494 86 
381574 1 
381611 2 
381616 1 
381818 30 
381824 4 
382104 1 
382952 5 
383164 1 
383172 280 
383197 1 
383213 251 
383247 43 
384057 1 
384355 2 
384451 127 
384616 1 
384788 1 
386525 3 
386530 142 
386532 33 
386533 120 
386572 1 
386578 29 
386582 18 
386631 4 
386829 2 
386848 8 
386873 9 
386886 90 
393497 24 
393823 15 
393843 6 
393855 30 
393867 16 
393931 49 
393951 278 
394254 6 
395366 15 
396578 10 
396757 3 
398215 2 
398240 1 
398293 11 
398297 2 
398299 4 
402817 1 
404205 2 
404267 9 
404280 8 
404295 5 
404300 11 
404312 27 
404325 1 
404377 6 
404394 16 
404440 11 
404444 19 
404445 51 
404457 1 
404650 49 
404655 72 
404659 9 
404664 46 
404681 2 
404689 11 
404801 10 
404807 1 
404821 3 
404825 1 
405147 13 
405439 13 
405443 1 
405613 23 
405930 6 
406009 16 
406113 14 
406176 39 
406217 7 
406232 21 
406258 18 
406261 25 
406276 1 
406296 3 
406310 2 
406324 2 
406480 1 
406491 1 
406494 3 
406528 17 
407679 64 
407721 1 
408487 8 
408667 5 
408852 13 
408883 72 
408889 1 
408895 14 
408899 2 
408907 6 
408934 31 
408974 1 
408975 18 
408977 8 
408979 68 
408984 26 
408989 1 
408995 4 
409003 26 
409028 7 
409176 4 
409339 1 
409464 2 
409626 35 
409987 30 
410028 107 
410169 6 
410192 3 
410195 13 
410208 95 
410212 5 
410221 235 
410226 59 
410431 1 
410434 1 
411311 4 
411350 5 
411496 1 
411543 98 
411603 31 
411646 50 
411676 2 
411682 1 
411704 20 
411715 32 
411718 4 
411737 8 
411747 40 
411755 7 
411807 6 
411845 88 
411899 274 
411980 6 
412010 22 
412138 6 
412154 67 
412181 34 
412269 3 
412355 10 
415411 1 
415513 1 
415545 1 
415613 202 
415632 1 
415642 11 
415645 8 
415678 247 
415690 28 
415722 4 
415736 41 
415895 239 
416526 110 
416699 2 
417293 14 
417302 2 
417648 8 
417825 10 
417849 10 
417946 28 
417988 21 
418018 1 
418243 1 
418293 6 
418305 12 
418436 8 
418439 21 
418442 133 
418463 1 
418662 10 
419479 28 
419494 1 
419903 2 
420281 1 
420617 8 
420637 1 
420661 2 
420665 62 
420666 49 
420695 1 
420715 21 
421101 1 
421247 19 
421699 3 
422316 27 
422399 4 
422490 218 
422734 2 
422778 73 
422795 1 
422815 9 
423280 2 
423420 1 
423971 53 
423983 71 
424060 2 
424064 12 
424067 10 
425149 5 
425169 133 
425174 55 
425175 4 
425183 326 
425190 193 
425196 1 
425254 2 
425262 56 
425354 13 
425402 26 
425491 3 
425580 7 
425583 2 
425684 21 
425687 44 
425718 239 
425724 18 
425801 42 
425827 117 
425858 71 
425966 6 
425979 6 
425990 9 
426008 5 
426026 2 
426036 6 
426086 1 
426174 11 
426186 18 
426241 2 
426254 8 
426915 11 
427027 1 
427414 1 
427427 30 
427577 7 
427587 4 
427793 7 
427830 38 
427854 8 
427870 19 
427874 1 
428008 11 
428177 24 
428416 2 
428850 1 
429537 24 
429724 1 
429797 1 
431257 2 
431412 12 
431583 2 
431594 5 
431599 2 
431618 19 
431623 1 
431625 121 
431657 1 
431661 44 
431716 683 
431742 85 
431754 34 
431807 1 
431811 106 
431843 25 
431851 26 
431858 2 
431862 162 
431875 2 
431969 10 
431975 2 
431998 8 
432003 72 
432008 3 
432019 1 
432085 82 
432126 15 
432155 1 
432203 28 
432215 92 
432245 1 
432249 2 
432278 29 
432290 28 
432343 1 
432357 4 
432422 3 
432472 2 
432500 31 
433865 1 
434180 21 
434349 24 
434381 4 
434393 96 
434455 39 
434552 1 
434565 35 
434657 1 
434732 112 
435278 5 
435405 5 
435625 4 
435678 6 
435780 12 
435799 94 
435838 16 
435854 20 
435856 1 
435858 8 
436208 23 
436246 1 
436428 1 
436760 1 
439430 24 
443177 6 
443217 26 
443917 4 
443947 5 
443963 6 
443971 2 
444192 27 
444376 25 
444389 2 
444452 55 
444456 6 
444524 3 
444850 13 
444987 26 
445057 3 
445434 10 
445447 3 
445481 2 
445649 1 
445975 9 
446175 1 
446301 84 
446718 2 
446858 1 
447113 15 
447315 3 
448035 27 
448446 2 
448767 1 
450565 25 
450755 1 
450770 31 
450797 8 
450863 2 
450904 22 
450929 32 
450942 120 
451023 19 
451124 5 
451128 5 
451165 2 
451357 1 
451454 1 
451534 1 
451582 2 
451598 45 
451686 43 
451687 42 
451688 1 
451690 17 
451731 34 
451779 112 
451788 16 
451907 1 
452569 52 
452680 8 
452836 3 
453005 4 
453017 5 
453025 26 
453169 14 
453280 1 
453304 1 
453346 1 
453379 4 
453380 5 
453385 1 
453388 3 
453414 2 
453425 12 
453437 13 
453443 2 
453446 8 
453452 4 
453496 7 
453506 1 
453507 1 
453630 44 
453669 47 
453743 12 
453761 23 
453767 1 
453772 1 
453782 3 
453783 33 
453786 11 
453835 21 
453847 17 
453865 284 
453872 13 
453880 30 
453884 27 
453917 2 
453921 10 
453966 2 
453986 82 
453996 47 
454005 11 
454241 3 
454274 7 
454277 8 
454285 5 
454292 15 
454316 10 
454370 3 
454491 10 
454839 4 
455065 2 
455079 140 
455085 20 
455179 2 
455183 22 
455188 53 
455196 165 
455204 13 
455220 1 
455297 5 
455337 2 
455355 3 
455362 9 
455367 20 
455392 4 
455400 48 
455415 101 
455461 3 
455473 11 
456104 24 
456173 3 
456192 26 
456223 41 
456638 8 
456670 3 
456677 2 
456683 1 
456978 7 
457262 4 
457273 39 
457343 1 
457345 2 
457909 27 
458624 7 
458640 110 
458681 26 
458682 28 
458686 15 
458695 39 
458702 14 
458704 265 
458710 1 
459825 67 
459834 17 
459850 312 
459860 16 
459865 45 
459900 2 
459907 20 
459929 5 
460058 36 
460273 1 
460283 79 
460625 5 
460633 8 
462200 1 
462309 5 
462465 4 
462469 1 
462796 95 
462802 1 
462922 44 
462999 1 
463836 50 
463907 12 
463918 5 
463936 54 
463950 62 
463975 42 
464008 110 
464016 79 
464020 2 
464032 4 
464073 10 
464092 57 
464102 26 
464118 6 
464139 51 
464142 47 
464201 1 
464271 1 
464283 8 
464288 6 
464290 18 
464296 9 
464310 100 
464349 120 
464354 33 
464469 2 
465395 13 
465705 114 
465809 6 
465830 12 
466148 9 
466164 5 
466219 9 
466418 1 
466676 5 
466864 96 
467001 3 
467098 25 
467124 57 
469695 10 
469738 49 
469813 15 
469823 35 
469849 89 
471909 8 
472064 145 
472085 21 
472152 1 
472158 1 
472180 35 
472830 2 
472869 14 
473077 6 
473112 1 
473144 5 
473225 4 
473262 80 
474505 1 
474643 22 
474672 44 
475007 11 
475023 28 
475066 3 
475079 1 
475083 18 
475092 2 
475253 3 
475330 1 
475480 15 
475605 40 
475620 2 
475662 2 
475757 11 
475763 24 
475786 131 
475833 84 
475859 299 
475872 15 
475873 242 
475880 198 
475914 49 
476059 236 
476538 11 
476604 3 
476769 26 
477007 21 
477018 12 
477146 65 
477633 17 
478711 15 
478724 1 
478753 14 
478894 11 
478909 44 
479039 196 
479064 9 
479116 49 
479121 9 
479140 4 
479147 1 
479149 4 
479151 7 
479158 2 
479166 106 
479321 8 
479558 30 
479845 3 
479861 6 
479865 1 
479887 316 
479898 1 
480416 33 
480430 2 
480471 21 
481006 18 
481142 31 
481280 55 
481326 2 
481350 1 
481637 23 
481648 60 
481815 181 
481828 475 
481833 25 
481837 2 
481845 2 
481848 43 
481851 14 
481861 97 
481862 112 
481868 17 
481873 87 
481882 93 
481898 19 
481902 133 
481972 46 
481977 17 
481979 11 
481985 26 
482016 54 
482031 13 
482040 7 
482108 18 
482258 14 
482327 3 
482347 72 
482355 29 
482361 4 
482363 2 
482390 1 
482395 148 
482476 9 
482607 1 
482739 2 
482758 16 
482967 1 
482993 6 
482995 59 
483005 15 
483013 3 
483023 7 
483036 1 
483348 41 
483364 1 
484196 11 
484344 25 
484422 11 
484544 10 
485422 29 
485563 42 
485599 10 
485915 12 
485967 2 
486063 11 
486086 30 
486092 1 
486282 1 
486488 16 
486532 74 
487210 20 
487217 5 
487356 13 
487462 1 
488330 14 
488331 2 
488352 3 
488510 2 
488523 2 
488769 9 
489295 1 
489563 35 
489654 94 
489664 6 
489793 107 
489816 100 
489828 49 
490039 37 
490905 41 
491247 3 
491393 195 
491449 14 
491494 17 
491546 52 
491566 3 
491615 36 
491688 5 
491696 43 
491718 110 
491742 16 
491751 14 
491800 2 
491824 28 
491827 124 
491830 2 
491880 6 
491888 2 
491899 11 
491904 7 
491919 9 
492305 6 
492467 5 
492647 2 
492929 2 
492931 44 
492965 5 
492970 34 
493078 2 
493120 2 
493164 16 
493203 5 
493348 19 
493357 1 
493368 55 
493389 2 
493412 32 
493417 46 
493424 21 
493468 14 
493803 30 
494076 28 
494758 38 
494792 4 
494970 8 
494992 1 
495025 6 
495195 23 
495366 148 
495408 133 
495411 4 
495730 1 
495760 9 
496297 70 
496790 16 
496819 7 
496930 16 
497290 3 
497802 1 
497817 156 
497829 121 
497907 33 
497918 4 
497920 17 
497933 2 
497934 94 
497942 42 
497953 55 
499227 6 
499367 8 
499408 59 
499416 1 
499424 32 
499435 8 
499438 30 
499806 20 
500263 20 
500289 9 
500313 9 
500361 4 
500376 9 
500392 28 
500543 2 
500858 26 
501776 1 
501782 99 
501834 15 
502323 27 
502362 74 
502382 2 
502386 6 
502398 55 
502421 1 
502558 2 
502569 21 
502612 7 
502722 41 
502739 18 
502744 1 
502764 2 
502840 1 
502889 14 
503021 1 
503024 3 
503032 2 
503039 1 
503045 8 
503065 124 
503073 39 
503084 16 
503087 3 
503088 1 
503139 2 
503157 2 
503162 1 
503190 16 
503202 3 
503282 2 
503428 3 
503760 32 
504076 17 
504088 5 
504656 17 
504706 112 
504794 40 
504964 3 
505015 1 
505665 22 
505995 32 
506474 25 
506518 2 
506522 36 
506523 1 
506524 3 
506534 32 
506537 1 
506543 32 
506566 14 
506605 29 
506612 3 
506628 4 
506638 8 
506647 2 
507238 23 
507989 1 
508026 11 
508225 5 
508364 1 
508479 1 
508687 8 
508831 16 
508952 8 
509709 10 
509733 96 
509982 16 
509987 148 
510064 13 
510188 1 
510242 13 
510435 1 
510593 13 
510711 1 
510798 57 
510853 2 
511238 7 
511371 16 
511503 12 
511524 7 
511535 40 
511795 2 
514169 5 
514328 1 
514330 97 
514351 18 
514377 4 
514393 4 
514404 15 
514412 4 
514420 47 
514584 12 
514590 2 
514746 39 
514951 14 
514997 2 
515010 1 
515146 10 
515340 6 
515348 26 
515422 2 
515786 1 
515818 26 
516247 80 
516452 35 
516503 9 
516777 4 
517081 7 
517104 13 
517111 17 
517201 14 
517208 3 
517219 12 
517254 14 
517291 16 
517346 8 
517352 74 
517356 25 
517359 14 
517364 460 
517368 6 
517384 18 
517387 7 
517405 54 
517411 16 
517428 1 
517435 20 
517457 7 
517493 2 
517599 17 
518204 1 
518221 4 
519074 33 
519416 21 
519440 4 
519444 4 
519543 2 
519723 14 
519766 1 
519815 24 
520186 1 
520202 11 
520234 117 
520264 212 
520372 1 
520379 4 
520488 48 
520512 25 
520517 22 
520524 30 
520574 6 
520587 1 
520604 15 
520610 7 
525088 1 
525173 5 
525174 3 
525175 1 
525181 1 
525215 86 
525226 58 
525227 38 
525233 30 
525250 125 
525251 8 
525259 35 
525264 1 
525275 2 
525285 1 
525292 1 
525331 15 
525333 137 
525358 2 
525387 50 
525391 48 
525397 4 
525403 4 
525405 168 
525407 11 
525419 9 
525425 5 
525440 7 
525483 5 
525492 5 
525506 4 
525520 72 
525544 10 
525572 52 
525583 1 
525613 2 
525625 6 
525652 39 
525659 10 
525683 1 
525704 12 
525810 6 
525850 24 
525907 21 
525953 166 
525958 19 
525985 2 
525992 7 
526104 28 
526201 18 
526271 45 
526341 60 
526380 82 
526424 25 
526445 1 
526451 75 
526619 41 
526629 97 
526631 37 
526635 2 
526672 9 
526873 2 
526878 2 
526901 1 
526989 40 
526996 2 
527028 1 
527051 10 
527056 8 
527082 50 
527103 77 
527162 2 
527180 4 
527182 1 
527183 1 
527197 4 
527202 4 
527207 45 
527214 7 
527238 14 
527249 6 
527276 2 
527303 46 
527319 1 
527326 1 
527382 22 
527401 1 
527703 19 
527800 6 
527803 20 
527835 1 
527837 18 
527848 21 
527858 10 
527867 31 
528088 1 
528149 11 
528174 22 
528181 4 
528184 1 
528200 48 
528210 6 
528224 39 
528246 9 
528249 2 
528328 2 
528349 6 
528501 2 
528539 57 
528598 43 
528625 127 
528687 98 
528727 95 
528933 3 
528939 2 
528953 10 
529053 1 
529113 151 
529203 3 
529234 35 
529331 150 
529398 15 
529404 51 
529407 56 
529420 57 
529425 24 
529449 1 
529458 28 
529497 25 
529498 7 
529530 10 
529534 6 
529547 2 
529565 4 
529570 27 
533482 19 
533578 1 
533768 41 
534437 2 
534442 12 
534445 18 
534459 9 
534467 64 
534768 12 
534779 25 
534782 27 
534787 57 
534792 11 
534798 219 
534810 63 
534819 44 
534827 5 
534835 22 
534872 59 
534881 50 
534897 11 
534912 38 
534913 2 
534914 12 
534915 7 
534932 13 
535838 46 
535851 56 
535930 61 
536276 7 
536983 39 
537229 5 
537243 17 
537422 28 
537666 20 
538643 3 
538653 29 
538805 3 
538847 2 
538860 13 
539006 1 
539007 39 
539012 70 
539034 9 
539063 1 
539067 3 
539069 4 
539088 2 
539093 3 
539105 1 
539108 1 
539114 113 
539128 19 
539133 12 
539231 5 
539277 1 
539662 2 
539840 2 
541095 6 
541179 31 
541402 3 
541610 3 
541670 14 
541905 1 
541909 6 
541928 56 
541969 6 
541972 3 
541981 74 
541992 36 
542105 1 
542666 12 
543934 6 
543956 6 
543980 110 
544000 1 
544024 26 
544033 56 
544076 1 
544320 1 
544403 1 
544428 5 
544462 5 
544488 2 
544491 62 
544511 2 
544524 11 
544535 4 
544578 1 
544580 6 
544687 19 
544726 1 
544741 1 
544848 1 
544877 5 
545017 4 
545023 10 
545303 414 
545504 107 
545512 7 
545570 1 
545689 11 
545805 15 
546073 124 
546237 1 
546308 1 
546311 6 
546345 1 
546458 58 
546555 1 
546616 1 
546677 16 
546691 36 
546745 69 
546774 8 
547098 9 
547158 75 
547247 3 
547259 1 
547393 14 
547406 22 
547412 21 
547416 32 
547532 206 
547584 4 
547626 90 
547751 338 
547773 12 
547778 74 
548123 4 
548132 30 
548145 49 
548149 1 
548314 7 
548318 1 
548339 6 
548356 1 
548382 1 
548385 2 
548388 2 
548392 38 
548393 1 
548418 5 
548428 1 
548459 1 
548575 4 
548773 47 
548893 2 
548898 1 
548934 11 
549117 10 
549130 4 
549221 44 
549533 1 
549583 36 
549743 46 
549882 1 
550016 16 
550094 4 
550149 4 
550153 46 
550321 8 
550339 61 
550351 8 
550376 6 
550402 2 
550435 2 
550461 25 
550549 4 
550576 19 
550619 3 
550624 10 
550666 5 
550722 199 
550758 1 
550939 4 
550950 17 
551015 21 
551083 7 
551175 1 
551318 10 
551321 5 
551334 2 
551433 1 
551436 4 
551454 2 
551581 45 
551596 2 
551600 8 
551608 14 
551793 1 
551796 2 
551826 1 
551838 6 
551846 2 
551857 2 
551859 5 
551860 1 
551871 12 
551876 28 
551883 8 
551892 23 
551897 10 
551900 13 
551905 2 
551906 12 
551913 3 
551917 1 
551918 16 
551919 4 
551937 6 
551943 5 
551992 12 
551996 3 
552002 11 
552096 19 
552104 9 
552281 15 
552294 1 
552304 1 
552311 34 
552441 1 
552454 1 
552462 16 
552507 5 
552557 85 
552593 90 
552608 2 
552725 29 
552729 3 
552763 12 
552806 130 
552811 5 
552920 194 
552997 4 
553005 262 
553013 1 
553123 26 
553227 4 
553332 10 
553346 5 
553404 26 
553425 7 
553431 15 
553456 6 
553461 4 
553506 51 
553507 1 
553618 18 
553620 6 
553662 15 
553719 1 
553736 9 
553738 1 
553744 2 
553858 9 
554052 55 
554066 66 
554114 53 
554150 31 
554230 54 
554244 146 
554273 4 
554279 100 
554384 19 
554389 7 
554394 24 
554401 33 
554413 36 
554415 2 
554418 47 
554424 41 
554425 183 
554428 2 
554433 15 
554444 118 
554470 45 
554485 49 
554490 4 
554496 4 
554507 75 
554514 23 
554575 1 
554579 7 
554595 21 
554650 9 
554666 5 
554674 9 
554689 9 
554714 13 
554798 6 
554830 1 
554846 1 
555027 10 
555149 2 
555171 30 
555191 17 
555202 3 
555321 4 
555423 9 
555467 15 
555548 20 
555579 12 
555591 6 
555689 1 
555709 9 
555729 2 
555898 4 
555910 65 
555921 38 
556079 56 
556106 7 
556110 1 
556115 40 
556118 32 
556120 38 
556128 71 
556152 2 
556162 19 
556168 29 
556174 8 
556185 11 
556195 55 
556196 12 
556204 27 
556208 49 
556225 119 
556273 7 
556347 67 
556395 6 
556396 83 
556408 16 
556525 1 
556528 1 
556530 2 
556536 10 
556553 1 
556563 5 
556574 21 
556624 1 
556666 28 
556699 1 
556744 52 
556857 22 
556882 57 
556962 27 
557043 28 
557067 4 
557070 18 
557077 8 
557080 15 
557088 18 
557177 3 
557233 91 
557444 55 
557468 20 
557504 11 
557526 1 
557544 104 
557583 8 
557712 5 
557726 13 
557734 8 
557745 60 
557902 2 
557973 67 
558022 63 
558054 28 
558070 11 
558098 4 
558105 15 
558109 185 
558110 8 
558112 89 
558119 116 
558122 4 
558129 47 
558130 23 
558133 125 
558136 2 
558138 247 
558139 2 
558141 41 
558142 7 
558143 1 
558144 202 
558147 2 
558149 10 
558150 246 
558151 2 
558155 27 
558158 31 
558161 127 
558165 23 
558177 56 
558186 83 
558188 1 
558189 116 
558197 3 
558200 430 
558205 15 
558209 1 
558219 70 
558231 5 
558252 2 
558255 1 
558265 3 
558279 25 
558359 2 
558368 21 
558385 30 
558412 43 
558423 37 
558453 75 
558466 10 
558557 5 
558562 15 
558590 13 
558591 33 
558592 1 
558603 101 
558703 46 
558724 21 
558732 9 
559031 1 
559039 2 
559149 47 
559161 5 
559241 5 
559246 1 
559301 1 
559391 93 
559398 12 
559409 3 
559614 7 
559650 4 
559757 18 
559777 4 
559839 64 
559929 4 
559943 2 
559962 19 
559967 1 
559995 1 
560005 263 
560034 1 
560042 24 
560048 52 
560067 6 
560096 18 
560126 1 
560131 9 
560137 51 
560139 3 
560144 102 
560155 10 
560156 42 
560174 2 
560177 30 
560229 1 
560362 16 
560365 1 
560373 340 
560382 7 
560392 35 
560490 1 
560543 7 
560547 2 
560690 1 
560711 1 
560776 1 
560845 2 
560893 1 
561003 67 
561044 5 
561161 4 
561181 1 
561187 1 
561200 37 
561281 56 
561357 1 
561395 1 
561444 1 
561532 7 
561578 13 
561594 29 
561618 4 
561621 2 
561623 4 
561635 13 
561758 17 
561772 19 
561935 100 
562322 48 
562436 9 
562469 37 
562490 1 
562624 1 
562626 10 
562869 4 
562895 17 
563030 14 
563043 30 
563070 4 
563136 3 
563329 1 
563461 49 
563523 15 
563643 14 
563651 18 
563681 5 
563688 5 
563692 11 
563719 3 
563731 1 
563823 30 
563841 25 
563844 2 
563852 63 
563858 3 
563862 13 
563866 2 
563869 1 
563897 53 
563907 17 
563916 1 
563924 8 
563925 15 
563953 4 
563957 22 
563963 5 
563967 3 
563983 10 
564021 4 
564084 4 
564202 6 
564275 18 
564300 2 
564431 7 
564478 3 
564640 10 
564950 9 
565079 27 
565087 24 
565097 13 
565119 3 
565120 42 
565127 41 
565149 2 
565151 13 
565156 7 
565157 16 
565158 1 
565195 103 
565204 1 
565211 1 
565214 120 
565221 8 
565223 14 
565227 3 
565231 4 
565245 6 
565252 67 
565263 1 
565332 15 
565385 19 
565393 50 
565417 9 
565453 210 
565598 12 
565602 3 
565867 6 
565888 1 
565909 16 
565934 1 
566160 4 
566279 2 
566354 14 
566511 41 
566539 27 
566561 302 
566744 152 
566859 20 
566872 4 
566904 2 
566912 12 
566922 1 
566927 1 
566943 3 
566961 34 
566965 13 
566970 54 
566978 141 
566983 22 
566989 7 
567000 4 
567005 1 
567007 45 
567008 4 
567012 89 
567018 4 
567024 9 
567026 7 
567039 38 
567044 5 
567048 31 
567050 28 
567068 14 
567072 12 
567076 5 
567085 53 
567114 9 
567256 6 
567292 1 
567308 2 
567441 17 
567461 6 
567468 8 
567507 2 
567508 6 
567636 71 
567647 11 
567687 10 
567714 18 
567727 80 
567739 9 
567797 17 
567809 1 
567812 4 
567917 81 
567982 27 
567986 1 
568000 1 
568003 1 
568039 2 
568042 1 
568046 71 
568057 4 
568077 12 
568244 11 
568285 9 
568387 25 
568497 7 
568585 1 
568671 15 
568802 14 
568843 1 
568856 5 
569000 32 
569069 6 
569146 52 
569212 39 
569217 124 
569237 12 
569245 5 
569291 1 
569306 172 
569314 10 
569318 7 
569335 29 
569351 6 
569453 3 
569483 16 
569486 14 
569581 2 
570386 3 
570470 2 
570481 43 
570711 13 
570730 1 
570757 4 
570859 68 
570965 9 
571063 16 
571069 8 
571194 3 
571205 38 
571235 12 
571403 13 
571409 1 
571520 1 
571600 38 
571702 60 
571928 2 
572069 38 
572186 66 
572256 19 
572268 1 
572304 39 
572349 64 
572359 6 
572365 89 
572373 104 
572376 38 
572378 21 
572385 224 
572393 6 
572405 80 
572406 38 
572436 46 
572444 69 
572446 1 
572457 77 
572458 14 
572459 171 
572465 1 
572478 68 
572483 38 
572486 69 
572487 4 
572490 143 
572494 60 
572497 8 
572498 141 
572501 82 
572502 1 
572506 80 
572509 2 
572511 24 
572518 140 
572519 5 
572541 7 
572542 77 
572543 1 
572558 1 
572561 13 
572567 3 
572597 2 
572630 4 
572633 51 
572638 2 
572644 106 
572663 14 
572698 1 
572772 12 
572785 11 
572848 15 
572948 8 
572984 1 
573000 11 
573219 73 
573351 8 
573515 9 
573519 1 
573804 25 
573886 15 
573893 1 
573897 12 
573918 7 
573955 76 
574295 53 
574589 2 
574616 8 
574712 33 
574865 20 
574915 182 
575101 2 
575257 1 
575264 7 
575284 12 
575331 2 
575333 3 
575336 1 
575368 2 
575387 2 
575622 1 
575663 1 
575746 2 
575767 19 
575796 9 
575946 6 
576012 203 
576051 48 
576083 1 
576132 26 
576162 10 
576221 17 
576245 23 
576252 2 
576312 5 
576315 4 
576316 6 
576318 55 
576326 25 
576341 29 
576408 6 
576449 9 
576676 6 
577087 2 
577151 71 
577177 107 
577277 1 
577374 3 
577421 36 
578097 9 
581370 25 
581375 61 
581417 31 
581420 18 
581426 43 
581436 49 
581442 3 
581447 2 
581448 55 
581449 1 
581450 200 
581462 102 
581482 2 
581493 26 
581596 26 
581796 56 
581821 24 
581998 8 
582006 9 
582075 11 
582083 5 
582091 1 
582150 7 
582157 1 
582163 11 
582167 143 
582170 11 
582218 2 
582302 1 
582336 16 
582442 21 
582453 1 
582507 24 
582526 140 
582824 60 
582827 74 
582855 50 
582861 8 
582863 6 
582870 40 
582888 32 
582913 23 
582922 20 
582923 1 
582935 63 
582945 22 
582948 2 
582989 3 
582995 133 
583003 28 
583019 3 
583034 8 
583054 70 
583062 1 
583069 14 
583111 19 
583119 26 
583305 7 
583345 5 
583361 6 
583369 4 
583421 5 
583492 6 
583558 37 
583560 33 
583703 61 
583933 9 
583943 7 
584022 1 
584025 65 
584041 1 
584085 27 
584159 2 
584161 73 
584173 7 
584181 21 
584182 3 
584200 124 
584212 36 
584243 28 
584263 2 
584269 1 
584279 15 
584541 1 
585013 11 
585122 18 
585289 29 
585440 1 
585495 51 
585537 8 
585649 14 
585652 1 
585781 13 
585800 12 
585841 2 
585844 6 
585854 2 
585978 5 
586095 1 
586121 41 
586140 81 
586142 2 
586156 64 
586208 11 
586253 17 
586264 3 
586299 41 
586313 16 
586354 2 
586424 1 
586507 1 
586560 9 
586564 2 
586588 94 
586650 2 
586652 2 
586666 8 
586942 2 
587024 9 
587066 33 
587092 7 
587103 36 
587204 5 
587274 9 
587278 2 
587369 3 
587411 1 
587440 1 
587477 2 
587521 1 
587522 16 
587529 1 
587542 4 
587579 1 
587582 1 
587594 6 
587608 2 
587611 1 
587616 1 
587673 3 
587870 5 
588026 21 
588035 1 
588101 14 
588287 35 
588338 53 
588343 1 
588344 11 
588398 1 
588421 14 
588461 36 
588474 36 
588483 61 
588578 10 
588589 16 
588610 14 
588625 2 
588723 10 
588783 5 
589108 71 
589186 81 
589360 10 
589374 2 
589503 4 
589590 6 
589957 1 
589981 1 
590479 12 
590676 3 
590870 16 
591191 76 
591207 16 
591258 5 
591391 3 
591500 34 
591578 12 
592037 3 
592193 1 
592226 20 
592282 2 
592325 17 
592331 5 
593209 2 
593230 1 
593234 1 
593279 61 
593346 319 
593468 1 
593798 1 
593826 2 
593969 1 
593999 1 
594055 115 
594064 174 
594190 3 
594194 81 
594210 7 
594220 9 
594224 3 
594246 36 
594260 42 
594264 10 
594265 29 
594294 18 
594488 9 
596486 313 
596505 1 
596532 15 
596545 4 
596553 51 
596586 130 
596599 38 
596612 16 
596618 55 
596620 8 
596626 7 
597103 6 
599478 3 
599521 2 
599643 111 
599645 2 
599648 18 
599661 8 
599663 2 
599668 3 
599719 27 
599724 26 
599727 4 
599747 1 
599757 42 
599764 5 
599788 6 
600398 37 
600478 46 
600582 7 
600675 1 
600700 1 
601380 94 
601514 12 
601902 1 
601908 99 
602401 2 
602985 1 
602996 1 
603650 17 
603663 49 
603666 56 
603672 13 
603680 63 
603685 13 
603694 297 
603714 15 
603716 36 
603719 57 
603724 11 
603732 6 
603751 2 
603760 110 
603882 159 
603912 11 
604046 4 
604259 40 
604300 9 
604400 33 
604447 41 
604526 1 
605010 8 
605186 3 
605487 23 
606255 3 
606264 52 
606436 40 
606726 28 
607202 2 
607208 3 
607241 62 
607252 3 
607395 65 
607424 18 
607467 4 
607486 24 
607495 4 
607623 14 
608115 1 
608307 30 
608338 8 
608341 91 
608344 17 
608350 1 
608354 24 
608473 4 
608565 9 
608927 2 
609328 1 
609781 1 
609984 23 
610124 272 
610131 176 
610147 130 
610155 51 
610205 61 
610213 126 
610221 2 
610227 2 
610232 9 
610234 1 
610256 15 
610299 14 
610316 2 
610804 2 
611269 11 
611302 2 
611489 89 
612456 35 
612593 3 
612671 44 
612824 3 
612860 15 
613102 10 
613245 4 
614601 9 
614888 10 
614898 2 
614911 68 
614915 1 
614969 6 
614981 3 
614994 16 
615006 1 
615048 18 
615104 13 
615132 3 
615149 6 
615282 71 
615335 22 
615370 15 
615573 2 
615586 31 
615853 10 
615873 6 
616150 6 
617076 4 
617321 66 
617569 27 
617786 76 
617948 105 
618040 45 
618822 7 
618912 8 
619093 1 
619126 1 
619164 29 
619238 7 
619294 67 
619399 42 
619594 1 
619601 64 
619725 1 
619737 4 
619763 1 
619795 8 
619896 6 
619906 12 
619950 2 
619960 17 
620001 48 
620011 23 
620019 86 
620027 3 
620095 6 
620125 1 
620128 99 
620176 6 
620514 5 
620623 61 
620655 2 
620928 11 
621413 3 
621533 2 
621639 25 
621752 8 
621812 45 
621825 2 
621864 14 
621952 12 
621998 70 
622155 1 
622199 28 
622345 12 
622385 138 
622473 15 
622507 7 
622585 1 
622610 43 
622843 3 
622894 4 
622999 27 
623041 3 
623111 10 
623248 1 
623254 7 
623261 6 
623330 47 
623340 2 
623341 11 
623347 1 
623351 11 
623354 16 
623357 13 
623364 4 
623507 3 
623777 3 
623855 5 
624054 9 
624109 19 
624114 1 
624281 5 
624338 42 
624360 2 
624408 230 
625431 2 
625471 55 
626762 8 
626772 13 
627026 3 
627052 45 
627072 25 
627075 23 
627080 5 
627104 5 
627108 2 
627112 11 
627186 6 
627193 13 
627210 2 
627334 54 
627357 7 
627474 1 
627625 20 
627655 2 
627694 2 
627698 1 
627701 131 
627709 37 
627715 2 
627725 11 
627732 6 
627759 1 
627772 13 
627780 17 
627801 31 
627958 192 
628795 19 
628994 34 
629501 8 
629723 17 
630238 2 
630933 1 
630958 4 
631008 1 
631101 3 
631318 2 
631326 1 
631340 2 
631351 1 
631357 2 
631362 7 
631374 1 
631614 6 
632135 4 
632512 6 
632586 50 
633645 1 
633722 39 
633901 2 
633909 6 
633931 10 
634178 2 
634258 16 
635040 54 
635340 40 
636018 5 
636781 2 
637022 3 
637357 3 
638109 3 
639077 1 
639096 25 
639099 1 
639115 18 
639132 17 
639136 2 
639208 8 
639345 3 
639356 5 
639457 1 
640853 14 
641188 15 
641192 8 
641199 1 
641204 53 
641253 1 
641392 98 
641408 4 
641473 18 
641508 4 
641515 7 
641649 1 
641670 6 
641673 26 
641727 23 
641775 13 
641787 16 
641872 1 
641905 10 
643372 61 
643434 1 
643526 2 
643546 3 
643551 11 
643595 1 
643609 3 
643611 11 
643627 1 
643670 18 
643676 1 
643677 7 
643681 75 
643707 69 
643748 60 
643769 46 
644363 1 
644884 3 
644892 59 
645222 8 
645237 2 
645254 352 
645260 57 
645263 19 
645271 12 
645285 26 
645291 4 
645293 36 
645299 152 
645302 1 
645391 5 
645430 1 
645436 12 
645471 9 
645491 16 
645519 4 
645571 35 
645575 1 
645577 2 
645597 10 
645625 1 
645646 71 
645657 32 
645663 3 
645692 8 
645735 15 
645739 109 
645815 21 
646082 12 
646286 1 
646346 13 
646415 1 
646454 33 
646561 5 
646579 5 
646604 3 
646698 14 
646891 21 
646910 12 
647140 111 
647163 14 
647166 13 
647213 18 
647218 15 
647222 16 
647233 3 
647592 7 
647899 1 
648055 4 
648275 18 
648393 39 
648424 1 
648425 21 
648432 95 
648436 3 
648441 19 
648446 28 
648455 45 
648505 3 
648508 5 
648513 30 
648536 2 
649922 1 
649929 18 
650076 11 
651358 20 
651439 30 
651771 14 
651838 3 
652037 11 
652052 40 
652880 6 
653681 18 
653798 282 
653804 6 
653836 1 
653839 54 
653843 27 
653854 5 
654032 4 
654053 3 
654076 10 
654089 1 
654092 19 
654964 1 
655180 31 
655807 6 
655954 7 
656257 11 
656601 6 
656627 7 
656654 1 
656708 24 
656714 57 
656720 191 
656727 1 
657213 1 
657391 10 
657453 17 
658132 13 
658341 12 
658503 52 
658823 1 
659082 183 
659085 159 
661050 3 
661249 2 
661264 6 
661636 7 
662188 33 
662284 109 
663085 20 
663116 1 
663261 35 
663496 242 
663951 7 
664486 39 
664605 120 
664790 29 
664793 71 
664801 17 
664820 2 
664853 14 
664859 18 
664880 71 
665099 45 
665216 7 
665406 20 
665841 8 
665915 33 
665997 19 
666046 20 
666094 14 
666226 16 
666363 3 
666383 24 
666746 13 
666766 62 
667449 60 
667454 25 
667472 22 
667488 4 
667496 36 
667503 254 
667546 13 
667558 3 
667562 2 
667563 96 
667576 55 
667604 22 
669472 1 
669478 127 
669955 26 
670441 9 
670795 7 
670947 3 
670961 24 
671004 43 
671012 1 
671047 10 
671064 16 
672193 3 
672382 29 
672395 13 
672411 21 
672419 16 
673525 28 
673553 1 
673584 19 
673590 9 
673634 5 
673886 27 
673970 62 
674158 73 
674443 171 
674567 26 
675750 6 
675773 5 
675982 1 
676325 37 
676511 2 
676818 18 
676965 4 
676999 21 
677007 22 
677016 2 
677020 94 
677037 9 
677042 28 
677109 8 
677112 15 
677272 44 
677458 1 
677736 3 
678081 33 
678209 80 
678375 1 
678446 2 
678452 157 
678465 1 
678476 94 
678493 110 
678497 9 
678506 85 
678796 11 
678805 21 
678868 1 
679091 59 
679301 1 
679324 9 
679351 3 
679355 13 
679465 11 
679695 1 
679800 29 
680506 7 
681173 4 
681375 16 
681830 1 
682017 35 
682023 103 
682031 18 
682038 21 
682042 32 
682087 1 
682136 14 
682150 6 
682883 12 
682952 53 
683300 9 
683364 3 
683929 1 
684236 269 
684406 21 
684425 10 
684452 15 
684497 1 
684627 1 
684662 3 
685031 11 
685518 72 
685705 77 
685747 39 
685763 34 
685769 20 
685782 15 
685812 15 
685816 52 
685976 1 
687584 6 
687755 3 
687790 12 
688002 3 
688012 30 
688026 28 
688031 3 
688040 7 
688066 80 
688208 27 
688282 1 
688409 32 
688433 15 
688451 6 
688557 25 
688610 83 
688806 89 
688954 15 
688965 2 
689297 1 
689352 1 
689482 24 
689810 170 
689846 125 
689915 166 
689921 6 
689924 27 
689949 17 
689957 29 
690596 81 
691027 64 
691562 1 
691791 96 
691817 38 
692043 3 
692177 6 
692524 143 
692538 50 
692562 2 
692633 2 
693797 1 
694478 2 
694866 42 
694970 49 
695192 188 
695271 10 
695286 30 
695306 4 
695334 15 
695383 8 
695439 39 
695528 17 
695537 9 
695548 1 
695581 22 
695594 14 
695602 2 
695641 51 
695805 1 
696742 3 
696910 6 
696924 4 
696948 176 
696989 74 
697003 8 
697021 5 
697058 1 
697106 6 
697176 18 
697192 3 
697261 14 
697378 15 
697416 2 
697480 1 
697494 2 
697800 11 
698432 1 
698466 2 
698607 7 
698642 1 
698656 3 
698709 9 
698712 13 
698715 12 
698769 12 
699294 6 
699603 10 
699707 19 
699741 60 
699748 14 
699899 10 
700033 1 
700045 11 
700077 31 
700079 1 
700092 12 
700101 67 
700107 13 
700110 1 
700181 8 
700196 5 
700221 2 
700228 22 
700236 1 
700244 40 
700249 1 
700257 1 
700292 39 
700295 50 
700299 3 
700305 107 
700308 1 
700323 66 
700334 3 
700340 64 
700345 2 
700349 21 
700356 26 
700394 36 
700443 95 
700450 5 
700454 13 
700458 53 
700463 16 
700469 10 
700470 16 
700474 274 
700482 4 
700505 7 
700512 1 
700514 1 
700531 5 
701410 10 
701976 6 
702057 2 
702070 5 
702104 56 
702118 6 
702156 34 
702159 12 
702160 27 
702300 6 
702502 8 
702810 31 
702898 56 
702907 39 
702941 1 
703066 8 
703175 2 
704010 11 
704022 91 
704027 1 
704685 9 
704749 213 
704757 4 
706425 2 
706763 1 
706813 6 
706984 75 
707027 67 
707033 1 
707487 18 
707522 1 
707638 46 
708212 136 
709965 11 
710029 17 
710036 8 
711547 17 
711608 19 
713093 1 
713168 4 
713188 81 
713688 4 
714003 2 
714053 28 
714149 2 
714967 16 
715096 1 
715145 18 
715289 1 
715668 3 
715926 5 
716640 9 
716742 1 
717077 25 
717253 1 
717883 12 
718292 18 
718505 1 
718605 5 
718625 1 
718794 1 
719137 97 
719251 43 
719422 35 
720152 1 
720180 5 
720334 30 
720358 8 
720463 35 
720480 27 
720523 3 
720534 2 
720555 1 
720595 7 
722299 15 
722318 2 
722433 13 
723695 8 
724716 18 
724925 6 
724986 19 
725038 2 
725070 11 
725754 2 
726379 72 
726440 68 
726491 12 
727097 3 
728121 39 
728349 50 
728502 91 
728895 6 
728935 21 
728968 14 
729009 2 
729316 11 
729594 47 
729623 26 
729665 1 
729678 38 
729694 53 
729698 2 
729706 2 
729714 13 
729718 25 
730019 26 
730165 170 
730183 2 
730333 10 
730345 22 
730399 39 
730412 152 
730795 8 
731115 1 
731890 3 
732039 1 
732186 1 
732191 36 
732200 3 
732201 12 
732215 3 
732223 1 
733201 19 
733427 21 
733519 75 
733525 1 
733581 4 
734007 15 
736529 21 
736571 5 
736606 8 
739671 76 
739728 10 
739744 7 
739748 12 
739749 274 
739804 17 
739855 9 
739861 5 
739862 1 
739934 1 
739940 192 
739974 25 
739986 16 
740143 2 
740214 3 
740330 9 
742097 34 
742230 3 
742323 10 
744002 182 
744562 3 
744566 45 
744571 25 
744577 21 
744622 39 
744968 1 
745272 101 
745763 169 
746859 3 
746883 5 
746913 2 
747183 114 
747189 1 
747194 120 
747202 1 
747214 1 
747475 1 
748217 1 
749042 7 
749157 58 
751704 1 
752000 48 
752093 1 
752107 37 
752157 113 
752161 20 
753028 4 
753061 2 
753068 2 
753106 6 
753143 3 
753155 26 
753229 1 
753354 13 
753515 7 
753700 2 
754175 15 
754495 1 
754519 2 
754538 6 
754601 32 
754607 7 
754618 1 
754620 2 
754648 1 
754656 5 
754943 1 
756252 67 
756343 3 
756670 234 
756729 45 
756846 110 
757108 2 
757210 10 
757517 80 
757582 3 
757830 1 
758253 27 
758472 151 
758483 9 
758532 37 
758546 1 
758562 1 
758588 1 
758753 62 
758759 74 
759565 48 
759574 12 
759575 56 
759589 6 
759633 2 
759665 32 
759676 184 
759684 11 
760505 1 
762028 16 
762521 50 
763067 40 
763217 2 
763651 48 
764613 1 
764752 4 
765591 115 
765617 8 
765971 40 
766685 6 
767059 38 
767147 47 
767161 16 
767593 25 
767602 3 
767664 1 
767684 13 
767868 10 
767892 4 
769032 19 
769136 11 
769155 4 
769168 61 
769176 18 
769250 24 
769252 9 
769277 512 
769730 4 
770316 42 
770582 2 
770606 6 
770643 8 
770818 4 
771009 5 
771140 1 
773077 1 
773105 12 
773766 8 
773772 53 
773777 2 
774300 2 
774381 8 
774572 33 
775236 6 
775311 64 
775498 6 
775510 5 
775528 1 
775533 20 
775562 1 
775565 2 
775585 9 
775642 8 
775655 1 
775658 9 
775669 14 
775782 3 
775904 45 
775934 14 
776102 3 
776612 1 
776977 2 
777031 1 
777388 81 
777424 4 
777483 15 
777574 15 
777624 11 
778352 8 
778843 49 
779291 201 
779490 19 
779537 1 
779636 8 
779647 3 
779726 5 
779988 2 
780174 1 
781078 1 
781215 1 
781285 3 
781374 3 
781602 87 
781799 1 
781836 28 
781858 4 
781910 3 
781922 32 
782444 100 
782492 2 
783397 17 
783851 14 
784361 49 
784842 14 
785278 23 
785450 43 
785454 3 
785486 1 
785491 26 
785511 6 
785545 27 
785575 2 
785622 17 
785630 157 
785711 97 
785723 3 
785766 2 
785834 4 
785838 1 
785849 51 
785856 1 
785921 7 
785937 6 
785945 7 
785953 113 
785969 21 
785978 11 
785991 5 
786142 63 
787118 4 
787194 5 
787548 1 
787686 202 
787719 3 
787743 34 
787752 12 
787761 60 
787821 11 
788000 2 
788422 18 
788609 46 
788772 1 
789445 6 
789601 113 
789648 1 
789662 5 
789670 46 
789700 65 
789714 8 
789850 8 
789854 15 
790018 8 
790030 2 
790035 31 
790468 32 
790560 23 
790608 71 
790772 4 
790785 98 
790885 17 
791113 6 
792324 2 
792334 6 
792529 9 
792543 24 
792595 31 
792655 30 
792836 1 
792926 9 
793772 15 
794576 8 
795874 2 
795879 27 
796100 1 
797330 4 
797468 4 
797474 28 
797501 89 
797514 6 
798012 3 
798016 6 
798028 1 
798153 2 
798156 2 
798534 45 
798703 68 
798899 169 
798919 84 
802095 5 
802105 88 
802109 2 
802117 1 
802133 3 
802160 2 
802163 2 
802184 12 
802244 66 
804414 32 
804717 10 
810778 9 
810781 1 
810821 5 
810822 2 
810823 12 
810852 4 
811376 55 
811651 45 
811931 104 
812432 21 
812863 2 
812908 1 
812912 3 
812926 1 
812998 3 
813002 3 
813034 1 
813038 3 
813050 1 
814203 1 
814204 67 
814205 81 
814212 17 
814213 2 
814223 35 
814247 2 
814450 23 
814595 1 
815340 46 
816411 1 
817800 36 
817956 27 
818150 15 
818169 1 
818234 232 
818265 17 
819899 22 
821565 10 
821609 8 
821683 1 
821986 48 
822082 1 
822087 1 
822098 3 
822108 5 
822121 1 
822143 6 
822163 4 
822225 2 
822234 6 
822244 48 
822310 98 
822325 9 
822328 80 
822340 128 
822362 55 
822374 1 
822424 99 
822471 61 
822584 46 
822677 6 
823023 5 
823817 17 
823833 12 
823871 12 
824161 15 
824432 2 
824953 23 
824995 2 
825083 4 
825243 4 
825263 73 
825271 13 
825293 10 
825312 11 
825320 83 
825345 12 
825397 23 
825590 19 
826329 1 
826340 36 
826351 1 
826625 2 
826642 17 
826705 5 
826718 7 
826723 1 
826728 1 
827861 2 
828234 41 
828252 1 
828298 4 
828330 9 
828362 17 
828503 82 
828550 5 
828562 4 
828568 7 
828774 1 
828842 52 
828866 10 
828883 50 
828913 42 
828924 20 
828933 115 
829004 10 
829182 6 
829238 8 
829281 17 
829291 4 
829320 2 
829330 11 
829345 3 
829356 32 
829360 13 
829372 7 
829456 10 
829511 4 
829552 9 
829558 5 
829618 24 
829735 34 
830199 158 
830564 33 
830622 12 
830695 2 
830832 17 
830874 3 
830881 10 
830914 2 
830926 1 
830947 1 
831371 13 
831601 11 
831673 31 
831826 29 
831965 63 
831981 5 
831996 18 
832005 13 
832019 7 
832022 9 
832028 4 
832057 5 
832141 2 
832157 4 
832946 9 
832950 24 
832951 107 
832963 37 
832964 4 
832972 20 
832973 7 
832983 4 
833052 2 
833097 1 
833160 1 
833539 15 
833592 12 
833594 58 
833611 4 
833914 4 
833927 79 
834032 10 
834380 31 
834387 3 
834428 7 
834436 7 
834445 130 
834447 18 
834448 35 
834450 22 
834454 13 
834461 19 
834467 55 
834476 45 
834500 17 
834514 26 
835556 2 
835725 59 
835871 83 
836035 5 
836687 3 
836983 8 
837578 2 
837594 4 
837602 4 
837802 3 
840195 7 
840259 78 
840307 21 
840312 11 
840393 2 
840442 61 
840571 24 
840699 2 
840728 20 
840756 82 
840763 3 
840823 322 
840829 29 
840884 27 
840904 15 
841189 120 
841545 6 
841803 1 
842340 62 
842646 7 
842945 5 
843049 28 
843056 32 
843078 34 
843113 51 
843116 18 
843121 67 
843142 47 
843181 1 
843307 3 
843503 18 
844112 1 
844197 9 
844200 11 
844204 1 
844205 4 
844207 11 
844213 2 
844245 1 
844261 5 
850330 174 
850387 8 
850495 3 
850593 1 
851365 1 
855717 82 
855729 1 
855740 17 
855746 70 
856147 2 
856811 1 
856818 12 
856854 3 
857042 3 
857129 19 
857175 1 
857178 10 
857252 84 
857254 2 
857281 21 
857438 11 
858128 1 
858206 4 
860107 6 
860257 18 
860476 5 
860499 43 
860542 15 
860640 25 
860646 7 
860676 8 
860693 2 
860773 5 
860862 1 
860863 40 
860881 9 
860908 195 
860956 7 
860968 5 
860999 1 
861109 36 
861308 10 
861362 17 
862552 1 
862838 26 
862962 1 
863058 6 
863098 1 
864008 5 
864204 37 
864221 4 
864233 1 
864239 73 
864303 14 
864787 24 
864918 32 
865376 1 
866528 100 
866542 17 
866543 1 
866552 3 
866572 5 
866634 5 
866651 72 
866664 17 
866668 2 
866681 4 
866685 5 
868351 4 
868360 5 
868403 1 
868427 21 
868451 2 
868458 1 
868494 7 
868967 4 
870073 33 
870078 55 
870084 1 
870152 10 
870203 23 
870564 2 
872874 5 
873351 1 
874755 1 
874902 8 
874937 13 
874944 129 
874945 1 
874946 263 
874947 6 
874955 36 
874975 14 
875033 2 
875049 189 
875096 8 
876295 76 
876328 3 
876589 16 
876785 4 
876917 15 
877300 1 
877424 1 
877741 1 
877862 1 
878030 39 
878048 38 
878501 231 
878544 34 
878549 14 
879880 14 
880208 8 
880237 4 
880239 2 
880245 5 
880429 2 
880436 14 
880463 25 
880877 31 
880982 7 
881133 55 
882079 2 
882205 6 
882524 4 
882855 99 
882868 305 
883046 67 
883049 12 
883055 2 
883071 11 
883157 3 
883159 90 
883164 104 
883176 31 
883193 10 
883624 1 
883720 119 
884364 34 
884610 1 
885137 8 
885612 13 
885857 5 
886164 5 
887953 12 
887961 18 
887991 5 
888276 20 
888586 32 
888756 65 
888772 1 
888824 89 
889880 2 
892163 39 
892197 12 
892236 18 
892262 54 
892450 40 
893246 1 
894184 16 
894193 34 
894239 4 
895491 22 
895511 9 
895865 6 
895884 10 
895892 18 
897096 155 
900014 16 
900019 174 
900672 35 
900682 50 
900691 70 
900697 1 
900712 9 
901612 7 
901622 1 
901639 10 
901646 1 
901647 1 
901650 2 
901855 2 
902242 27 
903476 1 
905930 7 
906277 6 
906406 11 
906809 11 
906890 7 
907079 45 
907106 12 
907162 3 
907550 6 
907853 43 
908644 6 
908827 2 
909300 13 
909495 28 
909817 1 
911085 4 
911177 100 
911180 2 
911191 17 
911968 4 
912531 29 
912549 8 
912625 60 
912970 1 
913232 13 
914331 1 
914963 10 
916589 9 
919086 1 
919238 5 
919255 163 
919927 8 
920217 2 
920680 76 
920741 26 
920749 207 
920757 11 
920796 4 
920887 100 
920939 20 
920950 6 
921238 50 
921403 1 
921407 1 
921428 65 
921443 3 
921986 74 
922478 3 
922968 4 
922996 7 
923058 2 
923066 23 
923208 14 
923292 1 
923493 3 
923513 11 
923522 71 
923529 13 
923562 1 
923862 40 
924075 25 
924087 17 
924129 50 
924136 54 
924348 20 
924382 8 
924640 100 
924770 3 
924939 6 
925085 23 
925560 38 
926694 1 
926871 15 
927088 3 
927235 68 
927238 135 
927390 27 
927405 166 
927442 14 
927454 12 
927464 204 
927491 133 
927494 1 
927497 9 
927529 22 
927623 22 
927662 29 
927682 32 
927696 90 
927799 22 
927813 7 
927845 4 
927862 20 
927876 14 
927917 41 
927990 24 
928042 2 
928047 5 
928055 3 
928091 1 
928100 50 
928103 2 
928138 2 
928145 6 
928190 4 
928200 8 
928209 1 
928217 1 
928221 5 
928288 2 
928316 5 
928324 7 
928338 4 
928401 1 
928447 2 
928492 1 
928503 38 
928533 13 
928585 5 
928605 14 
928654 6 
928658 1 
928759 5 
928943 51 
928946 48 
928956 14 
928963 125 
929001 15 
929068 14 
929318 171 
929921 80 
930066 11 
930206 6 
930300 133 
930306 1 
930406 18 
930520 125 
930541 60 
930591 7 
930595 126 
930609 47 
930636 62 
930637 40 
930638 8 
930643 271 
930671 6 
930931 16 
931297 2 
931309 2 
931320 1 
932561 33 
933197 35 
933364 2 
933409 7 
933821 4 
933852 28 
933857 2 
933858 15 
933859 11 
933861 6 
933883 11 
933899 1 
933917 2 
934256 39 
935266 20 
935466 1 
936188 3 
936340 244 
936919 5 
937414 6 
937425 6 
937677 37 
937843 38 
937923 109 
938094 2 
938449 1 
938703 1 
938913 8 
938947 7 
939068 129 
939099 24 
939119 6 
939975 93 
940490 24 
940579 40 
940827 232 
941265 20 
941294 26 
941302 1 
941329 2 
941343 22 
941361 65 
942222 20 
942368 2 
942599 61 
942601 41 
942604 24 
942608 36 
942644 17 
942647 21 
```
