## Supplemental Data 1 for "Rewiring phospholipid biosynthesis reveals robustness in membrane homeostasis and uncovers lipid regulatory players": PC-pex_PE-LD_Kennedy-pathway.wig

```
track type=wiggle_0 maxHeightPixels=60 name="20191025.A-N706_557_586_ec_R1 trimmed (Reads).bam"
variableStep chrom=chrI
111 0 
173 39 
185 12 
341 1 
498 6 
514 1 
561 102 
577 1 
819 31 
929 42 
1249 12 
1413 6 
1441 15 
1487 1 
1495 508 
2254 83 
2272 2 
2423 1 
2648 114 
3434 70 
4011 1 
4050 48 
4499 45 
4933 5 
4978 10 
5225 88 
5250 1 
5253 126 
5612 74 
5922 507 
5926 14 
6132 21 
6376 8 
6379 7 
6390 3 
6467 10 
6485 31 
6510 73 
6522 4 
6661 19 
7245 41 
7268 2 
7308 3 
7891 7 
8066 1 
8871 34 
9091 1 
9110 43 
9178 11 
9207 31 
9249 3 
9259 3 
9267 5 
9272 21 
9277 3 
9284 29 
9289 1 
9313 5 
9331 10 
9345 16 
9439 27 
9545 28 
9701 3 
9726 4 
9781 46 
10015 92 
10107 23 
10123 86 
10315 4 
10505 69 
10825 145 
10846 11 
11052 32 
11165 13 
11212 4 
11218 2 
11222 2 
11270 54 
11295 2 
11299 2 
11413 1 
11422 24 
11728 114 
11787 99 
11944 106 
11988 4 
12040 1 
12295 147 
12987 2 
13472 12 
13531 2 
13803 17 
14114 84 
14178 68 
14201 3 
14256 42 
14312 22 
14350 43 
14405 2 
14556 7 
14571 56 
14628 16 
14724 7 
14743 46 
14762 68 
14765 43 
14789 2 
14974 30 
15103 23 
15512 11 
15737 1 
16175 9 
16287 160 
16718 32 
16738 100 
16888 54 
17532 2 
17538 20 
17546 26 
17549 62 
17676 1 
17819 18 
17820 26 
17882 11 
17915 5 
17924 16 
17955 97 
17964 36 
17983 11 
18333 17 
18470 10 
18514 12 
18611 78 
18774 12 
19179 1 
19221 127 
19729 1 
19965 17 
20275 3 
20312 2 
20470 27 
20497 5 
20609 213 
20612 16 
20632 2 
20638 77 
20641 1 
20644 13 
20681 67 
20696 17 
20846 4 
20909 5 
20959 25 
20991 76 
20992 1 
21018 11 
21023 1 
21325 1 
21445 14 
21877 56 
22642 30 
22695 92 
23009 52 
23076 2 
23149 14 
23377 4 
23832 13 
23841 71 
23876 4 
23878 67 
23882 1 
24197 6 
24340 25 
24465 4 
24467 2 
24628 5 
24630 33 
24728 210 
24796 1 
24807 142 
24828 5 
25002 29 
25011 6 
25014 1 
25018 44 
25024 39 
25152 31 
25456 2 
25590 1 
27652 4 
27738 9 
27780 26 
27836 102 
27912 8 
28256 75 
28314 7 
28323 21 
28356 29 
28522 98 
28542 46 
28550 2 
28553 257 
28774 6 
28807 1 
28861 8 
28865 56 
28870 12 
28880 74 
29071 3 
29396 2 
29446 2 
29607 47 
29777 32 
29810 97 
29828 96 
29832 17 
29846 15 
29867 13 
29895 6 
29916 5 
29927 62 
29932 15 
29972 1 
30023 4 
30035 7 
30055 5 
30116 59 
30334 5 
30458 15 
30507 1 
30614 1 
30764 20 
31152 54 
31206 92 
31215 34 
31226 17 
31229 94 
31250 25 
31307 84 
31447 63 
31471 68 
31473 1 
31479 22 
31498 2 
31506 180 
31573 2 
31601 1 
31618 6 
31628 2 
31672 95 
31734 17 
31745 54 
31748 57 
31789 53 
31816 25 
31898 38 
31902 13 
31905 45 
31913 16 
32021 7 
32090 8 
32100 41 
32135 58 
32260 154 
32385 6 
32387 39 
32394 1 
32593 22 
32611 99 
32626 12 
32633 23 
32638 42 
32704 35 
32795 8 
32801 70 
32808 32 
32818 31 
32822 48 
32980 26 
32984 8 
32992 55 
33000 3 
33012 75 
33023 3 
33039 21 
33043 9 
33117 7 
33137 100 
33141 3 
33154 11 
33156 651 
33176 1 
33184 2 
33292 13 
33302 5 
33510 1 
33525 6 
33656 3 
33682 12 
33688 1 
33719 15 
33874 11 
33878 81 
34037 49 
34048 3 
34101 101 
34151 14 
34211 137 
34254 10 
34257 121 
34297 23 
34299 12 
34366 23 
34404 50 
34426 4 
34437 8 
34447 31 
34448 130 
34510 5 
34518 39 
34522 2 
34537 8 
34557 52 
34564 1 
34591 184 
34594 42 
34604 1 
34608 49 
34612 1 
34614 85 
34618 14 
34651 22 
34783 103 
34806 2 
34816 10 
34824 5 
34836 22 
34841 3 
34844 31 
34854 35 
34874 3 
34879 12 
34901 3 
34906 5 
34911 115 
34917 45 
34929 8 
34946 39 
34953 1 
35008 7 
35025 9 
35044 7 
35053 3 
35066 14 
35070 14 
35106 2 
35358 42 
35370 76 
35422 38 
35459 19 
35467 2 
35543 27 
35896 2 
35902 30 
36071 5 
36131 15 
36168 11 
36171 1 
36223 61 
36463 2 
36467 2 
36492 7 
36508 1 
36650 50 
36704 10 
36957 1 
37131 16 
37286 8 
37295 19 
37330 3 
37339 12 
37357 349 
37529 51 
37914 26 
37967 113 
38039 18 
38124 7 
38198 9 
38210 10 
38361 26 
38874 1 
38885 2 
38887 420 
38922 295 
38929 7 
39025 38 
39052 10 
39062 19 
39082 147 
39143 27 
39171 63 
39174 71 
39606 118 
39656 1 
39686 80 
39999 64 
40135 1 
40139 1 
40145 248 
40183 2 
40484 3 
40613 32 
40759 119 
41134 1 
41616 58 
41660 65 
41686 14 
41906 213 
42014 3 
42034 44 
42061 2 
42065 11 
42122 11 
42133 3 
42286 3 
42294 64 
42321 2 
42325 7 
42422 73 
42480 2 
42815 15 
42954 2 
42983 1 
43167 176 
43339 1 
43354 3 
43398 41 
43542 87 
43580 59 
43582 5 
43629 12 
43634 84 
43671 15 
43689 4 
43895 15 
44207 25 
44368 23 
44747 89 
44892 48 
45147 19 
45189 241 
45197 1 
45252 104 
45286 1 
45287 1 
45288 26 
45292 5 
45353 155 
45361 29 
45368 89 
45369 1 
45370 12 
45372 60 
45376 11 
45379 4 
45380 1 
45394 2 
45395 196 
45397 43 
45425 1 
45480 28 
45540 8 
45578 6 
45613 1 
45657 1 
45682 16 
45703 47 
45707 1 
45717 6 
45761 9 
45843 6 
46100 33 
46295 35 
46413 2 
46427 1 
47017 2 
47379 24 
47567 1 
47796 4 
47957 269 
48309 6 
48345 1 
48375 1 
48390 47 
48410 5 
48424 5 
48431 11 
48438 103 
48503 2 
48657 70 
48660 18 
48665 64 
48668 2 
48675 3 
48722 2 
49006 15 
49288 1 
49626 63 
49682 4 
49713 9 
49733 1 
50661 27 
50797 9 
50832 14 
50892 25 
51336 34 
51339 11 
51521 1 
51704 30 
51793 2 
51820 14 
51890 32 
51988 9 
52145 7 
52147 27 
52339 112 
52345 1 
52503 1 
52516 1 
52518 36 
52646 8 
52678 8 
52698 6 
52702 23 
52712 1 
52718 18 
52736 49 
52738 2 
52748 27 
52750 8 
52751 8 
52752 22 
52759 27 
52769 1 
53399 6 
53518 3 
53684 4 
54318 6 
54385 149 
54670 21 
54671 2 
54672 1 
54716 1 
54849 4 
54892 2 
54939 2 
56865 1 
56952 14 
56960 81 
56973 1 
57120 3 
57153 42 
57255 58 
57430 99 
57450 30 
57492 8 
57653 16 
58004 13 
58196 9 
58484 7 
58496 21 
58510 3 
58538 4 
58602 742 
58609 20 
58611 23 
58617 1 
58631 1 
61105 50 
61131 4 
61142 49 
61146 1 
61204 5 
61208 2 
61214 44 
61226 39 
61247 143 
61269 58 
61380 68 
61382 4 
61415 482 
61448 2 
61703 13 
61818 1 
62077 24 
62109 13 
62139 1 
62246 239 
62436 41 
62442 133 
62619 2 
62622 9 
62636 13 
62641 22 
62703 1 
62713 86 
62727 18 
62732 1 
65421 21 
65430 7 
65458 8 
65571 2 
65598 3 
65605 4 
65673 3 
66022 5 
66125 26 
66179 8 
66388 1 
66421 5 
67533 2 
67572 6 
67706 3 
67777 1 
67955 1 
67958 1 
68007 3 
68016 18 
68027 3 
68041 1 
68046 3 
68074 32 
68140 15 
68148 10 
68168 153 
68172 37 
68174 1 
68192 30 
68200 63 
68208 23 
68211 17 
68222 3 
68227 25 
68229 60 
68252 2 
68255 166 
68270 1 
68271 8 
68278 8 
68286 140 
68299 4 
68306 8 
68309 34 
68314 24 
68324 20 
68329 1 
68338 10 
68345 42 
68349 34 
68369 51 
68377 3 
68382 231 
68385 18 
68392 25 
68445 16 
68596 66 
68599 8 
68628 38 
68636 94 
68648 3 
68655 5 
68669 1 
68674 45 
68677 26 
68679 1 
68685 6 
68690 3 
68751 5 
68787 47 
68796 16 
68806 3 
68821 37 
68824 25 
68833 1 
68848 53 
68876 67 
68882 2 
68914 27 
68919 36 
68927 2 
68931 29 
68961 14 
68981 5 
68994 20 
68997 47 
69002 7 
69008 14 
69051 4 
69069 19 
69093 243 
69117 21 
69147 1 
69164 27 
69214 2 
69234 7 
69327 40 
69386 2 
69542 59 
69574 21 
69591 73 
69629 14 
69739 1 
69783 9 
69846 163 
69860 100 
69868 9 
69877 4 
69883 3 
69904 8 
69910 8 
69917 30 
69923 4 
69933 27 
69947 49 
69950 2 
69974 21 
69985 24 
70009 18 
70045 40 
70051 22 
70093 101 
70100 10 
70122 27 
70194 61 
70215 42 
70226 1 
70227 67 
70229 1 
70233 16 
70235 101 
70249 11 
70260 3 
70262 4 
70271 4 
70308 102 
70346 30 
70350 52 
70445 3 
70461 44 
70492 59 
70514 1 
70522 94 
70548 34 
70590 112 
70592 47 
70618 75 
70631 1 
70895 11 
71009 160 
71027 3 
71046 2 
71084 13 
71172 8 
71174 121 
71327 1 
71339 1 
71387 17 
71392 14 
71395 306 
71402 1 
71407 160 
71417 58 
71452 72 
71462 112 
71479 165 
71498 1 
71510 432 
71552 28 
71687 1 
71703 2 
73401 25 
73437 134 
73512 81 
73514 6 
73546 1 
73561 51 
73565 14 
73714 1 
73718 7 
73788 20 
73790 35 
73986 1 
74101 2 
74167 4 
74176 26 
74241 8 
74325 2 
74345 1 
74425 56 
74526 8 
74665 14 
74670 38 
74833 6 
74876 1 
75218 39 
75247 74 
75249 1 
76114 4 
76239 14 
76251 1 
76265 3 
76270 7 
76273 15 
76279 38 
76304 62 
76325 21 
76344 1 
79410 6 
79559 216 
79575 2 
79576 1 
79587 33 
79591 7 
79594 10 
79606 8 
79613 40 
79617 35 
79631 8 
79642 64 
79648 203 
80483 5 
80707 16 
80835 1 
80887 61 
81248 62 
81488 54 
81856 4 
81888 20 
82054 21 
82065 4 
82073 46 
82079 9 
82475 6 
82605 3 
82608 13 
82629 56 
82665 1 
82681 1 
82688 38 
83343 1 
83371 198 
83374 14 
83395 71 
83493 82 
84020 3 
84063 1 
84526 2 
84556 120 
84605 1 
85142 21 
85160 7 
85527 1 
85758 1 
85986 3 
86248 16 
86251 1 
86785 12 
86946 21 
87131 3 
87144 22 
87154 12 
87195 57 
87196 75 
87198 42 
87216 11 
87380 33 
87385 5 
87386 197 
87403 45 
87511 5 
87580 4 
87777 1 
87813 8 
87922 6 
88128 18 
88281 5 
88537 2 
88711 22 
88836 25 
88869 19 
88880 1 
89141 8 
89190 19 
89252 1 
89385 89 
89517 7 
89542 2 
89848 60 
90013 7 
90390 29 
90759 42 
90767 1 
90850 49 
91394 52 
91781 100 
91862 75 
91883 1 
91967 54 
92134 4 
92160 14 
92331 37 
92342 2 
92373 3 
92390 7 
92394 205 
92401 2 
92537 17 
92544 3 
92556 2 
92562 52 
92585 4 
92622 2 
92623 4 
92624 5 
92791 38 
92797 4 
92844 6 
92854 6 
92952 3 
93017 36 
93136 43 
93143 1 
93831 5 
94048 39 
94149 8 
94163 14 
94337 3 
94519 2 
94534 12 
94560 11 
94570 206 
94625 1 
94725 9 
94784 6 
95428 1 
95446 9 
95467 15 
95521 33 
95608 22 
95681 15 
95791 39 
95825 18 
95850 6 
95957 17 
96008 104 
96028 25 
96374 7 
96475 120 
96699 13 
96778 47 
96953 30 
97691 2 
98085 8 
98095 8 
98505 346 
98790 1 
99137 9 
99166 5 
99455 1 
99514 94 
99524 185 
99636 18 
99813 28 
99824 57 
99845 44 
99911 6 
99927 41 
99932 279 
99944 50 
100228 4 
101194 2 
101217 21 
101222 22 
101226 47 
101233 36 
101239 21 
101358 6 
101492 220 
101549 1 
101572 44 
102993 44 
105973 5 
106028 1 
106034 40 
106078 7 
106118 1 
106285 359 
106304 17 
106582 12 
107080 2 
107225 7 
107246 6 
107310 17 
107539 30 
107852 11 
108288 2 
108403 14 
108659 12 
108683 8 
108687 8 
108719 3 
108771 16 
108774 13 
108776 40 
108814 19 
108838 20 
108848 17 
108862 1 
109005 9 
109015 89 
109019 10 
109041 155 
109133 27 
109295 21 
109338 345 
109450 9 
109453 8 
109489 16 
109491 1 
109649 22 
109795 9 
109979 79 
110103 1 
110179 87 
110198 67 
110302 19 
110354 2 
110478 4 
110491 7 
110528 4 
110561 3 
110564 2 
110567 21 
110569 49 
110583 7 
110591 31 
110612 14 
110683 16 
110841 150 
111803 3 
111835 1 
112311 18 
112560 20 
113136 40 
113259 48 
113271 4 
113438 45 
113450 12 
113457 31 
113473 17 
113481 8 
113502 40 
113509 19 
113514 4 
113515 8 
113517 24 
113525 3 
113573 1 
113682 5 
113843 6 
113856 5 
113863 2 
113887 17 
114075 29 
114185 171 
114328 47 
114479 30 
114504 43 
114552 29 
114633 2 
114665 12 
114688 61 
114692 133 
114706 5 
114711 8 
114737 4 
114789 13 
114943 184 
114954 2 
115135 43 
115138 15 
115569 1 
115571 26 
115913 14 
115923 14 
116108 6 
117856 1 
117879 1 
118021 2 
118375 44 
118419 4 
118489 14 
118501 17 
118650 1 
118771 32 
118789 311 
118902 2 
118979 2 
118989 1 
118995 324 
119165 25 
119673 1 
119686 27 
119713 2 
119736 2 
119802 1 
119816 2 
119823 6 
119841 5 
120025 7 
120331 27 
120468 60 
120489 31 
120511 15 
120654 2 
120777 5 
121168 2 
121418 5 
122031 89 
122037 1 
122123 1 
122235 2 
122650 34 
122673 124 
123133 252 
123158 33 
123753 19 
123760 1 
123777 14 
123909 5 
123962 1 
124064 1 
124073 65 
124079 1 
124092 145 
124257 8 
124264 6 
124330 1 
124356 5 
124376 19 
124420 5 
124478 3 
124483 12 
124489 1 
124519 3 
124534 1 
124537 7 
124664 31 
124706 5 
124709 3 
124715 71 
124723 6 
124730 69 
124737 48 
124745 233 
124747 6 
124750 30 
124752 126 
124753 144 
124754 3 
124775 135 
124780 129 
124896 19 
124943 3 
124992 56 
126902 92 
127133 1 
127251 452 
127268 1 
127391 30 
127425 81 
127592 113 
127597 13 
127603 92 
127662 15 
127761 20 
127899 69 
127942 17 
127974 1 
127992 18 
128121 23 
128129 8 
128141 6 
128156 1 
128248 5 
128734 8 
128750 221 
128866 68 
128915 1 
128944 32 
129078 13 
129104 23 
129107 27 
129119 23 
129127 35 
129139 5 
129141 7 
129157 1 
129242 3 
129249 42 
129538 11 
129714 2 
129864 19 
130543 43 
130547 60 
130555 4 
130559 3 
130568 1 
130599 3 
130603 8 
130633 284 
130641 9 
130665 29 
130684 10 
130687 7 
130691 138 
130698 14 
130699 1 
130738 138 
130751 19 
132039 2 
132058 1 
132096 4 
132123 13 
132132 84 
132137 36 
132140 254 
132148 2 
132151 1 
132185 52 
132304 7 
132350 4 
132608 2 
132647 3 
132780 3 
132945 4 
133158 5 
133332 13 
133447 8 
133598 14 
133616 12 
133656 32 
133671 1 
133772 5 
134176 1 
134177 99 
134332 1 
134890 2 
135608 4 
135702 10 
135725 27 
135731 7 
135734 29 
135751 19 
135755 28 
135772 3 
135777 4 
135812 19 
135814 22 
135827 71 
135830 67 
135836 65 
135944 1 
135952 7 
136301 2 
136392 2 
136632 1 
136681 15 
136794 49 
136815 53 
136822 66 
136841 1 
136908 9 
136993 2 
137060 66 
137164 13 
137168 21 
137334 34 
137346 19 
137352 83 
137477 1 
137497 1 
137521 4 
137532 35 
137591 103 
137621 23 
137654 14 
137665 77 
137728 48 
137747 40 
137935 1 
138016 1 
138041 47 
138152 19 
138277 34 
138289 53 
138424 20 
138441 29 
138475 39 
138484 2 
138502 275 
138520 72 
138523 14 
138527 33 
138540 117 
138553 11 
138559 6 
138564 15 
138565 6 
138568 1 
138570 14 
138572 1 
138575 1 
138591 69 
138605 24 
138754 3 
138760 81 
138773 25 
138887 79 
139041 146 
139047 17 
139052 1 
139071 43 
139093 54 
139193 19 
139205 2 
139212 36 
139219 18 
139277 93 
139295 11 
139296 33 
139297 11 
139298 22 
139300 3 
139309 2 
139310 1 
139311 1 
139317 28 
139324 19 
139331 14 
139344 5 
139382 181 
139404 5 
139432 8 
139453 7 
139466 5 
139497 39 
139535 14 
139552 4 
139567 9 
139574 4 
139596 4 
139652 62 
139679 6 
139686 2 
139707 26 
139720 39 
139725 14 
139751 9 
139795 2 
140139 3 
140385 12 
140416 22 
140481 1 
140577 13 
140626 1 
141251 56 
141261 1 
141552 31 
141561 1 
141562 32 
141595 12 
141599 2 
141617 43 
141645 6 
141652 1 
141660 41 
141664 4 
141667 8 
141673 55 
141684 5 
141685 11 
141692 6 
141699 69 
141709 12 
141715 3 
141720 8 
141727 3 
141735 18 
141745 2 
141747 3 
141763 7 
141764 7 
141798 17 
141879 15 
141888 3 
141905 2 
141906 15 
141914 1 
141934 14 
141943 36 
141949 12 
141953 64 
141959 1 
141982 14 
141984 1 
141988 32 
141994 4 
142000 3 
142014 9 
142038 7 
142043 68 
142050 4 
142058 27 
142061 106 
142068 3 
142071 167 
142073 1 
142077 1 
142079 1 
142132 6 
143374 43 
143385 35 
143401 144 
143415 48 
143417 5 
143419 156 
143423 1 
143427 9 
143429 100 
143445 1 
143465 3 
143474 5 
143489 2 
143511 65 
143518 2 
143519 1 
143523 1 
143529 1 
143532 6 
143541 49 
143547 8 
143553 35 
143555 26 
143559 47 
143568 30 
143576 15 
143603 66 
143617 54 
143692 25 
143711 53 
143720 75 
143723 18 
143734 1 
143745 35 
143844 31 
143860 7 
143886 16 
144085 14 
144127 14 
144209 2 
144239 55 
144323 4 
144393 19 
144515 13 
144980 1 
145137 2 
145566 8 
145569 8 
145586 7 
145687 1 
145839 39 
145846 1 
145917 5 
146279 1 
146878 14 
146929 24 
146951 5 
147050 4 
147069 3 
147081 6 
147096 11 
147254 25 
147275 28 
147276 1 
147282 229 
147284 48 
147285 2 
147288 8 
147290 96 
147293 7 
147298 57 
147299 8 
147325 84 
147328 259 
147330 30 
147332 277 
147334 2 
147345 6 
147354 5 
147360 7 
147364 17 
147368 63 
147374 41 
147377 29 
147437 1 
147511 312 
147517 1 
147518 35 
147522 4 
147538 11 
147540 4 
147593 1 
147629 4 
150039 2 
151185 1 
151221 11 
151230 14 
151235 9 
151239 5 
151241 408 
151243 16 
151247 417 
151255 6 
151264 19 
151275 29 
151279 81 
151280 18 
151282 1 
151286 46 
151289 30 
151291 6 
151297 3 
151302 28 
151305 1 
151308 18 
151312 148 
151323 14 
151402 5 
151417 5 
151433 2 
151649 38 
151677 3 
151782 9 
151935 1 
151937 5 
152063 98 
152078 32 
152083 70 
152135 7 
152155 3 
152166 1 
152177 1 
152178 2 
152179 10 
152183 118 
152186 16 
152190 69 
152196 1 
152204 92 
152215 28 
152320 3 
152328 64 
152487 80 
152488 1 
152489 1 
152512 13 
152535 1 
152549 73 
152573 3 
152667 5 
152674 2 
152688 87 
152712 232 
152799 1 
152827 7 
152871 18 
152986 9 
152989 72 
153143 2 
153190 6 
153217 14 
153289 5 
153306 5 
153353 45 
153511 7 
153539 3 
153742 9 
153804 7 
153815 2 
153826 88 
153847 3 
153903 79 
153915 7 
153995 3 
154012 1 
154096 8 
154098 14 
154109 3 
154126 8 
154136 19 
154237 3 
154295 1 
154333 209 
154424 2 
154469 7 
154476 5 
154498 7 
154584 55 
154590 3 
154608 4 
154619 27 
154622 2 
154628 5 
154631 4 
154643 3 
154647 10 
154660 5 
154794 4 
154797 130 
154800 2 
154808 8 
154811 23 
154832 3 
154841 1 
154863 7 
154865 6 
154873 121 
154907 46 
154910 41 
154926 8 
155022 5 
155059 75 
155065 38 
155075 4 
155080 69 
155118 24 
155251 9 
155276 21 
155287 161 
155368 23 
155394 16 
155395 2 
155410 86 
155418 39 
155427 10 
155635 10 
155913 163 
155922 15 
156081 2 
156363 5 
156553 28 
156588 15 
156607 1 
156651 2 
156657 38 
156679 1 
158683 3 
158704 91 
158711 24 
158727 26 
158730 11 
158748 26 
158753 77 
158761 26 
158763 79 
158773 27 
158790 7 
158791 7 
158798 1 
158803 10 
158813 1 
158830 11 
158832 9 
158843 3 
158844 19 
159357 14 
159796 2 
159879 4 
159906 3 
159919 6 
159923 1 
159930 5 
159935 41 
159939 15 
160041 2 
160049 37 
160065 5 
160083 47 
160092 2 
160097 20 
160188 2 
160234 19 
166102 3 
166183 16 
166191 92 
166202 2 
166203 4 
166207 4 
166213 1 
166274 2 
166302 28 
166349 35 
166356 85 
166362 177 
166371 1 
166377 98 
166382 25 
166383 70 
166384 22 
166386 2 
166527 90 
166585 1 
166727 39 
166810 41 
166850 30 
166861 1 
166914 9 
166928 3 
167066 4 
167286 12 
167571 1 
168360 2 
168557 62 
168699 12 
168787 15 
168873 4 
168909 5 
169059 1 
169061 1 
169077 2 
169096 80 
169103 604 
169119 45 
169128 161 
169159 13 
169165 1 
169169 3 
169190 90 
169227 24 
169231 3 
169240 16 
169260 1 
169287 6 
169348 1 
169389 9 
169891 1 
170152 44 
170235 5 
170266 10 
170296 1 
170325 1 
170331 17 
170367 2 
170575 1 
170902 24 
171113 3 
171230 2 
171265 31 
171308 70 
171575 5 
171787 41 
171789 1 
171790 1 
171800 228 
171819 87 
171827 70 
171841 348 
171849 188 
171881 99 
171889 1 
171897 381 
171903 2 
171910 2 
171992 1 
171996 1 
172043 58 
172132 4 
172191 2 
172363 9 
175200 107 
175202 1 
175204 1 
175209 1 
175218 1 
175232 12 
175237 9 
175252 1 
175253 17 
175269 33 
175287 55 
175300 32 
175396 71 
175419 31 
175434 78 
175449 1 
175457 106 
175462 12 
175575 5 
175771 15 
175997 2 
176196 37 
176206 1 
176270 22 
176342 46 
176353 44 
176363 4 
176508 3 
176560 23 
176649 1 
176964 2 
177059 31 
177304 22 
177321 2 
177354 2 
177413 2 
177432 5 
177446 1 
177461 64 
177474 58 
177506 49 
177514 18 
177557 39 
177579 37 
177856 2 
177893 7 
178136 224 
178165 23 
178197 135 
178211 21 
178275 6 
178316 10 
178505 2 
178879 13 
178890 1 
179158 45 
179191 33 
179325 1 
179443 10 
179475 96 
179642 573 
179816 13 
179855 5 
180130 26 
180140 15 
180148 325 
180154 60 
180158 905 
180177 8 
180184 19 
180195 3 
180225 72 
180321 2 
180367 4 
180507 23 
180733 4 
180863 48 
180872 26 
180877 9 
180880 69 
180882 2 
180900 10 
180930 4 
180936 7 
181037 8 
181058 16 
181060 4 
181140 13 
181142 18 
181145 1 
181150 37 
181175 5 
181194 241 
181195 14 
181204 28 
181213 95 
181217 33 
181235 16 
181250 5 
181266 1 
181271 3 
181272 4 
181276 2 
181279 36 
181287 93 
181295 91 
181304 1 
181328 51 
181392 1 
181507 209 
181825 30 
181970 21 
182103 39 
182123 63 
182133 73 
182309 26 
182314 5 
182324 5 
182343 1 
182346 1 
182347 155 
182355 4 
182376 2 
182389 26 
182405 31 
182468 41 
182476 2 
182482 20 
182491 29 
182492 2 
182498 3 
182552 37 
182588 20 
182592 82 
182693 11 
183021 1 
183240 21 
183342 2 
183389 1 
183551 6 
183558 9 
183569 28 
183575 88 
183586 74 
183596 1 
183599 26 
183600 35 
183612 40 
183816 14 
183822 20 
183976 2 
184129 31 
184195 33 
184205 163 
184229 41 
184400 5 
184408 62 
184474 7 
184572 7 
184633 4 
184634 13 
184702 7 
184705 5 
184729 3 
184731 7 
184732 123 
184748 98 
184760 17 
184769 23 
184783 2 
184800 3 
184810 15 
184818 22 
184949 52 
185139 3 
185143 26 
185281 15 
185313 16 
185443 10 
185777 52 
185803 42 
185805 28 
185811 38 
185814 1 
185818 167 
185833 2 
185837 29 
185896 60 
186012 155 
186019 62 
186041 33 
186042 3 
186223 357 
186230 30 
186247 7 
186261 1 
186572 36 
186575 12 
186578 1 
186849 2 
186876 27 
186897 8 
187264 1 
187269 108 
187298 37 
187747 45 
187929 29 
187938 1 
187952 15 
187954 152 
187982 54 
187986 1 
187992 4 
187994 7 
188056 3 
188075 10 
188109 1 
188115 27 
188145 16 
188370 4 
188381 5 
188691 179 
188726 70 
188732 84 
188771 3 
188789 5 
188813 27 
189107 70 
189123 20 
189154 1 
189338 1 
189452 15 
189563 1 
189609 1 
189691 3 
189936 6 
190008 25 
190025 120 
190031 258 
190076 1 
190094 11 
190099 11 
190104 3 
190110 4 
190123 2 
190126 20 
190140 9 
190147 21 
190154 1 
190162 2 
190167 2 
190228 2 
190235 2 
190245 3 
190413 3 
190418 4 
190426 4 
190451 11 
190489 3 
190517 22 
190533 2 
190548 9 
190586 1 
190608 32 
190611 18 
190612 1 
190613 1 
190625 9 
190683 47 
190780 55 
190918 2 
190941 3 
191023 4 
191091 200 
191142 3 
191187 14 
191270 1 
191276 28 
191377 20 
191399 10 
191401 1 
191428 12 
191431 30 
191434 357 
191441 1 
191467 3 
191473 5 
191518 2 
191521 4 
191529 59 
191546 7 
191551 11 
191584 34 
191586 16 
191602 28 
191619 10 
191701 42 
191728 60 
191741 2 
191745 11 
191747 1 
191771 63 
191785 75 
191834 5 
191873 2 
191896 12 
191920 51 
191952 32 
191964 36 
191986 21 
191990 20 
192015 1 
192028 186 
192034 42 
192035 103 
192041 24 
192052 1 
192060 31 
192075 37 
192136 9 
192152 27 
192204 4 
192239 3 
192247 1 
192253 173 
192379 13 
192390 27 
192405 22 
192421 6 
192447 41 
192456 47 
192517 2 
192535 1 
192700 67 
192702 140 
192713 8 
192721 24 
192843 76 
192845 16 
192847 38 
192853 31 
192869 1 
192900 13 
193378 3 
193509 74 
193528 18 
193549 37 
194029 1 
194269 11 
195125 22 
195376 17 
195738 53 
195816 24 
195906 8 
195949 1 
195964 1 
195979 59 
196066 22 
196132 66 
197557 4 
197937 71 
198312 2 
198682 1 
198716 11 
202650 1 
203273 1 
203497 5 
206403 1 
207072 2 
207614 1 
207749 5 
207807 88 
207820 13 
208113 1 
208116 29 
208141 48 
208537 15 
208710 3 
210037 1 
212145 1 
220241 14 
220350 1 
222601 155 
223170 13 
223648 4 
223760 11 
224861 5 
225131 2 
225731 1 
228480 15 
variableStep chrom=chrII
51 10 
67 30 
105 10 
108 10 
123 36 
127 2 
142 29 
186 17 
458 2 
1807 4 
1994 1 
5564 1 
5848 2 
5892 34 
5896 1 
5963 105 
5972 66 
6000 505 
6011 28 
6088 26 
6222 1 
6295 55 
6544 73 
7053 7 
7064 11 
7260 2 
8261 3 
8300 39 
8378 30 
8388 95 
8404 2 
8418 4 
9358 2 
9521 15 
9534 3 
9607 1 
9842 1 
10249 103 
10397 100 
10580 443 
10596 3 
10618 3 
10619 5 
10625 7 
10637 28 
10657 11 
10661 21 
10671 5 
11208 34 
11643 67 
11862 21 
12607 1 
13838 147 
13853 30 
14001 23 
14007 16 
14016 172 
14022 15 
14029 4 
14034 132 
14042 19 
14068 1 
14086 29 
14120 97 
14226 5 
14870 1 
17477 2 
17963 26 
17966 21 
17969 1 
18009 6 
18064 17 
18083 25 
18252 8 
18263 4 
18431 27 
18462 14 
18622 165 
18638 2 
19007 1 
19527 63 
20187 2 
20518 50 
20529 2 
21323 16 
21332 1 
21362 13 
21368 8 
21378 275 
21419 59 
21427 3 
21439 185 
21453 58 
21463 22 
21567 160 
21731 1 
22185 2 
22270 137 
22996 12 
23000 6 
23839 67 
23842 7 
23950 1 
23957 121 
24130 3 
24306 8 
24949 9 
24964 2 
25406 307 
25570 34 
26014 1 
26239 56 
27033 1 
27710 1 
28102 1 
28111 1 
28128 52 
28299 8 
28356 27 
28368 126 
28387 90 
28454 7 
28484 44 
28564 177 
28582 3 
28604 2 
28675 24 
28679 131 
28797 83 
28811 184 
28815 15 
28834 284 
28873 115 
28888 67 
28894 25 
28944 17 
28952 3 
28968 1 
28993 1 
29025 24 
29042 7 
29214 8 
29334 58 
29365 23 
29376 3 
29411 25 
29436 2 
29544 64 
29989 1 
30225 1 
30408 1 
30517 1 
30537 1 
32016 1 
32051 12 
33138 2 
33193 285 
33867 1 
34342 1 
34619 1 
34658 58 
36268 224 
36277 1 
36279 75 
36304 3 
36307 3 
36331 7 
36339 4 
36366 1 
36458 20 
36496 8 
36539 20 
36560 89 
36571 127 
36615 5 
36617 31 
36619 1 
36622 57 
36657 2 
36676 1 
36692 25 
36748 20 
38980 30 
38992 12 
39008 41 
39064 22 
40600 2 
40605 3 
40629 4 
40664 11 
40688 11 
40707 1 
40709 34 
40710 6 
40712 48 
40727 17 
43067 2 
43074 4 
43085 6 
43097 424 
43146 8 
43151 1 
43154 16 
43176 95 
43258 20 
45065 91 
45090 99 
45120 7 
45122 447 
45130 143 
45134 40 
46526 14 
46537 29 
46662 5 
46828 11 
47231 23 
47234 67 
47237 41 
47241 60 
47251 5 
47306 28 
47754 16 
48563 15 
48653 7 
48744 15 
48774 40 
48794 1 
49129 147 
49250 11 
49485 63 
49517 27 
49523 67 
49551 122 
49728 19 
49747 1 
49993 2 
50023 6 
50570 20 
50837 17 
51592 3 
51614 1 
51844 11 
52759 25 
52839 26 
53101 15 
54010 1 
54586 2 
55479 4 
56191 6 
56602 22 
57105 1 
57459 11 
59488 385 
59603 38 
59629 49 
59653 9 
59660 22 
59695 74 
59704 75 
60006 3 
60012 1 
60060 19 
60857 12 
60861 7 
60873 2 
60967 1 
60970 2 
61153 8 
61298 5 
61948 1 
62715 27 
62718 16 
62744 3 
62876 5 
62963 194 
62970 37 
63414 8 
63545 3 
63548 53 
63562 13 
63573 36 
63588 47 
63614 65 
63632 29 
63703 59 
63974 16 
63996 23 
64207 6 
66066 8 
66165 133 
66461 3 
66567 1 
67024 2 
67197 6 
69592 14 
69601 11 
69657 20 
69690 19 
69872 3 
69878 62 
70205 15 
70898 1 
70996 1 
71263 7 
71419 33 
71436 96 
71468 19 
71473 1 
71476 14 
71515 4 
71540 1 
72013 27 
72493 18 
72535 2 
72664 1 
73005 7 
73224 68 
73230 4 
74058 6 
74250 8 
74587 6 
74636 5 
74756 5 
74785 22 
74806 9 
74811 1 
75027 21 
75103 1 
75136 33 
75146 3 
75206 1 
77219 3 
78184 2 
78411 1 
78758 16 
79755 94 
79759 18 
79978 11 
80173 76 
80314 4 
80463 9 
80872 30 
80897 16 
80906 17 
80915 21 
80923 38 
80928 13 
80933 88 
83767 1 
84343 28 
84353 83 
84362 189 
84369 100 
84382 239 
84396 24 
84419 5 
84448 253 
84455 372 
84463 34 
84484 9 
84647 32 
84825 5 
85096 7 
85797 264 
86343 51 
86898 1 
87852 3 
87858 3 
87871 282 
87918 95 
87949 57 
87975 1 
87978 13 
88044 31 
88106 162 
88189 1 
88221 50 
88317 150 
88330 61 
88349 20 
88399 2 
89876 38 
89879 5 
89882 47 
89884 21 
89890 105 
89892 3 
89895 17 
89902 3 
89921 131 
89937 5 
90440 22 
90532 2 
90539 2 
90559 5 
90569 149 
90591 5 
90646 168 
90674 6 
90806 31 
90814 2 
91146 12 
91612 17 
91618 1 
91923 2 
92259 18 
92281 4 
92284 62 
92323 5 
92328 2 
92331 5 
92336 2 
92339 2 
92901 1 
93485 1 
93508 104 
93543 1 
93548 24 
93555 14 
93582 7 
93721 1 
93726 35 
95417 28 
95524 46 
95714 28 
96178 312 
96183 256 
96204 65 
96209 1 
96240 52 
96245 805 
96250 1 
96253 62 
96268 51 
96279 7 
96307 50 
96333 4 
96348 23 
96832 13 
97121 9 
97276 1 
97753 1 
97828 72 
99169 4 
100196 1 
100200 24 
100235 12 
100238 7 
100293 8 
100306 85 
100347 11 
100471 32 
100592 1 
100852 8 
100860 1 
100870 25 
100882 5 
100925 18 
101065 5 
101233 8 
101271 5 
101424 14 
101746 9 
101756 26 
101787 24 
101799 68 
101845 250 
101992 11 
102378 34 
102498 90 
104130 1 
104155 36 
104172 2 
104381 181 
104501 115 
105250 7 
105268 26 
105403 7 
105612 11 
106359 14 
106565 1 
106571 189 
106581 5 
107177 62 
107180 9 
107216 23 
107385 3 
107543 67 
107603 379 
107612 17 
107655 2 
108522 2 
108871 73 
108939 1 
109263 118 
109416 1 
109599 1 
109727 66 
109809 143 
110069 2 
110425 1 
110571 1 
110584 1 
110595 2 
110599 44 
110627 37 
110639 123 
110649 10 
110883 49 
111284 1 
111311 47 
111344 14 
111397 1 
111833 26 
111847 7 
112020 4 
112380 1 
112655 5 
112695 17 
112763 25 
112809 55 
112946 18 
113111 8 
113162 159 
113320 1 
113324 490 
113339 2 
113515 3 
113583 109 
113594 21 
113630 58 
113739 29 
113971 10 
114128 49 
114278 60 
115702 2 
115841 52 
115990 22 
116101 29 
116752 17 
116842 3 
116891 4 
116895 32 
116926 5 
116933 60 
116956 357 
116960 11 
117099 1 
117225 3 
117266 5 
117313 6 
117360 6 
117378 2 
117381 3 
117382 32 
117533 45 
117705 6 
117735 56 
117738 1 
117920 41 
118026 10 
118167 76 
118214 2 
118705 29 
119208 37 
119388 3 
119750 23 
120238 2 
120713 4 
120831 2 
121303 15 
121536 34 
121573 2 
121689 104 
121870 1 
121892 29 
122205 2 
122244 14 
122249 8 
122265 6 
122303 235 
122310 30 
122631 1 
122637 2 
122667 20 
122876 24 
122903 1 
123073 18 
123472 21 
123506 2 
123572 6 
123596 118 
123876 8 
124840 23 
124849 2 
124863 3 
124868 19 
124916 5 
124969 15 
124998 1 
126132 28 
126148 2 
126156 10 
126160 7 
126162 72 
126168 2 
126173 1 
126174 5 
126256 122 
126264 4 
126368 10 
126413 17 
126459 3 
126469 15 
126499 6 
126583 1 
126598 1 
126660 18 
127015 10 
127141 12 
127623 6 
127630 5 
127658 83 
127702 47 
127817 10 
127837 14 
127844 38 
128021 20 
128053 16 
128268 5 
128415 74 
128503 1 
128667 1 
128999 1 
129329 11 
129409 2 
129414 1 
129820 74 
130647 21 
131061 13 
131277 63 
131509 5 
131839 11 
132059 186 
132242 36 
132271 249 
132285 2 
132316 30 
132327 20 
132347 7 
132363 2 
132370 13 
132543 18 
132555 77 
132749 1 
133228 26 
133609 19 
133749 38 
133755 1 
134085 159 
134120 2 
135334 3 
135367 34 
135376 5 
135576 1 
135628 5 
135723 33 
135748 73 
135821 3 
135831 2 
135832 108 
135862 44 
135965 27 
136009 31 
136049 6 
136056 93 
136059 150 
136072 85 
136088 22 
136103 11 
136105 17 
136119 2 
136126 1 
136240 11 
136286 82 
136317 43 
136329 77 
136335 1 
136348 87 
136379 66 
136387 13 
136457 19 
136467 1 
136581 21 
136871 3 
136974 51 
137216 9 
137270 34 
137402 7 
137800 197 
138025 4 
138045 3 
138139 17 
138342 51 
138403 20 
138478 10 
138737 22 
139142 9 
139321 135 
139922 1 
140023 43 
140207 7 
140210 9 
140239 6 
140262 2 
140394 15 
140414 75 
140416 4 
140429 5 
140522 19 
140554 349 
140578 54 
140584 17 
140592 4 
140815 72 
140821 7 
140828 4 
140838 59 
140848 18 
140865 126 
140879 88 
141024 173 
141032 7 
141038 80 
141153 9 
141161 14 
141164 22 
141184 7 
142125 45 
142137 14 
142947 37 
142954 9 
142976 46 
142988 235 
143161 2 
143674 25 
143760 3 
143771 32 
143792 12 
143846 2 
144117 7 
144575 32 
144715 336 
144939 5 
145171 15 
145650 275 
145870 8 
146038 4 
146043 2 
146068 35 
146232 15 
146387 22 
146415 24 
146572 49 
146618 4 
146847 1 
146988 155 
146996 41 
147000 71 
147007 120 
147025 12 
147040 1 
147052 26 
147056 1 
147081 4 
147083 28 
147576 3 
147694 16 
147877 13 
147910 27 
148427 55 
149136 55 
149202 213 
149224 25 
149313 12 
149379 58 
149875 2 
149978 27 
150005 145 
150140 24 
150148 36 
150347 35 
150350 1 
150357 2 
150474 7 
150523 46 
150534 8 
150555 11 
151174 17 
151298 1 
151304 203 
151308 23 
151309 7 
151319 121 
151378 46 
151384 20 
151394 8 
151397 11 
151431 10 
153572 4 
153746 6 
153753 1 
153784 2 
153798 112 
153806 7 
153816 5 
153841 27 
154773 4 
158181 1 
158332 3 
158544 33 
158550 274 
158628 47 
159748 4 
159777 51 
159786 6 
159815 11 
159818 1 
159823 1 
159825 36 
160009 47 
160016 81 
160021 52 
160049 1 
160067 217 
160238 12 
160379 24 
161346 53 
161358 3 
161361 3 
161403 33 
161515 5 
161523 2 
161538 43 
161570 26 
161576 21 
161579 227 
161582 50 
161593 72 
161607 51 
161849 11 
162115 4 
162155 8 
162513 7 
162541 3 
162545 3 
162654 11 
162701 7 
162713 9 
164147 9 
164203 2 
164223 6 
164231 1 
164263 1 
164274 5 
164307 60 
164394 25 
164404 2 
164409 1064 
164443 1 
164744 42 
164853 10 
164892 3 
164912 7 
164926 13 
164932 7 
164940 13 
164947 50 
164955 49 
164965 15 
164979 18 
164984 2 
165042 12 
165271 59 
165436 8 
165448 1 
165459 28 
165582 32 
165663 16 
165697 16 
165798 10 
165826 39 
166306 11 
166341 2 
166692 1 
166714 94 
166839 157 
166859 47 
166965 147 
166979 23 
167011 3 
167014 14 
167025 8 
167027 41 
167031 1 
167033 41 
167037 9 
167052 226 
167055 1 
167117 4 
167125 7 
167593 26 
167596 30 
167928 1 
167947 2 
167958 3 
167964 2 
167970 8 
168004 1 
168008 11 
168115 3 
168272 6 
168300 3 
168320 8 
168340 1 
168344 8 
169241 1 
169453 41 
169617 1 
169679 4 
169950 56 
170025 12 
170029 1 
170036 10 
170072 10 
170087 1 
170112 2 
170176 8 
170180 15 
170193 7 
170270 2 
170299 18 
170427 5 
170433 4 
170452 12 
170480 14 
170491 9 
170511 5 
170515 6 
170530 4 
170544 51 
170570 16 
171010 104 
171258 15 
171289 101 
171325 87 
171331 40 
171371 1 
172433 6 
172455 1 
172617 3 
172635 3 
172776 13 
173061 15 
173096 5 
173389 109 
174100 43 
174271 110 
174492 5 
174741 6 
174807 19 
174906 134 
174934 1 
177634 5 
177670 2 
177674 3 
177678 10 
177695 1 
177731 10 
177760 7 
177797 1 
177906 9 
177946 17 
178122 18 
178140 4 
178250 4 
178382 29 
178454 3 
178484 2 
178494 271 
178702 13 
178836 16 
178853 138 
178864 61 
178948 21 
179011 1 
179300 2 
180393 2 
180476 28 
180696 7 
180946 1 
180961 72 
181431 13 
181443 1 
181454 83 
181472 8 
181480 5 
181983 14 
182116 35 
182147 218 
182159 10 
182171 290 
182184 9 
182195 30 
182198 84 
182199 34 
182200 2 
182219 11 
182236 33 
182242 16 
182248 18 
182264 14 
182272 21 
184081 16 
184248 10 
184258 4 
184265 13 
184278 33 
184300 33 
184425 16 
184630 22 
184701 27 
185468 8 
185696 1 
185829 19 
186530 52 
186536 1 
186541 1 
186551 131 
186560 60 
186568 38 
186576 86 
186577 4 
186578 217 
186587 1 
186590 1 
186602 1 
186635 1 
186646 127 
186654 30 
186662 32 
186699 32 
186832 3 
186836 364 
186874 10 
187179 14 
187185 36 
187231 31 
187397 190 
187466 1 
187954 2 
188131 111 
188198 3 
188805 82 
188941 203 
188954 10 
188989 8 
189131 18 
189248 38 
189437 39 
189576 131 
189880 13 
190229 17 
190236 4 
190393 18 
190395 14 
190543 4 
190741 52 
190778 9 
190782 2 
191068 100 
191637 155 
191643 2 
191653 8 
191795 32 
191799 5 
191802 12 
191835 32 
191848 103 
191852 5 
191857 197 
191874 184 
191875 119 
191876 6 
191877 421 
191878 2 
191880 78 
191881 87 
191882 1 
191918 95 
191963 6 
192018 40 
192094 14 
192095 11 
192101 215 
192124 34 
192174 22 
192254 11 
192257 6 
192265 27 
192280 65 
192296 22 
192320 26 
192357 4 
192486 22 
192629 10 
192812 1 
192821 6 
193127 32 
193135 62 
193261 15 
193390 36 
193419 13 
193490 22 
193550 1 
193565 2 
193643 16 
193653 25 
193661 3 
193703 17 
193706 14 
193735 4 
193741 31 
193758 2 
193763 5 
193772 66 
193779 22 
193821 8 
193822 17 
193825 3 
193830 2 
193840 1 
193841 1 
193844 9 
193850 10 
193859 3 
193892 2 
194028 1 
194043 62 
194048 1 
194050 1 
194057 21 
194158 1 
194441 42 
194943 8 
195168 1 
195219 1 
195955 27 
196012 27 
196060 205 
196171 5 
196181 14 
196192 58 
196194 178 
196195 1 
196200 5 
196219 33 
196301 12 
196805 38 
196933 17 
196962 11 
197017 16 
197082 36 
197087 1 
197482 19 
197577 3 
197602 6 
197604 52 
197612 17 
197620 2 
197646 202 
197683 4 
197776 2 
197787 6 
197791 1 
198043 1 
198149 3 
198286 14 
198361 1 
198415 1 
198439 73 
198452 15 
198453 40 
198463 6 
198468 24 
198780 6 
198816 22 
198822 1 
198833 15 
198850 13 
198852 191 
198884 18 
198910 15 
199020 3 
199055 7 
199135 1 
199140 1 
199159 17 
199340 2 
201813 21 
201818 1 
201819 75 
201821 1 
201911 19 
201924 15 
201930 3 
201935 358 
201947 16 
201949 121 
201950 1 
201952 19 
201959 49 
201970 34 
201981 109 
202007 119 
202018 14 
202088 12 
202135 114 
202142 14 
202195 60 
202279 62 
202312 67 
202322 3 
202350 1 
202352 46 
202359 57 
202360 1 
202361 1 
202373 16 
202376 249 
202378 4 
202379 113 
202401 2 
202465 93 
202501 149 
202506 14 
202513 136 
202519 53 
202520 10 
202524 100 
202529 95 
202540 40 
202549 15 
202554 2 
202694 7 
202721 1 
202878 30 
202889 3 
202907 2 
202911 7 
202918 117 
202929 22 
202933 4 
202958 1 
202960 81 
202962 4 
202977 2 
202980 2 
202990 13 
202994 48 
203123 64 
203136 91 
203142 146 
203159 5 
203170 37 
203192 16 
203224 5 
203227 3 
203231 3 
203236 127 
203239 1 
203240 29 
203243 23 
203284 57 
203288 9 
203293 2 
203300 100 
203307 1 
203311 1 
203312 54 
203313 12 
203314 1 
203316 14 
203321 13 
203324 22 
203325 49 
203331 18 
203339 2 
203343 39 
203347 2 
203349 69 
203359 26 
203384 6 
203388 4 
203406 23 
203407 1 
203419 16 
203513 59 
203567 4 
203580 4 
203594 1 
203749 4 
203771 17 
203782 5 
203872 463 
203886 537 
203916 146 
204065 8 
204075 1 
204211 9 
204317 44 
204370 2 
204617 33 
204716 94 
204726 1 
204804 11 
204865 1 
204954 14 
205335 20 
205595 7 
205608 1 
205616 8 
205623 1 
205660 17 
205711 7 
205780 1 
205855 1 
205939 9 
206116 2 
206314 3 
206317 5 
206502 2 
206787 277 
206797 20 
206807 163 
206874 12 
206987 2 
207004 10 
207076 9 
207077 36 
207078 79 
207092 77 
207126 2 
207278 121 
207296 6 
207300 122 
207321 139 
207639 4 
208064 2 
208154 35 
208179 2 
208221 6 
208232 13 
208390 52 
208443 23 
208580 3 
208680 54 
208927 2 
209033 11 
209041 66 
209068 121 
209074 61 
209108 8 
209121 45 
209293 2 
209321 13 
209336 3 
209343 3 
209368 27 
209432 4 
209458 4 
209476 55 
209488 13 
209496 2 
209503 1 
209509 2 
209534 17 
209558 1 
209686 90 
209829 1 
209841 36 
210072 3 
210192 210 
210374 6 
210412 57 
210535 4 
210549 64 
210636 1 
210860 3 
211174 1 
211207 12 
211351 8 
211416 60 
211585 36 
212068 25 
212090 1 
212172 1 
212186 10 
212364 38 
212424 1 
212468 2 
212807 70 
212845 12 
213185 4 
213865 1 
214110 9 
215336 9 
215360 28 
215585 23 
216348 2 
216418 1 
216435 68 
216447 20 
216450 67 
216454 100 
216471 14 
216478 98 
216489 34 
216499 19 
216504 19 
216510 131 
216516 1 
216523 119 
216526 9 
216532 18 
216570 48 
216576 63 
216581 12 
216733 33 
216736 24 
216741 76 
216782 55 
216796 2 
216799 21 
217012 54 
217044 1 
217060 3 
217135 1 
217145 14 
217158 107 
217162 5 
217185 60 
217192 43 
217198 11 
217208 13 
217209 7 
217214 2 
217219 10 
217223 1 
217225 1 
217232 72 
217237 93 
217262 35 
217269 57 
217312 49 
217321 1 
217330 15 
217462 2 
217649 243 
217653 21 
217680 13 
217803 18 
217806 2 
218157 1 
218193 4 
218282 14 
218445 91 
218930 49 
219193 6 
219253 3 
219444 54 
219655 10 
219831 1 
220044 58 
220133 36 
220257 5 
220270 49 
220282 4 
220346 20 
220384 9 
220433 14 
220438 1 
220446 3 
220480 14 
220541 7 
220578 4 
220601 8 
220606 27 
220621 3 
220624 1 
220629 31 
220661 1 
220790 13 
220808 113 
220866 10 
220897 2 
220899 13 
221305 39 
221457 26 
221462 2 
221489 8 
221495 322 
221521 10 
222159 2 
222165 8 
222648 9 
225302 1 
225323 1 
225334 1 
225351 43 
226286 4 
227008 55 
227170 2 
227173 3 
227183 6 
227184 4 
227187 2 
227200 1 
227201 10 
227203 95 
227211 4 
227340 166 
227342 23 
227346 137 
227349 51 
227350 1 
227351 12 
227355 65 
227356 43 
227357 1 
227358 23 
227362 6 
227365 19 
227367 8 
227376 11 
227380 12 
227384 3 
227386 31 
227388 17 
227460 13 
227464 266 
227472 6 
227479 4 
227493 16 
227502 11 
227515 26 
227533 1 
228485 8 
235263 12 
235309 10 
235315 3 
235346 17 
235352 2 
235411 2 
235419 5 
235445 1 
235460 21 
235473 15 
235495 5 
235521 16 
235610 79 
235620 47 
235636 72 
235669 7 
235673 211 
235714 17 
235810 26 
235819 77 
235825 1 
235826 1 
235829 10 
235832 4 
235844 29 
235862 26 
235993 3 
236005 6 
236012 3 
236019 15 
236026 11 
236029 7 
236033 424 
236037 2 
236039 38 
236041 8 
236043 140 
236051 52 
236054 124 
236055 1 
236056 1 
236059 15 
236060 30 
236062 2 
236063 1 
236066 7 
236067 2 
236068 13 
236069 23 
236072 90 
236075 5 
236079 1 
236099 25 
236110 2 
236111 32 
236121 52 
236133 63 
236145 17 
236196 2 
236197 29 
236199 51 
236200 36 
236201 2 
236208 81 
236212 1 
236214 8 
236217 109 
236219 15 
236222 39 
236227 5 
236231 8 
236234 37 
236242 13 
236264 44 
236271 7 
236274 11 
236275 4 
236276 51 
236279 5 
236281 87 
236284 2 
236293 16 
236305 42 
236316 1 
236419 4 
236453 187 
236458 1 
236464 650 
236467 6 
236472 1 
236475 43 
236479 22 
236486 1 
236616 9 
236622 193 
236641 13 
236657 73 
236660 2 
236665 16 
236675 11 
236681 237 
236748 28 
236803 4 
236823 10 
236847 16 
236868 38 
236886 10 
236904 6 
236956 6 
236962 4 
236968 25 
236999 9 
237009 4 
237010 2 
237012 3 
237035 5 
237039 4 
237041 1 
237138 4 
237172 1 
237196 17 
237210 163 
237220 19 
237222 49 
237235 12 
237245 61 
237246 2 
237253 6 
237328 1 
237337 1 
237347 5 
237396 1 
237418 2 
237506 1 
237507 45 
237513 1 
237538 48 
237540 2 
237541 11 
237543 9 
237546 12 
237550 6 
237554 2 
237557 8 
237563 78 
237565 8 
237568 34 
237573 23 
237574 5 
237578 2 
237582 30 
237586 18 
237591 20 
237608 2 
237611 131 
237613 37 
237615 1 
237620 102 
237624 1 
237625 17 
237632 5 
237636 2 
237644 55 
237647 9 
237653 2 
237655 5 
237682 10 
237757 3 
237764 1 
237810 14 
237816 41 
237824 15 
237834 5 
237888 26 
237935 84 
237941 3 
238009 34 
238030 9 
238035 2 
238039 279 
238040 2 
238139 3 
238143 9 
238152 134 
238159 24 
238163 6 
238177 85 
238179 19 
238181 2 
238198 2 
238371 133 
238380 8 
238396 46 
238407 1 
238417 1 
238424 3 
238440 19 
238455 86 
238461 7 
238574 56 
238584 25 
238597 44 
238603 38 
238617 33 
238625 53 
238768 188 
238769 1 
238780 27 
238786 56 
238790 78 
238807 23 
238907 3 
238917 5 
238923 1 
238935 30 
238942 10 
238971 26 
238978 3 
238997 59 
239005 27 
239009 15 
239011 4 
239086 78 
239112 114 
239131 58 
239156 143 
239194 15 
239270 22 
239274 67 
239357 8 
239364 1 
239383 3 
239416 5 
239451 24 
239457 193 
239458 8 
239459 3 
239464 1 
239490 1 
239564 3 
239675 18 
239745 477 
239833 1 
239949 7 
240025 43 
240132 4 
240158 20 
240213 1 
240214 8 
240367 7 
240379 4 
240392 2 
240444 9 
240498 9 
240503 17 
240507 79 
240629 52 
240663 47 
240676 72 
240793 17 
240801 185 
240828 7 
240854 203 
240870 27 
240880 55 
240979 114 
241100 25 
241148 49 
241158 24 
241294 10 
241298 16 
241304 3 
241314 68 
241426 1 
241464 4 
241467 7 
241472 9 
241473 1 
241483 3 
241484 16 
241486 6 
241487 2 
241491 12 
241500 16 
241501 2 
241502 14 
241507 1 
241509 6 
241514 53 
241520 4 
241550 2 
241566 1 
241578 15 
241580 1 
241588 1 
241592 6 
241738 42 
241743 115 
241752 182 
241755 5 
241767 210 
241770 1 
241787 29 
242593 26 
242599 1 
242609 1 
242613 17 
242622 52 
242625 3 
242629 194 
242634 45 
242668 6 
242671 18 
242672 7 
242681 116 
242693 10 
242696 32 
242706 4 
242713 19 
242714 1 
242715 11 
242716 90 
242718 4 
242722 60 
242723 6 
242730 37 
242735 5 
242739 15 
242741 9 
242742 5 
242743 1 
242747 2 
242752 15 
242755 1 
242763 32 
242774 9 
242919 2 
242922 5 
242938 6 
242941 5 
243068 1 
243227 15 
243257 24 
243445 49 
243555 20 
243573 1 
243633 2 
243808 22 
243866 1 
243974 144 
244020 1 
244027 1 
244053 77 
244062 1 
244095 121 
244173 7 
244221 33 
244252 1 
244335 9 
245696 23 
245710 15 
245714 35 
245731 251 
245736 50 
245796 4 
245813 5 
245818 27 
245822 2 
245957 64 
245963 2 
245970 141 
246083 17 
246107 33 
246119 32 
246124 15 
246130 20 
246144 2 
246216 57 
246258 11 
246319 12 
246367 216 
246382 123 
246455 21 
246526 6 
246527 76 
246574 1 
246712 22 
246731 1 
246733 87 
246735 8 
246744 88 
246747 7 
246755 1 
246759 35 
246760 7 
246763 39 
246767 1 
246769 18 
246772 2 
246774 20 
246776 1 
246787 28 
246795 161 
246803 23 
246804 3 
246818 16 
246822 29 
246828 14 
246830 5 
246833 89 
246835 16 
246836 31 
246841 27 
246847 14 
246851 1 
246891 1 
246965 372 
246975 6 
246976 12 
247005 4 
247014 17 
247038 6 
247069 2 
247117 2 
247155 1 
247156 33 
247163 20 
247189 38 
247288 1 
247298 37 
247339 16 
247399 21 
247417 4 
247448 74 
247449 129 
247450 1 
247451 2 
247455 4 
247456 10 
247459 24 
247461 80 
247466 40 
247472 1 
247517 9 
247543 10 
247552 100 
247553 74 
247554 1 
247555 67 
247559 34 
247576 268 
247588 23 
247627 136 
247697 14 
247705 4 
247894 59 
247934 1 
247955 17 
247964 48 
247972 4 
248041 313 
248180 77 
248204 2 
248366 24 
248436 21 
248465 98 
248481 2 
248482 2 
248483 24 
248484 1 
248637 13 
248640 46 
248659 29 
248677 81 
248720 131 
248866 6 
248890 28 
248896 124 
248973 21 
248993 7 
249022 9 
249037 110 
249058 15 
249073 40 
249080 5 
249123 39 
249242 18 
249266 7 
249291 5 
249300 24 
249379 22 
249529 11 
249534 6 
249976 19 
250048 21 
250165 46 
250213 4 
250351 9 
250503 54 
250571 2 
250610 6 
250690 6 
250716 4 
250834 4 
250847 24 
251005 6 
251071 1 
251076 19 
251091 46 
251104 4 
251112 38 
251114 3 
251116 23 
251121 16 
251124 52 
251141 46 
251157 1 
251203 7 
251208 6 
251216 31 
251230 23 
251233 3 
251299 5 
251326 11 
251350 9 
251357 7 
251358 13 
251365 5 
251413 39 
251425 19 
251426 36 
251430 1 
251436 10 
251445 33 
251461 518 
251462 23 
251464 1 
251475 2 
251480 108 
251491 2 
251492 130 
251495 264 
251500 8 
251504 132 
251516 2 
251519 2 
251544 81 
251563 136 
251588 4 
251645 19 
251647 13 
251653 11 
251661 2 
251668 10 
251671 8 
251679 25 
251680 13 
251686 75 
251706 9 
251714 16 
251717 66 
251725 4 
251727 58 
251728 4 
251731 15 
251734 17 
251736 50 
251742 11 
251764 7 
251834 27 
251869 40 
251939 12 
251944 7 
252024 56 
252338 4 
252402 210 
252445 2 
252506 168 
252515 8 
252528 81 
252571 21 
252577 1 
252641 69 
252697 34 
252714 14 
252735 211 
252766 91 
252784 18 
252898 34 
252925 21 
252943 3 
253051 22 
253494 41 
253498 47 
253517 42 
253531 2 
253562 18 
253753 5 
253790 41 
253811 7 
253960 54 
254127 53 
254142 6 
254154 35 
254249 14 
254271 3 
254434 11 
254449 12 
254480 3 
254508 41 
254543 2 
254551 11 
254552 9 
254553 1 
254560 17 
254585 36 
254623 1 
254690 13 
254733 88 
254742 1 
254748 18 
254753 8 
254792 47 
254800 2 
254806 18 
254807 4 
254808 10 
254812 12 
254814 14 
254817 16 
254819 71 
254820 102 
254822 5 
254823 54 
254825 20 
254826 117 
254827 32 
254828 16 
254830 49 
254832 19 
254835 67 
254836 9 
254837 4 
254839 47 
254841 9 
254843 14 
254847 5 
254848 19 
254850 4 
254852 15 
254855 16 
254856 72 
254857 6 
254858 3 
254860 14 
254861 1 
254863 79 
254866 14 
254868 2 
254869 1 
254873 187 
254880 9 
254887 35 
254888 15 
254894 17 
254896 11 
254900 1 
254902 3 
254911 10 
254916 9 
254921 3 
254923 1 
254924 7 
254927 21 
254928 7 
254929 44 
254934 15 
254939 20 
254941 2 
254942 1 
254944 6 
254945 14 
254949 17 
254952 17 
254954 13 
254955 3 
254956 14 
254958 34 
254960 31 
254962 22 
254963 19 
254964 44 
254966 145 
254967 13 
254968 2 
254970 27 
254973 9 
254975 294 
254976 3 
254977 56 
254978 3 
254979 1 
254980 5 
254983 55 
254988 33 
254991 1 
254999 54 
255003 3 
255005 3 
255008 8 
255026 327 
255030 3 
255031 49 
255032 1 
255036 93 
255037 1 
255038 93 
255039 9 
255040 177 
255048 26 
255051 7 
255056 3 
255058 1 
255060 37 
255079 13 
255083 29 
255084 10 
255085 2 
255086 135 
255088 262 
255092 2 
255095 592 
255096 217 
255097 219 
255099 8 
255100 121 
255101 1 
255102 476 
255103 63 
255104 163 
255105 66 
255106 167 
255107 1 
255108 5 
255109 365 
255110 100 
255112 378 
255113 8 
255115 152 
255117 197 
255118 19 
255120 4 
255121 14 
255124 2 
255125 7 
255128 338 
255129 3 
255131 664 
255132 92 
255133 18 
255134 180 
255135 26 
255138 1 
255139 4 
255140 293 
255144 44 
255153 9 
255157 6 
255239 89 
255270 21 
255275 2 
255289 4 
255337 42 
255673 3 
255679 9 
255683 5 
255737 1 
255860 2 
255863 6 
255878 1 
255891 1 
255915 5 
255923 1 
255927 1 
256014 186 
256070 9 
256138 9 
256152 69 
256188 1 
256196 19 
256202 2 
256218 11 
256227 21 
256231 31 
256245 6 
256246 3 
256254 3 
256258 13 
256264 17 
256418 8 
256617 10 
256650 11 
256658 4 
256778 5 
256787 5 
256875 2 
256903 2 
256912 33 
256917 100 
256926 1 
256970 1 
256975 1 
257016 145 
257079 22 
258060 2 
258072 27 
258076 49 
258079 9 
258080 15 
258092 19 
258096 12 
258104 18 
258112 12 
258173 76 
258182 212 
258185 42 
258199 50 
258218 36 
258245 126 
258332 5 
258373 17 
258504 4 
258528 1 
258553 1 
259821 1 
260511 1 
260525 1 
260580 2 
260583 1 
260591 2 
260610 1 
261450 1 
265849 1 
266238 23 
266272 25 
266291 1 
266363 158 
266369 150 
266476 36 
266479 2 
266511 30 
266679 85 
266696 13 
266823 18 
266853 61 
266913 37 
267240 8 
267367 145 
267404 15 
267438 5 
267440 5 
267447 63 
267448 5 
267451 17 
267453 46 
267461 1 
267464 4 
267473 41 
267474 18 
267476 13 
267498 5 
267499 7 
267503 3 
267507 11 
267508 15 
267513 36 
267516 21 
267519 19 
267524 14 
267549 10 
267555 28 
267671 169 
267674 2 
267692 1 
267800 11 
267893 1 
268035 8 
268490 29 
268495 55 
268649 16 
268660 10 
268973 12 
269152 7 
269293 57 
269299 63 
269435 15 
269476 8 
269480 123 
269501 58 
269657 34 
269690 5 
269695 2 
269704 212 
269755 27 
269764 49 
269769 5 
269773 1 
269787 118 
269800 84 
269840 57 
269905 194 
269961 41 
269987 64 
269991 20 
269992 15 
270008 30 
270040 39 
270045 5 
270052 36 
270054 42 
270058 38 
270063 20 
270067 13 
270085 21 
270087 1 
270091 7 
270094 14 
270096 30 
270104 1 
270117 2 
270123 137 
270127 3 
270132 214 
270153 46 
270166 107 
270170 1 
270176 2 
270313 34 
270324 5 
270363 1 
270374 6 
270515 2 
270531 78 
270537 7 
270560 30 
270580 3 
270639 118 
270698 14 
270856 15 
270879 10 
270894 7 
270898 156 
270908 67 
270912 19 
270918 2 
270937 11 
270954 179 
270961 108 
272365 1 
273786 88 
273802 2 
273822 18 
273827 2 
273842 24 
273902 1 
273912 228 
273918 67 
273947 4 
273959 1 
273993 11 
274052 1 
274065 11 
274092 1 
274129 10 
274158 1 
274170 27 
274208 3 
274272 10 
274276 2 
274316 4 
274603 7 
274640 4 
274693 45 
274721 11 
274726 68 
274732 65 
274794 21 
274820 10 
274899 4 
274961 8 
274981 2 
275002 1 
275331 26 
275660 28 
275661 2 
275673 18 
275688 9 
275784 2 
275795 36 
275829 38 
275860 7 
275872 64 
275887 68 
275941 76 
275954 133 
275963 23 
275976 79 
275998 69 
276003 2 
276016 1 
276028 28 
276034 2 
276128 1 
276227 32 
276292 10 
276357 3 
276401 2 
276445 9 
276502 2 
276508 6 
276512 13 
276529 17 
276535 4 
276543 1 
276559 5 
276578 7 
276582 44 
276596 7 
276614 10 
276619 2 
276688 14 
276689 32 
276696 21 
276699 1 
276710 94 
276725 1 
276732 7 
276741 3 
276750 2 
276769 224 
276775 77 
276825 104 
276834 27 
276840 1 
276890 24 
276912 9 
276932 10 
276946 2 
276969 129 
276984 5 
277005 1 
277065 126 
277099 7 
277110 40 
277120 79 
277141 19 
277145 18 
277167 23 
277180 66 
277186 7 
277190 2 
277208 49 
277216 64 
277245 21 
277268 2 
277276 3 
277311 1 
277329 20 
277352 9 
277394 3 
277416 2 
277552 31 
277584 122 
277627 1 
277694 3 
277934 1 
278334 1 
278438 1 
278446 1 
278474 1 
278509 25 
278526 3 
278533 88 
278596 113 
278603 38 
278606 3 
278615 187 
278623 2 
278626 30 
278633 23 
278637 4 
278639 1 
278642 1 
278643 3 
278646 1 
278649 98 
278656 109 
278657 2 
278663 27 
278665 3 
278666 3 
278667 19 
278668 28 
278669 15 
278670 7 
278672 59 
278673 44 
278674 1 
278675 93 
278678 6 
278679 8 
278681 79 
278682 37 
278684 42 
278686 295 
278689 76 
278690 3 
278694 174 
278695 17 
278696 7 
278698 8 
278699 10 
278700 62 
278701 18 
278702 1 
278703 303 
278704 51 
278705 2 
278706 70 
278707 93 
278708 212 
278710 110 
278711 75 
278712 5 
278713 57 
278714 196 
278716 7 
278717 54 
278719 225 
278721 52 
278722 168 
278723 5 
278724 71 
278727 282 
278729 22 
278730 140 
278731 59 
278732 3 
278733 8 
278736 189 
278737 3 
278738 28 
278739 91 
278740 46 
278741 14 
278742 119 
278743 31 
278744 111 
278745 278 
278746 162 
278747 3 
278748 30 
278749 68 
278750 715 
278751 3 
278752 152 
278753 172 
278754 193 
278755 7 
278756 9 
278757 176 
278758 190 
278759 10 
278760 252 
278761 123 
278765 124 
278769 35 
278770 39 
278771 3 
278772 16 
278773 73 
278774 104 
278775 10 
278776 10 
278777 69 
278778 11 
278781 98 
278782 25 
278783 18 
278784 341 
278785 11 
278786 374 
278787 72 
278788 1 
278789 165 
278790 35 
278791 91 
278792 111 
278793 6 
278794 49 
278795 113 
278796 99 
278797 218 
278799 161 
278800 1 
278801 19 
278803 42 
278805 108 
278806 102 
278808 3 
278809 169 
278810 97 
278817 38 
278818 110 
278820 144 
278824 86 
278829 53 
278832 168 
278833 10 
278835 52 
278837 24 
278840 90 
278842 113 
278843 10 
278846 169 
278861 2 
278862 142 
278877 166 
278886 9 
278890 53 
278900 412 
278913 78 
278925 1 
278928 382 
278929 7 
278932 41 
278937 1 
278938 1 
278941 287 
278952 43 
278961 2 
278985 14 
278990 68 
278998 4 
279004 1 
279105 3 
279264 2 
279344 3 
279618 32 
279705 21 
279739 26 
279911 56 
280008 18 
280022 42 
280047 20 
280123 59 
280199 43 
280202 1 
280271 43 
280277 29 
280337 22 
280468 66 
280610 44 
280664 142 
280747 4 
280821 1 
280923 5 
280947 47 
280949 5 
280962 29 
280972 9 
281015 4 
281034 2 
281085 28 
281090 1 
281095 23 
281122 3 
281129 10 
281140 16 
281155 1 
281339 23 
281383 3 
281423 1 
281942 14 
282698 42 
283061 1 
283107 4 
283123 7 
283152 5 
283158 33 
283180 17 
283218 1 
283353 40 
283557 50 
283569 4 
283570 4 
283580 37 
283598 44 
283609 20 
283610 14 
283611 1 
283613 24 
283623 11 
283625 52 
283626 93 
283646 16 
283659 2 
283790 6 
283928 2 
284000 21 
284181 86 
284206 23 
284581 158 
284676 1 
284982 73 
285106 16 
285192 3 
287969 39 
288093 15 
288172 5 
288175 7 
288182 3 
288195 2 
288199 12 
288211 10 
288223 28 
288227 34 
288234 14 
288251 3 
288488 42 
288506 65 
288546 286 
288610 22 
288762 1 
288777 12 
289055 54 
289187 1 
289221 98 
289229 1 
289230 28 
289299 1 
289304 76 
289325 24 
289330 12 
289337 4 
289491 5 
289611 3 
289619 22 
289647 4 
289724 40 
289733 6 
290013 4 
290135 10 
290203 8 
290276 9 
290280 8 
290306 3 
290376 29 
290390 3 
290533 3 
290536 8 
291666 85 
291899 1 
291979 3 
292012 206 
292057 5 
292064 168 
292069 17 
292134 2 
292173 17 
292179 48 
292302 9 
292371 122 
292420 45 
292440 2 
292446 50 
292594 6 
292599 3 
292791 168 
293618 1 
294111 1 
294128 36 
294133 4 
294134 197 
294143 102 
294150 3 
294176 59 
294187 38 
294348 3 
294743 55 
294834 1 
294911 5 
295315 6 
295419 6 
295608 15 
295632 1 
295961 4 
296209 42 
297859 3 
297866 17 
297867 2 
297907 39 
297966 31 
298098 6 
298131 79 
298135 1 
298143 71 
298145 4 
298153 3 
298183 85 
298334 34 
298348 1 
298506 49 
298643 6 
299482 6 
299740 54 
299775 18 
299977 1 
300081 4 
300090 1 
300101 5 
300248 43 
300260 41 
301393 50 
301475 1 
301476 28 
301527 54 
301621 6 
301637 8 
301646 2 
301647 58 
301669 53 
301682 43 
301693 97 
301768 4 
302312 12 
302318 17 
302437 8 
303505 11 
303650 1 
303767 1 
304365 2 
304376 22 
304381 1 
304391 32 
304486 1 
304533 103 
304604 1 
304651 54 
304798 4 
304877 138 
304943 2 
304995 13 
305079 3 
305155 42 
305682 4 
305851 33 
305869 1 
305875 119 
305883 44 
306036 9 
306040 21 
306050 2 
306065 46 
306081 6 
306147 24 
306212 3 
306266 12 
306365 1 
306687 1 
306996 50 
307037 20 
307050 149 
307058 12 
307068 16 
307110 10 
307121 59 
307132 1 
307344 33 
307396 24 
307452 11 
307461 56 
307509 2 
307525 5 
307567 107 
307684 9 
307998 74 
308139 2 
308248 48 
308590 1 
308598 10 
309068 1 
309563 5 
309570 2 
309663 51 
309875 8 
310215 4 
310238 1 
310390 47 
310406 16 
310411 19 
310418 3 
310421 59 
310428 1 
310429 40 
310440 419 
310496 51 
310503 10 
310507 2 
310516 5 
310526 12 
310529 196 
310539 22 
310549 218 
310694 219 
310854 59 
310872 67 
310884 61 
311340 6 
311549 1 
311669 46 
313802 1 
314874 6 
315185 8 
315297 11 
315409 136 
315426 1 
315446 92 
315453 8 
315473 7 
316630 20 
316712 1 
316792 83 
316903 22 
316916 47 
316936 114 
317105 241 
317230 2 
318044 1 
318062 3 
318101 9 
318114 3 
318149 2 
318151 1 
318157 15 
319343 3 
319776 2 
320161 1 
320248 2 
320933 1 
321113 1 
321121 13 
321183 8 
321631 11 
321740 17 
321745 5 
321764 18 
321766 1 
321774 29 
321785 9 
321810 5 
321918 74 
322281 1 
322526 33 
322865 12 
323001 5 
323489 5 
323785 33 
323793 3 
324115 2 
324135 8 
324143 20 
324148 61 
324156 1 
324162 36 
324184 4 
324189 2 
324215 1 
324219 17 
324221 14 
324224 2 
324233 85 
324239 208 
324251 1 
324395 6 
324428 23 
324572 72 
324627 13 
324717 2 
324724 7 
325009 14 
325035 1 
326140 1 
326146 7 
326182 8 
326190 4 
326220 7 
326252 23 
326291 1 
326357 4 
326577 12 
326734 44 
326748 7 
326767 49 
326768 95 
326827 22 
326854 276 
327319 27 
328032 2 
328205 6 
328219 34 
328526 59 
328628 33 
329010 5 
329092 6 
329163 5 
329403 3 
329508 2 
329904 40 
330310 1 
330337 25 
330341 13 
330440 8 
330573 5 
331084 19 
331433 11 
331448 3 
331578 17 
331621 10 
331623 2 
331629 13 
331658 48 
331664 43 
331688 215 
331695 2 
331703 12 
331836 24 
331915 10 
331926 37 
332266 9 
332301 7 
332446 8 
332474 132 
332481 53 
332492 16 
332500 21 
334024 1 
334055 15 
334076 6 
334112 24 
334122 4 
334293 22 
336916 2 
336973 45 
336977 52 
336983 12 
336985 8 
336995 2 
337001 1 
337019 1 
337029 17 
337033 43 
337037 2 
337048 8 
337138 91 
337213 1 
337310 33 
337335 31 
337363 7 
337483 16 
337493 5 
337525 4 
337529 24 
337692 132 
337712 88 
338050 20 
338274 27 
338378 4 
338444 15 
338483 51 
338484 14 
338489 3 
338493 30 
338506 4 
338552 3 
338579 1 
338587 12 
338609 2 
338610 45 
338614 2 
338630 111 
338635 45 
338641 16 
338798 9 
338860 43 
338882 55 
339027 5 
339049 3 
339272 20 
339419 1 
339434 2 
339495 3 
339502 1 
339505 6 
339524 1 
339538 1 
339744 104 
339783 1 
340482 3 
340789 75 
340941 13 
340951 27 
341127 11 
341217 1 
341282 8 
341291 4 
341319 4 
341325 2 
341376 14 
341378 2 
341624 126 
341634 4 
341650 173 
341660 3 
341663 12 
341671 32 
341674 183 
341701 3 
341702 50 
341738 43 
341739 1 
341744 16 
341745 2 
341756 1 
341760 1 
341764 10 
341769 21 
341779 9 
341785 88 
341797 49 
341842 1 
341891 76 
341950 23 
341981 149 
342089 9 
342119 94 
342127 59 
342136 19 
342139 1 
342149 223 
342163 74 
342179 161 
342186 23 
342190 93 
342213 96 
342224 4 
342229 21 
342230 33 
342240 23 
342331 25 
342361 2 
342410 2 
342490 47 
342519 25 
342540 3 
342594 3 
342767 403 
342880 1 
342954 2 
342964 5 
343203 1 
343894 1 
343990 16 
344191 127 
344196 3 
344216 8 
344243 2 
344314 64 
344323 3 
344451 17 
344464 2 
344496 64 
344546 19 
347337 5 
347410 16 
347632 1 
347637 1 
347704 42 
347715 9 
347722 2 
347737 3 
347965 160 
348094 11 
348459 207 
348997 10 
349391 29 
349589 14 
349869 45 
349877 1 
349884 46 
349891 3 
349913 7 
349977 6 
350007 84 
350056 97 
350074 28 
350132 39 
350193 10 
350316 50 
350337 74 
350560 5 
350604 14 
350710 2 
350817 5 
350838 1 
350922 61 
350936 1 
350961 22 
350968 65 
350976 98 
350981 32 
350991 13 
351006 214 
351090 43 
351207 28 
351310 1 
351524 13 
351529 6 
351547 30 
351553 101 
351865 24 
351883 45 
352038 1 
352765 1 
353082 162 
353100 1 
353224 42 
353271 1 
353413 4 
353437 5 
353475 20 
353498 15 
353877 3 
356071 6 
356081 8 
356090 10 
356101 9 
356110 16 
356197 1 
356207 6 
356666 4 
356686 94 
356824 9 
356979 2 
357118 22 
358565 3 
358872 8 
359901 2 
360163 27 
360169 6 
360207 16 
360399 127 
360407 1 
360462 78 
360505 78 
360523 4 
360546 1 
360563 1 
360566 1 
360575 1 
360613 1 
362653 36 
362668 14 
362696 130 
362703 12 
362766 29 
362793 379 
362801 5 
362825 1 
362949 24 
363974 5 
364287 5 
364352 2 
364360 5 
364840 7 
364886 20 
364910 10 
364976 3 
365069 9 
365090 23 
365138 6 
365754 122 
365777 60 
365789 38 
365823 31 
366024 12 
366299 3 
366363 4 
366473 1 
366693 1 
366742 10 
367436 20 
367779 2 
368142 11 
368329 98 
368339 163 
368345 92 
368351 12 
368366 35 
368368 13 
368372 48 
368374 55 
368376 60 
368384 12 
368389 6 
368394 28 
368395 67 
368404 41 
368409 62 
368938 8 
369138 13 
369238 154 
369423 1 
369443 2 
369820 5 
369914 22 
369920 10 
370054 4 
370116 47 
370271 168 
370421 18 
370485 3 
370550 12 
370664 3 
370688 16 
370831 2 
371029 37 
371069 539 
371118 307 
371149 167 
371183 19 
371198 312 
371205 72 
371206 1 
371207 59 
371210 41 
371214 7 
371217 86 
371224 30 
371226 73 
371238 70 
371243 15 
371252 9 
371269 20 
371296 162 
371297 1 
371298 13 
371346 7 
371364 1 
371371 13 
371372 108 
371384 8 
371395 20 
371429 15 
371448 5 
371459 9 
371483 2 
371494 4 
371524 44 
371627 8 
371705 1 
371706 75 
371752 1 
371774 20 
371824 40 
371899 5 
372645 3 
372723 1 
372857 20 
372895 17 
373067 31 
373152 10 
373301 5 
373327 43 
373399 69 
373410 32 
373430 12 
373494 2 
373551 2 
373568 11 
373604 17 
373630 15 
373674 1 
373682 11 
373765 4 
374025 30 
374564 78 
374649 72 
374888 1 
375007 14 
375497 9 
375552 10 
375645 2 
375726 56 
375770 29 
375829 1 
375844 337 
375860 8 
375892 91 
375973 11 
375985 2 
376001 6 
376023 28 
376031 46 
376038 7 
376045 20 
376077 3 
376136 193 
376177 19 
376185 4 
376217 13 
376266 15 
376284 29 
376288 109 
376307 86 
376311 174 
376326 146 
376341 84 
376364 94 
376498 45 
377067 17 
377382 4 
378103 3 
378398 15 
378424 1 
378485 3 
378664 5 
378689 5 
378705 7 
378710 9 
378713 8 
378773 3 
378781 1 
378816 10 
378869 89 
378881 8 
378923 4 
378930 1 
378934 202 
378940 2 
379040 22 
379075 6 
379152 157 
379164 62 
379176 23 
379203 13 
379747 1 
379994 26 
380038 29 
380194 22 
380267 29 
380350 88 
380366 25 
380387 1 
380669 18 
380740 75 
380745 266 
380759 44 
381020 30 
381136 1 
381359 179 
381469 7 
381510 68 
381521 370 
381533 4 
381904 18 
382086 135 
382344 1 
383064 11 
384056 4 
384677 1 
385407 1 
385968 1 
386139 7 
386153 150 
386158 2 
386187 39 
386420 74 
386778 2 
387039 281 
387238 71 
387824 5 
388278 64 
388836 21 
389247 11 
389250 24 
389263 23 
389268 1 
389436 85 
389677 1 
389933 13 
389993 15 
390037 7 
390078 12 
390079 8 
390574 54 
391006 45 
391012 8 
391036 3 
391085 1 
391089 260 
391252 30 
391451 15 
391540 93 
391556 109 
391570 1 
391572 1 
391609 6 
391676 15 
391696 94 
391702 59 
391728 204 
391735 28 
391747 7 
391759 3 
391762 1 
391789 1 
392394 2 
392405 3 
392426 14 
392430 1 
392437 1 
392561 8 
392660 12 
392706 21 
392789 6 
392876 12 
393010 6 
393174 24 
393400 3 
393437 24 
394092 3 
394598 1 
395508 4 
398327 4 
398348 71 
398375 5 
398383 5 
398389 35 
398446 19 
398449 48 
398452 2 
398455 1 
401058 6 
401080 1 
401092 6 
401281 46 
401293 2 
401604 28 
403177 2 
403751 31 
404299 4 
405159 1 
405272 15 
405420 6 
405437 19 
405445 22 
405446 13 
405447 1 
405507 1 
405514 1 
406045 15 
406052 2 
406073 4 
406227 2 
406239 23 
406250 12 
406280 11 
407093 105 
407094 2 
407095 38 
407250 35 
407290 8 
407340 1 
407360 535 
407369 199 
407376 14 
407377 41 
407378 51 
407379 3 
407448 10 
407501 97 
407529 1 
407576 23 
407697 12 
407789 7 
407928 65 
408000 1 
408064 81 
408073 6 
408133 48 
408173 205 
408249 80 
408369 49 
408448 23 
408634 33 
408637 1 
408662 79 
408669 39 
408672 30 
408736 26 
408742 20 
408744 207 
408769 16 
408780 39 
408798 29 
408841 1 
408987 161 
409287 1 
410365 1 
410489 63 
410643 24 
410649 10 
410657 216 
410884 3 
410888 74 
410973 9 
410975 73 
411134 1 
411170 1 
411298 174 
412063 1 
413284 139 
413433 87 
413650 142 
413835 252 
413995 3 
414003 9 
414703 65 
414726 28 
414873 14 
415174 12 
415325 6 
415386 28 
415413 8 
415525 1 
415576 48 
415640 33 
416087 3 
416328 9 
416615 31 
417043 1 
417464 7 
417979 16 
418290 1 
418301 8 
418309 4 
418381 1 
418407 80 
418799 117 
419078 42 
419266 26 
419282 35 
419310 20 
419350 1 
419379 26 
419444 40 
419486 22 
419566 21 
419579 28 
419734 108 
419790 1 
419829 50 
419837 10 
419848 43 
419864 26 
419891 3 
419892 196 
419993 9 
420238 2 
420305 1 
420498 6 
421225 3 
422148 287 
422221 138 
422691 75 
422907 67 
422998 3 
423145 8 
423167 62 
423191 13 
423197 48 
423412 11 
423427 29 
423674 9 
423699 132 
424972 3 
426583 1 
426601 9 
426707 54 
426821 4 
426825 9 
426831 149 
426855 5 
426864 65 
426881 6 
426907 2 
426947 3 
426949 10 
426956 12 
426960 2 
426967 3 
426969 3 
426975 7 
427022 7 
427070 6 
427089 19 
427099 5 
427107 1 
427124 17 
427211 13 
427539 4 
427545 22 
427557 10 
427560 11 
427598 25 
427607 47 
427633 4 
427667 4 
429298 5 
429422 2 
429438 1 
429468 1 
430454 26 
430754 91 
431304 44 
431505 1 
431530 3 
431556 78 
431834 37 
431847 67 
431886 30 
431898 2 
432090 98 
432474 8 
432621 5 
433440 4 
434235 54 
434247 4 
434288 19 
434742 27 
435082 60 
435598 102 
435604 1 
435763 36 
435771 20 
435799 9 
435842 29 
435851 89 
435882 4 
435908 17 
435913 2 
436025 5 
436297 1 
436456 15 
436668 8 
436743 10 
436786 14 
436806 24 
436841 75 
436851 9 
436862 1 
436870 4 
436874 23 
436888 5 
439690 9 
439902 1 
440290 17 
440773 35 
440838 1 
440880 13 
441016 23 
441404 24 
441411 1 
441415 45 
441417 367 
441827 2 
442009 11 
443021 3 
443328 4 
444757 3 
444800 24 
444821 11 
444824 5 
444837 40 
444841 2 
444844 5 
444863 29 
444910 3 
444922 118 
444939 5 
447431 77 
447442 358 
447500 20 
447701 12 
449181 7 
449193 10 
449362 11 
449371 148 
449422 2 
449423 87 
449426 36 
449431 5 
449438 33 
449474 6 
449481 2 
449531 2 
449873 164 
449905 13 
450207 57 
450379 43 
450583 13 
450678 200 
450709 3 
450721 50 
451291 1 
451718 253 
451857 1 
452071 6 
452074 4 
452161 13 
452187 45 
452298 2 
452359 11 
452465 10 
452469 26 
452500 3 
452573 3 
453108 5 
453210 19 
453289 2 
453478 4 
453484 1 
453493 23 
453511 7 
453535 1 
453542 58 
454667 1 
454675 12 
454688 2 
454696 61 
454700 215 
454732 139 
454917 4 
455946 10 
457046 8 
458449 1 
458457 2 
458584 39 
458751 27 
458791 73 
460404 1 
460938 101 
460940 37 
460948 9 
460998 80 
461638 53 
461662 10 
461826 5 
461988 18 
462021 1 
462026 37 
462774 253 
462981 4 
463036 1 
464080 1 
465852 2 
466080 5 
466081 1 
466153 89 
466214 45 
466243 26 
466279 46 
466336 2 
466386 106 
466414 40 
466424 5 
466460 125 
466469 119 
466511 4 
466527 2 
466565 20 
467114 36 
467133 154 
467306 3 
467808 1 
468206 25 
468425 1 
470040 6 
470101 33 
471416 1 
471862 51 
472154 38 
472244 7 
472541 7 
472602 41 
472637 56 
472783 119 
472923 3 
473281 2 
473465 15 
473613 8 
473882 15 
473885 1 
474050 1 
474212 7 
474262 16 
474465 16 
474473 1 
474515 40 
474570 37 
474577 1 
474600 10 
474620 94 
474994 3 
475008 3 
476718 105 
476724 3 
476727 1 
476728 9 
476730 18 
476737 66 
476742 18 
476826 71 
476917 82 
476938 12 
477072 13 
477098 1 
477135 10 
477143 2 
477175 203 
477325 97 
477391 2 
477422 10 
477428 14 
477462 19 
477480 12 
477555 59 
478452 3 
478476 8 
478557 7 
479176 110 
479180 1 
479227 1 
479232 40 
479244 1 
479411 7 
479441 23 
480236 6 
480320 1 
480395 5 
481028 52 
481043 31 
481087 10 
481129 2 
481140 60 
481189 1 
481345 2 
483418 32 
483531 4 
483533 10 
483565 72 
483623 1 
483643 2 
483666 32 
484052 25 
484398 8 
484587 82 
484595 21 
484617 2 
484669 98 
484677 17 
484686 4 
486753 3 
486796 14 
486807 7 
487072 5 
487733 1 
488085 46 
488098 66 
488128 5 
488238 1 
488450 47 
488653 7 
488671 705 
488720 2 
489418 47 
490212 2 
490389 13 
490520 27 
490595 141 
490634 1 
490637 4 
490640 33 
490685 3 
490688 4 
490690 77 
490699 11 
490702 1 
490774 24 
490797 9 
491046 44 
491084 1 
491108 33 
491132 5 
491139 25 
491164 18 
491901 1 
492925 1 
492985 1 
493044 8 
493688 16 
493742 11 
494740 7 
494887 5 
495512 42 
495521 11 
496807 42 
496959 124 
496978 8 
496992 2 
497058 8 
497082 77 
497610 13 
498713 14 
499409 9 
501300 19 
501303 1 
501473 43 
501479 1 
501653 1 
501703 52 
501707 1 
501728 33 
501736 34 
501745 4 
501750 18 
501755 48 
501761 21 
501767 3 
501793 23 
501805 74 
502159 22 
502679 12 
503293 4 
504488 32 
504510 2 
504525 55 
504698 18 
504732 115 
505609 6 
505628 1 
512151 1 
512807 35 
512818 68 
512821 95 
512823 2 
512855 21 
512883 1 
513097 23 
513226 3 
513283 2 
513464 65 
513949 3 
514255 138 
514489 65 
515082 1 
515435 2 
515500 3 
515517 15 
515535 71 
515542 1 
515580 29 
515591 7 
515594 7 
516732 68 
517213 160 
517223 2 
517951 1 
517957 70 
518507 8 
520315 98 
525749 254 
526717 1 
526970 49 
526987 12 
527011 15 
527014 39 
527019 40 
527048 38 
527054 6 
527064 1 
527069 2 
527101 7 
527129 39 
527307 2 
527574 3 
528144 69 
528154 5 
528160 23 
528198 47 
528239 22 
530712 29 
532269 6 
532284 3 
532316 15 
532328 5 
532340 2 
532398 2 
533047 1 
533286 2 
533405 13 
533469 6 
533484 51 
533516 336 
533549 65 
533777 33 
535047 2 
535064 3 
535114 12 
535135 8 
535139 5 
535150 3 
535489 108 
535513 26 
535586 182 
535764 28 
535778 11 
536187 30 
536287 35 
536292 188 
536297 45 
536328 36 
536333 8 
536343 50 
536425 1 
536430 1 
537380 1 
537513 6 
537597 1 
537683 82 
537689 1 
537846 3 
539197 6 
539607 8 
539627 51 
539682 5 
539807 10 
539830 3 
539842 5 
539848 16 
539889 7 
539906 31 
540396 6 
540616 19 
540704 55 
541213 2 
541463 9 
541496 5 
541897 4 
542380 94 
542503 2 
542697 5 
542836 18 
543732 4 
543885 3 
544367 73 
544566 3 
544601 14 
544615 4 
544794 67 
544806 4 
544814 14 
544819 1 
544822 17 
544835 26 
544836 16 
544837 2 
544840 7 
544847 3 
545027 121 
545083 25 
546215 35 
546218 1 
546641 6 
547069 4 
547297 73 
547367 6 
549166 6 
549203 7 
549212 5 
549273 58 
549588 1 
549596 1 
549597 12 
549644 270 
549648 9 
549666 8 
550862 27 
551036 32 
551039 9 
553552 48 
554345 3 
554524 66 
554591 1 
554675 16 
554731 16 
554967 5 
554994 6 
554998 37 
555038 15 
555190 56 
555252 5 
555268 22 
555276 49 
555298 140 
555310 43 
555317 58 
555352 2 
555378 4 
555379 9 
555380 1 
555410 6 
555546 3 
555577 15 
555601 95 
555607 1 
555704 91 
555820 50 
555859 39 
556144 14 
557166 52 
557313 29 
557317 11 
557467 2 
557788 105 
557813 21 
557816 1 
557997 4 
558120 163 
558223 1 
558282 2 
558333 1 
558491 2 
558513 5 
558575 33 
559692 2 
559813 2 
559829 5 
559846 16 
559857 2 
559860 89 
559868 10 
559951 289 
561020 7 
561055 2 
561480 2 
561507 2 
561508 1 
561588 3 
562359 1 
562530 9 
562544 11 
562782 3 
562858 45 
562869 1 
563058 28 
564118 20 
564200 36 
564430 62 
564446 1 
564891 8 
564893 2 
564896 1 
564972 46 
565022 33 
565129 69 
565134 2 
565137 74 
565139 36 
565140 6 
565156 1 
565464 150 
565546 107 
565614 62 
565928 1 
566137 38 
566307 13 
567116 51 
567141 50 
567170 34 
567221 4 
567418 2 
567539 5 
567556 43 
568646 12 
568675 1 
568699 10 
568828 367 
569927 14 
570315 15 
571304 16 
571362 7 
572152 513 
572158 8 
573774 3 
573842 6 
573965 30 
574187 2 
574288 1 
574807 1 
574828 3 
575371 92 
575968 3 
576134 111 
576138 13 
576222 3 
576228 33 
576231 4 
576241 6 
576256 9 
576319 23 
577866 1 
578167 6 
578181 61 
578188 13 
578249 28 
578307 2 
578324 11 
578678 108 
578998 3 
579625 2 
580384 80 
580750 81 
581530 6 
581535 7 
581623 2 
581629 1 
582221 14 
582251 15 
582271 11 
582274 49 
582282 31 
582317 52 
582322 2 
582340 14 
582846 5 
583293 1 
583510 3 
583515 8 
583531 5 
583731 12 
583895 82 
584128 12 
584429 4 
584434 329 
584456 3 
584464 12 
584596 12 
584702 2 
584868 8 
585735 3 
585924 1 
586051 5 
586137 1 
586266 53 
586293 24 
586363 3 
586414 7 
586418 2 
586427 8 
586733 4 
588394 1 
588609 1 
589080 1 
589241 125 
589252 34 
589351 23 
589399 5 
589531 21 
589941 7 
590913 6 
590951 1 
591241 27 
591261 26 
591541 2 
591555 3 
592918 1 
592963 6 
593117 6 
594216 1 
594236 66 
594269 130 
595172 2 
595253 1 
595433 17 
595607 50 
595666 31 
595678 6 
595687 80 
595698 7 
595712 31 
595770 80 
595784 16 
595787 18 
595827 52 
595876 44 
595884 21 
595905 4 
595911 2 
596510 93 
597221 5 
597232 36 
597262 35 
597305 131 
598147 289 
598304 18 
598550 33 
598740 5 
598930 2 
599173 11 
599350 139 
600053 45 
600069 1 
600075 151 
600080 3 
600099 8 
600119 25 
600132 17 
600307 87 
600414 1 
600661 76 
601286 28 
602275 44 
602310 3 
602324 18 
602327 70 
602339 2 
602346 547 
602350 5 
602364 9 
602368 1 
602406 5 
602437 31 
602465 2 
603416 104 
603652 12 
603867 2 
604206 1 
604222 42 
604230 1 
604238 1 
605400 1 
605617 235 
605879 21 
605888 24 
605990 7 
606223 19 
607344 9 
607349 62 
607355 3 
607378 2 
607406 22 
607594 59 
607606 5 
609038 1 
609096 3 
609807 6 
609900 2 
609909 3 
610075 62 
610251 24 
610378 1 
610559 11 
610632 11 
611505 142 
612009 42 
612079 2 
614011 10 
614012 43 
614017 8 
614086 32 
614148 13 
614198 62 
614321 37 
614337 6 
614339 98 
614347 20 
614383 24 
614388 24 
614393 4 
614415 45 
614558 19 
614565 342 
614576 37 
614584 78 
614629 64 
614713 85 
614847 81 
615211 149 
615232 117 
615245 150 
615409 5 
615496 5 
615910 3 
615917 80 
615970 2 
615975 50 
615976 10 
618624 43 
618627 33 
618748 1 
618750 5 
618771 1 
618960 143 
618963 1 
619700 6 
619998 29 
620156 1 
620491 143 
620679 31 
620689 29 
620722 2 
620724 34 
620757 2 
622914 53 
623388 8 
623394 4 
623881 33 
623902 153 
624189 6 
624599 26 
624932 26 
624957 3 
625270 1 
625634 2 
625677 1 
628200 14 
628413 7 
628467 5 
628495 173 
628615 149 
628646 194 
628742 39 
628787 49 
628803 287 
629220 9 
630053 1 
630376 1 
631473 1 
631912 1 
632089 7 
632117 32 
632774 14 
632889 1 
632950 3 
633431 13 
633454 4 
633459 35 
633486 16 
633541 4 
633563 5 
633702 85 
634751 15 
634937 2 
635002 9 
635010 21 
635011 41 
635017 22 
635032 74 
635060 14 
635347 3 
636169 1 
636587 5 
636850 17 
637430 132 
638110 11 
638717 11 
638828 4 
638855 109 
639998 55 
640087 4 
640104 22 
640216 40 
641351 6 
642322 1 
642540 12 
642545 6 
642618 2 
642655 3 
642686 3 
642708 216 
642730 79 
642856 3 
643148 18 
643349 12 
643734 1 
644192 51 
644222 1 
644373 35 
644884 1 
644913 43 
644946 176 
645093 41 
645100 27 
645471 2 
645513 3 
645584 14 
645694 49 
645763 33 
645939 48 
645942 14 
647353 1 
647374 5 
647402 5 
647431 1 
648722 8 
649176 1 
649518 9 
649544 109 
649880 29 
649949 58 
649959 16 
650129 13 
650248 2 
650255 11 
650576 37 
650739 53 
651242 30 
651249 31 
651291 52 
651315 4 
651496 1 
651622 96 
651634 23 
651797 72 
651949 55 
651980 6 
652048 66 
652570 9 
652780 25 
652801 2 
653177 5 
653184 6 
653205 7 
653207 3 
653212 3 
653235 2 
653255 4 
653488 3 
653964 3 
655630 331 
657044 10 
657715 35 
657739 146 
657746 75 
657798 5 
660200 2 
661009 51 
661169 1 
661901 39 
661983 49 
662320 1 
662459 2 
662499 7 
662548 2 
662559 1 
662596 11 
662637 26 
662644 8 
662667 20 
662678 22 
662694 179 
662793 6 
662882 23 
662979 1 
663074 20 
664602 1 
664760 48 
664807 135 
664844 23 
666501 74 
666560 5 
666575 1 
666581 70 
666587 23 
666629 6 
666632 1 
667159 13 
667192 9 
667250 2 
668272 9 
668292 44 
668572 109 
668592 4 
668722 202 
668744 2 
668811 28 
668834 126 
668846 47 
668852 79 
669347 3 
669827 2 
670239 2 
670347 16 
670382 7 
670424 3 
670437 25 
670468 8 
671431 3 
673113 8 
673426 10 
674009 4 
674500 1 
674849 11 
675237 5 
675410 4 
675423 38 
675487 90 
675517 222 
676084 35 
676274 3 
676319 47 
676560 12 
676919 63 
677101 197 
677823 44 
678413 145 
678788 10 
679170 1 
679268 19 
679294 2 
679363 2 
679394 5 
679563 1 
679735 13 
679768 7 
680143 65 
680163 18 
680170 36 
680186 3 
680196 43 
680211 7 
680214 37 
680217 98 
680224 79 
680257 99 
680266 85 
680274 14 
680285 99 
680339 1 
680456 3 
680462 1 
680469 7 
680505 4 
680521 1 
681974 61 
681983 1 
682128 14 
682294 3 
682305 1 
682336 1 
682480 3 
683172 66 
683192 71 
683206 17 
683302 8 
683479 24 
683840 7 
684502 130 
684804 11 
684809 17 
684869 5 
684885 4 
686657 42 
686756 125 
686763 56 
686770 1 
686771 10 
686773 42 
686820 25 
689651 11 
691815 13 
691858 3 
691866 20 
691884 1 
691894 13 
695117 7 
695336 8 
697269 28 
697282 16 
697320 61 
697347 37 
697443 124 
697462 193 
697515 113 
697526 60 
697533 34 
697535 2 
697539 204 
697577 5 
697737 4 
697821 11 
697928 9 
698013 10 
698037 92 
698471 108 
698741 14 
698799 8 
699164 26 
699474 2 
699623 10 
699779 18 
700142 26 
700218 4 
700304 5 
701004 351 
701134 20 
701190 18 
701300 19 
701499 2 
701717 28 
701847 57 
701853 4 
702260 36 
702296 64 
702361 6 
702380 13 
702392 117 
702436 7 
702448 13 
702788 16 
703317 6 
703741 31 
703949 13 
704180 130 
704193 3 
704294 48 
704351 11 
704465 10 
704707 111 
705018 22 
705368 5 
706875 36 
706920 70 
706929 49 
706953 30 
707170 15 
707194 5 
707309 14 
708510 78 
708754 1 
711095 7 
711238 8 
711443 1 
711479 10 
711495 52 
711528 14 
712534 1 
712819 2 
712857 18 
714681 8 
716846 22 
717028 6 
717357 3 
718002 48 
718088 7 
718221 1 
718231 5 
718340 25 
718493 11 
719280 20 
719289 29 
720429 1 
720514 48 
720518 35 
720870 19 
720905 34 
721201 16 
721205 32 
721206 3 
721223 4 
721255 202 
721285 32 
721290 26 
721613 9 
721655 2 
721937 46 
721940 1 
721974 1 
722255 557 
722265 7 
722512 7 
722515 6 
722558 2 
723074 110 
723087 26 
723095 8 
723154 1 
723176 16 
724302 29 
724343 30 
724394 41 
724401 32 
725260 101 
725597 25 
725993 17 
726493 9 
727173 5 
728167 2 
728193 6 
728216 1 
728220 5 
728528 304 
728705 70 
728706 50 
728733 6 
728818 1 
729706 2 
729849 23 
730190 1 
730247 25 
730513 2 
730562 36 
731183 8 
731295 34 
731432 1 
732455 6 
732590 11 
732860 108 
733469 6 
734664 47 
734726 28 
734734 31 
734742 1 
735073 222 
735087 101 
735598 43 
735647 7 
735762 2 
735922 1 
736080 24 
736082 9 
736099 32 
736124 38 
736191 82 
737384 60 
738244 55 
738295 7 
738513 55 
739527 130 
739729 1 
739739 1 
739742 64 
739744 1 
739747 8 
739774 87 
741186 25 
741198 101 
741231 102 
741249 6 
741264 3 
741702 170 
741712 12 
741753 46 
741807 86 
742432 3 
742466 10 
742527 25 
742660 1 
742683 28 
742714 8 
742720 2 
742726 26 
742739 13 
743059 1 
744091 1 
744279 4 
744490 31 
744545 2 
744706 3 
744708 69 
744731 35 
744887 25 
745136 4 
747494 1 
747558 25 
747832 134 
747889 3 
747897 16 
748421 27 
748609 20 
749058 16 
749081 26 
749136 36 
749248 7 
749418 17 
749429 29 
749432 2 
749464 1 
749477 2 
749503 32 
749881 6 
750002 9 
750129 313 
750528 2 
751037 45 
751214 1 
751346 4 
751936 62 
754471 46 
755930 6 
756260 31 
756899 5 
757200 106 
757247 3 
757309 2 
757326 13 
757529 8 
757530 11 
757775 3 
759408 37 
760174 1 
760244 2 
760252 29 
760405 66 
760756 3 
760952 2 
760962 1 
760998 57 
761174 1 
762636 11 
763474 22 
763795 3 
764340 1 
764437 2 
764589 30 
764790 15 
764809 112 
764814 7 
764819 29 
764835 3 
765230 166 
766319 1 
767155 3 
767488 12 
767525 4 
767653 168 
767767 250 
767776 1 
767910 4 
768092 7 
768346 37 
768361 10 
768473 1 
768491 5 
768499 223 
768733 12 
769475 4 
770590 46 
770629 7 
770640 24 
770655 12 
770680 20 
770709 286 
770723 6 
770755 1 
770796 2 
770852 68 
771007 45 
771155 3 
771174 46 
771343 8 
771523 2 
772790 7 
773067 286 
773694 237 
773734 11 
773843 169 
774415 2 
774512 76 
774547 7 
774554 2 
774566 14 
775424 53 
775920 57 
775924 10 
775952 73 
776068 55 
776401 9 
776424 12 
776452 12 
776461 17 
776512 2 
776611 63 
776614 3 
776640 24 
777471 30 
777996 92 
778006 18 
778011 9 
778068 8 
778695 75 
779168 51 
779323 21 
779352 18 
779389 4 
779510 55 
779616 6 
782130 21 
782696 101 
783680 23 
783744 41 
784098 55 
784145 28 
784345 36 
784346 8 
784429 209 
784493 4 
784525 143 
784707 55 
784775 8 
784815 2 
784976 2 
785011 15 
785166 6 
785316 101 
785339 151 
785421 41 
785730 1 
785924 6 
786296 58 
786364 72 
786443 1 
786451 11 
786468 105 
786527 5 
786759 7 
786906 179 
786924 1 
786972 1 
786994 120 
787032 35 
787150 72 
787339 119 
787342 1 
787475 5 
787898 73 
788639 117 
788712 110 
788812 96 
788818 76 
788823 14 
788826 75 
788889 21 
788892 1 
788934 9 
789997 292 
790320 23 
791249 28 
791635 9 
791822 65 
791995 85 
792005 2 
792031 1 
792133 83 
792222 12 
792259 25 
792270 1 
792276 22 
792321 4 
792354 14 
792639 10 
792680 10 
792696 17 
792750 1 
793182 8 
794191 3 
794390 3 
794593 3 
795303 4 
795467 58 
795695 3 
796414 4 
797561 391 
797737 45 
798370 37 
798767 164 
798772 10 
798807 9 
798850 40 
798938 71 
798978 6 
799156 7 
799241 77 
799350 18 
799530 26 
799539 2 
799713 58 
799717 255 
799725 102 
799729 63 
799782 47 
799783 54 
799797 182 
799810 3 
799839 97 
800023 75 
800155 2 
800162 12 
800191 1 
800233 53 
800257 7 
800285 164 
800317 197 
800335 2 
800344 1 
800383 21 
800599 42 
800845 18 
801115 1 
801249 5 
801604 3 
802015 92 
802211 20 
802223 117 
802237 48 
802385 1 
802436 90 
802663 5 
802676 11 
802736 17 
804236 15 
804336 54 
804972 1 
804976 63 
804978 22 
805069 6 
805100 22 
805657 1 
807083 94 
807216 36 
807336 7 
808009 35 
808102 261 
808371 3 
808512 11 
808618 17 
808683 3 
808728 2 
809788 5 
810227 30 
variableStep chrom=chrIII
410 32 
414 3 
418 2 
471 22 
487 1 
493 32 
502 194 
756 1 
778 19 
803 48 
809 18 
868 55 
881 105 
993 11 
1270 79 
1434 149 
1728 2 
3858 248 
4464 38 
4524 1 
5636 51 
6341 55 
6865 4 
11523 1 
13952 17 
14734 15 
15069 2 
15147 18 
15290 2 
15863 228 
16013 36 
16062 2 
16544 26 
16679 18 
16992 41 
17009 28 
17053 25 
17057 36 
17095 5 
17129 1 
17218 51 
17547 3 
17623 33 
18121 43 
18238 70 
18268 19 
18743 32 
18751 1 
18969 182 
19000 8 
19881 1 
22244 35 
22270 1 
22285 125 
22307 1 
23021 1 
23404 14 
23432 8 
23440 31 
23489 25 
23524 8 
23534 2 
23555 2 
23822 7 
23881 8 
24086 1 
24213 140 
24224 53 
24229 183 
24391 5 
24405 2 
24408 35 
24412 60 
24420 32 
24422 2 
24423 1 
24629 105 
24686 36 
24702 6 
24710 5 
24712 158 
24718 1 
24720 2 
24721 56 
24728 44 
24738 34 
24886 4 
24889 425 
25388 31 
25529 7 
25538 21 
26695 94 
26709 5 
26926 7 
27071 3 
27381 9 
27392 15 
27399 14 
27421 18 
27435 17 
27467 43 
27493 1 
27514 9 
27515 11 
27634 15 
27643 6 
27682 4 
27816 21 
27869 1 
27898 2 
28044 8 
28047 2 
28201 76 
28218 20 
28394 24 
28682 1 
28763 4 
28897 7 
28949 1 
28960 4 
28981 5 
29043 2 
29129 181 
29188 78 
29195 24 
29243 5 
29266 24 
29275 8 
29290 2 
29294 25 
29386 2 
29412 49 
29807 1 
30020 243 
30162 1 
30168 305 
30364 2 
30411 3 
30532 7 
30536 7 
30558 2 
30593 1 
30596 14 
30636 22 
30671 10 
30685 1 
30706 9 
30712 4 
30732 18 
30743 10 
30834 12 
31011 2 
31023 7 
31069 4 
31106 8 
31211 16 
31264 2 
31272 9 
31277 20 
31339 7 
31360 7 
31364 25 
33129 1 
34138 5 
34807 28 
35330 1 
35339 1 
35478 3 
35482 1 
35488 49 
35521 265 
35537 51 
35564 56 
35658 71 
35682 54 
35851 4 
35868 28 
36362 18 
36687 36 
37061 2 
37325 44 
37585 2 
37894 15 
38742 9 
38747 3 
38883 3 
38902 5 
38914 76 
38919 7 
38943 13 
38949 11 
38953 3 
38993 55 
38995 3 
39016 54 
39031 61 
39035 16 
39052 67 
39152 12 
39197 67 
39257 222 
39292 1 
39324 19 
39459 6 
39524 1 
39534 5 
39651 20 
39772 8 
39790 38 
39843 33 
40277 22 
40349 12 
40604 2 
40616 1 
40619 3 
40627 5 
40669 1 
40792 11 
40794 8 
40801 11 
40806 41 
40813 13 
40822 4 
40846 11 
40848 28 
40863 52 
40877 6 
40903 25 
40904 21 
40939 3 
41094 81 
41308 1 
41381 118 
41424 9 
41430 7 
41439 5 
41921 10 
41925 6 
41941 2 
41947 3 
41950 4 
42379 2 
42399 2 
42884 9 
42940 11 
43033 83 
43287 22 
43458 34 
43614 1 
43707 34 
43816 1 
44045 14 
44119 1 
44125 143 
44179 237 
44214 13 
44503 8 
44600 4 
44616 1 
45208 9 
45283 22 
45586 13 
46993 2 
47010 2 
47014 47 
47023 2 
47031 8 
47085 61 
47486 21 
47940 25 
48107 56 
48133 44 
48139 9 
48443 61 
48450 5 
48480 27 
48556 11 
48571 2 
48710 2 
49074 11 
50346 1 
50358 2 
50404 1 
50500 2 
50523 2 
50569 6 
50577 1 
50649 2 
50664 5 
50668 8 
50682 2 
50685 5 
50691 6 
50719 16 
50769 20 
50846 23 
50856 72 
50877 10 
50986 15 
51015 31 
51049 11 
51193 31 
51220 105 
51239 62 
51241 47 
51246 26 
51759 37 
51767 5 
52003 1 
52015 6 
52027 8 
52113 1 
52242 1 
52268 48 
52409 10 
52450 5 
52469 2 
52474 129 
52488 50 
52532 1 
52567 15 
52578 1 
52747 18 
52760 3 
53082 1 
53279 1 
53775 6 
53939 51 
53942 1 
54111 1 
54345 62 
54403 9 
54564 6 
54804 53 
54852 14 
54954 9 
54976 1 
54980 1 
55239 1 
55448 3 
55790 47 
55804 2 
55954 69 
56114 6 
56595 29 
56628 19 
56668 41 
56699 2 
56792 12 
56877 8 
57176 2 
57572 15 
57682 5 
58128 13 
58134 1 
58602 11 
58640 9 
58681 21 
58772 9 
58793 19 
58831 42 
58832 7 
58834 55 
58835 1 
58837 48 
58845 151 
58899 2 
58920 23 
58924 19 
58933 25 
58939 2 
58949 58 
58950 5 
58959 124 
59067 39 
59138 55 
59140 1 
59167 91 
59190 12 
59293 14 
59320 76 
59364 136 
59445 93 
59618 1 
59644 71 
59654 2 
59826 13 
60047 49 
60236 1 
60258 138 
60565 9 
60570 69 
60577 129 
60589 215 
60643 8 
60709 6 
60734 13 
60765 1 
60953 371 
61102 105 
61146 1 
61254 3 
61265 1 
61293 5 
61297 34 
61309 89 
61311 4 
61318 1 
61343 11 
61347 11 
61355 1 
61360 1 
61363 1 
61367 172 
61414 1 
61483 28 
61488 236 
61499 12 
61561 1 
61569 9 
61572 10 
61584 220 
61586 3 
61587 142 
61598 67 
61743 97 
61745 323 
62075 21 
62085 56 
62115 5 
62229 59 
62385 248 
62596 8 
62619 100 
62644 24 
62652 61 
62764 55 
62768 1 
63107 1 
63143 17 
63272 12 
63314 5 
63318 63 
63324 15 
63332 14 
63339 22 
63340 6 
63367 64 
63389 2 
63504 10 
63570 81 
63899 76 
64222 6 
64296 6 
64336 9 
64361 1 
64376 8 
64455 116 
64463 5 
65676 264 
65692 11 
65755 20 
65775 24 
65816 1 
65930 45 
68453 1 
68460 50 
68469 10 
68473 6 
68486 7 
68503 35 
68504 36 
68510 5 
68517 38 
68535 5 
68578 1 
68584 24 
68585 2 
68598 4 
68606 214 
68617 1 
68623 3 
68631 48 
68634 4 
68669 1 
68698 1 
68811 3 
69007 3 
69016 4 
69179 11 
69282 1 
69361 1 
69505 176 
69511 2 
69685 345 
69808 24 
69857 6 
69980 51 
69999 53 
70005 4 
70016 107 
70024 9 
70039 74 
70075 367 
70076 1 
70077 2 
70083 79 
70218 1 
70411 1 
70564 34 
70706 10 
71536 230 
71545 24 
71549 122 
71569 14 
71573 184 
71585 96 
71589 146 
71594 3 
71595 69 
71596 73 
71597 1 
71601 7 
71622 12 
71663 57 
71832 9 
71977 3 
72136 3 
72161 104 
72351 1 
72722 8 
72729 6 
72787 2 
72830 4 
72918 10 
72997 43 
73112 11 
73141 19 
73207 1 
73210 18 
73305 12 
73428 1 
73470 9 
73574 7 
73609 16 
73635 3 
74088 54 
74092 21 
74107 4 
74112 1 
74123 3 
74130 17 
74139 2 
74148 11 
74210 48 
74216 8 
74224 22 
74247 4 
74250 2 
74339 7 
74391 1 
74499 21 
74562 2 
74570 2 
74581 9 
74624 13 
74758 2 
74767 2 
74768 3 
74930 8 
74939 1 
74956 274 
74978 8 
75092 5 
75104 11 
75106 1 
75112 88 
75126 1 
75268 74 
75302 17 
75306 101 
75323 9 
75446 2 
75489 27 
75490 4 
75514 26 
75532 44 
75555 1 
75557 2 
75764 6 
75851 6 
75870 6 
75875 16 
75908 27 
75912 25 
75919 1 
75944 3 
75966 30 
75969 1 
75976 20 
76186 16 
76196 4 
76244 26 
76468 229 
76574 11 
76856 5 
76886 43 
76995 1 
77044 3 
77058 1 
77064 267 
77107 1 
77142 80 
77281 43 
77373 1 
77388 1 
77526 1 
77584 86 
77635 13 
77690 17 
77808 42 
77832 12 
77856 16 
77899 13 
78018 30 
78035 27 
78064 3 
78066 26 
78105 16 
78110 5 
78136 13 
78141 16 
78142 13 
78145 1 
78153 5 
78156 21 
78167 2 
78170 27 
78179 13 
78181 1 
78182 1 
78198 13 
78199 28 
78201 14 
78214 29 
78218 11 
78239 3 
78251 6 
78276 4 
78279 2 
78290 4 
78307 4 
78309 4 
78314 30 
78318 3 
78322 3 
78327 2 
78335 71 
78347 36 
78354 3 
78394 4 
78395 1 
78426 1 
78561 2 
78628 8 
78648 1 
78945 85 
79010 22 
79014 16 
79016 16 
79033 60 
79039 30 
79042 1 
79069 3 
79211 195 
79253 14 
79261 20 
79448 4 
79540 412 
79680 77 
79730 2 
79903 62 
80009 4 
80030 46 
80196 29 
80240 77 
80324 5 
80811 1 
80855 23 
81118 3 
81210 8 
81238 7 
81370 1 
81415 1 
81505 7 
81646 22 
81663 17 
81739 18 
81820 10 
81874 25 
81909 15 
82012 17 
82068 1 
82199 80 
82352 1 
82391 2 
82402 2 
82411 1 
82417 1 
82439 2 
82442 1 
82522 1 
82591 4 
82601 11 
82698 1 
83364 6 
85107 1 
85110 2 
90696 6 
90699 6 
90708 16 
90711 127 
90734 3 
90738 59 
90743 1 
90749 24 
90754 85 
90759 3 
90763 51 
90767 36 
90776 68 
90791 1 
90850 15 
90889 4 
90901 1 
90909 50 
90913 9 
90920 38 
90921 49 
90923 76 
90925 21 
90929 85 
90930 2 
90931 89 
90951 10 
90963 16 
90984 1 
90988 240 
90992 2 
90993 29 
90995 5 
90997 7 
90998 5 
91000 188 
91003 4 
91006 57 
91008 60 
91009 80 
91010 14 
91011 4 
91017 76 
91019 10 
91022 121 
91026 17 
91031 15 
91032 34 
91039 15 
91040 13 
91041 1 
91045 4 
91052 10 
91057 41 
91059 35 
91062 7 
91063 23 
91064 18 
91067 106 
91071 14 
91074 117 
91075 1 
91079 2 
91081 161 
91083 12 
91084 35 
91085 2 
91089 73 
91101 6 
91104 6 
91106 8 
91107 3 
91113 2 
91114 35 
91133 4 
91137 40 
91146 64 
91153 6 
91159 4 
91170 1 
91179 4 
91182 16 
91189 6 
91195 15 
91200 16 
91297 5 
91299 9 
91300 8 
91362 1 
91379 1 
91471 2 
91474 33 
91479 33 
91482 2 
91488 1 
91504 40 
91510 19 
91517 7 
91524 4 
91567 23 
91570 92 
91670 12 
91679 105 
91692 1 
91709 1 
91728 8 
91784 8 
91903 45 
91912 28 
92001 10 
92043 16 
92126 35 
92177 1 
92219 18 
92337 37 
92384 4 
92407 2 
92434 13 
92450 6 
92451 33 
92476 35 
92484 6 
92487 12 
92504 129 
92507 12 
92516 13 
92531 4 
92532 84 
92533 1 
92534 1 
92542 19 
92557 52 
92572 6 
92590 2 
92614 2 
92650 108 
92654 2 
92658 14 
92661 83 
92669 3 
92672 2 
92678 1 
92686 3 
92690 9 
92694 1 
92719 1 
92776 8 
92778 8 
92780 2 
92784 3 
92790 11 
92794 1 
92795 12 
92798 56 
92800 8 
92801 5 
92804 8 
92805 16 
92806 1 
92808 13 
92810 8 
92813 16 
92818 12 
92823 8 
92832 19 
92837 36 
92846 47 
92855 17 
92864 2 
92870 1 
92876 130 
92886 52 
92891 14 
92899 18 
94385 26 
94399 1 
94408 5 
94411 1 
94413 5 
94417 29 
94421 7 
94427 34 
94432 2 
94441 60 
94452 5 
94461 6 
94503 12 
94509 8 
94531 45 
94534 1 
94672 1 
94849 51 
95178 16 
95268 71 
95280 50 
95344 55 
95651 3 
95810 20 
95815 121 
95819 71 
95833 1 
95859 244 
95864 1 
95866 53 
95867 1 
95868 2 
95874 32 
95879 148 
95885 36 
95939 7 
95983 27 
96003 5 
96048 1 
96052 48 
96107 2 
96115 100 
96129 1 
96137 113 
96338 7 
96462 1 
96661 2 
96762 2 
96934 6 
96940 9 
96944 59 
97282 1 
97401 1 
97542 2 
97701 2 
97733 61 
97753 2 
98180 3 
98235 3 
98404 91 
98526 78 
98528 2 
98547 2 
98787 5 
99439 1 
99626 56 
99735 10 
99936 1 
100203 1 
100210 58 
100237 5 
100296 2 
100317 7 
100422 12 
100445 13 
100453 129 
100523 2 
100953 1 
100975 2 
100979 77 
100994 248 
101038 74 
101049 2 
101153 6 
101165 56 
101191 5 
101221 3 
101224 1 
101273 3 
101291 1 
101300 5 
101373 5 
101382 19 
101397 19 
101464 3 
101491 1 
101497 3 
101535 1 
101708 2 
101719 7 
101764 1 
101906 7 
101909 27 
101912 1 
101923 2 
101930 3 
101934 50 
101942 54 
102186 10 
102315 23 
102316 1 
102572 5 
102609 27 
102762 4 
102932 4 
102962 2 
102987 11 
103067 1 
103071 53 
103111 17 
103198 2 
103204 5 
103215 50 
103242 14 
103250 13 
103272 63 
103399 50 
103418 1 
103421 349 
103422 1 
103423 35 
103425 1 
103428 4 
103433 246 
103438 160 
103444 8 
103446 15 
103450 9 
103454 63 
103460 34 
103476 578 
103484 27 
103526 136 
103546 2 
103554 92 
103673 6 
103703 49 
103712 2 
103728 23 
103748 12 
103866 3 
103877 8 
103881 14 
104008 2 
104039 13 
104052 25 
104059 6 
104132 89 
104193 6 
104270 2 
104334 50 
104366 98 
104372 169 
104380 10 
104388 110 
104391 29 
104397 2 
104398 12 
104404 66 
104407 50 
104410 41 
104412 2 
104413 47 
104417 10 
104427 49 
104430 53 
104436 4 
104437 10 
104443 28 
104461 99 
104471 13 
104525 2 
104533 12 
104544 18 
104555 12 
104730 14 
104736 24 
104976 6 
104985 16 
105005 10 
105020 7 
105102 13 
105148 62 
105159 14 
105165 1 
105207 14 
105296 31 
105419 66 
105426 2 
105428 34 
105431 1 
105444 63 
105590 23 
105598 24 
105611 9 
105620 63 
105626 6 
105629 11 
105630 28 
105638 2 
105648 39 
105663 2 
105664 23 
105669 55 
105675 35 
105678 296 
105683 4 
105684 10 
105686 8 
105691 3 
105692 106 
105695 59 
105700 29 
105705 7 
105706 6 
105715 40 
105719 38 
105724 39 
105741 30 
105749 21 
105898 3 
105912 2 
106048 1 
106139 3 
106198 24 
106385 3 
106399 5 
106560 9 
106562 6 
106574 91 
106677 17 
106859 53 
106873 2 
106888 1 
106893 15 
106895 7 
106897 64 
106900 60 
106903 19 
106928 14 
106936 1 
106940 11 
106944 4 
106949 395 
106953 48 
106956 29 
106974 176 
106978 59 
106980 33 
106996 14 
107362 1 
107386 41 
107413 94 
107438 1 
107443 3 
107459 1 
107469 134 
107487 69 
107492 1 
107495 13 
107504 1 
107507 44 
107628 18 
107664 17 
107670 2 
107701 68 
107809 82 
107814 6 
107836 5 
107842 18 
107843 185 
107849 346 
107855 59 
107859 23 
107862 4 
107870 2 
107884 71 
107891 48 
107915 19 
107928 82 
107938 25 
107976 11 
107984 34 
108005 87 
108053 1 
108112 16 
108142 1 
108151 1 
108172 110 
108176 27 
108276 13 
108284 29 
108305 8 
108337 29 
108339 19 
108427 2 
108448 10 
108451 2 
108598 32 
108742 12 
108750 41 
108788 4 
108892 1 
108900 7 
108912 2 
108918 4 
108937 1 
108938 6 
108941 59 
108945 79 
108946 1 
108948 25 
108956 1 
108977 36 
108988 57 
108990 1 
109000 22 
109003 23 
109011 460 
109017 5 
109020 11 
109035 662 
109040 25 
109049 1 
109052 6 
109064 91 
109083 20 
109153 28 
109190 12 
109206 2 
110798 1 
110902 18 
110959 1 
110961 1 
111040 1 
111097 5 
111098 2 
111174 28 
111185 1 
111193 1 
111228 6 
111266 11 
111350 21 
111353 2 
111358 60 
111404 122 
111420 19 
111497 1 
111534 81 
111557 1 
111611 50 
111702 5 
111713 2 
111739 60 
111744 231 
111768 55 
111799 157 
111809 13 
111815 62 
111822 143 
111828 82 
111852 35 
111863 4 
111881 7 
111987 7 
112016 7 
112019 4 
112026 10 
112050 1 
112053 6 
112169 3 
112172 1 
112173 1 
112308 1 
112356 4 
112382 1 
112396 1 
112406 1 
112422 2 
112426 1 
112430 9 
112625 129 
112695 1 
112767 60 
112781 69 
112796 21 
112923 26 
112943 4 
112968 180 
112987 6 
113368 3 
113735 71 
114018 10 
114076 8 
114169 4 
114254 17 
114267 11 
114273 107 
114277 87 
114287 41 
114288 5 
114290 3 
114293 194 
114295 7 
114320 8 
114330 155 
114343 16 
114347 130 
114350 459 
114353 301 
114356 15 
114360 100 
114366 8 
114375 137 
114536 15 
114540 5 
114549 17 
114553 1 
114556 2 
114560 3 
114563 4 
114572 1 
114678 2 
114698 1 
114733 102 
114742 16 
114749 6 
114754 74 
114762 468 
114771 269 
114779 3 
114782 17 
114800 3 
114897 206 
114954 13 
114974 2 
114976 76 
114995 172 
115003 69 
115072 8 
115084 176 
115090 2 
115151 2 
115160 59 
115175 7 
115200 87 
115279 394 
115302 24 
115369 33 
115395 9 
115403 3 
115451 85 
115454 40 
115486 27 
115491 1 
115502 21 
115778 35 
115790 6 
116003 74 
116050 11 
116059 14 
116063 7 
116078 10 
116126 21 
116130 9 
116239 52 
116283 9 
116312 99 
116318 560 
116333 248 
116338 77 
116339 2 
116340 51 
116346 1 
116347 42 
116350 186 
116353 1 
116356 16 
116364 121 
116365 54 
116371 139 
116377 286 
116391 113 
116450 65 
116501 1 
116534 6 
116536 1 
116537 48 
116597 11 
116601 188 
116689 6 
116698 5 
116724 21 
116775 4 
116807 1 
116837 6 
116897 10 
116955 19 
116983 5 
117003 32 
117005 16 
117015 3 
117131 1 
117172 3 
117191 7 
117196 1 
117307 24 
117467 1 
118446 3 
118452 1 
118460 78 
118469 12 
118471 27 
118472 3 
118473 1 
118483 13 
118492 153 
118518 4 
118524 2 
118528 2 
118531 65 
118542 11 
118547 1 
118550 75 
118553 52 
118556 307 
118562 23 
118576 3 
118607 48 
118696 3 
118720 15 
118742 28 
118746 1 
118792 75 
118820 1 
118824 94 
118910 23 
118979 35 
119089 1 
119093 37 
119100 1 
119106 29 
119272 21 
119277 1 
119289 1 
119323 1 
119332 7 
119348 1 
119412 2 
119540 13 
119654 13 
119693 22 
119950 1 
119972 148 
119979 8 
120029 62 
120040 7 
120218 7 
120247 4 
120271 1 
120376 1 
120488 4 
120552 1 
120584 2 
120594 7 
120601 1 
120604 2 
120614 1 
120627 5 
120655 2 
120674 10 
120685 5 
120727 2 
120909 15 
120913 15 
120929 69 
120935 1 
120961 13 
120965 2 
121023 364 
121045 182 
121070 40 
121088 152 
121125 102 
121142 16 
121156 22 
121193 58 
121200 13 
121208 47 
121217 56 
121275 1 
121288 9 
121292 5 
121375 5 
121418 51 
121425 9 
121456 1 
121516 5 
121620 92 
121645 21 
121659 60 
121688 197 
121778 8 
121828 2 
121854 117 
121871 9 
122144 55 
122288 150 
122341 18 
122348 340 
122374 68 
122377 61 
122383 415 
122420 9 
122439 88 
122475 17 
122487 5 
122497 10 
122524 4 
122588 2 
122590 1 
122594 3 
122595 23 
122596 283 
122601 26 
122610 2 
122614 4 
122617 4 
122618 1 
122622 368 
122637 244 
122663 27 
122677 3 
122684 10 
122685 4 
122690 17 
122698 12 
122709 9 
122734 3 
122752 4 
122762 2 
122763 105 
122770 1 
122771 13 
122774 23 
122776 40 
122777 2 
122781 32 
122795 58 
122796 88 
122797 1 
122800 19 
122806 6 
122818 2 
122820 23 
122823 12 
122831 98 
122832 6 
122839 1 
122844 3 
122871 10 
122876 16 
122878 103 
122879 2 
122883 1 
122893 39 
122900 73 
122914 339 
122926 546 
122928 3 
122929 3 
122931 3 
122949 2 
122951 300 
122953 2 
122967 5 
122968 24 
122983 14 
122991 4 
122995 2 
123002 23 
123024 9 
123051 173 
123059 87 
123069 345 
123079 22 
123098 7 
123106 21 
123109 52 
123114 12 
123116 68 
123126 60 
123136 8 
123161 111 
123166 14 
123187 3 
123206 5 
123229 204 
123243 1 
123248 16 
123280 1 
123282 1 
123296 66 
123300 2 
123306 149 
123338 11 
123368 108 
123396 112 
123397 41 
123433 57 
123442 1 
123464 2 
123469 6 
123472 100 
123479 7 
123488 8 
123493 3 
123499 52 
123505 9 
123513 47 
123516 28 
123517 98 
123524 13 
123539 55 
123540 3 
123541 1 
123542 154 
123545 4 
123547 2 
123551 13 
123553 7 
123556 141 
123616 4 
123621 4 
123637 62 
123645 12 
123671 6 
123689 19 
123700 68 
123703 5 
123705 1 
123711 321 
123715 1 
123720 5 
123724 17 
123730 33 
123736 86 
123742 465 
123744 1 
123745 1 
123748 6 
123751 2 
123753 55 
123754 9 
123759 3 
123767 116 
123773 36 
123775 8 
123777 78 
123779 5 
123786 11 
123789 2 
123794 44 
123804 171 
123816 1 
123822 28 
123829 24 
123832 18 
123844 42 
123851 2 
123854 28 
123859 116 
123861 58 
123862 174 
123863 2 
123865 388 
123868 6 
123872 61 
123921 115 
123932 1 
123936 20 
123942 68 
123944 160 
123945 10 
123946 1 
123947 76 
123948 34 
123950 84 
123952 91 
123957 181 
123992 67 
123996 54 
124007 26 
124015 1 
124021 14 
124024 23 
124035 29 
124047 40 
124357 1 
124426 2 
124507 6 
124588 8 
124612 39 
124708 193 
124716 106 
124737 144 
124751 11 
124760 35 
124894 18 
125033 71 
125035 1 
125036 7 
125047 87 
125071 143 
125077 85 
125078 37 
125079 3 
125082 47 
125098 68 
125102 13 
125106 139 
125111 8 
125146 196 
125152 30 
125153 7 
125154 23 
125155 32 
125158 191 
125159 50 
125160 2 
125162 173 
125163 31 
125174 35 
125179 17 
125182 13 
125189 51 
125204 4 
125208 5 
125213 17 
125222 9 
125230 1 
125291 43 
125295 8 
125301 80 
125321 37 
125326 117 
125336 6 
125342 113 
125343 36 
125345 21 
125349 57 
125359 59 
125367 49 
125389 636 
125397 4 
125398 55 
125408 30 
125409 2 
125423 21 
125472 579 
125489 45 
125491 1 
125498 10 
125501 32 
125505 81 
125530 76 
125541 2 
125548 118 
125582 1 
125693 6 
125702 2 
125709 87 
126052 2 
126168 1 
126185 17 
126191 9 
126218 18 
126234 19 
126272 11 
126477 28 
126555 16 
126558 15 
126592 29 
126772 2 
126880 21 
126898 1 
126900 5 
126904 36 
127004 19 
127034 3 
127060 21 
127074 3 
127113 26 
127206 123 
127243 14 
127264 10 
127276 1 
127277 23 
127351 5 
127392 13 
127402 23 
127405 3 
127410 4 
127413 2 
127418 35 
127425 2 
127431 15 
127433 5 
127436 11 
127440 1 
127448 1 
127457 38 
127461 1 
127462 6 
127480 3 
127486 16 
127488 1 
127492 60 
127499 124 
127500 89 
127506 148 
127518 6 
127597 10 
127631 41 
127639 9 
127651 48 
127655 155 
127777 4 
127854 22 
127891 34 
127898 54 
127905 12 
127913 1 
127914 17 
127921 592 
127928 28 
127932 49 
127938 42 
127945 74 
127953 18 
127963 216 
127973 59 
127985 12 
128003 5 
128185 2 
128313 14 
128337 102 
128454 143 
128480 1 
128825 5 
128826 4 
128871 6 
128950 7 
129024 9 
129270 1 
129276 26 
129419 181 
129459 22 
129880 4 
129940 61 
129959 46 
130103 11 
130376 13 
130436 1 
130542 41 
130608 2 
130647 165 
130789 1 
130792 1 
130959 9 
131317 50 
131638 57 
131655 4 
131670 25 
131679 9 
131687 19 
131702 17 
131711 42 
131716 128 
131719 11 
131723 12 
131725 19 
131730 16 
131751 66 
131773 681 
131787 11 
131806 58 
132158 5 
132170 1 
132173 1 
132329 241 
132348 5 
132349 84 
132357 178 
132364 4 
132562 16 
132676 148 
132695 1 
132882 2 
133077 44 
133118 1 
133124 20 
133292 22 
133340 43 
133342 7 
133497 10 
133500 124 
133537 13 
133630 11 
133648 5 
133652 1 
133658 9 
133672 115 
133683 18 
133691 27 
133731 7 
133760 11 
133842 10 
133860 33 
134027 30 
134037 3 
134079 52 
134681 5 
134803 11 
134850 165 
134884 18 
134903 15 
134914 1 
134988 7 
135209 47 
135387 44 
135414 6 
135520 24 
135668 31 
135671 48 
135685 72 
135960 3 
136065 17 
136071 19 
136115 50 
136134 2 
136381 69 
136422 22 
136431 2 
136602 34 
136618 25 
136760 1 
137065 11 
137068 19 
137071 2 
137077 3 
137083 4 
137095 8 
137100 12 
137129 33 
137136 60 
137139 2 
137143 53 
137147 1 
137150 2 
137155 264 
137165 115 
137178 2 
137213 57 
137308 228 
137336 36 
137342 3 
137347 1 
137380 259 
137389 1 
137437 10 
137442 3 
137473 2 
137500 11 
137503 26 
137510 17 
137514 14 
137517 65 
137519 1 
137522 41 
137529 136 
137532 16 
137562 228 
137565 5 
137567 29 
137574 1 
137575 93 
137579 2 
137593 74 
137615 17 
139105 5 
139183 38 
139193 4 
139217 93 
139229 9 
139234 1 
139396 299 
139589 2 
139609 3 
139743 20 
139768 2 
139802 10 
140196 18 
140487 5 
140568 36 
140743 14 
141050 5 
141057 14 
141078 303 
141080 9 
141091 13 
141107 2 
141295 8 
141379 21 
141432 158 
141586 18 
141893 44 
141904 1 
142040 7 
142054 1 
142238 6 
142247 15 
142284 2 
142289 7 
142303 16 
142435 3 
142613 1 
142621 81 
142626 80 
142684 61 
142693 18 
142976 17 
143262 37 
143454 6 
143458 47 
143462 17 
143470 71 
143488 106 
143489 29 
143499 123 
143506 150 
143533 41 
143550 27 
143561 50 
143773 41 
144057 11 
144192 13 
144407 24 
144997 110 
145394 44 
145428 1 
145935 21 
146615 21 
147201 32 
147350 203 
147391 31 
147409 1 
147415 83 
147553 37 
147669 51 
147713 3 
147719 14 
147736 98 
147738 13 
147764 8 
147809 1 
147835 154 
147845 1 
147852 2 
147856 4 
147858 3 
147861 261 
147868 17 
147889 146 
148042 28 
148066 1 
148128 1 
148325 34 
148369 7 
148545 12 
148555 46 
151807 5 
151816 152 
151823 1 
151824 3 
151850 1 
151874 136 
151893 5 
151903 1 
152248 14 
152330 34 
152377 13 
152399 84 
152402 3 
152499 101 
152577 13 
152615 95 
152661 7 
152672 186 
152847 51 
152962 35 
152983 34 
153019 1 
153308 33 
153327 20 
153589 44 
153885 47 
153902 36 
153929 8 
154038 90 
154202 379 
154339 15 
154364 143 
154367 161 
154377 112 
154640 44 
154674 30 
154773 2 
154852 8 
154942 48 
154979 76 
155105 3 
155135 62 
155141 1 
155153 261 
155155 6 
155184 84 
155189 1 
155197 1 
155228 51 
155239 19 
155587 3 
156180 2 
156246 11 
156257 102 
156273 3 
156573 8 
156578 28 
156828 1 
156834 41 
157318 24 
157370 1 
157424 314 
157446 3 
157455 4 
157585 13 
157599 128 
157619 102 
157626 91 
157632 17 
157636 10 
157666 2 
157681 30 
157702 4 
157725 12 
157731 1 
157736 4 
157750 10 
157805 2 
157877 1 
157913 31 
157927 10 
157956 37 
158047 1 
158210 110 
158214 37 
158219 8 
158225 10 
158247 9 
158274 1 
158283 17 
158294 2 
158305 86 
158319 3 
158388 21 
158473 50 
158483 20 
158544 16 
159160 138 
159225 5 
159314 11 
159375 6 
159607 72 
159790 3 
160119 5 
160150 109 
160165 99 
160170 1 
160213 68 
160309 29 
160326 74 
160338 15 
160512 9 
160517 13 
160523 1 
160530 32 
160535 22 
160546 3 
160552 3 
160563 29 
160576 1 
160582 42 
160598 1 
160605 59 
160618 1 
160719 8 
160945 31 
160984 21 
161262 3 
161399 28 
161444 18 
161480 6 
161588 16 
161594 39 
161948 33 
162102 2 
162285 8 
162294 8 
162494 107 
162512 4 
162601 1 
162985 42 
163059 92 
163207 1 
163234 4 
163378 1 
163453 3 
163482 14 
163485 48 
163510 26 
163524 33 
163535 7 
163550 2 
163566 3 
163613 18 
163616 6 
163621 1 
163699 2 
163726 66 
163730 32 
163745 5 
163759 43 
163794 16 
163802 6 
163806 14 
163815 8 
163826 8 
163841 8 
163844 1 
163852 37 
163856 4 
163870 11 
163889 6 
163933 3 
163937 32 
163973 7 
163981 4 
164005 1 
164016 3 
164040 1 
164090 27 
164097 6 
164114 9 
164148 1 
164231 10 
164240 1 
164267 4 
164272 6 
164281 8 
164283 6 
164289 3 
164297 2 
164304 3 
164309 4 
164349 11 
164363 6 
164380 7 
164392 4 
164395 103 
164413 35 
164464 5 
164538 6 
164979 6 
165012 186 
165048 1 
165208 33 
165639 4 
166112 5 
166237 48 
166358 19 
166436 2 
166443 24 
166490 36 
166494 3 
166515 1 
166547 16 
166673 3 
166774 10 
166904 1 
166920 4 
166956 27 
167888 9 
167911 2 
168026 12 
168044 1 
168212 9 
168243 15 
168247 4 
168262 6 
168362 36 
168440 14 
168482 14 
169123 3 
169464 21 
169504 4 
169523 81 
169563 96 
169932 28 
169937 27 
169948 228 
169969 7 
169977 1 
169986 112 
169995 21 
170011 17 
170054 23 
170136 2 
170189 74 
170192 1 
170375 15 
170379 40 
170568 94 
170930 14 
170944 51 
172421 1 
172578 510 
172627 3 
172633 128 
172656 88 
172661 2 
172662 1 
172677 247 
172810 17 
173039 1 
173045 21 
173051 139 
173388 10 
173490 2 
173548 180 
173579 16 
173591 84 
173600 14 
173632 29 
173779 7 
173927 14 
173953 7 
173958 42 
173991 6 
174132 84 
174262 51 
174290 4 
174922 56 
175484 70 
175857 4 
176390 15 
176408 6 
176538 1 
176546 16 
176561 10 
176569 19 
176581 4 
176586 7 
176596 16 
176597 24 
176607 45 
176661 6 
176676 6 
176929 18 
176949 21 
176952 4 
176989 1 
177008 73 
177021 14 
177050 3 
177234 129 
177369 11 
177399 5 
177423 9 
178255 1 
178332 11 
178336 5 
178389 1 
178424 1 
178656 4 
178763 3 
178838 3 
178860 21 
178878 5 
178882 36 
178947 6 
178950 36 
178952 66 
178959 13 
178986 53 
179275 4 
179344 32 
179350 5 
179364 1 
179514 10 
179961 32 
180297 14 
180722 10 
180799 39 
180957 30 
181245 62 
181693 6 
182140 4 
182240 33 
183074 58 
183264 7 
184833 4 
185370 3 
185427 11 
185452 7 
185561 50 
185576 1 
185682 153 
185757 9 
185791 15 
185875 2 
185919 13 
186111 6 
186145 2 
186153 9 
186175 50 
186176 25 
186177 11 
186179 8 
186184 31 
186192 4 
186205 6 
188003 14 
188290 20 
188862 2 
189211 35 
189263 8 
189395 3 
189423 2 
189441 3 
189887 26 
189939 166 
190052 118 
190116 1 
190122 159 
190188 4 
190194 49 
190221 2 
190449 43 
190457 65 
190481 41 
190494 45 
190505 143 
190529 102 
190557 8 
191244 1 
191461 4 
193090 10 
193097 177 
193107 38 
193183 125 
193215 2 
193418 29 
193465 128 
193543 28 
193596 17 
193602 54 
193613 8 
193624 60 
193887 106 
193942 2 
194223 14 
194282 5 
194293 7 
194295 1 
194395 1 
194556 31 
194558 31 
195068 31 
195317 349 
195333 2 
195510 1 
196587 7 
197122 23 
197146 43 
197153 1 
197184 48 
197194 5 
197220 18 
197237 8 
197240 16 
197247 2 
197291 25 
197353 131 
197379 3 
197383 4 
197393 3 
197396 50 
197414 2 
197456 7 
197516 14 
197738 18 
197828 3 
197842 4 
197959 10 
198390 1 
198465 2 
201260 58 
205431 134 
205447 1 
205493 8 
205512 2 
205816 179 
206456 91 
206539 13 
206713 4 
206727 1 
206744 6 
206749 2 
206761 2 
206803 16 
207487 22 
207993 417 
208011 3 
208059 42 
208093 92 
208334 30 
208368 24 
208405 16 
208436 13 
209237 1 
209291 69 
209397 17 
209545 105 
209595 73 
209610 1 
209683 77 
209760 89 
209770 16 
209824 39 
209830 2 
209876 9 
209995 4 
210093 32 
210116 38 
210153 16 
210268 17 
210278 33 
210329 7 
210461 1 
210515 21 
210548 17 
210550 4 
210567 22 
210581 56 
211666 20 
211668 13 
211674 1 
211681 26 
211704 16 
211713 141 
211715 4 
211721 2 
211756 20 
211788 17 
211805 2 
211882 20 
211889 31 
212019 31 
212136 4 
212175 1 
212178 26 
212192 1 
212296 2 
212324 29 
212459 8 
212527 1 
212531 16 
212624 87 
212851 12 
213231 18 
213393 8 
213420 128 
213751 3 
213773 1 
213892 3 
213921 44 
213999 10 
214006 12 
214024 98 
214182 23 
214223 99 
214455 5 
214494 4 
214640 65 
214850 144 
214867 158 
214958 16 
216466 6 
216513 1 
216521 56 
216523 30 
216528 3 
216567 6 
216574 32 
216588 4 
216676 14 
216687 6 
220158 15 
220194 14 
220210 12 
220234 34 
220241 70 
220242 19 
220254 55 
220430 48 
220657 208 
223294 5 
223316 133 
223328 6 
223337 35 
223386 117 
223392 1 
223429 132 
223440 31 
223443 4 
223472 37 
223933 28 
223984 19 
224148 11 
224170 8 
224301 12 
224353 17 
224377 472 
224512 146 
224531 18 
224552 103 
224556 34 
224961 23 
225189 54 
225220 133 
225339 21 
225345 10 
225349 80 
225383 62 
225414 74 
225423 118 
225430 26 
225441 5 
225455 37 
225456 86 
225463 12 
225856 5 
225907 6 
225968 6 
226000 47 
226006 15 
226015 12 
226033 8 
226040 13 
226053 372 
226078 1 
226084 47 
226147 26 
226161 23 
226267 19 
226434 343 
226503 1 
226573 30 
226577 1 
226607 1 
226613 43 
226845 15 
226858 1 
226894 1 
226922 31 
227140 8 
227181 4 
227256 238 
227293 23 
227444 13 
227508 4 
227646 16 
227786 8 
227817 10 
227848 44 
227858 2 
227867 11 
227873 18 
228070 49 
228102 8 
228149 28 
228162 50 
228173 3 
228257 61 
228275 271 
228628 20 
228638 1 
228734 1 
228792 167 
228804 1 
228824 1 
228839 57 
228904 77 
229002 2 
229004 34 
229012 3 
229018 30 
229030 1 
229079 50 
229200 94 
229256 6 
229360 35 
229363 1 
229867 4 
230015 1 
230481 36 
230647 45 
230886 11 
231157 3 
231206 1 
231332 214 
231352 3 
231369 11 
231374 120 
231377 24 
231393 61 
231395 180 
231403 79 
231433 9 
233328 115 
233377 54 
233738 2 
234474 19 
234620 15 
235029 10 
235590 28 
236456 4 
236466 6 
236470 71 
236476 19 
236479 1 
236493 26 
236504 1 
236656 32 
236670 69 
236731 3 
236741 216 
236855 54 
236861 6 
236869 3 
236872 9 
236879 43 
236886 12 
236887 16 
236888 1 
236895 3 
236897 1 
236900 13 
236908 19 
236911 57 
236919 27 
236924 11 
236925 31 
236932 69 
237011 16 
237037 31 
237346 32 
237761 22 
237848 29 
237867 66 
238184 18 
238194 7 
238335 2 
238460 57 
238702 111 
238707 51 
238721 2 
238737 22 
238744 6 
238751 6 
238754 1 
238804 10 
238861 75 
238869 9 
238871 11 
238890 6 
239435 2 
239531 167 
239819 134 
239997 72 
240125 100 
240143 41 
240432 157 
240463 87 
240591 2 
240615 82 
240624 1 
240627 13 
240630 30 
240641 55 
240644 87 
240652 6 
240656 35 
242416 3 
242420 26 
242427 5 
242437 1 
242519 1 
242522 3 
242525 3 
242530 3 
242534 3 
242544 2 
242549 11 
242581 13 
242666 5 
242690 43 
242901 43 
243028 4 
243386 13 
243777 17 
243858 1 
244128 32 
244203 29 
244621 80 
244777 22 
245373 7 
245413 21 
245736 21 
245747 6 
246015 1 
246500 40 
246505 4 
246681 2 
246688 6 
246709 12 
246712 5 
246718 1 
246723 6 
246733 49 
246735 9 
246869 187 
246877 1 
246887 35 
246891 97 
246894 2 
247087 2 
247215 30 
247440 18 
247672 41 
247680 45 
247749 3 
248389 142 
248665 50 
248686 5 
248723 237 
248879 52 
248931 31 
249089 3 
249556 44 
249713 5 
249883 74 
249904 89 
249925 222 
250025 163 
250065 71 
250071 22 
250275 57 
251117 12 
251466 3 
252223 8 
252330 91 
252353 13 
252364 19 
252931 9 
253104 11 
253124 3 
253297 14 
253381 9 
254268 9 
254285 4 
254290 117 
254509 75 
255128 10 
255982 7 
256033 11 
256387 2 
256582 2 
256643 1 
256766 12 
256867 7 
257776 37 
258152 2 
258362 38 
258519 11 
258529 1 
258550 45 
258639 6 
258700 13 
258723 3 
258726 142 
258734 60 
258782 1 
258792 3 
258797 14 
258805 8 
258981 20 
259310 5 
259474 114 
259475 74 
259495 148 
259509 66 
259511 1 
259519 2 
259569 11 
259785 3 
260354 1 
260775 25 
261858 14 
262543 3 
262707 2 
262722 7 
262742 1 
262932 2 
262968 6 
263261 3 
263820 1 
263890 13 
263954 22 
264221 85 
264531 21 
264534 42 
264542 38 
264645 5 
264648 15 
264877 12 
264880 2 
264917 1 
264925 33 
264929 24 
264930 7 
264943 2 
264956 14 
264990 2 
264993 16 
266264 17 
266995 21 
267007 240 
267013 1 
267022 64 
267034 13 
267042 72 
267067 2 
267089 7 
267097 13 
267447 111 
269393 32 
271315 7 
271674 3 
271891 12 
272147 3 
272247 2 
272364 27 
272441 15 
272789 114 
272938 17 
272957 14 
272979 29 
273010 13 
273695 2 
273840 18 
273998 8 
274179 56 
274264 203 
274275 44 
274281 65 
274289 169 
274450 98 
274457 2 
274465 1 
274778 113 
274895 13 
275734 41 
275742 15 
275869 40 
276745 4 
277266 8 
277325 1 
277437 120 
277611 2 
277640 2 
277840 12 
277885 39 
278288 93 
278768 24 
279698 22 
279792 14 
279882 131 
279996 17 
280010 27 
280016 8 
280049 13 
280359 1 
280370 3 
281018 4 
284404 4 
284502 2 
286335 29 
286359 59 
286387 16 
286524 1 
286556 8 
286572 3 
286577 6 
286578 26 
286632 6 
286647 5 
286657 15 
286680 14 
287190 1 
287692 5 
288010 1 
288045 6 
288051 1 
289052 30 
289346 12 
289358 74 
289423 55 
289439 48 
289467 31 
289468 11 
289469 14 
289471 1 
289629 10 
289786 2 
289844 82 
290622 5 
290941 1 
291027 102 
291049 59 
291263 1 
291272 1 
291308 1 
291353 1 
291523 2 
292494 1 
292742 3 
292770 1 
292789 126 
293694 47 
293750 53 
293755 19 
293801 147 
293953 3 
293973 1 
294117 13 
294312 2 
294336 1 
294352 1 
294381 7 
294388 52 
294423 22 
295385 11 
295409 36 
295575 10 
295583 1 
295587 4 
295595 42 
295611 5 
295617 71 
295619 2 
295657 16 
295722 13 
295751 1 
295874 1 
296056 92 
296223 70 
296228 5 
296380 3 
296715 33 
297033 29 
297054 7 
298123 97 
298238 166 
298603 2 
298848 55 
298861 149 
298868 71 
298884 40 
298904 26 
298929 9 
299072 295 
299161 7 
299169 102 
299174 1 
299189 1 
299196 41 
299204 469 
299237 14 
299265 56 
299273 109 
299277 35 
299279 43 
299302 574 
299310 60 
299317 3 
299330 5 
299339 3 
299351 589 
299354 2 
299364 8 
299410 1 
299453 39 
299465 4 
299487 15 
299560 1 
299561 90 
299849 51 
299897 49 
300091 30 
300098 13 
300355 1 
301366 94 
301476 125 
301531 1 
301754 37 
301761 89 
301888 14 
301906 2 
302637 3 
302722 55 
303168 1 
303214 1 
303347 9 
303682 5 
303702 3 
303711 25 
303714 20 
303722 1 
303969 164 
303976 107 
304017 6 
304035 224 
304061 26 
304119 33 
304142 1 
304184 1 
304409 79 
304614 33 
304801 1 
305523 2 
305549 1 
305563 209 
305718 2 
305733 17 
305874 1 
306836 1 
306860 1 
307037 2 
307866 57 
307995 2 
308342 3 
308363 33 
308369 15 
308649 1 
308842 229 
308921 11 
308928 41 
308931 1 
308975 16 
309299 5 
309568 5 
309660 33 
309671 134 
309941 56 
309969 8 
309980 2 
310027 24 
310050 8 
310104 68 
310246 73 
310267 108 
310313 1 
310413 1 
310477 45 
310569 141 
310616 12 
310727 101 
310821 1 
310822 25 
310825 5 
310834 3 
310868 14 
311073 15 
311079 436 
311581 109 
311694 11 
312037 1 
312424 16 
312823 3 
312827 122 
312833 1 
313183 10 
313188 1 
313307 5 
313324 46 
313625 28 
313674 167 
313686 11 
313689 1 
313714 8 
313762 13 
313879 4 
313930 86 
314054 114 
314060 1 
314061 4 
314391 52 
314718 455 
314775 3 
314916 34 
315304 207 
315760 26 
315828 55 
315866 43 
316006 3 
316015 287 
316068 1 
316238 2 
316338 1 
316406 1 
316412 4 
variableStep chrom=chrIV
1699 4 
2427 1 
3842 1 
5676 146 
5679 84 
5687 173 
13994 4 
14086 99 
14982 1 
15100 6 
16495 8 
17007 11 
17380 1 
17745 29 
17823 21 
18015 1 
18875 4 
18968 23 
19145 38 
19155 51 
19226 1 
19365 4 
19375 2 
19396 94 
19418 94 
19421 2 
19425 46 
19785 34 
19801 396 
19969 48 
20006 21 
20013 22 
20085 18 
20106 1 
20140 15 
21188 10 
21205 12 
21337 8 
21390 13 
21652 1 
21741 137 
21911 80 
21920 73 
21991 32 
22185 15 
22531 16 
26219 67 
30329 21 
30357 69 
30564 1 
30602 2 
30624 16 
30732 7 
30766 12 
31638 8 
32112 2 
32120 4 
32162 2 
32196 11 
32204 30 
32233 1 
32384 64 
33093 33 
34132 2 
34170 20 
34188 10 
34722 57 
34873 9 
35492 15 
35994 8 
36251 44 
36326 12 
36652 1 
36689 9 
36698 11 
36707 9 
36713 3 
36733 2 
37061 33 
37098 46 
37487 10 
37711 2 
37881 67 
38317 1 
38341 9 
38406 7 
38418 20 
38439 1 
38459 4 
38982 55 
39193 1 
40614 3 
41420 1 
41594 2 
41599 1 
41753 95 
42385 9 
42417 57 
42427 56 
42594 16 
42619 10 
42626 3 
42822 14 
42836 1 
42958 6 
42997 9 
43101 32 
43430 11 
43888 3 
43915 9 
43955 16 
43992 9 
44277 4 
44433 66 
44588 32 
45604 4 
45989 18 
46040 22 
46167 4 
46238 1 
46292 7 
46295 9 
46384 6 
46398 11 
46448 1 
47714 5 
47888 12 
47903 2 
47905 20 
47907 13 
47911 1 
47924 1 
48001 2 
48004 30 
48331 6 
48357 11 
48560 45 
48663 6 
48669 1 
48793 1 
49199 1 
49231 49 
49324 5 
49389 6 
49488 5 
49809 15 
49827 7 
49845 134 
49993 29 
50056 1 
50083 4 
50153 25 
50394 7 
50843 24 
50908 4 
51409 1 
52084 10 
52264 11 
52279 27 
52334 11 
53531 4 
55059 4 
55981 13 
56116 3 
56273 20 
56439 10 
56778 7 
56965 30 
56975 1 
56991 5 
59148 81 
60660 13 
60979 3 
61054 28 
61063 2 
61103 7 
61108 45 
61138 14 
61161 10 
61348 45 
61455 10 
61481 3 
61604 6 
61612 2 
61628 17 
61646 26 
61925 10 
62104 2 
62128 7 
62140 18 
62214 2 
62259 45 
62322 53 
62763 1 
65076 29 
65108 10 
65112 39 
65118 6 
65132 5 
66082 82 
66128 8 
67698 4 
68838 1 
68839 36 
68840 2 
68854 20 
68862 2 
68919 9 
68930 15 
69109 3 
69329 32 
70035 5 
70204 72 
70413 102 
70415 16 
70418 58 
70423 100 
70448 1 
70477 7 
70794 2 
70967 128 
71441 10 
72738 1 
73545 8 
73825 4 
73841 1 
73964 5 
74153 49 
74173 9 
74186 49 
74192 25 
74208 3 
74243 11 
74312 10 
74339 1 
74353 4 
74460 6 
74511 2 
74733 1 
74787 1 
75971 27 
76322 11 
76334 18 
76581 141 
76608 8 
76695 9 
76753 4 
76770 13 
76780 17 
76804 3 
76881 7 
76935 3 
76940 13 
77033 124 
77078 31 
77165 37 
77175 452 
77178 444 
77184 1 
77980 1 
78115 23 
78232 2 
78240 8 
78271 26 
78277 1 
78306 8 
78346 364 
78407 1 
79008 2 
79333 1 
79656 14 
80508 2 
80528 81 
80531 1 
80580 1 
80586 9 
80608 17 
80622 68 
80790 7 
80799 1 
81321 14 
82045 24 
82246 346 
82415 1 
82456 2 
82457 44 
82987 87 
83152 43 
83306 37 
83553 37 
83788 76 
83839 9 
83903 120 
83946 33 
84256 207 
84409 11 
85586 14 
85845 147 
85851 2 
85869 25 
86048 24 
86097 4 
86175 45 
87293 5 
87302 1 
87314 609 
87402 45 
87413 31 
88085 23 
88088 14 
88096 3 
88156 1 
88161 1 
88164 2 
88376 1 
89918 28 
89941 1 
89956 4 
89978 2 
90040 130 
90800 71 
91034 64 
92230 17 
92492 24 
94034 3 
94108 3 
94112 24 
94197 5 
94234 20 
94423 9 
94469 1 
94682 203 
95004 31 
95155 19 
95488 56 
95756 42 
96249 53 
96255 6 
96382 22 
96900 12 
97217 2 
97683 6 
97807 54 
98189 7 
98363 22 
98379 2 
98394 15 
98888 8 
99044 19 
99351 8 
99366 3 
99377 9 
99464 5 
99479 2 
99615 40 
100728 7 
100750 6 
100931 16 
101128 3 
101165 48 
101177 1 
101183 28 
101231 57 
101549 68 
101864 2 
102577 88 
102804 22 
102813 18 
103279 43 
103458 8 
103487 103 
103502 98 
103521 67 
103566 17 
104674 5 
104783 7 
104849 1 
104855 205 
104860 437 
104863 26 
104875 26 
104886 117 
105215 2 
105256 4 
105742 11 
106362 5 
106389 125 
106579 285 
106591 8 
106595 226 
106649 37 
106879 1 
106901 1 
106940 11 
106941 32 
106947 141 
106954 3 
106955 21 
107002 1 
107034 130 
107045 3 
107056 4 
107711 1 
111255 1 
111308 51 
111315 1 
111871 2 
113111 15 
113550 31 
113692 54 
114019 27 
114441 7 
114445 463 
114459 12 
114521 51 
114529 4 
114530 5 
114649 4 
114696 90 
115831 10 
116016 2 
116116 16 
116120 55 
116150 4 
116158 37 
116220 16 
116517 5 
116519 3 
116819 4 
117317 11 
117324 39 
118552 1 
118602 5 
119146 8 
119325 2 
121303 13 
121809 5 
121824 45 
121831 1 
121892 66 
121903 6 
121932 1 
123666 17 
123724 5 
123926 2 
124564 93 
124834 59 
125214 34 
125226 4 
125265 70 
125524 15 
125652 1 
125886 1 
126030 78 
126181 141 
126520 70 
126622 33 
126631 8 
130050 70 
130138 3 
130153 19 
130205 21 
130264 102 
130561 2 
130583 32 
130597 85 
130715 6 
130786 9 
130819 77 
130827 41 
130840 2 
130995 1 
131001 64 
131025 1 
131146 55 
131972 15 
131988 2 
132007 19 
132019 99 
132048 76 
132071 85 
132256 16 
132785 2 
132803 39 
132807 3 
132809 3 
132845 66 
132881 157 
132929 123 
132980 6 
133034 772 
133045 1 
133048 8 
133082 37 
133086 2 
133098 68 
133104 46 
133165 1 
133240 66 
133296 6 
133812 37 
134202 20 
134450 2 
134598 18 
134615 11 
134621 44 
134624 74 
134778 1 
134793 109 
134802 30 
134839 4 
134846 2 
134912 26 
135126 1 
135205 10 
135379 2 
135574 1 
135608 5 
135631 132 
135657 4 
135660 3 
135676 2 
135707 34 
136191 9 
136234 3 
136379 15 
137305 5 
137533 1 
137743 1 
137810 24 
137832 5 
137879 2 
137907 14 
137955 3 
137960 6 
138161 62 
138171 1 
138566 10 
139187 22 
139338 14 
139370 1 
139578 1 
140729 2 
140760 21 
140942 126 
141015 55 
141299 3 
141789 15 
141822 73 
141865 12 
141883 10 
141886 1 
141889 495 
141899 71 
141948 67 
142101 56 
142111 25 
142427 30 
143064 1 
144011 28 
144591 4 
145210 3 
145262 11 
145395 1 
145610 5 
145622 4 
145628 16 
145637 83 
145689 21 
145890 38 
146079 58 
146903 1 
146997 1 
147404 1 
147601 1 
147607 337 
147676 1 
147700 5 
147735 54 
147740 1 
147757 1 
147788 1 
147857 26 
147898 9 
147902 63 
147905 1 
147907 12 
147922 32 
147939 7 
147950 2 
147955 5 
147960 3 
147968 21 
147982 11 
147985 3 
148004 1 
148014 1 
148021 24 
148029 36 
148037 2 
148113 1 
148117 1 
148196 3 
148272 1 
148826 1 
149300 63 
149447 32 
149940 1 
150011 125 
150038 66 
150220 192 
150333 6 
150550 16 
151209 102 
151308 6 
151927 3 
152555 7 
153719 38 
154384 2 
155205 13 
155689 33 
155695 8 
156029 12 
156067 3 
156084 7 
156112 1 
156238 67 
156575 31 
157068 1 
157701 70 
157929 2 
157979 30 
157998 6 
158022 1 
158801 265 
158850 7 
158896 40 
158898 29 
158908 989 
158920 2 
159358 13 
159387 2 
159461 231 
159509 20 
159805 19 
159813 5 
159963 328 
160447 16 
160449 10 
160603 4 
160677 7 
160831 19 
160835 51 
162467 15 
163225 27 
163271 155 
163316 15 
163322 1 
164132 55 
164147 9 
164200 5 
164778 2 
167332 21 
167349 48 
167355 1 
167425 35 
167634 10 
167645 7 
167663 1 
169101 11 
169259 11 
169521 12 
169637 29 
169649 8 
169662 116 
170707 1 
171434 1 
172147 1 
172386 12 
172391 5 
172596 10 
172645 95 
172717 10 
172834 32 
173763 9 
173873 20 
174648 42 
174657 55 
174667 9 
174691 6 
174711 4 
174753 1 
174791 36 
174968 21 
175153 7 
175611 6 
175760 3 
176074 175 
176082 73 
176148 92 
176238 17 
176412 63 
176419 4 
176535 1 
176550 17 
176739 8 
177535 43 
178216 27 
178270 11 
178866 1 
179204 96 
179330 38 
179395 8 
179908 3 
180001 6 
180886 189 
183131 10 
183142 30 
183206 21 
184619 52 
184774 1 
184779 58 
184877 1 
187469 19 
187800 4 
188044 42 
188102 4 
188185 4 
188270 10 
190103 3 
190700 30 
190822 1 
190842 5 
192248 20 
192428 6 
192429 13 
192483 15 
192698 72 
193453 29 
193820 116 
194578 104 
198302 6 
198462 16 
198484 3 
198502 17 
198956 68 
199059 18 
199901 1 
199913 6 
199916 5 
201802 4 
202650 4 
202706 113 
205107 2 
205200 2 
205256 2 
205404 7 
211154 13 
211169 74 
211173 12 
211180 4 
211195 3 
211229 61 
212090 27 
212105 138 
212155 6 
212168 2 
212174 2 
212182 11 
212190 120 
212198 231 
212210 129 
212222 37 
212230 7 
212373 29 
212474 5 
212569 1 
212718 5 
212792 26 
212800 154 
212823 20 
212842 35 
212923 4 
212929 3 
212934 104 
212945 46 
212951 94 
212956 34 
212993 11 
213000 2 
213060 1 
213063 56 
213083 25 
214886 109 
214999 69 
215175 47 
215506 14 
215607 1 
215640 5 
215790 243 
215820 1 
215828 42 
215829 77 
215837 114 
215845 58 
215858 1 
215914 16 
215925 58 
215946 8 
215949 1 
215952 153 
216135 27 
216690 6 
217000 1 
217216 34 
217238 53 
217280 35 
217351 14 
217357 37 
217369 5 
217458 3 
217493 123 
217498 63 
217510 108 
218546 23 
218550 24 
219398 15 
219403 1 
219406 76 
219416 1 
219474 3 
219475 7 
219518 6 
219526 1 
219533 11 
219579 4 
219709 4 
219721 94 
219886 1 
220631 1 
221857 1 
221904 3 
221966 9 
221990 4 
222003 6 
222019 15 
222034 16 
222069 6 
222090 24 
222208 53 
222236 46 
222267 12 
222448 86 
222672 28 
223665 4 
223853 17 
223861 1 
223864 12 
223866 5 
223870 8 
223877 19 
223880 5 
223951 7 
223983 22 
224174 42 
226485 3 
226986 46 
227029 13 
227035 3 
227087 266 
227119 26 
227140 12 
227145 8 
227148 2 
227419 29 
227773 378 
228082 65 
228448 130 
228726 6 
228749 7 
228964 71 
229018 2 
229045 40 
229079 5 
229116 18 
229129 28 
229219 82 
229258 16 
229562 6 
229575 3 
229603 2 
229623 30 
229763 7 
229777 6 
229808 2 
230688 1 
230695 45 
230710 244 
230740 2 
230789 34 
230798 16 
230804 15 
230876 7 
230983 10 
231035 10 
231697 115 
232103 1 
232129 1 
232198 5 
232208 5 
232253 3 
232341 84 
232363 368 
232425 6 
232487 77 
232541 6 
232589 17 
232933 81 
233041 7 
233152 3 
233203 1 
234165 10 
234205 24 
234243 1 
234325 68 
234416 8 
234438 34 
234500 41 
234519 47 
234550 96 
234555 24 
234580 18 
234601 32 
234642 10 
234664 14 
234679 5 
234690 6 
234720 15 
234736 8 
234890 44 
235307 7 
235494 43 
235691 26 
235704 9 
235738 32 
235985 10 
236083 1 
238616 2 
238763 60 
238774 117 
238776 3 
238783 17 
238787 155 
238792 19 
238801 21 
238819 28 
238831 4 
238867 137 
238875 10 
238949 64 
239099 43 
239559 49 
239589 41 
239641 21 
239645 92 
239667 26 
239687 24 
239737 7 
239742 130 
239753 31 
239859 9 
239866 2 
239897 119 
239927 3 
239945 2 
240000 46 
240058 28 
240086 9 
240151 3 
240162 30 
240238 5 
240419 29 
240571 59 
240879 5 
241236 13 
241273 37 
241301 76 
241306 27 
241521 6 
241523 3 
241579 39 
241732 1 
241777 75 
241780 1 
242088 3 
242121 1 
242153 32 
242285 9 
242435 4 
243760 14 
243815 13 
244669 13 
245298 4 
245667 95 
245673 3 
245678 10 
245759 49 
245771 272 
245781 60 
246731 75 
247713 57 
247843 2 
247856 11 
247988 11 
248025 26 
248054 2 
248095 104 
248100 5 
248106 11 
248117 1 
248265 3 
249731 8 
250543 23 
250834 13 
251343 8 
251439 5 
251447 7 
253059 32 
253818 76 
253827 4 
254215 31 
255202 236 
255210 8 
255211 2 
255220 25 
255224 109 
255243 44 
255249 1 
255315 14 
255551 55 
256288 20 
256787 61 
258206 53 
258462 47 
258641 198 
258650 1 
258680 22 
258681 19 
258718 172 
258790 1 
258812 3 
258963 13 
260267 20 
260679 5 
262310 85 
262313 119 
262451 1 
262471 19 
262548 1 
262556 9 
262616 30 
262809 170 
263306 54 
264208 23 
264212 7 
264336 2 
264353 16 
264356 17 
264392 287 
264534 9 
265163 4 
265167 17 
265186 12 
265239 1 
265540 49 
265560 32 
265669 2 
265923 4 
266271 46 
266916 2 
267099 1 
267434 3 
267643 1 
268982 21 
269046 2 
269217 14 
269226 13 
269446 33 
270061 3 
270237 37 
272004 28 
272042 140 
272089 195 
272241 8 
272308 315 
272331 19 
274621 61 
274831 1 
274933 1 
274965 15 
274979 3 
274984 32 
276677 2 
276737 212 
276761 3 
276877 4 
276915 51 
280453 94 
281766 1 
281971 15 
282047 13 
282908 7 
283243 51 
283259 19 
283263 3 
283490 83 
285325 1 
285352 6 
286770 7 
286779 2 
286817 21 
286823 24 
286922 71 
286952 1 
288060 2 
288432 6 
288801 16 
288821 1 
288968 37 
289030 58 
289326 36 
289520 29 
289711 20 
289752 28 
289765 51 
289775 120 
289807 10 
289808 4 
289809 1 
290004 45 
290270 13 
290442 6 
290468 1 
290663 120 
292070 98 
292589 27 
292632 4 
292639 31 
292692 22 
292706 7 
292728 4 
293201 1 
293397 1 
293408 68 
294918 1 
294932 18 
294952 1 
294954 13 
296361 2 
296384 15 
296400 7 
296583 18 
296640 38 
296935 1 
297621 35 
297830 10 
297847 1 
297988 2 
298052 3 
298135 37 
298216 102 
299043 1 
299343 2 
299521 13 
299712 4 
299970 17 
300129 4 
300242 19 
300265 1 
301075 54 
301084 6 
301085 3 
301129 4 
301287 130 
301290 2 
301350 70 
301367 48 
301394 150 
301440 2 
301595 7 
301793 40 
302049 18 
302255 12 
302287 1 
302293 5 
302863 15 
302908 17 
303045 349 
303067 40 
303265 5 
303448 4 
303685 20 
303751 8 
304200 22 
304396 132 
304592 12 
304714 41 
304721 105 
304728 11 
304889 4 
304897 48 
304908 41 
304985 3 
305011 1 
305019 64 
305022 4 
305030 70 
305042 121 
305400 1 
306619 2 
306737 18 
308033 5 
308173 39 
308290 46 
308295 1 
308296 3 
308358 13 
309611 4 
310302 10 
310363 19 
310369 100 
310383 57 
310404 1 
311026 6 
311835 95 
312319 4 
312707 1 
312716 26 
312734 2 
312747 7 
312754 5 
312757 3 
312837 12 
312851 15 
312855 151 
313715 132 
313732 8 
313960 55 
314090 1 
314821 19 
314833 90 
314910 87 
314914 76 
314978 37 
314990 20 
315005 19 
315027 1 
315048 17 
315114 1 
315120 9 
315159 13 
315200 8 
315305 1 
315316 14 
315475 28 
315484 1 
315531 12 
315567 2 
315633 3 
315648 3 
315720 1 
315733 2 
315746 67 
315757 89 
316454 30 
316486 303 
316507 20 
316659 3 
316673 2 
316832 15 
317700 16 
318629 10 
319815 2 
319960 1 
320264 11 
320279 3 
320322 4 
320324 41 
320359 24 
320365 21 
320367 70 
320368 59 
320376 14 
321050 10 
321342 8 
321367 2 
321551 1 
321572 4 
321729 6 
321733 40 
321765 38 
321932 4 
323146 27 
323196 62 
323497 16 
323743 10 
323755 49 
323829 11 
324208 8 
324977 30 
325883 5 
326363 5 
326392 1 
326857 25 
326862 58 
327175 106 
327540 9 
329131 114 
329697 1 
329761 3 
329950 49 
329974 1 
330386 12 
330544 1 
330590 74 
330640 14 
330659 12 
330872 71 
330882 7 
330895 11 
330921 1 
330934 15 
330940 14 
331340 17 
331560 1 
332090 10 
332134 1 
332704 2 
332938 1 
333026 16 
333052 2 
333236 3 
333311 59 
333317 60 
333618 47 
334182 6 
334295 195 
334476 304 
334494 5 
334503 44 
334513 7 
334564 88 
334570 1 
334572 60 
334674 30 
334734 16 
334740 13 
334771 5 
335093 39 
335094 3 
335143 11 
335250 11 
336236 4 
336377 161 
336381 13 
337346 6 
337379 33 
337393 1 
337406 12 
337449 32 
338133 68 
338584 21 
338651 18 
339615 9 
339748 1 
339798 16 
339944 1 
340304 36 
340311 1 
340316 6 
340372 11 
340405 7 
341284 2 
341481 69 
341502 2 
341507 6 
341518 44 
341521 1 
341529 32 
342217 1 
344160 1 
344282 3 
344414 2 
344744 3 
344933 2 
344949 93 
345082 100 
345116 40 
345191 2 
345283 85 
345452 2 
345523 80 
345532 14 
349054 11 
350441 5 
350744 1 
350930 6 
351238 2 
351266 3 
351304 1 
351348 6 
351350 57 
351571 30 
351755 22 
352329 6 
352446 109 
352456 32 
352670 16 
352682 13 
352701 15 
352743 5 
352879 15 
354129 1 
354598 2 
354785 1 
354859 2 
355038 13 
355209 18 
355472 2 
355641 1 
355674 1 
355686 48 
355702 16 
355712 4 
357006 26 
357020 4 
357031 14 
357087 1 
357094 6 
357108 43 
357113 1 
357220 50 
357223 77 
357233 104 
357349 83 
357355 214 
357374 1 
357390 1 
357419 6 
357427 370 
357447 22 
357449 87 
357450 1 
357453 5 
357454 72 
357496 37 
357525 12 
357546 110 
357554 29 
357605 18 
357635 2 
357637 117 
357640 1 
357648 43 
357664 40 
357683 5 
357688 54 
357691 138 
357725 10 
357764 80 
357824 16 
358022 69 
358230 11 
358239 8 
358278 5 
358337 67 
358399 1 
358680 21 
358715 35 
358737 2 
358775 15 
358784 86 
358940 61 
358943 2 
358955 5 
359009 4 
359031 25 
359047 29 
359109 20 
359140 2 
359327 142 
359373 22 
359521 48 
359584 1 
359623 17 
359637 57 
359687 27 
359732 9 
359734 108 
360384 5 
360916 15 
361252 5 
361406 14 
361423 70 
361487 32 
361780 70 
361806 66 
361824 1 
361972 10 
362119 20 
362151 9 
362488 28 
362546 1 
362570 46 
362587 37 
362592 25 
362608 5 
362631 4 
362647 19 
362713 32 
362792 14 
362795 1 
362929 46 
363185 86 
363195 3 
363677 8 
363699 1 
363705 42 
363775 3 
363786 3 
363798 4 
363805 4 
363865 7 
364029 1 
364156 7 
364799 14 
364935 2 
365298 234 
365324 1 
365472 3 
365563 16 
365592 59 
365809 10 
365822 9 
365824 2 
365840 2 
365963 140 
366060 10 
366120 209 
366128 8 
366144 3 
366154 33 
366160 86 
366164 28 
366173 19 
366187 4 
366228 40 
366237 35 
366242 182 
366288 35 
366324 17 
366331 29 
366335 76 
366355 19 
366370 42 
366377 13 
366394 43 
366447 98 
366448 18 
366451 9 
366452 3 
366461 4 
366462 2 
366480 15 
366481 12 
366539 21 
366590 1 
366599 5 
366681 1 
366748 9 
366762 21 
366777 6 
366812 1 
366850 4 
366853 1 
366878 9 
366888 35 
366897 6 
366907 25 
366967 21 
366983 12 
367284 48 
368168 7 
368194 36 
368197 42 
368202 9 
368205 28 
368297 10 
368367 8 
368373 53 
368412 24 
368437 1 
368456 37 
368479 47 
368483 1 
368486 445 
368494 52 
368557 13 
368691 1 
368721 1 
368726 127 
368727 2 
368732 5 
368769 22 
368796 4 
368802 13 
368810 30 
368826 6 
368828 24 
368841 1 
368848 127 
368850 17 
368852 2 
368859 128 
368872 1 
368888 1 
368900 29 
369076 15 
369079 22 
369147 2 
369160 111 
369191 6 
369234 30 
369240 155 
369395 120 
369402 112 
369422 5 
369423 469 
369424 3 
369443 145 
369468 19 
369478 1 
369495 55 
369509 87 
369518 1 
369527 34 
369531 1 
369565 3 
369709 1 
370382 2 
371012 2 
371026 37 
371043 6 
371099 1 
371111 49 
371146 6 
371292 1 
371891 1 
372027 1 
372041 240 
372055 132 
372067 32 
372068 1 
372071 33 
372075 1 
372078 1 
372127 3 
372146 20 
372155 41 
372390 112 
372499 2 
373649 1 
373784 17 
373800 1 
373805 75 
373866 25 
373910 11 
374038 11 
374196 316 
374234 2 
374401 15 
375305 11 
375351 11 
375359 79 
375421 275 
375429 2 
375437 101 
375447 3 
375805 1 
376530 154 
376540 14 
376551 67 
376552 6 
376553 15 
376556 49 
376559 15 
376597 9 
376605 133 
376612 2 
376641 32 
377167 9 
377205 10 
377913 19 
377967 49 
378033 85 
378392 4 
378430 46 
378486 10 
378497 14 
378548 25 
378556 14 
378625 51 
378676 11 
378684 1 
378703 1 
378706 14 
378733 21 
378778 1 
378830 165 
378855 58 
378885 1 
379369 1 
380517 1 
381201 1 
381234 1 
381374 4 
381528 11 
381576 18 
381581 5 
381607 1 
381610 27 
381618 101 
381623 6 
381638 1 
382011 47 
382258 1 
382503 3 
382621 1 
382658 27 
382722 21 
382808 5 
384141 19 
384722 14 
384800 69 
385777 11 
385924 29 
385952 1 
386595 2 
386636 10 
386799 1 
386850 23 
386871 3 
386942 89 
387105 103 
387198 16 
387812 10 
387830 122 
388254 53 
388270 1 
388783 7 
388938 8 
388984 11 
388986 3 
388994 31 
389013 3 
389030 19 
389209 1 
389234 28 
390848 1 
391097 82 
391428 2 
391831 1 
391854 25 
392023 15 
392168 7 
392177 1 
392362 1 
392369 5 
392375 2 
392389 1 
392427 8 
392503 58 
392592 74 
392614 2 
392692 16 
392713 4 
392732 70 
392750 8 
392852 10 
392865 37 
393003 5 
393025 100 
393423 45 
393501 15 
393658 7 
394003 2 
394017 16 
394087 13 
394093 24 
394108 3 
394109 23 
394112 11 
394116 14 
394117 17 
394127 3 
394138 11 
395904 4 
397377 2 
397399 39 
397423 159 
397428 15 
399172 2 
399186 20 
399229 2 
399231 6 
399255 3 
399265 7 
400754 1 
400778 2 
401732 1 
402994 6 
403479 1 
403492 20 
403532 1 
403536 20 
403588 7 
403602 4 
403764 1 
403784 2 
403927 2 
403941 7 
403970 5 
404475 58 
404895 244 
404975 18 
405064 2 
405078 6 
405169 1 
405199 1 
405404 7 
405726 5 
406131 2 
406774 19 
406901 5 
407111 23 
407245 8 
407274 7 
407306 2 
407414 2 
407443 28 
407453 20 
407459 161 
407465 2 
407538 308 
407548 45 
407671 148 
407682 178 
407722 50 
407730 251 
407732 287 
407743 208 
407750 1 
407769 20 
407780 59 
407801 13 
407855 393 
407936 19 
407961 44 
408039 69 
408138 6 
408141 8 
408346 19 
408374 27 
408464 20 
408892 18 
409171 27 
409239 27 
409274 46 
409286 10 
409291 32 
409489 1 
409603 76 
409696 30 
409758 4 
409811 4 
409871 106 
409958 56 
409978 1 
410017 1 
410101 109 
410168 19 
410181 1 
410291 54 
410298 35 
410480 110 
410494 14 
410499 4 
410509 20 
410522 12 
410724 3 
410807 6 
410875 1 
410904 2 
410920 1 
410966 1 
410972 12 
410976 1 
410982 11 
410990 5 
411012 2 
411025 10 
411051 13 
411057 1 
411091 4 
411097 21 
411148 3 
411237 17 
411253 12 
411298 26 
411314 1 
411317 45 
411321 1 
411346 6 
411354 1 
411355 93 
411366 2 
411493 14 
411497 17 
411500 51 
411521 1 
411539 26 
411544 2 
411585 1 
411614 11 
411623 48 
411627 59 
411637 1 
411651 6 
411792 4 
411828 4 
411831 1 
411981 3 
412034 61 
412161 34 
412857 33 
412915 155 
412928 53 
413234 2 
413238 3 
413284 3 
413293 1 
413305 21 
413313 3 
413320 2 
413468 1 
413714 29 
413724 4 
413746 53 
413809 1 
413841 118 
413852 36 
414047 4 
414089 12 
414115 9 
414118 17 
414147 34 
414286 2 
414353 65 
414423 37 
414614 24 
414649 6 
414734 5 
414809 1 
414827 1 
414871 377 
414930 15 
414934 11 
414935 1 
414950 2 
414952 71 
415123 115 
415311 10 
415323 1 
415826 21 
416302 2 
416943 13 
416955 14 
416963 13 
416999 3 
417023 48 
417043 6 
417052 2 
417115 15 
417125 49 
417129 38 
417134 11 
417161 5 
417164 187 
417199 9 
417228 3 
417302 44 
417342 1 
417377 6 
417381 19 
417439 5 
417524 301 
417539 4 
417548 13 
417554 14 
417600 59 
417761 59 
417807 63 
417867 408 
417879 183 
417885 36 
417902 326 
417943 12 
417949 1 
417955 11 
417993 14 
418197 14 
418317 27 
418414 6 
418496 3 
418585 23 
418962 1 
419274 37 
419740 5 
419958 10 
420179 47 
420204 6 
420307 134 
420380 1 
420416 17 
420602 39 
420641 81 
420650 42 
421230 83 
421429 2 
421767 1 
421787 7 
421796 11 
421802 11 
421810 12 
421818 9 
421823 2 
421838 2 
421841 5 
421845 2 
421855 11 
421860 3 
421861 48 
421877 22 
421895 19 
422080 1 
422264 14 
422273 20 
422510 117 
422702 51 
423258 1 
423409 15 
423597 114 
423605 4 
423617 26 
423634 68 
423652 34 
423664 77 
423665 51 
423679 14 
423712 3 
423718 2 
423740 155 
423844 18 
423964 9 
423999 40 
424021 1 
424042 59 
424043 7 
424054 14 
424093 44 
424114 41 
424228 69 
425745 20 
425904 160 
425938 61 
425941 236 
425956 2 
426995 20 
427004 2 
427017 1 
427038 1 
427048 4 
427053 3 
427056 2 
427087 7 
427097 4 
427160 11 
427169 46 
428325 1 
428554 17 
428661 13 
428769 7 
428776 2 
428781 13 
428789 5 
428792 27 
428840 1 
428844 1 
428878 1 
428893 1 
428895 24 
428906 17 
429285 1 
429749 3 
430455 5 
430555 1 
430707 5 
431064 60 
431220 1 
431223 39 
431369 14 
431397 121 
431522 8 
431535 8 
431556 44 
431557 78 
431565 75 
431589 9 
431607 41 
431613 10 
431615 29 
431652 22 
431661 9 
431673 6 
431676 33 
431679 57 
431687 322 
431703 28 
431714 1 
431727 6 
431803 7 
431851 23 
431925 16 
431948 43 
432047 6 
432057 48 
432102 10 
432107 3 
432110 3 
432113 45 
432117 5 
432127 48 
432128 1 
432131 19 
432132 637 
432136 51 
432138 41 
432151 1 
432170 9 
432178 3 
432180 58 
432183 45 
432189 111 
432194 22 
432226 3 
432230 26 
432232 8 
432236 22 
432240 1 
432250 3 
432269 11 
432283 5 
432303 17 
432316 3 
432332 1 
432452 1 
432577 2 
432591 7 
432873 62 
433133 1 
433339 33 
433346 70 
433349 144 
433351 4 
433354 633 
433365 47 
433366 199 
433368 5 
433373 14 
433376 26 
433378 4 
433394 47 
433400 2 
433402 92 
433403 67 
433404 24 
433406 150 
433407 2 
433411 106 
433432 4 
433433 5 
433449 69 
433454 30 
433455 1 
433584 1 
433847 2 
433945 44 
434024 2 
434056 17 
434060 3 
434229 33 
434233 14 
434237 1 
434264 11 
434299 1 
434313 29 
434326 3 
434354 22 
434394 55 
434423 1 
434685 1 
434925 1 
434949 16 
434971 3 
435125 5 
435150 15 
435374 45 
435381 8 
435387 2 
435685 105 
435837 1 
435842 13 
435844 10 
435848 58 
435869 13 
435876 4 
435885 91 
435899 19 
435926 8 
435929 29 
435933 8 
435958 8 
436117 40 
436256 3 
436277 2 
436290 9 
436643 10 
436764 3 
436816 6 
436818 10 
436869 7 
436899 3 
436960 1 
436966 4 
436972 5 
436980 14 
437683 2 
437796 7 
437817 1 
437823 19 
437863 19 
437869 12 
437910 30 
437914 1 
437920 20 
437927 1 
437934 24 
437941 2 
437957 36 
437980 31 
437995 2 
439396 12 
439427 8 
439431 5 
439470 1 
439474 3 
439478 7 
439481 8 
439483 3 
439490 17 
439493 2 
439498 36 
439503 4 
439521 14 
439539 3 
439542 24 
439722 2 
439742 5 
439857 18 
439906 6 
440793 15 
440809 295 
440810 70 
440815 19 
441076 19 
441201 2 
441569 23 
441572 11 
441592 46 
441781 9 
441867 10 
442036 1 
442162 5 
442239 1 
442259 9 
442384 1 
442407 61 
442409 1 
442410 3 
442416 42 
442417 2 
442420 17 
442435 1 
442436 49 
442455 57 
442490 1 
442501 39 
442504 3 
442509 3 
442513 4 
442520 2 
442526 3 
442569 2 
442575 32 
442643 21 
442655 1 
442673 16 
442783 80 
442787 1 
442812 15 
442821 18 
442830 1 
442860 11 
442870 2 
442879 95 
442892 628 
442899 1 
442904 951 
442932 30 
442941 15 
442946 160 
442961 207 
443052 3 
443083 7 
443096 25 
443104 200 
443129 113 
443250 1 
443358 331 
443428 81 
443439 53 
443583 3 
443673 4 
443679 36 
443715 3 
443723 85 
443731 1 
443859 75 
443865 89 
443866 50 
443869 1 
443878 69 
443884 24 
443887 21 
443896 541 
443901 195 
443902 51 
443903 1 
443907 2 
443908 7 
443910 1 
443916 113 
443917 2 
443919 28 
443922 62 
443925 2 
443946 1 
443954 44 
443956 28 
443962 4 
443974 46 
443980 7 
443992 3 
443996 70 
444019 5 
444136 30 
444147 13 
444153 12 
444172 2 
444207 5 
444266 2 
444299 27 
444303 2 
444374 73 
444396 8 
444420 2 
444423 3 
446395 23 
446419 17 
446534 83 
446632 24 
446645 87 
446689 10 
446710 11 
446718 65 
446731 14 
446743 1 
446764 159 
446827 77 
446903 15 
447061 4 
447211 1 
447369 34 
447385 14 
447387 6 
447517 1 
447598 1 
447618 1 
447653 5 
447672 18 
447673 2 
447695 3 
447699 20 
447715 3 
447735 2 
447739 7 
447740 1 
447745 1 
447750 36 
447754 38 
447755 1 
447761 40 
447765 9 
447771 12 
447780 74 
447781 1 
447785 6 
447786 8 
447789 5 
447795 19 
447803 7 
447805 4 
447811 4 
447814 62 
447821 14 
447822 14 
447823 12 
447826 60 
447828 17 
447831 6 
447833 10 
447836 2 
447842 5 
447853 1 
447855 16 
447856 6 
447859 12 
447861 1 
447862 29 
447863 2 
447864 11 
447865 2 
447866 23 
447877 12 
447886 10 
447891 1 
447892 51 
447893 2 
447896 41 
447900 2 
447902 1 
447915 28 
448050 2 
448061 55 
448075 173 
448106 100 
448164 144 
448208 5 
448345 5 
448358 1 
448413 24 
448489 7 
448493 11 
448542 16 
448576 5 
448631 1 
448672 14 
448807 1 
448889 14 
448893 1 
448905 84 
448907 4 
448967 11 
449036 22 
449065 24 
449067 8 
449078 47 
449121 3 
449238 58 
449239 85 
449259 101 
449298 7 
449401 1 
449411 67 
449424 24 
449427 1 
449429 43 
449433 161 
449435 87 
449437 438 
449444 668 
449453 71 
449458 48 
449462 1 
449466 36 
449472 68 
449478 415 
449505 2 
449511 97 
449519 56 
449531 8 
449537 45 
449603 29 
449611 19 
449614 2 
449626 62 
449634 66 
449642 47 
449646 10 
449651 4 
449652 272 
449659 39 
449666 98 
449671 126 
449687 1 
449864 4 
449868 80 
449876 9 
449877 3 
449888 12 
449893 18 
449896 2 
449916 36 
449919 28 
449939 6 
449943 50 
449948 15 
449960 3 
450046 1 
450083 66 
450090 8 
450117 47 
450118 10 
450132 16 
450208 27 
450249 51 
450283 1 
450290 15 
450299 141 
450340 22 
450428 1 
450435 51 
450465 14 
450473 77 
450492 54 
450541 1 
450580 125 
450602 2 
450606 38 
450619 5 
450637 1 
450662 4 
450682 50 
450689 4 
450772 86 
450823 1 
450831 136 
450839 3 
450863 29 
450936 25 
450992 2 
451002 1 
451005 6 
451016 45 
451024 3 
451044 1 
451066 106 
451074 9 
451120 300 
451129 25 
451152 75 
451156 11 
451172 12 
451178 172 
451238 16 
451320 2 
451474 4 
451499 38 
451526 10 
451528 2 
451621 10 
451658 9 
451721 1 
451786 41 
451810 9 
451840 2 
451949 6 
452074 1 
452229 7 
452269 3 
452285 18 
452427 2 
452435 4 
452456 75 
452564 23 
452637 4 
452674 1 
452735 14 
452743 2 
452746 2 
452757 17 
452773 7 
452775 5 
452777 75 
452781 6 
452784 48 
452786 40 
452797 14 
452800 9 
452806 92 
452811 8 
452812 13 
452818 2 
452825 35 
452830 1 
452841 5 
452881 13 
452885 5 
452888 34 
452889 1 
452931 20 
452948 116 
452956 46 
452969 34 
453011 39 
453336 8 
453669 3 
453674 20 
453725 2 
453729 2 
453749 3 
453762 1 
453788 2 
453853 2 
453877 2 
453893 5 
453899 2 
453902 146 
453909 248 
453932 3 
453941 5 
453945 11 
453949 96 
453950 103 
453951 44 
453952 22 
453959 92 
453961 15 
453969 182 
453981 19 
453985 87 
453986 123 
453989 2 
453992 13 
453999 22 
454000 83 
454009 121 
454038 8 
454048 38 
454057 24 
454099 40 
454176 4 
454188 4 
454190 12 
454232 2 
454350 106 
454371 1 
454374 143 
454383 14 
454386 298 
454410 1 
454533 30 
454543 1 
454546 4 
454575 5 
454590 39 
454591 15 
454702 1 
454721 1 
454732 1 
454736 6 
454762 1 
454879 3 
454895 1 
454930 1 
455047 38 
455050 308 
455086 4 
455090 1 
455093 1 
455100 15 
455108 127 
455132 27 
455137 11 
455156 40 
455161 160 
455165 723 
455166 54 
455167 2 
455168 104 
455176 31 
455201 1 
455204 73 
455208 13 
455322 49 
455380 22 
455510 2 
455522 75 
455681 8 
455695 20 
455724 8 
455730 3 
455829 3 
456046 6 
456064 1 
456093 2 
456188 1 
456192 6 
456203 3 
456526 2 
456578 2 
456688 5 
456705 7 
456713 7 
456716 11 
456898 5 
456959 20 
457163 37 
457170 9 
457295 1 
457426 12 
457596 6 
457711 13 
458277 75 
458284 2 
458290 52 
458301 42 
458322 15 
458333 39 
458357 15 
458362 6 
458367 70 
458386 41 
458397 136 
458423 22 
458427 4 
458555 6 
458563 1 
458571 3 
458589 3 
458595 2 
458606 1 
458714 1 
458957 1 
459095 2 
459211 10 
459441 12 
459449 27 
459567 158 
459577 133 
459823 75 
459827 93 
460732 53 
460747 119 
460748 3 
460855 7 
460883 137 
460913 21 
461030 1 
461074 52 
461220 14 
461221 33 
461222 19 
461228 110 
461231 44 
461237 1 
461246 19 
461269 28 
461277 12 
461396 2 
461402 59 
461406 1 
461410 1 
461420 30 
461423 1 
461424 7 
461451 101 
461469 3 
461472 4 
461475 10 
461514 110 
461562 2 
461565 11 
461567 1 
461583 215 
461602 384 
461619 807 
461634 1 
461637 216 
461640 5 
461642 499 
461643 607 
461645 332 
461646 25 
461647 1175 
461648 2 
461649 44 
461650 118 
461651 358 
461653 312 
461654 1283 
461655 19 
461656 286 
461657 1095 
461658 76 
461659 253 
461660 117 
461661 107 
461662 31 
461663 103 
461664 41 
461665 128 
461666 134 
461667 331 
461668 33 
461669 123 
461670 29 
461671 14 
461672 15 
461673 153 
461675 121 
461677 312 
461678 95 
461680 77 
461681 4 
461682 83 
461683 74 
461684 54 
461685 761 
461686 343 
461688 1255 
461689 23 
461690 142 
461691 435 
461692 425 
461693 131 
461694 35 
461695 1 
461696 95 
461697 9 
461699 84 
461700 39 
461701 2 
461702 76 
461703 2 
461704 11 
461705 122 
461706 6 
461707 1 
461708 13 
461709 125 
461710 134 
461711 67 
461713 10 
461716 11 
461718 3 
461719 1 
461724 45 
461729 13 
461730 43 
461732 84 
461733 36 
461734 62 
461735 52 
461736 51 
461737 19 
461738 19 
461739 70 
461740 163 
461741 37 
461742 410 
461743 88 
461744 4 
461745 68 
461746 6 
461747 212 
461749 348 
461750 98 
461751 2 
461752 20 
461753 275 
461754 9 
461755 46 
461756 7 
461757 246 
461758 6 
461759 154 
461760 133 
461761 1 
461762 126 
461763 216 
461764 51 
461765 98 
461766 289 
461767 479 
461768 1433 
461769 402 
461770 560 
461771 94 
461772 808 
461773 673 
461774 1403 
461775 305 
461776 2521 
461777 665 
461778 473 
461779 195 
461780 2780 
461781 1142 
461782 629 
461783 979 
461784 656 
461785 317 
461786 278 
461787 186 
461788 1713 
461789 464 
461790 174 
461791 827 
461792 1664 
461793 189 
461794 108 
461795 414 
461796 19 
461797 57 
461798 64 
461799 903 
461800 32 
461801 378 
461802 192 
461803 155 
461804 16 
461805 185 
461806 57 
461807 200 
461808 13 
461809 223 
461810 76 
461811 110 
461812 72 
461813 278 
461814 146 
461815 169 
461816 67 
461817 61 
461818 54 
461819 133 
461820 77 
461821 79 
461822 200 
461823 415 
461824 275 
461825 13 
461826 206 
461827 163 
461828 11 
461829 268 
461830 108 
461831 247 
461832 67 
461833 754 
461834 51 
461835 198 
461836 12 
461837 379 
461838 5 
461839 76 
461840 22 
461841 474 
461842 74 
461843 123 
461844 93 
461845 337 
461846 1 
461847 89 
461848 34 
461849 159 
461850 25 
461852 69 
461854 41 
461855 7 
461856 42 
461857 23 
461858 26 
461860 69 
461861 34 
461862 16 
461863 105 
461864 19 
461865 83 
461867 30 
461868 34 
461869 23 
461871 24 
461872 56 
461874 2 
461876 188 
461880 50 
461883 79 
461887 23 
461888 91 
461893 3 
461894 5 
461896 30 
461899 12 
461900 3 
461901 1 
461902 1 
461903 88 
461904 13 
461905 29 
461906 24 
461907 103 
461908 1 
461909 16 
461910 27 
461911 30 
461913 41 
461914 96 
461915 50 
461917 8 
461919 37 
461922 64 
461924 40 
461925 49 
461926 1 
461927 50 
461928 6 
461930 96 
461931 6 
461932 148 
461935 43 
461936 436 
461937 74 
461938 23 
461939 67 
461940 1545 
461941 2 
461942 1866644 
461943 16506 
461944 4800 
461945 265 
461946 26 
461950 480 
461952 27 
461953 124 
461954 1 
461955 63 
461956 28 
461957 31 
461959 142 
461960 17 
461961 66 
461962 92 
461963 96 
461964 52 
461965 170 
461967 21 
461969 23 
461970 3 
461971 23 
461973 7 
461974 74 
461978 3 
461981 490 
461985 5 
461988 176 
461989 7 
461990 5 
461993 608 
461995 9 
461996 13 
461997 23 
462000 48 
462002 1 
462003 4 
462004 49 
462007 259 
462014 24 
462015 75 
462016 59 
462017 27 
462019 473 
462022 7 
462024 21 
462025 2 
462026 196 
462028 78 
462029 83 
462030 5 
462033 45 
462036 1 
462037 30 
462038 85 
462039 4 
462040 23 
462042 5 
462043 63 
462044 6 
462045 25 
462046 42 
462047 362 
462048 6 
462050 3 
462051 1 
462054 109 
462055 5 
462057 104 
462058 40 
462061 171 
462063 4 
462064 2 
462065 26 
462067 220 
462068 6 
462069 51 
462071 143 
462074 8 
462075 3 
462076 13 
462078 4 
462082 230 
462084 2 
462085 21 
462088 9 
462092 99 
462094 137 
462095 2 
462099 251 
462100 6 
462101 9 
462102 8 
462104 1 
462107 156 
462109 52 
462111 9 
462113 3 
462114 27 
462115 9 
462117 25 
462120 5 
462121 192 
462122 30 
462127 45 
462129 1 
462131 12 
462136 1 
462137 25 
462148 270 
462158 60 
462161 154 
462162 3 
462163 59 
462164 59 
462165 2 
462167 80 
462168 14 
462170 26 
462172 2 
462174 114 
462178 1 
462179 15 
462180 23 
462182 3 
462186 405 
462190 1 
462195 438 
462201 1 
462204 10 
462205 3 
462207 72 
462209 2 
462210 377 
462215 2 
462216 693 
462219 1 
462220 146 
462222 38 
462223 2 
462224 597 
462227 48 
462228 206 
462229 1 
462230 658 
462232 3 
462237 3506 
462243 2 
462245 166 
462246 108 
462254 48 
462255 3 
462267 24 
462273 1 
462275 46 
462280 2 
462283 332 
462284 36 
462286 6 
462290 2 
462292 34 
462293 1 
462295 148 
462303 63 
462309 37 
462316 32 
462320 1 
462323 6 
462328 61 
462331 10 
462333 2 
462335 10 
462336 7 
462337 10 
462338 1 
462339 19 
462343 22 
462345 5 
462349 3 
462354 3 
462355 2 
462356 4 
462358 13 
462360 9 
462373 1 
462376 5 
462378 2 
462379 11 
462381 22 
462392 11 
462401 15 
462405 6 
462408 2 
462409 1 
462410 8 
462417 7 
462421 8 
462424 44 
462426 20 
462428 73 
462429 1 
462430 39 
462432 23 
462434 8 
462435 8 
462436 5 
462438 13 
462441 14 
462442 72 
462443 9 
462444 50 
462446 24 
462448 20 
462449 3 
462450 82 
462451 23 
462454 50 
462455 33 
462456 39 
462457 64 
462459 43 
462460 3 
462461 32 
462463 8 
462465 67 
462467 109 
462468 18 
462469 4 
462471 15 
462473 44 
462474 6 
462475 33 
462478 49 
462485 33 
462499 17 
462505 1 
462512 11 
462516 15 
462517 56 
462518 80 
462520 1 
462527 1129 
462531 2 
462532 149 
462534 23 
462536 76 
462537 1 
462539 168 
462542 1 
462543 60 
462545 109 
462546 1 
462549 114 
462552 18 
462561 718 
462615 1 
462622 5 
462636 38 
462668 53 
462711 15 
462747 2 
462763 29 
462765 6 
462790 11 
462803 8 
462805 90 
462806 50 
462809 3 
462821 1 
462837 20 
462846 50 
462855 232 
462868 1 
462869 49 
462881 53 
462903 1 
462966 53 
462990 870 
462998 85 
463008 6 
463024 22 
463028 16 
463052 9 
463069 245 
463076 1 
463077 224 
463089 4 
463092 17 
463098 1 
463122 7 
463126 23 
463128 297 
463213 12 
463221 32 
463231 3 
463239 28 
463242 10 
463254 1 
463272 2 
463296 1 
463326 89 
463331 63 
463352 15 
463363 1 
463378 1 
463379 2 
463380 11 
463422 21 
463433 74 
463456 7 
463462 110 
463815 14 
463957 6 
464027 13 
464164 5 
464193 95 
464362 211 
464412 70 
464484 44 
464518 3 
464527 2 
464624 8 
464700 37 
464765 21 
464780 9 
464810 10 
464824 73 
464830 40 
464865 1 
464876 7 
465041 39 
465049 4 
465055 1 
465070 4 
465080 136 
465090 1 
465091 4 
465092 92 
465098 9 
465103 4 
465112 67 
465115 13 
465118 14 
465120 11 
465128 492 
465129 5 
465145 127 
465151 13 
465170 6 
465173 6 
465194 39 
465202 21 
465211 10 
465257 62 
465287 112 
465290 1 
465301 6 
465305 182 
465347 4 
465355 3 
465376 25 
465385 3 
465395 10 
465439 10 
465445 30 
465447 1 
465457 25 
465461 19 
465469 31 
465477 1 
465507 8 
465538 1 
465545 73 
465548 11 
465762 2 
465771 2 
465800 7 
465813 3 
465814 11 
465827 2 
465839 1 
465872 1 
465881 56 
465898 20 
466042 9 
466045 171 
466050 5 
466102 59 
466179 29 
466184 7 
466207 9 
466321 10 
466333 1 
466394 102 
466496 9 
466639 11 
466940 14 
467156 12 
467956 52 
468065 2 
468278 1 
468733 1 
468756 3 
468771 25 
468841 11 
468874 16 
468982 69 
469044 7 
469134 29 
469210 3 
469231 153 
469319 3 
469443 1 
469552 6 
469736 184 
469773 3 
469818 20 
470006 1 
470238 1 
470264 64 
470327 120 
470494 58 
470625 44 
470698 133 
470711 148 
470730 1 
470883 12 
470888 1 
470895 6 
470899 15 
470902 3 
470908 16 
471048 1 
471098 3 
471110 108 
471406 27 
471453 26 
471470 66 
471584 3 
471633 138 
471636 1 
471638 122 
471685 20 
471744 39 
471773 82 
471828 8 
471887 28 
471924 9 
471949 12 
472609 6 
472990 123 
473047 146 
473054 13 
473056 17 
473062 9 
473085 46 
473092 4 
473111 21 
473944 7 
474113 5 
474137 12 
474236 1 
474242 53 
474676 1 
475326 82 
475411 1 
475550 1 
475556 143 
475944 1 
475958 18 
476263 214 
476282 2 
476382 17 
476429 1 
476431 1 
476438 8 
476521 9 
476557 3 
476567 7 
476573 1 
476721 2 
476725 53 
477212 9 
477349 3 
477383 1 
477384 46 
477385 258 
477389 26 
477395 9 
477427 34 
477878 475 
477911 27 
478049 31 
478176 15 
478209 30 
478250 18 
478288 8 
478291 1 
478797 4 
478801 8 
478809 2 
478818 13 
478829 7 
478837 65 
478851 6 
478863 9 
478869 22 
478888 15 
478890 5 
478901 76 
478911 12 
478915 3 
478922 14 
478936 1 
478942 39 
478950 1 
478956 72 
479126 12 
479149 1 
479313 3 
479763 14 
480164 79 
480187 4 
480670 16 
481409 1 
481551 10 
481855 13 
481981 2 
481984 2 
481999 2 
482059 251 
482082 5 
482242 14 
482299 2 
482397 16 
482402 23 
482420 1 
482430 7 
482431 4 
482449 12 
482497 4 
482510 4 
482517 45 
482531 3 
482537 1 
482553 3 
482572 34 
482576 4 
482579 1 
482854 1 
483333 11 
483411 117 
483413 97 
483426 10 
483872 1 
483883 8 
483933 8 
483937 8 
483968 13 
483975 27 
483976 12 
484177 22 
484194 71 
484228 2 
484311 68 
484323 23 
484358 22 
484394 5 
484512 70 
484628 56 
484737 219 
484764 432 
484830 184 
484959 16 
484984 10 
484988 1 
485386 2 
485435 17 
485439 3 
485466 1 
485471 56 
485566 12 
485570 1 
485578 2 
485584 16 
485589 26 
485644 24 
485678 42 
485695 86 
485830 7 
485897 17 
485899 434 
485941 1 
486026 31 
486072 63 
486081 15 
486234 8 
486453 28 
486609 97 
486620 1 
486661 31 
486671 15 
486679 76 
486731 7 
488015 128 
488544 7 
488568 23 
488724 35 
488739 48 
488748 29 
488754 4 
488760 2 
488761 1 
488766 3 
488874 25 
488877 27 
489066 33 
489084 2 
489092 10 
489103 10 
489106 6 
489185 191 
489230 58 
489239 49 
489243 26 
489253 131 
489260 57 
489271 82 
489298 8 
489311 1 
489324 5 
489388 13 
490868 180 
491034 16 
491052 3 
491070 9 
491084 8 
491211 1 
491225 9 
491285 2 
492378 18 
492560 76 
492566 1 
492570 15 
492705 1 
492994 44 
493355 14 
493789 4 
493805 26 
493813 25 
494191 97 
494307 65 
494318 1 
494465 53 
494518 227 
494530 96 
494543 12 
494700 2 
494718 1 
497111 67 
497464 4 
497470 34 
497475 23 
497495 6 
497503 7 
497599 158 
497779 4 
498309 27 
498371 48 
501229 7 
501355 148 
501377 10 
501408 7 
501432 26 
501457 309 
501473 15 
501499 1 
501528 276 
501608 7 
501694 25 
501702 79 
501703 4 
501704 2 
501711 78 
501724 96 
501729 14 
501739 4 
501910 37 
502024 11 
502052 32 
502315 329 
502400 28 
502497 4 
502877 251 
502992 10 
503161 28 
503326 54 
503336 21 
503355 4 
503365 95 
503367 10 
503382 10 
503419 15 
503440 3 
503555 2 
503918 1 
503963 12 
504541 4 
504614 5 
504678 44 
504688 19 
504694 17 
504865 14 
504866 8 
504881 53 
504891 13 
504912 58 
504921 1 
504923 10 
504925 4 
504926 5 
504999 26 
505041 8 
505044 9 
505063 6 
505228 133 
505549 7 
505554 22 
505693 64 
505723 49 
505744 81 
505773 341 
505792 57 
505802 211 
505828 70 
506016 67 
506151 6 
506168 19 
506181 65 
506188 40 
506198 18 
506216 33 
506248 10 
506292 4 
506366 5 
506373 4 
506510 5 
506549 1 
506707 34 
506920 43 
506993 7 
507007 99 
507153 4 
507178 69 
507217 51 
507221 6 
507244 4 
507274 1 
507275 30 
507306 2 
507335 6 
507356 10 
507361 17 
507379 5 
507457 17 
507516 54 
507567 1 
507596 86 
507616 2 
507620 2 
507796 3 
508558 29 
508577 2 
508990 74 
509664 22 
509689 2 
509744 24 
509955 63 
511253 5 
512078 4 
512152 8 
512343 5 
512353 55 
512362 56 
512408 31 
512409 5 
512412 3 
512418 22 
512459 12 
512470 3 
512475 10 
512491 6 
512600 32 
512609 32 
512610 1 
512614 98 
512636 4 
512721 54 
512822 11 
512829 1 
512835 96 
513482 1 
514769 1 
515397 34 
519740 50 
519847 2 
519861 32 
519871 16 
519874 1 
519882 4 
519928 45 
519960 23 
519963 12 
520582 81 
520749 46 
520884 253 
520915 2 
521098 147 
521154 67 
521159 3 
521166 8 
521308 25 
521348 3 
521514 2 
521537 98 
521546 1 
521600 1 
521636 72 
521763 6 
521775 125 
521824 46 
521951 49 
522508 237 
523202 58 
523460 107 
523580 1 
524120 32 
524158 10 
524171 34 
524204 16 
524411 11 
524474 108 
524623 51 
524758 15 
524798 19 
524808 61 
524821 44 
524824 14 
524844 63 
524859 3 
524925 60 
524953 6 
524985 1 
525155 1 
525160 2 
525174 1 
525179 861 
525280 38 
525292 2 
525327 5 
527542 1 
535458 18 
535551 8 
536150 180 
538734 1 
538756 1 
538842 1 
538866 11 
538871 55 
538873 36 
538881 54 
538892 78 
538894 52 
538933 5 
538936 559 
538942 1 
538952 20 
538966 17 
539066 2 
539084 1 
539100 2 
539131 1 
539196 36 
539300 132 
539334 78 
539358 96 
539373 21 
539380 15 
539466 10 
539525 37 
539532 9 
539552 8 
539602 9 
539612 1 
539615 1 
539622 32 
539643 211 
539661 2 
539714 51 
539725 1 
539745 68 
539823 200 
540572 1 
540704 3 
541259 42 
541260 11 
541261 1 
541278 112 
541382 3 
541462 1 
541463 21 
541490 21 
541509 28 
541527 22 
541838 454 
541852 29 
541863 1 
541872 3 
541904 123 
541967 6 
541975 13 
541989 71 
542129 19 
542131 16 
542135 6 
542174 36 
542232 3 
542269 150 
542270 3 
542275 38 
542310 107 
542374 41 
542390 46 
542401 83 
542410 3 
542449 2 
542477 39 
542556 110 
542748 5 
542754 32 
542760 9 
542776 3 
542811 2 
543504 29 
543686 2 
544220 2 
544373 6 
544449 23 
544466 1 
544481 33 
545283 134 
545289 1 
545303 97 
545340 22 
545535 35 
545585 1 
545615 1 
545644 14 
545957 24 
546156 28 
546297 54 
546371 60 
546429 5 
546579 8 
546631 16 
546728 2 
547880 181 
548521 1 
548571 116 
548577 1 
548592 77 
548596 2 
548609 89 
548623 4 
548768 27 
548855 8 
550219 1 
550431 40 
550740 87 
550807 10 
550834 75 
550839 1 
550879 3 
551014 78 
551075 37 
551092 33 
551110 8 
551134 18 
551135 246 
551154 9 
551229 26 
551273 71 
551290 96 
551293 34 
551294 1 
551356 20 
551362 122 
551409 2 
551443 99 
551504 7 
551573 3 
551594 157 
551599 4 
551602 4 
551607 24 
551612 11 
551620 20 
551624 3 
551669 35 
551676 23 
551727 1 
551857 1 
552275 1 
552665 12 
553103 57 
553131 48 
553146 5 
553171 2 
553995 13 
555090 5 
555094 2 
555113 1 
555195 3 
555410 16 
555693 6 
556705 28 
556717 18 
556721 25 
556781 29 
556883 20 
556893 89 
557091 1 
557099 15 
557147 573 
557153 1 
557464 3 
557631 30 
557651 4 
557770 16 
557967 13 
558160 269 
558180 2 
558191 42 
558195 125 
558223 4 
558238 29 
558243 136 
558281 229 
560816 5 
560915 1 
560935 4 
560947 19 
561010 2 
562350 53 
562374 26 
562531 4 
562575 1 
562644 1 
562676 35 
562700 2 
562810 1 
562819 1 
562850 1 
562879 3 
562927 10 
562937 1 
562995 3 
563054 1 
563122 4 
563130 4 
563184 28 
563303 27 
563316 7 
563362 3 
563523 10 
563636 2 
564565 1 
564600 3 
564637 11 
564687 1 
564808 94 
564983 2 
564994 4 
565027 12 
565032 33 
565263 10 
565442 32 
565581 2 
565751 3 
565769 39 
565795 7 
565798 86 
565825 16 
565989 65 
566004 1 
566057 103 
566060 71 
566065 59 
566223 121 
567079 1 
567085 1 
567247 9 
567645 81 
567672 7 
567821 166 
567830 19 
568078 5 
568584 123 
568764 1 
568779 21 
568784 7 
568787 10 
568810 3 
568815 3 
568893 10 
569061 62 
569090 80 
569109 49 
569532 68 
569866 22 
569881 5 
569911 125 
569919 1 
569925 7 
569929 2 
569964 1 
569984 1 
570034 168 
570056 1 
570428 2 
570431 1 
570439 14 
573517 3 
573846 3 
573855 3 
573874 12 
573953 1 
573955 50 
573961 2 
573976 1 
574035 4 
574067 3 
574768 10 
575677 126 
575916 252 
575927 1 
575933 59 
575958 23 
575959 1 
575960 1 
576007 27 
576016 2 
576018 67 
576061 113 
576363 7 
576446 12 
578223 1 
578253 9 
578440 3 
578445 80 
578484 92 
578502 10 
579169 4 
580597 13 
580603 77 
580749 1 
580959 232 
581732 56 
581928 14 
582089 52 
582127 28 
582228 10 
582525 98 
582621 34 
582713 20 
582737 3 
582811 370 
582870 22 
583020 1 
583056 33 
583174 3 
583227 3 
583549 64 
583579 14 
583593 63 
583688 60 
583787 58 
583826 15 
584858 343 
587829 90 
587936 5 
587978 8 
587983 76 
588305 43 
588425 5 
588976 15 
589114 1 
589361 38 
589380 9 
589524 1 
589541 11 
589548 34 
589567 22 
589598 5 
589843 16 
589872 190 
590052 90 
590067 14 
590224 14 
590232 16 
590458 349 
590752 46 
590766 13 
590860 48 
590957 85 
591544 6 
591571 11 
591631 9 
591682 5 
591726 11 
591733 5 
591821 26 
591843 9 
591853 2 
591894 9 
591924 1 
591952 2 
591993 313 
592000 35 
592021 1 
592039 2 
592042 14 
592049 22 
592114 9 
592133 8 
592151 11 
592157 28 
592181 4 
592199 7 
592280 6 
592283 20 
592317 4 
592326 11 
592392 3 
592651 2 
593024 49 
593055 57 
593067 20 
593279 1 
593371 39 
593381 115 
593413 2 
593426 27 
593445 17 
593458 14 
593484 61 
593554 3 
593556 7 
593560 16 
593601 27 
593645 10 
593705 6 
593752 1 
593828 50 
593976 1 
594784 9 
595677 14 
596330 93 
596684 6 
596846 4 
596890 7 
596934 1 
596987 6 
597110 3 
597120 25 
598139 5 
598257 23 
598283 24 
598288 62 
598304 78 
598328 114 
598386 27 
599266 1 
599322 2 
599500 39 
599593 15 
599621 4 
599625 16 
599655 19 
599675 34 
599685 9 
599692 20 
599712 22 
599765 33 
599784 3 
599806 35 
599814 11 
599821 7 
599868 60 
599876 7 
599925 4 
599976 122 
600025 7 
600039 54 
600129 9 
600203 88 
600217 12 
600222 23 
600241 90 
600383 56 
600464 11 
600568 11 
600627 10 
600689 1 
600709 5 
600824 2 
600932 3 
601626 60 
601707 52 
601789 46 
601849 1 
601948 44 
602081 24 
602093 29 
602160 1 
602171 8 
602194 11 
602205 89 
602218 14 
602570 75 
602721 1 
602758 1 
602924 11 
602971 149 
602976 2 
602977 6 
602985 18 
603000 4 
603475 1 
603498 13 
603821 5 
603853 29 
603886 19 
603927 18 
603940 19 
604876 70 
605534 8 
605838 2 
607008 6 
610288 1 
611919 1 
611926 8 
611971 32 
612702 2 
612900 2 
613306 1 
613623 1 
613711 18 
613727 4 
613921 5 
614101 2 
614109 22 
614149 31 
614156 26 
614206 3 
614574 2 
615917 30 
616411 135 
616418 1 
616498 15 
616513 5 
616526 1 
616543 423 
616566 86 
616568 77 
616600 105 
616618 68 
616771 23 
617280 7 
617289 1 
617300 2 
617354 3 
617366 1 
617408 2 
618408 31 
619420 6 
619892 6 
619938 1 
620120 25 
620417 4 
620829 19 
621130 3 
621297 1 
621520 6 
621569 1 
621576 72 
621637 87 
621659 5 
621670 3 
621778 17 
621786 12 
621806 4 
621816 38 
621827 6 
621831 1 
621871 4 
621906 19 
622075 31 
622079 6 
624172 78 
624453 4 
624490 35 
624607 2 
624908 4 
624932 20 
624995 13 
625836 36 
626146 234 
626154 1 
626165 158 
626177 16 
626182 29 
626225 91 
626260 14 
626274 15 
626278 9 
626428 4 
628636 28 
628668 9 
628681 2 
628685 4 
628686 32 
628688 1 
628693 4 
628763 101 
628921 2 
628939 23 
629529 1 
629626 1 
629699 1 
629730 14 
629747 8 
629789 6 
630057 54 
630519 15 
630707 1 
630752 50 
630770 5 
630796 6 
630804 46 
630887 31 
630893 2 
630920 36 
630963 26 
631106 36 
631312 16 
631391 11 
631971 42 
635189 29 
635447 4 
635476 34 
635531 4 
635638 2 
635700 111 
635767 252 
635782 8 
635791 34 
635814 9 
635821 55 
635872 7 
635894 44 
635906 33 
635989 180 
636098 1 
636106 6 
636248 21 
636402 8 
636423 2 
636467 4 
636486 3 
636529 1 
636714 3 
636754 186 
636845 1 
636869 1 
636978 40 
638300 3 
638538 187 
638686 21 
639243 1 
639408 7 
639540 166 
639546 1 
639612 37 
639615 1 
639682 128 
639758 1 
639803 81 
639820 8 
639827 6 
640320 1 
642575 11 
643487 7 
643501 4 
644023 333 
644064 18 
644084 59 
644094 53 
644781 212 
645033 42 
645062 3 
645065 3 
645077 39 
645135 48 
651664 194 
651677 10 
651722 38 
651741 34 
651889 24 
652391 6 
652442 17 
652571 156 
652595 31 
652660 99 
653156 1 
653462 4 
653944 25 
654294 12 
654822 8 
654839 35 
654846 11 
654859 80 
654870 26 
654873 4 
654887 1 
654944 73 
654949 16 
654953 3 
655132 58 
655137 3 
655272 8 
655922 3 
656691 1 
657364 2 
657521 134 
657530 26 
657536 46 
657543 60 
657556 153 
657705 178 
657713 33 
657726 3 
657728 33 
657933 152 
658165 1 
658221 29 
658808 112 
659389 3 
660427 1 
660616 87 
660718 22 
660900 1 
661007 4 
661077 9 
661098 69 
661445 11 
661465 54 
662850 18 
662855 69 
663308 18 
663319 129 
663592 50 
664681 104 
665023 65 
665279 4 
665288 30 
665292 2 
665977 4 
666490 63 
666668 40 
666851 47 
666896 228 
666902 43 
666914 2 
667308 4 
667928 125 
667949 14 
667957 41 
667984 5 
670753 215 
671111 3 
671176 8 
671178 2 
672332 1 
672428 6 
672905 31 
673022 20 
673075 2 
673085 1 
674308 1 
674360 11 
674530 4 
674738 83 
675527 1 
675532 3 
675536 32 
675642 21 
675692 2 
675903 7 
675915 14 
675967 53 
675997 1 
676005 61 
676472 77 
677040 56 
677144 5 
677560 41 
677708 9 
678246 8 
678304 79 
678312 1 
679247 39 
679449 8 
679751 6 
679814 30 
680064 1 
680112 25 
680241 17 
680273 53 
680294 87 
680299 6 
680351 2 
680591 9 
680638 3 
680924 5 
681512 1 
681562 8 
681789 3 
681858 30 
682082 137 
682450 37 
682463 5 
682844 60 
683594 45 
683631 12 
683693 62 
683702 10 
683707 12 
683712 44 
683733 20 
683941 8 
683950 22 
684077 4 
684501 9 
684680 4 
685731 6 
685756 4 
685766 5 
685767 4 
685779 2 
685780 128 
685788 97 
687603 10 
687931 1 
688032 34 
688038 13 
688061 8 
688109 33 
688706 9 
688904 2 
689123 15 
689624 20 
689711 7 
690026 37 
690039 169 
690296 51 
690504 1 
690521 15 
690527 1 
690533 18 
690627 42 
690712 7 
690719 23 
690727 18 
690845 156 
690874 14 
691570 18 
691597 14 
691650 20 
691703 81 
691709 8 
691959 16 
692881 3 
692896 14 
692932 6 
693102 15 
693286 4 
693290 6 
693294 23 
693399 5 
694253 27 
694285 32 
695971 35 
697175 9 
699394 12 
699455 61 
699545 6 
699585 9 
699630 125 
699633 66 
699634 84 
699650 11 
699718 8 
699724 106 
699742 85 
699761 43 
699784 13 
699882 2 
700414 46 
700627 53 
700815 21 
701108 1 
701136 17 
701192 10 
702756 13 
703068 109 
703142 3 
703347 13 
703400 6 
703733 22 
703901 1 
704247 4 
704252 10 
704254 149 
704259 2 
704330 13 
704380 2 
704505 96 
708960 16 
709160 1 
709319 12 
709328 8 
709336 6 
709344 5 
709434 5 
709579 2 
710116 88 
710581 14 
711536 10 
712166 169 
712331 53 
712865 116 
712894 41 
712923 12 
712954 39 
712964 178 
712966 24 
713123 4 
713179 14 
713203 234 
713223 14 
713739 60 
715448 27 
715476 10 
715520 107 
715540 6 
715594 7 
715598 11 
715618 351 
715915 11 
716436 2 
716744 1 
716987 37 
716993 1 
717100 1 
717434 164 
718234 10 
718596 3 
718636 1 
718644 2 
718821 10 
719130 22 
719806 34 
719925 1 
720099 3 
720152 11 
720524 34 
720535 6 
721660 41 
721667 50 
721787 17 
721859 12 
722128 85 
722553 434 
722785 3 
723646 137 
723983 77 
725274 214 
726988 14 
727165 9 
727169 54 
727325 144 
727472 2 
727488 35 
727516 1 
727667 1 
727673 282 
727723 122 
727769 13 
728264 7 
730392 127 
730406 117 
730420 293 
730430 157 
730472 9 
730479 1 
730496 210 
732339 1 
732732 21 
733143 43 
733476 20 
733529 13 
733637 2 
733651 26 
733855 2 
734070 3 
734111 20 
734789 111 
740095 2 
740117 120 
740174 3 
740177 4 
740182 21 
740185 8 
740529 3 
741501 47 
741807 38 
741815 34 
741855 5 
741860 2 
742109 2 
742256 1 
743089 14 
743195 20 
743901 1 
744321 2 
744330 3 
745784 67 
746142 4 
746277 4 
746282 24 
746323 119 
746412 14 
746427 91 
746598 4 
746617 29 
746620 89 
746633 33 
746646 162 
747775 4 
750836 9 
751070 3 
751099 8 
751129 11 
751149 9 
751170 54 
751208 8 
751237 12 
751385 4 
751448 58 
751512 25 
751515 4 
751530 93 
751614 1 
753210 26 
753353 6 
753534 17 
754169 1 
754203 37 
754348 13 
754514 2 
754992 9 
755384 8 
755411 4 
755486 37 
755498 9 
755520 64 
755529 2 
760786 2 
763734 20 
763744 53 
763784 69 
763796 55 
763816 8 
763824 9 
764430 1 
764960 54 
765000 45 
765480 134 
765484 1 
765489 49 
765531 3 
765594 16 
765602 226 
765608 12 
765962 43 
766130 3 
768248 90 
768284 9 
768358 15 
768496 1 
768548 1 
768608 225 
768766 1 
769106 64 
769116 1 
769161 97 
769170 2 
769171 31 
769174 1 
769178 12 
769199 14 
769284 4 
769336 15 
769455 94 
769464 151 
769785 12 
769823 3 
769855 33 
769872 5 
769892 20 
769920 1 
769983 3 
770049 72 
770050 11 
770102 6 
770262 15 
770329 1 
770389 28 
770393 241 
770428 4 
770439 3 
770586 16 
770594 18 
771167 1 
771294 14 
771661 2 
771680 542 
771696 34 
771712 14 
771738 22 
772059 28 
775332 3 
775431 9 
775893 4 
775903 20 
775925 49 
775935 120 
777441 36 
777451 6 
778936 84 
778954 15 
781494 4 
784288 195 
784318 8 
784330 19 
784339 29 
784398 41 
784429 122 
784822 40 
785155 2 
785314 9 
786133 21 
786215 6 
786291 6 
787518 199 
789315 143 
789325 170 
790159 473 
790182 3 
790240 98 
791579 2 
792494 3 
792517 6 
794307 4 
794315 58 
794327 7 
794443 17 
795128 280 
795366 3 
795724 39 
795912 96 
795926 36 
795971 39 
796939 11 
802316 7 
802488 13 
802496 44 
802501 7 
802529 1 
802548 44 
802908 48 
802931 20 
803018 5 
803023 134 
803057 49 
803360 3 
803555 1 
803583 55 
803818 39 
803825 64 
803831 1 
804485 1 
804898 5 
805131 1 
805736 6 
806059 17 
806313 6 
806365 3 
806427 7 
806434 33 
806438 1 
806925 5 
807516 1 
807713 56 
807875 2 
807908 42 
808093 40 
808215 11 
808232 1 
810554 50 
810671 1 
811349 2 
811733 15 
811751 1 
811761 1 
811764 93 
811776 22 
811780 36 
811789 140 
811910 4 
811946 54 
811951 55 
812028 236 
812757 73 
813100 7 
813766 2 
813858 8 
814187 11 
814206 2 
814216 117 
814239 17 
814317 70 
814340 15 
814346 8 
814348 9 
814392 6 
816081 64 
816683 31 
816715 10 
816794 25 
817696 39 
817707 3 
817739 82 
817754 11 
817758 1 
817759 10 
818043 3 
818863 5 
819227 1 
819333 11 
821269 2 
826592 1 
826598 149 
826720 49 
826930 3 
827444 1 
827446 8 
829849 152 
829867 1 
831445 7 
831613 12 
831688 88 
831937 5 
832655 1 
832659 7 
832667 4 
832762 1 
832892 1 
832895 35 
832903 1 
834370 63 
835063 1 
835089 136 
835403 1 
835689 10 
835798 43 
835899 3 
835907 32 
835935 6 
836033 74 
836041 24 
836072 21 
836115 10 
836124 49 
836130 194 
836150 20 
836158 53 
836297 18 
836313 19 
838031 119 
838224 4 
842222 1 
843187 11 
844223 36 
845034 2 
845212 16 
845728 2 
846444 13 
846991 1 
847517 8 
847608 2 
847890 47 
848093 1 
848225 9 
848282 1 
848333 1 
848538 174 
851069 13 
851153 19 
851159 18 
852232 8 
853192 24 
854020 12 
855391 3 
856188 45 
856222 43 
856237 4 
857355 17 
857857 2 
858094 21 
858136 40 
858304 6 
858411 6 
858617 145 
858687 79 
858837 2 
858878 2 
859049 125 
859201 30 
859206 3 
859246 20 
859253 83 
859295 195 
859313 17 
859942 23 
860245 126 
861029 34 
861614 8 
861679 10 
861684 13 
861686 1 
861716 4 
862389 7 
862965 18 
863137 29 
864051 44 
864109 95 
864335 1 
866798 24 
867464 28 
867659 21 
867660 23 
867676 5 
867685 11 
867700 63 
867782 69 
867875 7 
867972 139 
868011 3 
868026 13 
868052 30 
868181 12 
870748 104 
870760 5 
870777 12 
870847 257 
870966 20 
870989 14 
871029 2 
871169 10 
872074 1 
873291 18 
884249 2 
884368 1 
884400 3 
884561 1 
884573 41 
886849 69 
886864 23 
887021 26 
887029 2 
887068 2 
887073 4 
887076 48 
887088 3 
889067 6 
889085 105 
889150 13 
889354 78 
889357 10 
889417 2 
889449 6 
889546 8 
890846 1 
891446 2 
892503 2 
892631 1 
892645 4 
892661 4 
892669 12 
892675 4 
892805 4 
893442 84 
893458 8 
893584 8 
893644 8 
893991 23 
893994 1 
893997 17 
894003 21 
894084 73 
894092 7 
894100 6 
894214 4 
894344 29 
894348 165 
894372 118 
894447 9 
894518 58 
894666 35 
894770 1 
894909 2 
895768 85 
898316 77 
899216 3 
899602 4 
899879 21 
900671 81 
901064 13 
903056 1 
903585 19 
903643 66 
904888 1 
904929 14 
905214 211 
905268 161 
906765 40 
907130 2 
907146 72 
907175 95 
909235 207 
909245 319 
909472 2 
909501 8 
909531 3 
909536 22 
909550 4 
909683 7 
909785 2 
909977 42 
909984 2 
910012 8 
910131 8 
910148 1 
910155 8 
910633 59 
911006 23 
911549 251 
911595 6 
912485 11 
912990 212 
913285 127 
913772 17 
913814 74 
913967 74 
914095 11 
914216 5 
914272 2 
914870 3 
914879 1 
914901 7 
914917 33 
915020 5 
915046 220 
915158 1 
915239 9 
915292 21 
915885 32 
916287 41 
916335 21 
916338 3 
916343 20 
916375 4 
917306 3 
917376 130 
917395 49 
918545 3 
920812 21 
921422 84 
921741 19 
923915 92 
923990 6 
924012 62 
924016 41 
924028 606 
924073 65 
924088 8 
924090 60 
924112 107 
924546 40 
924563 64 
924570 33 
924595 50 
924852 1 
925749 5 
925790 16 
926259 142 
926407 2 
926411 2 
926474 40 
926825 42 
926994 55 
926996 17 
927013 83 
927068 10 
927111 56 
929283 1 
929290 11 
929391 2 
930109 4 
930183 12 
930507 1 
930533 19 
930559 33 
930576 3 
930599 63 
930607 118 
930609 2 
930617 7 
930623 27 
930631 7 
930634 2 
930647 17 
930650 27 
930682 58 
930803 10 
930853 20 
930897 4 
930900 8 
931109 24 
931297 2 
931330 41 
931623 23 
931757 1 
932238 18 
933384 3 
933386 2 
936061 11 
936225 1 
936420 3 
936423 4 
936439 4 
937859 60 
940886 62 
940915 17 
940920 4 
940923 1 
940939 1 
940945 122 
940949 7 
940953 12 
941022 7 
941150 3 
941746 10 
942337 12 
943350 1 
943478 1 
943486 1 
943490 26 
943557 20 
943583 165 
943592 1 
945210 10 
945311 1 
945475 1 
946234 102 
946353 2 
946362 15 
946541 23 
946571 2 
946573 25 
946574 41 
946578 6 
946592 2 
946607 1 
946653 10 
946818 1 
947489 20 
948257 2 
948959 1 
950378 58 
950432 7 
950449 36 
950458 15 
952627 126 
954155 10 
954159 2 
954172 1 
954178 11 
954189 7 
954942 40 
954947 21 
954987 6 
955012 9 
955037 132 
955103 7 
955147 61 
955176 10 
955194 17 
955202 38 
955218 22 
955276 14 
955299 6 
955302 91 
955337 20 
955391 6 
955431 7 
955449 2 
955460 1 
955471 650 
955519 2 
955552 7 
956435 28 
957618 14 
957679 5 
958301 199 
958513 6 
959682 96 
959963 4 
960162 5 
960200 136 
960208 85 
960233 2 
960279 4 
960595 16 
962374 1 
962538 53 
963176 1 
963259 65 
963271 1 
963277 25 
963310 17 
963345 15 
963368 7 
963372 53 
964835 11 
964846 48 
964864 111 
964961 7 
965031 77 
965963 1 
967916 3 
967946 8 
967955 12 
968212 2 
969705 1 
969713 99 
969959 3 
970429 45 
970616 14 
970665 8 
971355 9 
971537 1 
971622 110 
971627 1 
971667 1 
971673 239 
971773 83 
972803 23 
973991 67 
974028 37 
974338 19 
974454 22 
974468 9 
974533 6 
974655 3 
974774 7 
974934 2 
975981 25 
976084 1 
976118 292 
976337 38 
976458 24 
976515 1 
976525 111 
976563 18 
976639 186 
976640 1 
976641 1 
976642 20 
976737 66 
976786 4 
976797 31 
976838 3 
976982 1 
977009 28 
977011 2 
977017 523 
977346 136 
977401 62 
977770 52 
977771 28 
978073 85 
978295 1 
978960 9 
978980 1 
979152 6 
979384 1 
979427 25 
979436 225 
979636 6 
980226 89 
980282 5 
980399 4 
980538 3 
980689 6 
980695 1 
980713 9 
980730 8 
980749 2 
980930 1 
981461 3 
981575 2 
981978 161 
982058 1 
986713 1 
987068 2 
992831 14 
992936 46 
992944 147 
992953 76 
992957 1 
992958 9 
992974 24 
992975 3 
992978 36 
992984 12 
993069 1 
993306 33 
994407 22 
994567 3 
995148 117 
995524 99 
995758 8 
996577 2 
996776 1 
997640 1 
998443 16 
998493 7 
998511 19 
998728 36 
1000216 3 
1002271 12 
1002276 28 
1002348 64 
1002351 2 
1002355 33 
1002359 53 
1002370 12 
1002558 1 
1003664 43 
1003676 28 
1003679 1 
1003683 25 
1003686 69 
1003901 10 
1003910 5 
1005047 540 
1005059 1 
1005198 76 
1005298 3 
1005368 3 
1005380 14 
1005442 13 
1005458 1 
1005461 15 
1005465 22 
1005503 116 
1005751 22 
1006394 9 
1007882 2 
1008078 1 
1008115 46 
1008183 55 
1008851 2 
1008951 44 
1009581 3 
1009927 19 
1009938 11 
1009956 49 
1009966 2 
1009997 4 
1010018 21 
1010026 19 
1010032 2 
1010038 1 
1010041 4 
1011135 1 
1011456 1 
1011459 14 
1011481 22 
1011501 13 
1011533 30 
1011632 1 
1011645 26 
1011669 14 
1011689 31 
1011707 4 
1011713 5 
1011725 46 
1011787 1 
1011792 129 
1011793 11 
1011794 4 
1011824 2 
1011908 25 
1011918 14 
1012166 163 
1012475 5 
1012489 25 
1013387 1 
1013497 5 
1013566 30 
1013665 2 
1013686 2 
1013778 16 
1013830 23 
1013911 1 
1013949 15 
1013951 4 
1014018 1 
1014114 21 
1014119 4 
1014257 91 
1014388 33 
1014399 149 
1014431 28 
1014452 38 
1014560 5 
1014945 8 
1015266 50 
1015728 24 
1015731 1 
1015950 2 
1015959 89 
1015965 3 
1016362 62 
1016373 40 
1016422 5 
1016566 14 
1016618 6 
1016849 2 
1016858 11 
1017011 6 
1017101 3 
1017134 41 
1017177 45 
1017218 20 
1017221 7 
1017240 7 
1017264 2 
1017280 19 
1017858 15 
1018394 18 
1018463 24 
1018816 3 
1019131 48 
1019144 46 
1019153 277 
1019196 163 
1019210 44 
1019224 7 
1019263 1 
1019706 9 
1019741 7 
1020087 15 
1020323 4 
1020465 2 
1020468 4 
1020537 7 
1021902 8 
1022481 8 
1022496 2 
1022517 2 
1022568 156 
1022571 25 
1022683 98 
1022825 19 
1022841 5 
1022846 12 
1023464 9 
1024622 11 
1026184 3 
1028544 2 
1030334 2 
1030407 4 
1030423 4 
1030470 42 
1030616 2 
1030767 6 
1030770 5 
1030937 7 
1031573 5 
1031622 14 
1031648 36 
1031795 47 
1031919 158 
1032169 2 
1032225 3 
1032600 1 
1033322 1 
1033811 22 
1033896 16 
1033936 37 
1034919 58 
1035129 6 
1035462 7 
1035857 1 
1035882 8 
1035907 21 
1035926 1 
1035940 71 
1036385 24 
1036876 16 
1037069 242 
1039615 31 
1039663 1 
1039680 2 
1039894 236 
1040013 166 
1041004 441 
1041989 11 
1042291 21 
1042300 11 
1043990 1 
1044211 1 
1045285 2 
1046503 25 
1046860 1 
1047312 11 
1048349 2 
1048718 1 
1049544 1 
1049577 1 
1049625 4 
1049653 10 
1049664 78 
1050118 18 
1050129 4 
1050278 6 
1050313 11 
1050339 28 
1050347 6 
1050350 18 
1050354 65 
1050597 1 
1051621 11 
1052148 46 
1052383 7 
1052936 48 
1054105 48 
1054592 17 
1054602 7 
1054960 34 
1055059 612 
1055072 3 
1055092 27 
1055281 2 
1055650 11 
1056050 2 
1056185 41 
1056349 12 
1056371 13 
1056391 3 
1056752 1 
1056774 33 
1057390 1 
1057969 1 
1059023 41 
1059120 5 
1059139 10 
1059158 59 
1059184 33 
1059407 7 
1059438 1 
1059526 38 
1059564 33 
1062920 103 
1062949 17 
1062989 9 
1062993 8 
1063007 34 
1063030 109 
1063140 33 
1063167 76 
1063197 2 
1063220 46 
1063238 76 
1067512 337 
1067661 8 
1067675 42 
1067688 10 
1067697 1 
1071750 50 
1071848 42 
1072438 45 
1072636 8 
1072899 13 
1073504 19 
1073506 122 
1073557 89 
1073568 99 
1073870 44 
1074279 10 
1074498 132 
1075406 64 
1075509 5 
1075928 54 
1076548 11 
1076664 25 
1077504 114 
1078571 5 
1078804 8 
1080249 5 
1080449 50 
1080511 3 
1080564 38 
1080642 14 
1080757 16 
1080778 2 
1080845 18 
1080916 55 
1081113 112 
1081130 4 
1081339 18 
1081842 4 
1082199 20 
1084615 19 
1084619 2 
1084640 7 
1084668 7 
1084671 15 
1084712 2 
1084716 1 
1084729 25 
1084910 4 
1085779 6 
1086431 1 
1087056 6 
1087096 56 
1087124 20 
1087140 175 
1087379 9 
1087387 8 
1087398 30 
1087401 19 
1087403 11 
1087455 113 
1087458 14 
1087468 2 
1087469 73 
1087483 8 
1088459 2 
1088572 1 
1088952 1 
1088958 73 
1089029 4 
1089332 540 
1089457 7 
1089537 23 
1089562 1 
1090192 17 
1090194 11 
1090243 90 
1090284 5 
1090292 63 
1090335 103 
1090486 4 
1092595 50 
1092673 15 
1092679 30 
1092700 4 
1092704 22 
1092829 2 
1093148 69 
1093615 35 
1093645 2 
1093673 30 
1094214 15 
1094823 6 
1095415 1 
1102033 38 
1103481 5 
1103650 21 
1105081 5 
1105103 20 
1105765 1 
1105905 143 
1105959 25 
1105972 18 
1105995 4 
1106084 40 
1107641 15 
1107659 9 
1107703 11 
1107830 107 
1107835 1 
1107841 12 
1108141 3 
1108533 10 
1108537 13 
1108552 76 
1108568 19 
1108776 9 
1109161 1 
1109262 7 
1109962 302 
1110507 1 
1110514 25 
1111071 2 
1111456 86 
1111727 7 
1112414 63 
1112443 14 
1112472 4 
1112478 7 
1112491 3 
1114134 1 
1114187 192 
1114192 2 
1120137 15 
1120327 1 
1120412 33 
1120415 4 
1120427 3 
1120428 1 
1120433 51 
1120580 36 
1120973 1 
1121679 29 
1122787 85 
1124522 84 
1124675 18 
1125257 2 
1126117 3 
1126155 4 
1127194 1 
1127483 92 
1127490 7 
1127675 5 
1127679 45 
1127687 3 
1127752 88 
1127926 4 
1128082 7 
1128593 4 
1128906 2 
1129046 4 
1129401 3 
1129405 6 
1129534 16 
1131096 24 
1131283 20 
1131292 11 
1131295 10 
1131301 25 
1131346 11 
1131454 26 
1131746 6 
1131796 109 
1132112 13 
1133002 23 
1134372 1 
1134870 5 
1135314 122 
1135534 2 
1135536 9 
1135558 17 
1135652 4 
1135726 1 
1136417 6 
1139783 1 
1139872 55 
1140138 43 
1140698 43 
1140699 10 
1140702 266 
1140741 25 
1140948 1 
1141418 96 
1144991 24 
1145165 2 
1145175 205 
1145769 52 
1146172 23 
1146176 4 
1146249 145 
1146265 61 
1146296 16 
1146369 1 
1146402 1 
1146890 11 
1147475 100 
1147612 50 
1147620 6 
1147741 9 
1147782 20 
1148212 41 
1149583 20 
1149586 1 
1149608 1 
1149635 11 
1150679 94 
1150689 29 
1150694 1 
1150699 1 
1150703 1 
1150882 7 
1150885 1 
1150903 34 
1151212 66 
1151406 3 
1151695 2 
1153714 10 
1153736 11 
1153892 244 
1154000 89 
1154029 10 
1156678 22 
1156762 4 
1156803 29 
1156809 62 
1156834 1 
1156861 68 
1156983 16 
1157229 13 
1157305 6 
1157309 17 
1157401 5 
1157741 830 
1157754 3 
1157775 1 
1157814 15 
1157890 1 
1157957 29 
1158072 88 
1158270 32 
1158942 22 
1159159 11 
1159366 13 
1159377 7 
1159385 7 
1159425 5 
1159614 21 
1161514 12 
1161561 4 
1162210 1 
1162226 1 
1162353 3 
1162375 108 
1162448 92 
1162488 38 
1162508 2 
1162528 45 
1162569 6 
1162604 8 
1162607 2 
1162636 3 
1163326 17 
1163491 14 
1163533 529 
1163741 24 
1164036 2 
1165553 76 
1165945 26 
1166166 80 
1166254 2 
1166273 11 
1166305 97 
1166443 71 
1166451 44 
1166453 190 
1166472 41 
1166501 2 
1166530 13 
1166534 19 
1166597 4 
1166598 28 
1166707 6 
1166802 2 
1166822 2 
1166860 104 
1167601 9 
1167674 5 
1168203 156 
1168890 9 
1168895 3 
1168902 10 
1168907 17 
1168922 50 
1168958 6 
1168966 19 
1169020 2 
1169073 45 
1169080 6 
1169221 8 
1170193 9 
1170230 6 
1170326 228 
1170557 161 
1172112 138 
1172218 53 
1172227 195 
1172234 3 
1172436 2 
1172915 1 
1172949 22 
1173541 38 
1173653 16 
1173682 48 
1174332 70 
1174340 5 
1174348 21 
1174384 22 
1174420 65 
1174445 11 
1174453 105 
1174789 46 
1174820 8 
1174859 1 
1174980 5 
1175469 1 
1175755 71 
1175920 135 
1175944 50 
1175952 1 
1176503 14 
1177331 11 
1178083 1 
1178098 5 
1178402 34 
1178737 30 
1179032 43 
1179512 25 
1179826 12 
1180264 18 
1180895 25 
1180916 18 
1181241 11 
1181291 2 
1181304 1 
1181473 3 
1181475 11 
1181535 17 
1181543 41 
1181572 3 
1181583 7 
1181586 33 
1181607 11 
1181704 2 
1181740 1 
1181746 40 
1181823 12 
1182318 40 
1183048 1 
1183069 1 
1183159 2 
1183189 183 
1184447 88 
1184521 1 
1184524 9 
1184532 1 
1185928 100 
1186040 34 
1189062 8 
1189161 21 
1189220 6 
1189291 108 
1189412 176 
1189446 5 
1189551 20 
1189559 3 
1189604 68 
1189652 65 
1189715 2 
1189748 53 
1189749 4 
1189750 1 
1189757 19 
1189762 36 
1189957 4 
1189961 1 
1190002 1 
1190464 30 
1191166 3 
1191538 2 
1191721 1 
1194935 1 
1195258 2 
1195272 9 
1195280 18 
1195289 7 
1195322 48 
1195331 48 
1195339 10 
1195357 7 
1195376 1 
1196387 2 
1196390 3 
1196485 43 
1196490 2 
1198552 20 
1198886 34 
1198941 20 
1198944 1 
1198967 47 
1199120 47 
1199123 37 
1199127 182 
1200003 17 
1200506 102 
1200634 15 
1201513 2 
1201681 5 
1201834 103 
1201920 1 
1201969 54 
1201976 4 
1202023 6 
1202049 30 
1202075 12 
1202089 1 
1202106 13 
1202552 1 
1202574 3 
1202733 10 
1203632 1 
1204234 136 
1204300 1 
1204313 63 
1204322 12 
1204586 29 
1206498 3 
1206505 3 
1212656 8 
1212709 96 
1213775 64 
1213800 12 
1214119 79 
1216114 1 
1217656 88 
1217675 6 
1217705 3 
1218462 61 
1219150 1 
1219171 6 
1219286 9 
1219289 16 
1220302 333 
1220617 63 
1221056 4 
1222492 10 
1222526 15 
1222532 34 
1222597 4 
1222622 4 
1222627 30 
1224664 1 
1224679 3 
1225783 136 
1226056 1 
1226099 27 
1226240 56 
1226438 2 
1226624 50 
1226638 100 
1226722 65 
1226845 4 
1228365 2 
1228428 1 
1228429 262 
1228441 78 
1228472 2 
1228491 92 
1229185 40 
1229681 6 
1229717 17 
1229966 2 
1229994 23 
1231778 106 
1232185 100 
1233572 48 
1233592 1 
1233645 111 
1233830 34 
1233856 103 
1233860 37 
1233933 1 
1233972 11 
1233978 22 
1233983 34 
1236277 2 
1236300 3 
1238197 4 
1239146 6 
1239152 9 
1239170 26 
1239185 90 
1239288 8 
1239313 25 
1239366 1 
1240055 6 
1240201 1 
1240212 5 
1240297 49 
1240416 22 
1240983 1 
1241267 3 
1241545 128 
1242039 26 
1242109 2 
1242200 2 
1242251 7 
1242305 4 
1242350 18 
1242369 1 
1242403 1 
1242544 11 
1242551 28 
1242579 44 
1242591 10 
1242600 14 
1242647 2 
1242670 7 
1242737 48 
1242747 25 
1242752 10 
1242761 4 
1242825 75 
1242832 46 
1242964 2 
1242968 1 
1242977 33 
1242992 8 
1243114 6 
1245948 3 
1246002 1 
1246028 2 
1246074 2 
1247502 4 
1247754 33 
1249999 23 
1250049 20 
1250054 152 
1250088 8 
1251029 12 
1251090 7 
1251260 1 
1251681 9 
1251692 6 
1251704 3 
1251751 14 
1251756 37 
1251842 42 
1251845 2 
1251866 246 
1251903 15 
1251917 10 
1251918 8 
1251922 22 
1251939 3 
1251995 28 
1252017 11 
1252069 4 
1252342 35 
1252440 12 
1252494 6 
1253317 7 
1253935 21 
1254107 6 
1254118 76 
1254849 1 
1256941 66 
1256946 8 
1256974 213 
1257012 29 
1257163 18 
1257915 25 
1258123 1 
1258191 12 
1258349 15 
1258551 14 
1258582 6 
1258594 52 
1259197 1 
1259262 1 
1259689 2 
1259756 9 
1259767 11 
1259777 8 
1259998 27 
1260064 2 
1260800 34 
1261413 67 
1261418 17 
1261494 5 
1261511 3 
1261520 19 
1261539 8 
1263034 4 
1263066 33 
1263102 11 
1263173 1 
1266948 8 
1266963 2 
1267017 2 
1267024 5 
1267029 8 
1267059 93 
1267088 36 
1267332 1 
1267339 35 
1267340 4 
1267367 40 
1267395 21 
1269313 1 
1269379 1 
1269460 3 
1269643 9 
1269651 105 
1269652 6 
1269681 3 
1269745 1 
1269840 35 
1270821 13 
1270855 151 
1270890 1 
1270903 66 
1270921 7 
1270924 5 
1270938 4 
1271246 178 
1271310 1 
1271912 1 
1271949 1 
1272168 51 
1272480 10 
1272696 2 
1272777 6 
1272820 9 
1272968 155 
1273002 36 
1273367 13 
1274040 4 
1274756 1 
1275629 40 
1276266 2 
1276461 42 
1276491 12 
1277435 3 
1277443 22 
1277509 7 
1277521 13 
1277540 12 
1278193 97 
1278249 2 
1278258 1 
1278409 30 
1278539 39 
1278625 6 
1278668 40 
1278806 12 
1278864 26 
1278888 34 
1278906 2 
1278923 165 
1278951 48 
1279402 1 
1279430 55 
1279438 161 
1279516 3 
1279522 9 
1279616 6 
1279631 22 
1279801 3 
1279953 22 
1279955 2 
1280017 6 
1280039 7 
1280045 61 
1280064 2 
1280067 28 
1287252 37 
1288031 56 
1288080 8 
1288084 13 
1288090 1 
1288187 4 
1288467 7 
1288652 58 
1288981 8 
1289003 9 
1289008 58 
1289110 12 
1289220 2 
1289238 4 
1289244 24 
1289483 7 
1289688 14 
1291323 13 
1291425 2 
1291586 2 
1291884 43 
1292168 1 
1292200 3 
1292254 3 
1292267 81 
1292465 6 
1293175 10 
1293212 41 
1293238 4 
1293241 344 
1294458 2 
1294473 36 
1294479 69 
1294551 1 
1294562 9 
1295768 12 
1296095 29 
1296114 47 
1296162 11 
1296241 6 
1296896 3 
1296923 36 
1296937 45 
1296985 1 
1296996 400 
1297153 7 
1298257 7 
1298278 33 
1298286 32 
1301003 7 
1301063 2 
1301210 1 
1302505 60 
1302703 78 
1303058 36 
1303062 1 
1303066 30 
1303105 24 
1303303 1 
1303319 1 
1303760 1 
1304479 58 
1304749 1 
1305563 1 
1305813 1 
1305877 1 
1305896 3 
1305908 2 
1306935 9 
1307355 60 
1307727 5 
1309261 2 
1310778 8 
1311300 65 
1311880 70 
1311884 62 
1311894 17 
1312199 34 
1312741 10 
1312921 6 
1315060 24 
1315209 22 
1316635 3 
1317084 353 
1317090 1 
1317236 48 
1317914 194 
1317939 72 
1317960 45 
1318015 5 
1318021 20 
1318034 162 
1318775 55 
1319277 2 
1319382 10 
1319383 16 
1319459 28 
1319645 1 
1319905 38 
1319913 15 
1319934 35 
1319936 41 
1320786 1 
1321197 23 
1321728 5 
1321837 8 
1322038 10 
1322130 41 
1323989 1 
1324373 7 
1325374 7 
1325376 47 
1325377 36 
1325403 302 
1326532 217 
1327138 4 
1328411 1 
1328600 5 
1328604 132 
1328680 164 
1328722 1 
1328724 60 
1330290 80 
1330816 2 
1330988 1 
1331016 7 
1331017 7 
1331021 23 
1331030 4 
1331092 9 
1333141 2 
1333189 30 
1334015 91 
1334070 10 
1334079 88 
1334092 20 
1334101 4 
1334121 1 
1334450 16 
1334485 16 
1334670 40 
1335118 6 
1335342 28 
1335488 6 
1336418 140 
1337187 4 
1337205 1 
1337222 2 
1337349 179 
1337794 44 
1338173 18 
1339276 4 
1339282 12 
1339297 2 
1339396 15 
1339511 13 
1341250 29 
1342309 126 
1342314 25 
1342321 334 
1342343 19 
1342353 12 
1342361 13 
1343785 30 
1344119 13 
1344201 67 
1344280 10 
1344763 3 
1345277 2 
1345350 4 
1345384 1 
1345414 45 
1345649 1 
1346271 43 
1347651 2 
1349678 3 
1350067 12 
1350069 24 
1350190 106 
1351717 2 
1352108 3 
1352251 7 
1352281 23 
1352293 34 
1352399 26 
1352428 14 
1352452 141 
1352528 21 
1352906 27 
1353251 156 
1353337 12 
1353365 51 
1353378 58 
1353384 1 
1353549 8 
1353568 15 
1353850 3 
1354570 22 
1354670 1 
1355694 10 
1355749 8 
1359082 11 
1359089 46 
1359097 26 
1359124 22 
1359164 46 
1359330 36 
1359356 31 
1359522 155 
1359528 66 
1359533 94 
1359536 13 
1361151 8 
1361307 1 
1361371 1 
1362217 6 
1362226 13 
1362517 655 
1362554 1 
1362573 73 
1362582 4 
1362596 12 
1362649 21 
1362681 122 
1362865 104 
1363044 1 
1363165 37 
1364892 1 
1365470 2 
1365495 34 
1365502 55 
1365525 28 
1365536 183 
1365546 96 
1365694 3 
1365812 41 
1365880 33 
1365922 35 
1366091 3 
1366969 1 
1367364 1 
1367388 49 
1367578 3 
1367940 7 
1368252 63 
1369008 4 
1369510 248 
1369525 2 
1369536 69 
1369537 3 
1369586 402 
1369591 23 
1369595 1 
1369639 108 
1371408 1 
1371706 1 
1371818 7 
1373709 22 
1374844 6 
1376729 2 
1377178 88 
1377601 16 
1377808 1 
1377941 43 
1378213 2 
1378675 48 
1378681 8 
1379359 1 
1379418 92 
1379419 7 
1379534 5 
1379702 119 
1379706 16 
1380033 1 
1381647 32 
1381792 25 
1381911 9 
1382178 1 
1382185 11 
1382229 14 
1382396 24 
1382407 17 
1382412 18 
1382942 1 
1383537 93 
1383593 4 
1383613 12 
1383615 48 
1383677 72 
1384771 19 
1384862 2 
1384903 23 
1384914 403 
1384930 1 
1384940 135 
1384972 96 
1384983 31 
1385336 10 
1385636 1 
1385834 159 
1385854 240 
1385859 5 
1385963 83 
1385974 53 
1385976 139 
1385978 2 
1385983 1 
1385984 22 
1385994 1 
1386170 72 
1386464 95 
1386588 1 
1386620 5 
1386676 14 
1386688 52 
1386724 16 
1386903 23 
1387243 2 
1388022 23 
1388273 5 
1388422 168 
1388426 30 
1388439 3 
1388583 74 
1388685 50 
1388687 35 
1388750 3 
1389797 20 
1394311 44 
1394312 2 
1394317 1 
1394671 16 
1394679 149 
1394744 21 
1395148 35 
1396327 9 
1396379 4 
1397577 5 
1397800 63 
1397847 159 
1398494 13 
1398855 1 
1398952 25 
1401328 116 
1401336 8 
1401675 20 
1401706 33 
1402203 1 
1402468 4 
1402595 1 
1402647 4 
1402729 4 
1402736 19 
1402743 2 
1402771 3 
1402838 16 
1402850 16 
1402898 80 
1402954 2 
1403154 1 
1405096 12 
1405939 43 
1405945 6 
1405960 20 
1405992 59 
1405995 11 
1406391 6 
1406460 21 
1407716 1 
1407814 42 
1407930 1 
1409579 25 
1409999 26 
1410005 28 
1410039 10 
1410164 11 
1410329 4 
1410387 25 
1410461 20 
1410501 3 
1410604 84 
1410657 10 
1410663 1 
1410889 36 
1411187 15 
1411197 16 
1411211 38 
1411216 14 
1411258 4 
1411272 26 
1411446 8 
1411929 3 
1412038 16 
1412161 16 
1412179 25 
1412195 7 
1412530 3 
1414284 1 
1414501 3 
1416616 51 
1416662 24 
1416725 1 
1416964 10 
1417023 1 
1417069 3 
1417211 73 
1417256 1 
1417911 9 
1418022 44 
1418067 9 
1418257 28 
1419397 4 
1419828 6 
1420369 1 
1420680 46 
1420718 3 
1420724 2 
1420731 143 
1420783 1 
1420794 46 
1420881 5 
1420913 15 
1420950 44 
1420986 42 
1421002 4 
1421056 11 
1421323 4 
1421687 1 
1422439 1 
1422649 11 
1422674 42 
1422749 101 
1424619 28 
1425336 68 
1427240 63 
1427518 43 
1427688 2 
1428175 1 
1428203 153 
1428254 97 
1428294 269 
1429103 1 
1429132 14 
1429233 1 
1429234 1 
1429342 2 
1429498 11 
1430828 5 
1430838 46 
1430871 4 
1430887 5 
1430908 30 
1430917 164 
1430925 19 
1430941 1 
1430943 53 
1430951 43 
1432051 10 
1432675 80 
1433494 43 
1433528 3 
1434025 3 
1434175 25 
1434364 1 
1434378 25 
1434381 172 
1434398 2 
1434415 2 
1434430 36 
1434551 21 
1434594 13 
1434630 294 
1434659 23 
1434678 2 
1434818 8 
1434995 36 
1435674 2 
1436436 88 
1436722 16 
1436758 36 
1436784 1 
1436808 2 
1436846 27 
1437016 4 
1437625 1 
1437806 1 
1437929 5 
1439149 88 
1439244 122 
1439474 90 
1439832 68 
1440453 8 
1441078 20 
1441242 13 
1441248 28 
1441357 6 
1441363 11 
1441683 35 
1442101 40 
1442193 24 
1443446 1 
1443491 26 
1443499 34 
1443591 19 
1443619 12 
1445616 2 
1445673 12 
1445702 346 
1445714 74 
1445789 19 
1447057 12 
1447080 4 
1447154 12 
1447164 46 
1447354 1 
1447535 4 
1447538 1 
1447588 23 
1447634 314 
1447693 55 
1447738 35 
1447749 22 
1447906 21 
1450474 6 
1451184 4 
1452561 7 
1452570 1 
1452967 61 
1453007 55 
1453359 48 
1453575 4 
1453757 10 
1454410 16 
1454526 6 
1454618 7 
1454647 2 
1454660 17 
1454690 160 
1454705 132 
1454713 3 
1454734 176 
1454832 1 
1455033 27 
1455990 60 
1455991 596 
1455996 1 
1456071 3 
1456997 1 
1457552 19 
1458638 2 
1458832 38 
1459310 8 
1459443 30 
1459448 5 
1459468 44 
1459557 4 
1459558 2 
1459589 12 
1459603 4 
1459611 2 
1459727 4 
1459732 1 
1459909 43 
1459937 20 
1460024 137 
1460743 53 
1461134 68 
1461262 8 
1461655 7 
1464506 1 
1464678 7 
1465655 2 
1466001 2 
1466025 2 
1466044 5 
1466064 15 
1466149 17 
1467331 20 
1468110 2 
1468568 52 
1468603 1 
1468633 22 
1468642 51 
1468654 1 
1468683 10 
1468686 66 
1468738 23 
1468752 3 
1468753 108 
1468765 1 
1468771 48 
1468858 23 
1469164 12 
1469229 16 
1469240 8 
1469873 4 
1469925 25 
1469944 129 
1469949 97 
1470137 14 
1470143 71 
1470471 28 
1470492 26 
1470656 5 
1470864 6 
1470885 55 
1470888 28 
1470909 1 
1470922 6 
1470960 1 
1471148 52 
1471744 2 
1471773 17 
1471931 16 
1472066 122 
1472777 13 
1473064 6 
1473080 23 
1473117 5 
1473887 9 
1473954 1 
1476383 34 
1476612 25 
1476721 52 
1476730 2 
1476819 6 
1476832 2 
1476850 393 
1476854 23 
1476874 1 
1476898 153 
1476904 8 
1476916 2 
1476924 25 
1476985 2 
1477034 36 
1477086 25 
1477099 3 
1477136 6 
1477385 16 
1477473 8 
1477505 2 
1478467 2 
1478494 74 
1478528 1 
1478565 107 
1478704 81 
1479243 2 
1479461 2 
1480245 20 
1480298 1 
1480308 38 
1480344 35 
1480768 15 
1481267 13 
1481516 1 
1481745 3 
1481864 1 
1482128 14 
1483372 15 
1483385 56 
1483592 1 
1483672 2 
1484006 10 
1484193 6 
1484936 21 
1484948 168 
1485605 3 
1485736 90 
1486058 149 
1487258 2 
1487445 25 
1487467 3 
1487472 1 
1487480 2 
1488619 14 
1488629 15 
1488725 341 
1488729 47 
1488940 12 
1489130 2 
1489141 6 
1489159 16 
1489162 46 
1489326 3 
1489537 4 
1489617 2 
1489672 1 
1489931 33 
1490267 6 
1490298 1 
1490319 114 
1490369 8 
1490388 10 
1490390 46 
1490484 21 
1490544 18 
1490611 11 
1490687 1 
1490855 1 
1490861 60 
1490992 4 
1490997 10 
1491000 186 
1492403 137 
1492407 11 
1492437 212 
1492555 13 
1492580 13 
1492812 236 
1493159 12 
1493168 30 
1493176 11 
1493245 7 
1493257 8 
1493260 7 
1493268 10 
1493334 273 
1493336 294 
1493338 68 
1493342 1 
1493343 140 
1493381 35 
1493833 132 
1493910 38 
1494033 20 
1494717 1 
1495893 1 
1495904 5 
1496010 2 
1496102 3 
1496440 14 
1496610 11 
1496624 25 
1496751 3 
1496755 27 
1496765 55 
1496767 1 
1496774 39 
1496782 24 
1497645 58 
1497827 23 
1497933 64 
1498030 21 
1498053 13 
1498118 47 
1499410 8 
1499632 7 
1500628 2 
1500813 42 
1501231 116 
1501239 4 
1501364 51 
1501543 22 
1502051 15 
1502078 7 
1502115 84 
1502256 12 
1502414 41 
1502435 78 
1502440 65 
1502443 47 
1502454 78 
1502501 1 
1502672 1 
1502719 125 
1502825 9 
1502998 2 
1503028 35 
1503113 4 
1503184 3 
1503360 88 
1503543 2 
1503897 18 
1504409 28 
1504760 12 
1506255 61 
1506310 112 
1506380 1 
1506513 97 
1506531 64 
1506911 3 
1506942 31 
1506954 6 
1506967 91 
1506978 20 
1506993 9 
1507038 21 
1507307 27 
1507457 73 
1507464 44 
1507507 2 
1507567 6 
1507584 10 
1507599 31 
1507736 5 
1507783 7 
1507825 5 
1507945 17 
1507953 3 
1508313 238 
1508742 1 
1509819 1 
1509935 2 
1510454 133 
1510500 62 
1510724 8 
1510780 29 
1510803 210 
1510985 3 
1511107 4 
1511321 36 
1511559 1 
1511823 1 
1511861 86 
1511871 398 
1511878 13 
1511916 7 
1511942 2 
1511947 33 
1511974 9 
1512495 28 
1513627 5 
1513719 3 
1514186 27 
1514219 5 
1514782 14 
1515970 5 
1516360 1 
1516469 114 
1516495 51 
1516506 38 
1516522 127 
1516527 119 
1516538 37 
1516737 43 
1517113 24 
1517172 1 
1517302 4 
1517902 1 
1517910 111 
1517924 5 
1518078 1 
1518136 15 
1518144 9 
1518152 10 
1518520 14 
1518704 1 
1519541 86 
1519670 3 
1519825 74 
1520459 12 
1521048 9 
1521054 72 
1521088 9 
1521274 136 
1521965 257 
1522498 2 
1523589 1 
1523763 55 
1523914 7 
1524859 1 
1524926 54 
1524932 15 
1525122 29 
1525218 39 
1525257 5 
variableStep chrom=chrV
676 21 
3486 11 
3510 8 
3518 6 
3523 2 
3526 2 
3528 1 
3530 7 
3536 1 
3551 161 
6099 7 
6257 111 
6292 88 
6334 2 
6401 42 
6402 7 
6445 91 
6612 274 
6675 89 
6827 6 
6933 53 
6939 5 
7197 3 
7352 19 
7499 21 
7558 1 
7564 2 
7716 66 
7726 22 
7734 14 
7752 140 
7780 31 
7804 25 
7914 1 
7915 19 
7919 18 
7965 1 
7968 27 
8044 17 
8481 9 
8639 11 
9791 76 
9805 68 
9807 1 
9810 116 
9824 67 
9832 22 
9833 1 
9834 50 
9854 44 
9860 41 
9868 5 
9887 38 
9892 2 
9893 104 
9902 1 
9923 13 
9961 64 
10017 1 
10268 18 
10401 2 
10856 2 
11260 50 
11371 1 
11415 2 
11425 23 
11446 10 
11459 66 
11610 2 
11700 11 
11903 1 
11924 25 
12456 8 
12499 10 
12594 7 
12744 19 
12855 16 
12955 1 
12991 187 
13063 102 
13082 162 
13158 112 
13185 143 
13224 39 
13344 9 
13353 2 
13371 7 
13376 51 
13384 11 
13387 24 
13402 5 
13403 22 
13407 15 
13464 16 
13467 151 
13469 15 
13484 36 
13503 6 
13530 1 
13560 7 
13564 24 
13584 50 
13590 1 
13608 6 
14092 6 
14256 11 
14535 15 
14929 26 
14934 30 
14978 4 
15027 33 
15030 1 
15073 98 
15181 5 
15260 57 
15345 66 
15375 10 
15396 139 
15598 221 
15669 33 
15720 15 
15792 2 
15817 1 
15886 7 
15903 3 
16055 12 
16107 14 
16116 10 
16128 4 
16148 38 
16201 2 
16206 113 
16223 13 
16241 21 
16278 9 
16287 1 
16337 1 
16527 5 
16595 25 
16769 110 
17099 20 
17298 4 
17663 7 
17759 72 
17835 4 
17941 1 
18004 59 
18023 7 
18031 8 
18073 30 
18077 176 
18079 46 
18389 21 
18833 68 
18840 129 
18844 1 
18851 57 
18857 3 
18863 139 
18871 1 
19156 5 
19159 4 
19173 1 
19302 1 
19777 73 
21102 53 
21278 109 
21284 20 
21294 79 
21297 26 
21306 68 
21310 35 
21314 18 
21344 9 
21350 42 
21357 64 
22062 1 
23045 1 
23337 51 
23361 46 
23564 183 
23679 52 
23742 1 
23775 2 
23794 11 
23798 1 
24009 22 
24104 4 
24275 1 
24326 181 
24354 1 
24360 17 
24534 65 
24659 4 
25137 115 
26010 1 
26046 138 
26054 217 
26070 17 
26087 92 
26326 26 
26343 2 
26545 36 
26559 217 
26579 77 
26587 7 
26596 1 
26601 38 
26606 239 
26616 27 
26692 34 
26844 25 
26852 28 
27060 335 
27221 2 
27304 1 
27324 1 
27383 4 
27385 49 
27396 5 
27471 15 
27494 8 
27714 2 
28021 15 
28502 2 
28551 18 
28877 1 
28886 3 
28950 7 
29806 7 
31258 1 
31295 9 
31327 44 
31334 86 
31347 50 
31367 15 
31375 113 
31382 14 
31386 165 
31436 10 
31551 7 
31585 126 
31596 1 
31623 8 
31635 1 
31857 1 
31909 34 
32115 2 
33228 8 
33378 1 
33422 20 
33531 10 
33609 3 
33716 3 
33721 5 
33732 6 
33780 7 
33783 9 
33815 2 
34129 1 
34290 12 
34309 7 
34313 103 
34317 2 
34323 18 
34343 191 
34552 23 
34662 7 
34838 4 
34884 13 
34886 3 
36640 22 
36849 5 
36933 10 
36941 10 
38743 13 
38858 3 
39209 1 
39705 133 
39751 2 
39802 12 
39808 5 
39816 5 
39988 143 
39993 17 
39994 36 
39995 1 
40204 43 
40955 74 
41261 1 
41332 8 
41546 32 
41868 112 
41872 2 
41939 16 
42044 8 
42074 6 
42082 1 
42103 14 
42104 74 
42109 1 
42114 86 
42121 62 
42127 34 
42135 5 
42140 14 
42145 1 
42152 10 
42159 9 
42223 3 
42286 3 
42383 1 
42423 2 
42537 38 
42539 1 
42606 1 
42646 2 
42664 1 
42717 10 
42719 1 
42724 13 
42730 20 
42776 69 
42787 15 
42790 1 
42795 180 
42798 1 
42968 2 
43116 6 
43123 1 
43137 35 
43187 86 
43209 7 
43216 183 
44450 1 
44969 112 
45121 181 
45141 23 
45156 7 
45234 94 
45316 180 
45792 4 
45834 6 
46012 36 
46019 6 
46032 2 
46035 8 
46053 1 
46059 26 
46064 7 
46072 57 
46077 2 
46084 7 
46109 4 
46201 62 
46265 2 
46269 9 
46421 32 
46436 18 
46440 81 
46471 24 
46585 1 
46594 17 
46608 1 
46629 200 
46655 2 
46668 3 
46706 78 
46739 175 
46932 408 
46967 12 
46973 148 
47069 1 
47458 8 
47691 2 
47740 4 
48026 2 
48337 12 
48424 26 
51669 45 
51760 308 
51783 17 
51784 1 
51785 1 
51802 5 
51822 5 
51837 51 
51852 11 
52150 12 
52471 32 
53115 21 
53303 1 
53367 5 
53373 5 
53396 1 
53455 12 
53593 3 
53802 3 
54146 1 
55034 41 
55414 6 
56052 1 
56220 2 
56265 8 
56411 9 
56439 8 
56461 1 
56478 1 
56499 13 
56671 2 
56694 11 
56788 4 
56823 38 
58001 21 
58199 7 
58218 2 
58281 19 
58293 2 
58295 30 
59367 3 
59397 55 
59449 2 
59454 178 
59474 34 
59476 11 
59816 34 
59952 91 
60033 14 
60137 4 
60413 1 
60596 30 
60599 1 
60612 73 
60656 1 
60748 116 
60764 89 
60787 3 
60812 9 
60936 2 
60947 205 
60955 42 
60960 372 
60966 1 
60979 105 
60980 1 
60993 268 
61002 9 
61012 38 
61046 234 
61076 49 
61123 50 
61407 35 
61653 32 
61679 120 
61700 98 
61853 4 
61947 19 
62027 31 
62033 28 
62908 7 
63237 4 
63243 1 
63308 401 
63314 1 
63315 95 
63316 246 
63317 57 
63318 22 
63322 349 
63328 47 
63341 21 
63349 63 
63356 19 
63380 8 
63515 22 
63654 2 
63657 3 
63665 33 
63790 35 
64187 185 
64297 41 
64304 1 
64867 18 
64935 3 
65087 2 
65233 1 
65269 1 
65449 29 
65478 52 
65502 44 
65521 37 
65680 169 
66239 1 
66331 1 
66530 5 
66850 1 
66856 50 
66858 10 
66892 42 
66905 158 
66925 28 
66926 77 
66935 5 
66939 4 
66963 11 
66964 3 
66967 20 
66971 2 
66991 2 
67021 2 
67110 5 
67126 3 
67415 11 
68943 8 
68995 25 
69004 6 
69027 2 
69032 21 
69098 17 
69101 42 
69119 2 
69125 1 
69128 1 
69155 88 
69164 26 
69310 60 
69332 35 
69338 26 
69346 1 
69354 63 
69414 8 
69424 7 
69429 1 
69468 17 
69495 5 
69506 11 
69631 47 
69668 2 
69689 8 
69728 5 
70271 10 
70298 24 
70307 20 
70350 1 
70356 79 
70556 6 
70713 16 
70742 70 
70860 4 
70893 7 
71065 51 
71448 3 
71849 2 
72577 3 
72765 2 
73014 133 
73091 47 
73099 1 
73105 38 
73261 320 
73427 71 
73466 2 
73501 6 
73527 170 
73535 4 
73561 8 
73731 18 
73910 25 
74112 52 
74475 10 
75089 36 
75269 3 
75377 2 
75474 48 
75524 2 
75546 11 
75573 3 
75616 23 
75658 2 
75703 41 
75716 10 
75720 2 
75742 2 
75746 13 
75774 5 
75786 19 
76090 12 
76104 9 
76247 38 
77208 78 
77224 191 
77351 33 
77416 2 
77586 16 
77645 4 
77660 32 
77676 6 
77734 6 
77744 26 
77763 145 
77798 19 
77990 127 
78277 12 
78422 33 
78780 22 
78830 38 
78839 15 
78932 197 
79060 50 
79139 22 
79226 42 
79353 36 
79403 8 
79409 1 
79491 9 
79554 10 
79651 2 
79745 1 
79781 128 
79849 48 
79997 148 
80201 77 
80214 9 
80227 17 
80264 11 
80370 3 
80378 31 
80379 234 
80397 14 
80400 7 
80408 3 
80431 67 
80541 27 
80585 48 
80706 129 
80768 49 
80842 5 
80921 38 
81230 5 
81257 24 
81297 1 
81619 30 
81641 2 
81996 12 
82268 13 
82776 1 
82805 1 
82811 49 
82838 3 
82843 11 
82847 14 
82850 2 
82861 31 
82888 1 
82931 1 
83717 8 
84067 11 
84722 95 
84778 1 
84793 11 
84825 111 
84829 56 
84836 16 
84839 19 
84852 3 
84855 6 
84865 8 
84872 5 
84889 143 
84904 8 
84927 1 
84937 10 
84961 8 
84968 97 
84983 18 
84985 36 
85004 12 
85014 15 
85017 53 
85021 14 
85049 1 
85055 2 
85072 1 
85088 2 
85093 5 
85108 9 
85124 88 
85132 124 
85148 32 
85159 7 
85166 17 
85175 4 
85178 16 
85181 2 
85373 2 
85374 58 
85399 16 
85432 4 
85440 3 
85467 1 
85473 1 
85493 1 
85544 7 
85642 10 
86210 1 
86345 54 
86399 2 
86408 1 
86429 1 
86436 4 
86456 1 
86472 81 
86516 16 
86521 28 
86525 1 
86539 2 
86548 3 
86669 4 
86721 20 
86727 7 
86733 43 
86737 3 
86741 1 
86744 49 
86767 2 
86802 8 
86817 28 
86849 15 
89878 1 
90068 347 
90073 4 
90075 145 
90083 96 
90103 26 
90139 144 
90145 1 
90159 16 
90166 48 
90177 83 
90347 170 
90545 66 
90810 62 
91163 21 
91293 1 
91962 11 
92434 6 
92652 20 
93397 29 
93472 6 
93507 13 
93550 54 
93662 7 
93707 23 
93807 206 
93850 1 
94035 16 
94041 17 
94108 9 
94115 10 
94171 18 
94175 30 
94991 5 
95640 10 
95754 2 
95829 2 
95843 53 
95998 24 
96014 18 
96042 16 
96051 2 
96183 69 
96705 2 
96916 6 
97941 37 
97959 16 
97988 102 
97991 42 
98010 29 
98014 11 
98031 1 
98082 14 
98202 11 
98544 9 
98729 14 
98787 17 
98849 17 
98879 11 
98971 41 
99158 43 
99518 16 
99530 42 
99604 136 
99633 2 
99635 26 
99637 184 
99888 14 
99918 13 
100059 4 
100065 1 
100267 40 
100269 1 
100271 28 
100405 2 
100439 1 
100454 10 
100484 4 
100492 1 
100504 61 
100597 22 
100614 3 
100618 12 
100630 1 
100637 34 
100652 16 
101590 6 
101608 66 
101616 18 
101718 74 
101751 1 
101763 26 
101799 102 
102416 54 
102466 23 
102616 3 
102630 1 
102663 337 
102677 55 
102680 72 
102831 3 
103206 21 
103275 63 
103733 1 
103776 22 
103833 9 
103993 18 
104042 6 
104610 2 
105161 23 
105376 12 
105424 33 
105849 10 
105916 35 
105998 272 
106031 6 
106143 14 
106173 11 
106237 65 
106241 301 
106244 16 
106253 1 
106297 488 
106311 1 
106316 2 
106329 85 
106334 20 
106352 113 
106478 1 
106522 2 
106593 130 
106636 154 
106893 1 
106903 73 
106917 1 
106941 105 
106949 3 
106953 2 
106957 80 
106964 1 
106965 37 
106971 38 
106982 32 
106984 21 
106990 27 
106996 85 
107002 1 
107019 15 
107080 17 
107090 7 
107102 54 
107113 44 
107122 19 
107140 12 
107321 2 
107467 14 
108521 4 
108597 4 
108622 56 
108877 8 
108881 20 
109164 1 
109166 62 
109170 79 
109253 6 
109491 19 
110004 15 
110315 13 
110622 4 
110624 20 
110631 40 
110649 33 
110657 2 
110662 18 
110665 3 
110701 35 
110715 27 
110724 46 
110738 5 
110988 4 
110994 1 
110997 96 
111149 15 
111172 29 
111174 8 
111236 5 
111238 3 
111242 81 
111250 22 
111255 2 
111260 1 
111268 21 
111278 4 
111311 6 
111446 1 
111593 37 
112408 10 
113157 63 
113338 18 
113538 7 
114477 16 
114892 14 
115118 130 
115236 4 
115894 1 
115956 5 
115974 2 
115977 8 
115985 191 
115986 65 
115990 195 
115998 1 
116011 38 
116020 834 
116030 89 
116036 1615 
116042 2 
116045 614 
116046 498 
116047 3 
116048 1395 
116050 16 
116051 74 
116052 435 
116053 95 
116054 23 
116055 51 
116056 93 
116057 567 
116059 1280 
116060 32 
116061 297 
116063 151 
116065 2 
116066 47 
116067 569 
116068 64 
116069 108 
116070 99 
116071 53 
116073 3 
116075 109 
116077 18 
116078 10 
116079 45 
116081 29 
116085 62 
116096 62 
116105 74 
116113 58 
116116 1 
116121 6 
116126 16 
116127 33 
116131 5 
116135 4 
116141 1 
116144 94 
116169 2 
116172 15 
116176 20 
116184 42 
116190 1 
116192 26 
116194 299 
116196 1 
116197 1 
116200 66 
116201 57 
116202 3 
116203 55 
116204 191 
116207 20 
116209 10 
116210 19 
116211 96 
116212 531 
116213 4 
116215 262 
116216 2 
116217 114 
116218 191 
116219 259 
116220 50 
116221 159 
116222 50 
116223 277 
116228 124 
116236 407 
116239 32 
116240 116 
116241 29 
116244 302 
116250 1 
116253 160 
116259 80 
116260 156 
116261 134 
116263 2 
116266 336 
116267 2 
116268 1 
116269 2 
116271 129 
116272 132 
116275 541 
116280 84 
116286 34 
116289 70 
116290 2 
116293 117 
116301 5 
116308 40 
116311 18 
116316 47 
116332 81 
116342 1 
116347 228 
116349 44 
116351 11 
116353 429 
116367 3 
116373 2 
116382 401 
116392 58 
116394 210 
116395 84 
116397 112 
116400 132 
116401 230 
116403 55 
116404 145 
116405 23 
116406 65 
116408 43 
116409 126 
116411 37 
116412 98 
116414 39 
116415 1 
116416 79 
116418 54 
116419 20 
116422 1 
116426 173 
116428 42 
116430 205 
116437 2 
116438 63 
116441 2 
116446 17 
116452 164 
116457 98 
116458 60 
116462 3 
116463 13 
116464 152 
116467 80 
116468 3 
116469 337 
116471 43 
116477 59 
116480 23 
116488 36 
116490 24 
116491 2 
116493 23 
116499 66 
116502 205 
116506 67 
116507 32 
116512 48 
116513 48 
116520 12 
116525 28 
116529 1 
116531 39 
116533 41 
116536 299 
116538 64 
116539 13 
116542 181 
116543 14 
116544 36 
116545 1 
116550 274 
116554 172 
116556 1 
116558 78 
116561 45 
116562 114 
116567 87 
116574 44 
116578 91 
116581 19 
116582 28 
116584 81 
116585 50 
116588 93 
116594 33 
116596 84 
116598 1 
116599 3 
116600 7 
116601 28 
116605 310 
116606 30 
116607 1 
116610 9 
116613 125 
116617 1 
116624 13 
116633 493 
116647 315 
116654 40 
116665 29 
116666 6 
116670 64 
116673 30 
116675 1 
116676 4 
116677 55 
116680 162 
116682 12 
116684 5 
116686 2 
116689 67 
116695 57 
116699 52 
116703 1 
116704 59 
116707 18 
116709 3 
116710 34 
116712 3 
116715 59 
116723 1 
116727 302 
116730 3 
116731 109 
116735 32 
116738 28 
116747 18 
116748 26 
116749 29 
116750 141 
116752 2 
116758 50 
116762 14 
116765 38 
116768 231 
116772 61 
116773 161 
116776 50 
116779 28 
116781 97 
116783 27 
116787 15 
116788 65 
116790 87 
116794 60 
116796 1 
116797 33 
116799 49 
116802 64 
116805 127 
116811 124 
116815 42 
116818 17 
116819 25 
116821 33 
116822 120 
116823 128 
116824 1 
116825 6 
116826 70 
116827 95 
116830 81 
116836 1 
116838 633 
116847 44 
116848 138 
116849 70 
116854 70 
116855 1 
116857 15 
116860 2 
116864 173 
116865 39 
116867 38 
116871 297 
116874 68 
116875 89 
116876 45 
116881 130 
116883 118 
116886 79 
116888 138 
116891 271 
116894 37 
116897 239 
116898 1 
116899 2 
116902 238 
116907 48 
116908 4 
116910 17 
116914 3 
116915 103 
116920 22 
116923 157 
116926 72 
116932 50 
116937 21 
116939 149 
116940 107 
116944 173 
116949 59 
116951 67 
116953 1 
116954 27 
116955 5 
116959 49 
116960 125 
116963 68 
116966 1 
116968 25 
116975 236 
116988 307 
116994 13 
116995 95 
116999 2 
117003 1 
117009 2 
117018 2590 
117029 999 
117033 177 
117040 228 
117051 85 
117055 82 
117059 172 
117067 13 
117116 20 
117119 3 
117133 13 
117142 2 
117678 3 
117679 3 
117942 1 
118164 9 
118190 14 
118393 28 
118438 5 
118527 108 
118678 86 
118689 29 
118707 11 
118708 38 
118756 1 
118859 7 
118889 2 
119033 1 
119236 10 
119291 1 
119354 7 
119575 1 
119731 179 
120052 39 
120092 21 
120243 9 
120251 80 
120393 10 
120401 7 
120431 7 
120446 2 
120449 7 
120454 1 
120475 3 
120480 38 
120483 11 
120500 41 
120513 7 
120521 7 
121348 34 
121351 1 
121386 6 
121398 461 
121403 1 
121404 3 
121406 1 
121412 43 
121413 7 
121434 20 
121614 26 
122250 1 
122276 80 
122351 24 
122385 6 
122388 1 
122404 4 
122407 1 
122424 3 
122499 1 
122516 1 
122520 8 
122528 119 
122544 93 
122725 3 
122909 1 
123060 9 
123076 1 
123107 1 
123138 6 
123153 3 
123156 3 
123175 7 
123197 1 
123209 2 
123252 1 
123276 3 
123297 1 
123316 12 
123319 2 
123325 3 
123350 4 
123377 4 
123399 35 
123402 8 
123455 4 
123526 14 
123541 8 
123574 15 
123758 13 
123761 3 
123907 1 
123959 1 
124109 27 
124152 3 
124203 16 
124244 2 
124286 5 
124301 10 
124340 1 
124452 1 
124456 21 
124506 14 
124619 8 
124624 2 
124638 9 
124688 25 
124691 63 
124713 24 
124717 2 
124725 2 
124747 8 
124927 28 
124930 46 
125189 1 
125492 6 
125778 159 
125890 73 
125980 155 
126094 2 
126212 11 
126222 29 
126277 8 
126386 3 
126447 30 
126455 5 
126460 4 
126462 85 
126471 7 
126485 8 
126503 22 
126510 87 
126527 18 
126528 9 
126542 76 
126558 22 
126564 28 
126704 17 
126735 1 
127094 2 
127198 2 
127679 1 
127730 12 
127856 273 
128192 18 
128208 6 
128242 34 
128264 6 
128406 9 
128414 1 
128415 38 
128416 1 
128418 27 
128419 30 
128420 1 
128421 3 
128425 5 
128437 3 
128471 2 
128481 36 
128488 3 
128522 4 
128542 18 
128702 17 
128728 26 
128868 2 
129517 1 
129638 2 
129800 13 
129978 156 
130037 16 
130133 16 
130257 2 
130294 3 
130305 4 
130384 1 
130483 62 
130665 25 
130789 14 
130831 47 
130890 52 
130891 5 
130892 4 
131020 1 
131023 32 
131037 1 
131043 17 
131048 81 
131051 6 
131062 9 
131066 1 
131070 1 
131107 1 
131152 80 
131211 238 
131228 1 
131234 150 
131254 7 
131283 69 
131291 2 
131300 75 
131410 3 
131445 9 
131461 25 
131463 2 
131479 150 
131504 6 
131509 41 
131513 18 
131519 5 
131586 6 
131589 7 
131598 1 
131602 4 
131605 3 
131613 1 
131614 26 
131619 16 
131626 3 
131650 20 
131705 1 
132128 61 
132317 2 
132489 43 
132534 4 
132579 8 
132616 5 
132689 1 
132692 5 
132757 75 
132760 15 
132784 71 
132809 18 
132815 13 
132821 39 
132837 14 
132838 8 
132861 61 
132864 19 
132879 250 
132890 13 
132898 4 
132902 52 
132911 5 
132913 4 
132914 16 
132917 18 
132976 6 
133021 71 
133117 34 
133129 1 
133135 79 
133228 44 
133268 3 
133294 42 
133300 12 
133316 6 
133359 4 
133675 13 
133712 39 
133727 16 
133750 5 
134053 18 
134076 3 
134374 47 
134413 4 
134459 13 
134500 60 
134601 30 
134613 1 
134633 7 
134680 1 
134801 75 
134887 23 
134968 26 
135074 16 
135114 4 
135132 36 
135149 47 
135153 1 
135194 128 
135200 12 
135202 3 
135229 106 
135241 22 
135360 2 
135370 2 
135371 1 
135372 1 
135373 119 
135386 603 
135428 1 
135441 31 
135453 25 
135467 25 
135571 120 
135598 2 
136042 7 
136096 25 
136131 70 
136207 5 
136317 458 
136421 2 
136481 11 
136484 3 
136496 129 
136538 25 
136647 8 
136865 141 
137026 80 
137034 48 
137044 11 
137059 47 
137060 16 
137061 1 
137070 3 
137077 1 
137086 176 
137087 2 
137102 7 
137113 22 
137116 1 
137175 138 
137266 4 
137316 11 
137387 227 
137422 10 
137499 2 
137533 58 
137586 6 
137752 13 
137753 40 
137893 1 
138117 2 
138419 1 
138603 1 
138685 4 
138705 2 
138721 2 
138727 1 
138751 3 
138759 52 
138762 21 
138767 1 
138774 31 
138775 6 
138776 2 
138777 61 
138780 8 
138781 30 
138782 6 
138788 14 
138794 53 
138801 6 
138804 1 
138805 23 
138814 4 
138823 6 
138829 4 
138835 120 
138845 1 
138855 3 
138861 4 
138865 1 
138896 1 
138911 10 
138924 20 
138925 68 
138943 11 
139491 2 
139649 4 
139674 1 
140222 1 
140449 25 
140453 77 
140522 36 
140563 17 
140588 125 
140590 121 
140596 9 
140598 23 
140600 106 
140603 44 
140608 4 
140609 7 
140610 1 
140614 119 
140622 94 
140683 9 
140708 187 
140714 40 
140718 24 
140723 26 
140747 4 
140748 7 
140764 9 
140772 2 
140792 1 
140816 16 
140823 37 
140825 3 
140830 1 
140834 199 
140844 2 
140845 25 
140850 73 
140856 10 
140863 29 
140876 65 
140880 59 
140890 39 
140894 18 
140902 23 
140908 21 
140921 4 
140961 210 
140993 5 
140996 13 
141005 23 
141015 86 
141019 29 
141025 21 
141027 12 
141032 1 
141033 180 
141034 35 
141039 16 
141041 49 
141077 1 
141085 27 
141091 12 
141117 3 
141186 11 
141191 9 
141196 1 
141197 63 
141201 3 
141210 34 
141213 4 
141219 28 
141227 13 
141240 15 
141273 15 
141280 1 
141282 4 
141283 1 
141296 91 
141297 9 
141318 3 
141333 22 
141344 23 
141347 10 
141359 4 
141369 16 
141378 10 
141382 11 
141384 2 
141394 14 
141399 27 
141405 5 
141412 12 
141419 20 
141423 177 
141427 14 
141430 28 
141437 104 
141453 7 
141473 6 
141493 12 
141500 89 
141508 1 
141512 1 
141520 1 
141525 19 
141529 43 
141539 74 
141541 1 
141545 4 
141623 1 
141628 4 
141640 3 
141649 13 
141704 7 
141708 4 
141717 6 
141719 3 
141730 14 
141753 3 
141761 13 
141772 7 
141813 21 
141824 10 
141846 1 
141863 3 
141869 6 
142090 17 
142268 1 
142341 2 
142429 1 
142468 3 
143237 3 
143249 3 
143284 4 
143346 37 
143349 5 
143581 7 
143597 352 
143601 6 
143620 9 
143643 2 
143715 3 
143720 4 
143888 9 
143904 1 
143963 2 
144013 151 
144033 2 
144067 17 
144076 4 
144084 1 
144100 9 
144149 1 
144156 12 
144160 46 
144165 8 
144166 17 
144174 16 
144178 15 
144179 3 
144180 1 
144187 8 
144192 85 
144204 3 
144210 18 
144215 1 
144223 19 
144230 1 
144235 26 
144252 10 
144260 7 
144385 75 
144404 11 
144663 25 
144717 1 
144810 5 
144865 1 
144930 1 
144941 14 
145033 14 
145045 1 
145077 76 
145089 3 
145104 3 
145259 131 
145264 12 
145276 44 
145289 42 
145299 5 
145370 1 
145448 37 
145492 1 
145597 24 
145600 4 
145603 1 
145605 1 
145609 4 
145611 15 
145622 10 
145628 1 
145632 4 
145633 3 
145665 2 
145670 10 
145678 2 
145714 2 
145718 46 
145725 6 
145730 62 
145741 16 
145746 13 
145752 12 
145767 5 
145772 1 
145775 37 
145784 25 
145882 2 
145885 3 
145943 23 
145953 11 
145966 249 
145991 5 
146022 94 
146089 1 
146128 1 
146169 1 
146184 33 
146188 10 
146192 44 
146239 21 
146251 58 
146330 8 
146608 19 
146627 37 
146636 27 
146653 10 
146661 2 
146790 101 
146801 3 
146805 7 
146808 80 
146816 40 
146822 3 
146834 5 
146842 12 
146843 10 
146846 1 
146867 145 
146875 6 
146879 4 
146933 3 
147025 87 
147194 21 
147200 7 
147232 307 
147240 219 
147269 1 
147417 31 
147501 1 
147505 1 
147566 4 
147632 66 
147700 157 
147840 24 
147855 3 
147862 1 
147875 50 
147882 20 
148006 2 
148014 81 
148018 4 
148021 5 
148024 11 
148041 535 
148044 17 
148046 2 
148048 17 
148052 14 
148056 48 
148058 9 
148064 23 
148073 26 
148074 128 
148077 52 
148078 58 
148082 13 
148087 94 
148117 29 
148121 35 
148125 6 
148128 17 
148158 39 
148186 67 
148192 1 
148281 53 
148285 81 
148287 54 
148464 107 
148473 2 
148606 1 
148668 5 
148768 33 
150097 10 
150099 7 
150103 3 
150104 37 
150112 18 
150114 16 
150121 1 
150124 3 
150129 8 
150135 1 
150139 11 
150140 25 
150148 3 
150153 4 
150158 23 
150159 29 
150161 29 
150162 1 
150165 3 
150189 14 
150196 4 
150202 22 
150207 73 
150215 9 
150219 4 
150225 35 
150230 25 
150232 57 
150238 1 
150397 4 
150405 1 
150410 7 
150435 15 
150540 70 
150555 24 
150638 2 
150696 116 
150700 29 
150707 34 
150710 1 
150732 3 
150744 67 
150752 2 
150759 8 
150846 49 
150874 57 
150880 41 
150895 7 
150913 8 
150917 11 
151035 63 
151036 31 
151039 5 
151042 5 
151044 72 
151051 10 
151072 89 
151073 1 
151078 11 
151081 77 
151088 89 
151096 74 
151133 40 
151159 86 
151161 30 
151174 46 
151178 51 
151179 78 
151194 31 
151197 11 
151219 99 
151246 1 
151330 21 
151336 32 
151341 19 
151345 45 
151353 1 
151354 5 
151359 58 
151366 31 
151372 15 
151375 25 
151376 2 
151379 60 
151380 15 
151384 1 
151403 10 
151421 293 
151452 11 
151461 52 
151462 32 
151474 180 
151491 29 
151567 2 
151598 20 
151617 26 
151621 6 
151652 25 
151690 97 
151806 3 
151836 6 
151887 2 
151933 44 
151937 1 
151942 576 
151968 1 
151977 105 
152132 13 
152140 184 
152148 23 
152149 2 
152151 120 
152183 1 
152184 1 
152196 2 
152210 4 
152213 60 
152278 1 
152354 44 
152357 47 
152362 18 
152365 127 
152396 4 
152408 31 
152503 33 
152513 12 
152527 4 
152536 7 
152541 29 
152547 1 
152553 41 
152557 6 
152594 7 
152639 4 
152647 1 
152648 4 
152661 9 
152672 79 
152681 10 
152695 4 
152706 64 
152711 66 
152718 143 
152728 118 
152732 173 
152738 221 
152742 7 
152745 28 
152747 181 
152768 11 
152777 126 
152779 46 
152787 20 
152792 25 
152795 11 
152821 14 
152822 41 
152826 91 
152828 5 
152843 16 
152850 29 
152858 9 
152866 10 
152879 25 
152882 22 
152889 2 
152890 1 
152893 12 
152896 15 
152900 23 
152902 18 
152911 1 
152949 14 
152969 2 
152991 19 
153013 17 
153038 62 
153041 20 
153052 57 
153067 49 
153073 82 
153075 28 
153076 10 
153083 2 
153088 2 
153101 106 
153104 23 
153136 4 
153148 6 
153189 4 
153196 2 
153198 70 
153199 15 
153200 2 
153205 2 
153207 318 
153214 268 
153218 19 
153224 4 
153229 2 
153232 12 
153235 5 
153240 171 
153243 12 
153245 35 
153255 2 
153261 6 
153275 1 
153282 25 
153284 15 
153286 46 
153294 43 
153305 64 
153325 35 
153332 7 
153352 15 
153365 9 
153429 1 
153430 5 
153433 9 
153451 15 
153457 2 
153585 2 
153656 6 
153674 114 
153678 3 
153702 62 
153836 10 
153861 219 
153925 11 
153955 1 
153997 8 
154053 10 
154268 55 
154391 17 
154495 4 
154527 19 
154560 67 
154624 24 
154813 61 
154910 129 
154913 1 
154991 7 
155029 58 
155085 6 
155113 1 
155224 19 
155247 1 
155497 1 
155503 143 
155508 105 
155544 25 
155566 5 
155575 70 
155606 104 
155617 45 
155625 55 
155639 44 
155680 7 
155703 2 
155816 1 
155868 4 
155926 6 
155942 18 
156029 1 
156205 2 
156378 2 
156379 7 
156383 2 
156403 11 
156474 41 
156533 9 
156539 1 
156551 4 
156555 67 
156559 1 
156562 7 
156566 68 
156568 3 
156579 10 
156598 7 
156606 2 
156635 18 
156663 7 
156671 11 
156701 27 
156706 37 
156722 26 
156748 21 
156862 29 
156940 40 
157039 1 
157048 6 
157055 30 
157075 2 
157083 17 
157265 4 
159172 49 
159183 16 
159191 574 
159196 68 
159203 1 
159204 51 
159206 52 
159212 53 
159219 3 
159222 58 
159227 2 
159243 55 
159250 196 
159261 74 
159263 235 
159278 56 
159283 17 
159297 5 
159302 46 
159324 22 
159375 1 
159401 80 
159407 4 
159426 20 
159438 1 
159471 15 
159479 318 
159496 15 
159503 9 
159510 12 
159514 31 
159646 2 
159721 8 
159814 8 
159878 56 
159907 51 
159937 1 
159959 1 
160027 5 
160041 186 
160047 27 
160091 11 
160104 40 
160106 97 
160130 35 
160152 4 
160156 1 
160253 28 
160289 24 
160297 10 
160302 5 
160317 67 
160324 3 
160332 6 
160338 4 
160339 15 
160350 9 
160365 6 
160371 33 
160378 48 
160379 2 
160380 1 
160385 5 
160408 6 
160409 5 
160597 143 
160685 19 
160732 1 
160736 1 
160750 139 
160782 1 
161066 20 
161091 1 
161114 28 
161116 1 
161570 148 
161571 14 
161788 24 
161791 44 
161856 146 
161939 53 
162138 5 
162143 50 
162151 14 
162156 57 
162169 17 
162178 27 
162237 3 
162313 1 
162346 4 
162462 5 
162465 7 
162504 1 
162506 13 
162510 6 
162511 4 
162515 4 
162516 2 
162523 5 
162527 1 
162539 8 
162558 1 
162589 6 
162597 9 
162603 1 
162618 71 
162624 9 
162626 4 
162628 24 
162636 2 
162641 7 
162644 11 
162657 4 
162661 10 
162664 9 
163557 1 
164198 3 
164263 14 
164302 38 
164350 1 
164371 7 
164394 3 
164398 13 
164429 1 
164438 13 
164548 27 
164589 14 
164609 6 
164633 47 
164636 4 
164650 5 
164806 14 
164937 149 
165661 3 
165728 4 
165781 81 
165894 292 
165916 26 
165921 6 
166210 11 
166246 2 
166256 2 
166272 3 
166432 1 
166653 5 
166769 81 
166771 11 
166882 6 
166921 1 
166947 44 
166949 81 
167008 38 
167009 12 
167015 1 
167027 35 
167028 6 
167030 28 
167031 1 
167042 98 
167141 2 
167171 108 
167208 1 
167265 7 
167313 20 
167344 12 
167357 28 
167661 122 
167684 3 
167686 10 
167748 68 
167772 3 
167778 48 
167781 4 
167789 13 
167794 13 
167797 8 
167803 1 
167903 1 
167976 77 
168336 24 
168382 38 
168485 13 
168524 15 
168559 8 
168599 2 
168684 47 
168841 53 
168943 3 
168987 3 
169013 8 
169112 1 
169245 15 
169679 25 
169809 6 
170092 37 
170126 18 
170316 1 
171102 2 
171394 21 
171869 3 
171923 15 
171933 14 
171942 1 
171952 2 
171965 6 
171982 15 
171986 6 
171993 3 
171999 9 
172016 2 
172020 14 
172024 17 
172032 2 
172037 5 
172047 13 
172521 1 
172697 22 
172704 8 
172711 1 
172716 3 
172746 7 
172842 6 
172889 110 
172892 10 
172921 6 
173028 1 
173034 13 
173046 7 
173128 1 
173358 15 
173362 30 
173390 1 
173401 44 
173416 25 
173462 1 
173465 11 
173477 43 
173483 13 
173489 6 
173575 5 
173672 8 
173714 38 
173739 365 
173752 7 
173820 234 
173832 122 
173840 86 
173977 54 
174180 4 
174193 2 
174539 33 
174668 4 
174672 12 
174689 4 
174700 46 
174718 9 
174758 30 
174769 90 
174774 5 
174777 5 
174781 6 
174784 5 
174800 19 
174920 33 
175022 28 
175031 38 
175055 17 
175064 53 
175193 1 
175271 1 
175293 12 
175302 21 
175368 24 
175988 6 
175989 12 
175995 3 
176493 21 
176704 2 
176868 6 
176876 111 
176889 12 
177007 1 
177018 26 
177038 1 
177087 104 
177093 1 
177124 3 
177151 5 
177204 13 
177205 62 
177206 1 
177246 29 
177303 1 
177391 11 
177609 6 
177616 127 
177625 1 
177636 183 
177653 3 
177655 7 
177661 3 
177664 183 
177682 2 
177695 212 
177758 71 
178417 8 
178420 15 
178459 5 
178485 4 
178619 69 
178624 1 
178625 93 
178627 40 
178630 97 
178639 19 
178644 13 
178645 344 
178647 23 
178650 67 
178651 41 
178662 213 
178704 1 
178711 145 
178713 127 
178717 41 
178720 11 
178723 1 
178729 193 
178730 15 
178738 3 
178745 56 
178752 9 
178768 6 
178781 4 
182245 5 
182443 72 
182446 1 
182451 119 
182454 1 
182479 337 
182504 94 
182546 9 
182668 1 
182861 14 
182878 3 
183493 10 
184148 1 
184175 49 
184349 4 
184365 2 
184380 76 
184393 81 
184399 23 
184404 73 
184407 25 
184410 20 
184435 33 
184473 6 
184781 31 
184948 7 
185058 2 
185110 34 
185407 33 
185654 8 
185704 29 
185903 4 
185913 9 
186351 60 
186392 97 
186507 1 
186550 60 
186651 13 
186851 46 
186858 25 
186911 55 
187226 41 
187270 34 
187403 46 
187407 57 
187496 2 
187539 5 
187569 114 
187598 2 
187613 3 
187652 78 
187662 1 
188117 162 
188132 18 
188145 38 
188153 1 
188158 28 
188172 39 
188174 13 
188177 17 
188189 3 
188210 18 
188236 187 
188542 2 
189069 15 
189328 133 
189405 1 
189529 12 
189551 1 
189634 39 
189654 11 
189707 12 
190485 5 
190761 2 
190964 45 
191472 1 
191547 30 
191554 1 
191749 8 
191784 132 
191807 12 
191864 14 
191912 54 
191917 12 
191919 22 
191925 28 
191928 1 
191938 36 
191942 12 
191945 3 
191948 13 
191961 29 
191963 4 
192683 7 
192723 4 
192739 9 
192742 4 
192743 65 
192748 8 
192754 154 
192806 5 
192819 9 
193141 6 
193150 35 
193181 68 
193187 68 
193190 12 
193196 11 
193214 1 
193218 19 
193289 4 
193292 2 
193295 22 
193303 9 
193307 29 
193339 12 
193453 64 
193469 9 
193484 26 
193539 4 
193549 15 
193620 5 
193633 1 
193637 46 
193640 2 
193727 3 
193773 22 
193817 1 
193838 35 
193859 64 
193999 44 
194066 5 
194070 2 
194072 27 
194081 6 
194117 7 
194120 1 
194122 35 
194153 6 
194201 2 
194335 3 
194434 1 
194600 1 
194610 1 
194620 6 
194622 4 
194627 11 
194632 7 
194641 84 
194651 6 
194658 1 
194662 2 
194669 3 
194670 15 
194674 18 
194681 3 
194714 10 
194729 60 
194751 4 
194774 124 
194776 2 
194787 4 
194795 1 
194832 19 
194908 1 
194914 56 
194916 58 
194922 62 
194927 8 
194932 44 
194934 1 
194940 4 
194943 17 
194944 35 
194949 7 
194954 4 
194955 45 
194957 1 
194958 187 
194998 19 
195010 16 
195016 208 
195031 83 
195058 38 
195100 18 
195111 17 
195138 9 
195174 5 
195193 7 
195202 11 
195225 9 
195228 25 
195254 36 
195342 5 
195401 4 
195422 7 
195545 13 
195714 3 
196395 2 
196759 6 
196768 7 
196773 6 
196776 27 
196808 11 
196812 2 
196815 24 
196821 19 
196823 63 
196827 41 
196834 4 
196835 16 
196853 50 
196858 1 
196877 25 
197617 13 
198653 4 
198660 49 
198689 32 
198734 3 
200881 18 
200898 25 
200909 19 
200937 1 
200997 37 
201002 7 
201012 6 
201020 3 
201930 2 
201963 6 
202019 1 
202022 7 
202026 6 
202028 21 
202030 11 
202038 48 
202041 22 
202047 314 
202049 10 
202051 13 
202053 5 
202079 13 
202087 23 
202093 3 
202259 28 
202274 118 
202531 9 
202612 118 
202686 13 
202711 18 
202730 22 
202733 29 
202741 181 
202770 2 
202799 30 
202828 7 
203677 48 
203953 9 
204125 1 
204147 33 
204183 3 
204327 53 
204330 12 
204389 1 
204558 25 
204658 17 
204865 6 
205079 10 
205113 101 
205124 15 
205128 189 
205133 35 
205140 79 
205163 1 
205184 43 
207051 46 
207087 37 
207114 1 
207134 54 
207290 56 
207379 77 
207382 1 
207438 11 
207467 3 
207474 136 
207475 4 
207476 1 
207477 1 
207484 3 
207488 2 
207491 1 
207522 2 
208376 2 
208427 1 
208551 4 
208595 1 
208608 1 
208613 2 
208646 5 
208652 14 
208686 4 
208692 12 
208715 108 
208737 23 
208893 18 
208901 3 
208978 38 
209491 73 
209890 2 
210182 20 
210356 13 
210359 1 
210407 73 
210416 27 
210420 229 
210424 11 
210452 2 
210774 260 
210787 23 
210907 120 
211195 77 
211347 143 
211350 2 
211460 9 
211551 5 
211675 1 
211677 20 
211683 7 
211700 91 
211732 2 
211754 5 
211905 5 
212125 89 
212152 40 
212214 41 
212306 9 
212420 14 
212480 25 
213249 1 
213254 1 
213264 6 
213269 4 
213277 28 
213300 3 
213304 13 
213321 43 
213369 2 
213377 4 
213389 82 
214813 5 
214826 5 
214894 14 
214899 32 
214905 1 
214908 1 
214936 3 
214975 21 
214990 32 
215084 3 
215273 15 
215311 303 
215412 1 
215428 27 
215515 1 
216444 12 
216493 2 
216967 83 
216971 21 
217218 3 
217473 7 
217650 23 
217987 56 
218230 71 
218250 8 
218721 4 
218727 1 
219724 140 
219844 94 
220061 29 
220252 79 
220477 16 
220525 6 
221123 12 
221143 17 
221185 151 
221189 4 
221340 3 
221368 32 
221379 131 
221394 124 
221547 2 
221581 38 
221591 14 
221609 11 
221614 6 
221660 84 
221750 6 
221779 108 
221807 10 
222167 41 
222256 21 
222262 74 
222266 112 
222271 8 
222347 2 
222350 98 
222352 8 
222368 1 
222389 7 
222435 48 
222515 35 
222518 1 
222527 15 
222546 173 
222556 2 
222558 93 
222566 2 
222628 86 
222702 15 
222749 796 
222828 29 
222858 15 
222985 1 
222993 2 
223008 224 
223031 43 
223074 43 
223088 447 
223106 15 
223142 3 
223150 1 
223160 14 
223167 34 
223182 10 
223376 1 
225298 11 
225374 6 
225380 11 
225384 7 
225400 10 
225610 3 
225619 3 
225695 11 
225699 69 
225714 28 
225741 11 
225825 28 
225874 2 
225880 1 
226315 24 
226579 21 
226651 22 
226799 11 
228144 3 
228268 11 
228295 6 
228357 3 
228554 46 
228732 5 
228767 7 
229033 19 
229176 75 
229230 49 
229423 331 
229534 36 
229537 26 
229565 51 
229630 28 
229638 52 
229649 9 
229991 29 
230774 67 
231001 3 
232246 1 
232260 2 
232322 6 
232336 5 
232366 5 
232367 28 
233300 22 
233651 306 
234098 34 
234209 8 
234235 212 
234522 1 
234709 38 
234727 1 
234735 15 
234740 2 
234764 1 
234787 3 
234798 5 
234809 31 
234817 22 
234837 3 
234840 2 
235021 59 
235029 1 
235152 1 
235207 4 
235335 93 
235358 109 
235364 12 
235712 1 
235769 1 
237039 1 
237199 1 
237211 3 
237222 6 
237231 21 
237239 8 
237246 1 
237251 10 
237257 9 
237402 271 
237416 2 
237421 78 
237427 15 
237455 2 
237497 2 
237514 17 
238150 3 
238170 2 
238176 1 
238181 1 
238187 2 
238188 1 
238218 26 
238228 7 
238249 4 
238260 96 
238265 1 
238365 138 
238375 20 
238448 114 
238484 110 
238489 11 
238541 5 
238551 25 
238564 67 
238581 3 
238621 5 
238628 26 
238745 99 
238752 11 
238966 45 
239306 7 
239330 48 
239474 4 
239483 35 
239489 69 
239535 44 
239632 1 
239655 1 
239877 59 
239902 188 
240083 34 
240435 33 
240443 10 
240548 35 
240974 43 
241008 4 
241268 1 
241279 51 
241304 4 
241425 8 
241493 3 
241557 15 
241782 10 
241873 10 
241955 5 
242002 79 
242025 39 
242067 159 
242093 12 
242121 10 
242175 36 
242191 145 
242196 15 
242209 2 
242231 255 
242239 24 
242282 32 
242285 17 
242322 27 
242398 13 
242405 1 
242411 6 
242443 10 
242446 2 
242473 1 
242483 14 
242524 9 
242573 104 
242575 2 
242587 76 
242599 10 
242658 77 
242659 1 
242660 2 
242666 93 
242742 1 
242755 3 
242785 73 
242873 1 
242881 2 
242926 1 
242967 18 
243005 4 
243041 7 
243063 8 
243064 5 
243134 17 
243255 88 
243273 11 
243281 8 
243443 4 
243460 9 
243502 1 
243706 1 
243865 9 
243927 24 
244585 1 
244929 259 
245143 3 
245197 8 
245246 8 
245556 9 
245723 37 
245885 17 
245944 9 
246223 51 
246689 6 
246748 2 
246753 7 
246758 4 
246792 1 
246839 1 
246961 22 
247337 92 
248147 11 
248161 28 
248315 2 
248321 63 
248374 73 
248405 27 
248808 1 
249703 6 
249820 3 
249923 5 
249956 10 
249970 7 
250203 53 
250215 9 
250217 106 
250280 13 
250498 7 
250558 8 
250561 7 
250578 1 
250581 64 
250593 5 
250598 30 
250625 8 
250655 3 
250964 35 
251322 51 
251325 7 
251338 20 
251482 1 
251503 6 
251534 27 
251541 24 
251584 1 
252089 9 
252439 17 
253769 18 
253775 4 
253988 3 
254275 2 
254295 7 
254310 9 
254342 4 
254470 1 
254473 10 
254478 7 
254516 45 
254567 10 
254576 24 
254596 5 
254601 4 
254749 9 
254959 8 
255596 33 
255853 1 
255991 42 
256123 5 
256252 22 
256261 557 
256471 202 
256651 6 
257254 91 
257455 17 
257473 106 
257776 14 
258125 101 
258133 15 
258150 123 
258162 22 
258167 219 
258173 21 
258196 128 
258211 39 
258262 33 
258268 64 
258295 39 
258301 5 
258417 44 
258501 1 
258564 28 
258605 290 
258988 26 
259263 4 
259733 2 
259740 37 
259815 39 
259841 23 
259880 11 
259936 5 
259960 6 
259981 1 
260015 7 
260111 1 
260127 55 
260133 5 
260143 4 
260169 1 
260201 37 
260205 8 
260231 1 
260236 18 
260284 4 
260390 97 
260397 18 
260402 2 
260421 23 
260467 1 
260508 5 
260611 31 
260718 5 
260722 11 
261052 2 
261192 6 
261230 5 
261235 17 
261241 5 
261257 36 
261285 6 
261288 3 
261493 145 
261584 316 
261643 5 
261705 19 
261745 81 
261748 21 
261755 64 
261761 70 
261763 1 
261798 1 
261799 339 
261801 3 
261821 53 
261833 2 
261838 29 
261869 27 
261886 235 
261889 59 
262309 2 
262347 149 
262618 41 
262706 67 
263055 13 
263350 11 
263744 7 
263764 19 
264122 8 
264134 1 
264151 49 
264299 20 
264318 6 
264362 3 
264511 5 
264530 130 
264553 21 
264566 32 
264570 3 
264769 163 
264806 1 
264849 26 
264898 119 
265958 1 
265966 6 
265967 6 
265992 5 
265993 1 
266013 24 
266030 5 
266076 2 
266152 19 
266171 30 
266213 19 
266217 83 
266240 67 
266284 44 
266376 37 
268284 13 
268309 6 
268318 1 
268321 9 
268440 45 
268475 10 
268484 6 
268494 3 
268503 7 
268527 68 
268555 5 
268593 91 
268672 16 
268709 35 
268753 7 
268828 72 
268932 10 
269236 4 
270574 14 
270583 35 
270586 14 
270598 2 
270602 54 
271089 2 
271229 59 
271250 1 
271559 7 
271581 1 
271645 1 
271670 4 
271677 7 
271688 23 
271700 67 
271706 24 
272318 22 
272336 1 
272364 22 
272409 30 
272415 11 
273098 10 
273947 10 
274103 46 
274296 31 
274310 1 
274316 1 
274320 4 
274331 2 
274386 8 
274410 35 
274546 11 
274609 1 
274865 18 
274871 13 
275654 3 
275747 2 
275833 18 
276158 7 
276559 55 
276594 1 
277092 15 
277188 8 
277445 69 
277482 9 
277598 3 
279388 1 
279498 3 
279679 105 
279697 7 
279748 2 
279805 39 
280077 1 
280580 5 
280831 3 
280847 13 
280921 2 
280989 2 
281189 1 
281437 1 
281457 1 
281569 3 
281914 18 
282081 9 
282103 8 
282331 57 
282349 49 
282498 1 
282635 41 
282829 1 
283130 30 
283195 103 
283393 7 
284292 155 
284420 1 
284456 127 
284473 9 
284492 2 
284529 416 
284556 31 
284562 173 
284573 114 
284599 21 
284617 140 
284675 2 
284751 16 
284806 256 
284814 16 
284877 2 
284883 98 
284893 163 
284898 219 
284941 3 
284942 32 
284957 6 
284976 73 
285050 4 
285055 28 
285063 129 
285103 23 
285290 15 
285301 1 
285305 54 
285486 21 
285580 10 
285602 147 
285604 1 
286199 313 
286227 16 
286366 21 
286568 43 
286678 7 
286764 1 
286906 367 
287081 4 
287220 11 
287262 1 
287265 22 
287269 1 
287297 1 
287317 7 
287321 1 
287334 3 
287335 12 
287343 40 
287351 6 
287360 38 
287375 13 
287719 63 
287796 9 
287829 17 
287838 25 
287909 2 
287997 13 
288199 20 
288379 20 
288402 6 
288403 6 
288410 27 
288417 1 
288587 10 
288589 60 
288612 21 
288750 326 
288756 1 
288761 59 
288817 1 
289232 1 
289264 58 
289280 91 
289312 2 
289324 104 
289428 21 
289454 77 
289525 8 
289659 128 
289703 45 
290194 81 
290628 22 
290678 8 
290684 76 
290826 87 
291356 39 
291570 206 
291630 25 
291665 2 
291688 7 
291691 3 
291722 5 
291726 48 
291748 3 
291769 10 
291869 1 
291945 12 
291990 1 
292230 7 
292305 38 
292738 4 
292744 1 
292751 155 
292759 11 
292794 1 
292895 21 
292908 1 
292910 65 
292934 3 
294454 1 
294682 15 
294705 33 
294736 10 
294875 1 
294900 46 
295014 91 
295020 105 
295043 14 
295057 36 
295158 53 
295164 30 
295171 7 
295172 50 
295176 38 
295201 1 
295202 60 
295204 1 
295219 5 
295225 5 
295265 2 
295301 2 
295329 82 
295337 6 
295387 8 
295622 1 
298209 3 
298222 6 
298269 3 
298332 123 
298419 25 
298438 7 
298471 7 
298474 11 
298491 11 
298538 42 
298544 47 
298549 6 
298569 12 
298584 14 
298675 7 
298720 36 
300933 1 
301497 2 
301748 5 
301756 41 
301932 8 
302170 11 
302313 4 
302359 2 
302407 1 
302412 5 
302465 28 
302577 41 
302626 8 
302682 6 
303186 24 
303218 17 
303251 18 
303402 2 
303427 16 
303483 6 
303505 121 
303518 79 
303557 3 
303577 15 
303584 7 
303593 7 
303611 23 
303614 3 
303622 25 
303654 14 
303696 76 
303708 13 
303727 1 
303773 191 
303851 53 
304039 18 
304240 7 
304259 3 
304296 10 
304327 77 
304640 47 
304762 10 
304948 100 
305931 8 
305953 30 
305966 56 
307450 17 
307546 2 
307548 17 
307563 3 
307571 37 
308297 4 
308310 12 
308546 170 
309445 14 
309527 38 
310292 37 
310414 2 
310752 1 
310775 2 
311155 15 
311404 25 
311456 74 
311473 128 
311484 2 
311491 3 
311501 1 
311510 1 
311522 1 
311561 6 
311612 1 
311623 17 
311644 76 
311672 1 
311685 26 
311694 2 
311726 2 
311754 9 
311872 24 
311874 24 
311905 3 
311920 1 
311929 16 
311949 134 
311962 7 
311975 80 
311985 38 
311993 14 
312005 121 
312088 1 
312153 128 
312165 209 
312190 28 
312221 65 
312346 13 
312737 95 
312739 5 
312893 11 
312911 1 
312954 9 
313037 3 
313315 112 
313421 2 
314012 5 
314074 3 
314119 1 
314125 2 
314288 20 
314301 29 
314932 26 
316025 59 
316062 4 
316202 3 
316596 10 
316602 432 
316637 30 
316651 9 
316745 5 
316754 2 
316755 86 
316756 1 
316757 111 
316838 3 
316900 56 
317005 18 
317071 32 
317744 45 
317755 10 
317942 148 
318016 49 
318233 2 
318570 9 
318653 1 
318659 9 
318670 1 
318701 22 
318705 14 
318842 2 
319617 6 
319813 229 
319852 136 
319865 48 
320050 24 
320063 4 
320246 215 
320388 60 
321151 241 
321848 48 
322003 8 
322430 3 
322542 40 
323654 1 
323786 2 
324185 1 
324376 3 
326097 3 
326123 51 
326128 20 
326147 19 
326191 52 
327088 39 
327105 375 
327132 4 
327143 121 
327172 6 
327183 21 
327197 66 
327200 30 
327536 9 
327703 15 
328196 23 
328232 14 
328302 3 
328352 1 
328363 2 
328399 4 
329765 1 
330252 58 
330432 205 
330466 7 
330538 288 
330670 14 
331484 67 
332092 226 
332240 2 
332343 2 
332806 37 
332915 347 
332930 2 
333020 18 
333021 19 
333031 10 
333280 1 
333391 128 
333400 80 
333454 22 
333558 7 
333667 18 
333714 16 
333732 4 
334063 50 
334323 27 
334376 2 
334599 71 
334760 17 
335045 3 
335116 48 
335196 6 
335220 24 
335365 69 
335435 1 
335447 190 
335459 97 
335465 42 
335498 42 
335499 1 
335504 1 
335510 2 
335516 12 
335519 1 
335535 3 
335546 18 
335607 12 
335620 2 
335643 1 
335658 43 
335666 71 
335667 2 
335675 2 
335741 11 
335786 18 
335826 14 
335827 1 
335851 38 
335853 5 
335860 11 
335873 1 
335970 66 
335991 156 
336002 15 
336494 1 
336525 5 
337059 33 
337093 3 
337290 7 
337508 10 
337985 93 
337999 1 
338652 1 
339079 1 
339143 6 
339146 1 
339170 110 
339173 78 
339386 1 
339586 294 
339668 5 
340147 2 
340182 1 
340272 5 
342054 56 
342403 46 
342470 1 
342508 1 
342545 21 
342565 3 
342568 196 
342576 55 
342760 17 
342781 31 
342797 54 
342800 143 
342810 428 
342816 2 
342834 62 
343236 2 
343267 6 
343274 25 
343278 5 
343282 32 
343309 1 
343408 9 
343567 19 
343604 45 
343753 8 
346713 1 
347705 14 
347715 107 
347747 3 
347897 114 
348162 275 
348296 35 
348487 51 
348664 25 
349474 12 
349487 6 
349499 19 
349536 54 
349595 3 
349719 68 
349754 81 
349812 3 
349853 20 
349905 10 
350015 3 
350140 9 
350675 23 
351435 8 
351481 38 
351503 22 
352777 15 
353114 13 
353543 3 
353593 5 
353685 7 
353702 5 
353711 5 
353885 13 
354033 27 
354150 4 
354247 52 
354284 11 
354398 27 
355029 12 
355051 14 
355059 40 
355068 21 
355072 1 
355079 9 
355088 4 
355097 17 
355108 12 
355128 1 
355199 4 
355246 1 
355275 85 
355595 39 
355696 179 
355755 49 
356026 4 
356081 1 
357077 9 
357284 51 
358016 5 
358104 1 
358270 72 
358316 5 
358636 10 
359146 2 
359167 10 
359328 2 
359360 2 
359368 1 
359396 5 
359482 4 
360857 40 
361758 1 
361857 79 
361888 1 
361910 58 
361921 60 
361940 44 
361941 5 
362289 18 
362291 3 
362297 176 
362401 2 
363992 1 
364033 32 
364102 1 
364851 3 
364882 20 
365021 7 
365533 10 
365937 65 
366662 1 
366691 5 
366735 9 
367077 81 
368210 3 
369237 91 
370500 75 
371141 95 
371147 1 
371897 54 
372059 1 
372089 1 
372111 14 
372118 2 
372205 12 
372228 5 
372385 7 
372861 4 
373095 50 
374551 216 
374602 4 
374799 32 
374867 18 
374909 402 
374917 1 
375556 7 
375603 13 
377015 3 
377795 27 
377858 67 
377859 4 
377861 40 
377875 16 
377882 12 
377922 162 
377937 9 
377953 1 
377965 107 
378132 3 
378471 40 
378486 5 
378582 3 
378706 37 
378730 17 
379160 10 
382328 12 
382336 10 
382425 32 
382967 2 
386250 73 
386257 28 
386260 9 
386272 123 
386433 234 
386546 9 
386939 149 
386953 15 
387064 184 
387082 101 
388350 26 
388770 5 
389896 14 
390028 15 
390090 96 
390104 30 
390226 88 
390300 48 
390304 10 
390321 7 
390476 18 
390637 48 
390690 1 
390708 11 
391203 31 
391811 1 
392001 36 
392170 7 
392708 6 
393329 1 
394128 98 
394132 11 
394377 17 
394380 1 
394559 1 
395136 2 
395147 2 
395189 21 
395195 1 
395718 40 
395751 76 
396140 7 
396306 259 
396319 96 
396323 1 
396330 3 
396350 125 
396357 88 
396483 4 
396672 14 
397709 20 
398565 2 
398904 32 
398909 18 
399099 47 
399284 96 
399298 39 
399324 247 
399332 13 
399338 5 
399341 12 
399358 5 
399525 3 
399532 6 
400094 12 
400409 67 
400704 9 
400754 1 
400766 20 
400935 39 
401013 55 
401026 18 
401038 36 
401076 14 
401605 7 
402013 36 
402159 359 
402160 33 
402189 30 
402230 5 
402293 40 
402378 67 
402458 60 
402551 84 
402558 204 
402564 1 
402569 69 
403042 2 
403157 16 
403809 9 
404458 58 
404461 1 
404479 192 
404515 4 
404543 3 
404552 5 
404587 14 
407186 21 
407256 19 
407316 258 
407618 27 
407626 16 
408002 79 
408010 37 
408018 220 
409271 1 
409348 14 
409355 8 
409377 1 
409392 70 
409411 59 
409478 28 
409568 9 
409607 3 
409694 1 
409809 2 
412676 9 
413138 1 
413238 4 
414218 44 
414277 81 
414279 2 
414300 32 
414348 4 
414353 9 
414390 3 
414401 17 
414407 40 
414415 12 
414420 3 
415698 1 
415724 7 
415786 54 
415945 51 
415960 5 
416132 16 
416217 3 
416677 1 
416678 35 
416749 41 
416837 44 
416922 5 
418054 30 
418721 5 
418744 18 
418763 56 
418797 13 
418816 165 
419390 7 
419425 15 
420433 28 
421062 21 
421813 1 
421858 193 
421879 21 
422043 1 
422113 8 
422121 65 
422127 11 
422576 31 
422584 22 
422593 6 
422606 76 
422615 16 
422718 3 
422774 31 
422806 1 
422936 7 
423127 74 
423151 7 
423159 2 
423178 2 
423224 1 
423240 13 
423340 36 
423422 10 
424461 9 
424489 30 
424494 79 
424498 17 
424505 6 
424603 45 
424620 23 
424631 11 
425292 16 
425465 6 
425519 103 
425568 69 
425605 3 
425742 18 
425769 25 
425777 54 
426008 4 
426620 15 
427430 18 
427892 2 
428218 209 
428290 17 
430172 46 
430190 1 
430705 6 
430791 6 
430887 6 
430903 10 
430905 5 
430955 45 
431142 34 
431180 169 
431193 168 
431202 75 
431302 5 
431364 72 
431566 1 
432106 24 
432251 14 
432274 14 
432387 10 
434512 1 
435132 9 
435326 61 
435604 1 
435692 1 
435699 1 
435736 33 
435739 2 
435744 213 
435893 37 
436243 22 
436339 28 
436721 4 
437574 18 
437795 5 
437887 55 
437903 17 
437904 6 
437905 1 
437910 4 
437917 27 
437923 38 
438423 20 
438456 21 
438794 8 
438988 22 
439247 1 
439258 13 
439267 98 
439285 36 
439309 13 
439330 25 
439342 102 
439405 7 
439410 1 
439416 7 
441215 27 
441245 24 
441408 33 
441597 36 
441722 1 
441899 9 
442504 218 
442546 244 
442570 19 
442668 2 
443168 25 
443341 14 
443367 2 
443393 3 
450739 30 
451383 70 
451384 2 
451385 105 
451389 1 
451438 40 
451446 47 
451468 1 
451475 4 
451676 83 
453216 39 
453282 1 
453315 40 
453333 6 
453339 39 
453993 153 
454144 1 
454644 2 
454674 3 
455125 2 
455181 41 
455198 14 
455782 14 
456173 147 
456180 8 
456190 13 
456196 56 
456203 16 
456254 1 
456440 16 
456606 22 
456778 4 
456940 2 
457257 182 
457327 15 
457614 1 
457702 7 
457726 64 
457780 50 
458091 4 
458107 132 
458190 2 
458363 12 
458385 1 
458496 27 
458702 39 
459941 11 
460130 131 
460219 12 
460240 1 
460251 13 
460264 12 
460273 33 
460294 1 
460315 22 
460330 25 
460336 14 
460341 28 
460368 26 
460414 22 
460434 21 
460551 81 
460855 2 
460978 9 
461775 2 
461852 27 
461886 9 
461989 22 
462033 1 
462131 7 
462144 9 
462162 3 
462240 5 
462278 1 
462328 1 
462339 10 
462538 6 
464940 371 
465003 104 
465040 1 
466225 4 
466229 13 
466399 1 
466871 30 
466889 3 
467047 12 
467233 1 
467592 43 
467607 6 
467618 5 
467633 1 
467636 1 
467668 15 
467675 51 
468046 1 
468069 49 
468123 106 
468138 2 
468165 6 
468340 24 
468369 43 
468381 11 
468475 7 
468487 24 
468556 71 
468686 110 
468694 4 
468997 172 
469054 18 
469076 1 
469225 72 
469377 14 
472566 244 
472594 3 
472637 22 
472641 17 
472827 359 
472978 123 
473338 1 
473398 51 
473513 21 
473757 9 
473807 6 
473816 9 
473886 17 
474052 1 
474074 14 
474077 4 
474087 3 
474117 19 
474186 255 
474325 53 
474359 11 
474375 15 
474422 4 
474435 2 
474525 15 
474532 2 
474572 30 
474606 1 
474675 5 
474686 9 
474774 166 
474842 2 
474866 3 
474875 103 
474947 1 
474956 17 
474967 13 
475010 14 
475041 2 
475044 19 
475059 25 
475217 8 
475228 125 
475289 9 
475321 29 
475478 16 
475508 3 
475542 28 
475625 111 
475684 7 
475850 1 
476324 43 
476394 5 
476675 1 
476924 3 
477101 322 
477138 10 
477271 5 
478201 216 
478248 1 
479383 7 
481687 11 
482754 1 
482904 17 
482967 2 
482989 3 
483176 7 
483183 11 
483236 17 
483247 19 
483255 7 
483598 20 
484032 6 
484242 75 
484367 58 
484372 10 
484414 140 
484450 33 
484492 4 
484679 1 
484689 98 
484724 1 
486379 14 
487265 14 
487268 45 
487275 15 
487300 29 
487383 15 
487822 45 
488027 1 
488070 21 
488098 7 
488220 33 
488611 8 
488701 6 
488938 9 
489055 1 
489090 1 
490150 3 
491008 4 
491027 12 
491049 1 
491290 155 
491291 8 
491298 190 
491310 154 
491354 24 
491415 4 
492104 1 
492123 97 
492130 124 
492184 81 
492229 19 
492231 2 
492292 21 
492297 13 
498188 1 
498371 2 
498751 14 
498846 6 
498958 21 
499026 1 
499164 14 
499178 12 
499972 6 
500079 44 
500464 13 
500470 1 
500487 498 
500541 53 
500547 311 
500677 28 
502636 1 
502799 29 
502944 2 
502979 52 
502984 56 
503008 176 
503017 17 
503028 134 
503051 62 
503200 61 
503651 1 
503828 13 
503848 15 
503860 3 
503973 21 
503988 23 
504007 4 
504151 1 
505046 24 
505056 16 
505158 3 
505184 21 
506451 18 
506588 1 
508102 41 
508497 41 
508873 4 
509622 2 
509930 13 
509936 33 
509956 101 
510083 38 
510176 1 
510283 1 
512305 2 
512402 4 
512618 347 
513016 1 
513579 6 
513782 1 
514316 26 
514439 33 
515537 3 
516377 1 
516820 125 
516859 40 
516883 167 
516892 79 
516898 149 
517420 2 
517469 1 
517552 1 
517649 1 
517688 4 
517690 16 
517697 78 
517725 40 
517738 71 
517759 140 
517839 33 
517918 32 
518947 1 
519279 36 
520284 2 
522760 5 
522770 18 
522777 4 
522930 30 
523035 1 
523044 2 
523139 2 
523232 44 
523416 2 
523560 49 
525233 2 
525745 6 
525781 19 
525824 6 
525850 12 
525872 2 
526044 4 
526204 6 
526358 207 
526561 80 
526819 1 
526834 4 
526903 98 
527060 10 
529527 4 
532292 1 
533517 1 
535950 3 
536089 15 
536130 1 
536207 2 
536210 43 
536230 8 
536254 219 
536420 16 
537847 2 
537949 120 
538134 3 
539304 8 
539353 6 
539378 2 
539654 28 
539787 13 
540157 1 
540388 155 
540480 7 
540525 12 
540637 1 
540935 69 
541290 25 
541490 12 
541521 3 
541604 38 
541617 1 
541636 21 
541807 5 
542126 31 
542153 3 
542582 1 
542592 7 
542675 21 
542916 1 
542967 1 
543101 1 
543532 7 
543771 56 
544095 65 
544227 4 
544306 8 
544372 3 
544390 14 
544437 175 
544482 31 
544541 66 
544578 50 
544678 65 
544711 7 
544751 57 
544768 6 
544783 56 
544812 13 
544958 138 
544999 106 
545034 8 
545071 4 
545143 21 
545195 1 
545230 2 
545285 12 
545324 1 
545341 1 
545380 4 
545489 5 
545493 3 
545511 7 
545514 4 
545534 3 
545542 5 
545569 2 
545935 9 
545983 7 
545997 18 
546234 5 
546599 4 
546636 74 
546644 5 
546699 24 
546703 76 
546709 83 
546736 40 
547230 36 
548196 192 
548252 286 
548272 60 
548514 34 
548932 56 
549194 6 
549376 3 
549422 3 
549429 67 
549693 8 
550381 4 
550550 3 
551019 9 
551211 23 
551238 51 
551245 10 
551252 9 
551418 82 
551432 13 
551927 6 
552426 3 
552455 1 
552461 3 
552652 28 
552959 12 
552962 28 
553898 19 
554000 1 
554005 744 
554013 54 
554045 1 
554060 63 
554072 1 
554103 3 
554203 28 
554719 13 
554887 36 
555101 3 
555304 8 
556143 55 
556206 25 
556288 31 
556512 46 
556570 2 
556671 17 
556766 3 
557687 1 
558438 39 
558812 65 
558967 32 
559131 179 
559152 338 
559162 3 
559184 9 
559200 9 
559215 21 
559217 16 
559233 136 
559251 1 
559274 10 
559928 34 
559936 8 
560148 3 
560264 2 
560278 12 
560286 92 
560514 12 
560536 87 
560566 46 
560575 27 
560939 36 
561299 2 
561351 5 
561485 6 
561530 4 
561541 11 
561579 9 
561590 1 
561608 2 
561645 1 
561769 88 
561804 77 
561908 8 
562331 1 
562692 1 
562858 89 
562878 8 
562892 200 
562918 4 
562936 15 
562977 4 
563262 14 
563270 13 
563663 1 
564123 8 
564691 20 
565048 38 
565299 10 
565447 74 
565508 1 
565844 2 
567452 12 
567630 8 
567675 1 
567728 31 
567783 1 
567793 47 
567949 4 
568169 17 
568630 2 
568644 168 
569240 5 
569607 23 
569625 1 
569647 8 
569822 209 
569844 6 
569883 2 
569902 1 
569934 277 
569940 1 
569951 11 
569970 1 
570058 1 
570112 116 
570141 4 
570150 107 
570154 104 
570160 4 
570172 14 
570191 220 
570197 5 
570198 211 
570200 4 
570207 469 
570211 37 
570212 1 
570218 3 
570222 36 
570227 12 
570231 50 
570233 1 
570237 58 
570246 5 
570292 2 
570307 88 
570436 1 
570499 103 
571006 4 
571123 96 
variableStep chrom=chrVI
3011 1 
3034 1 
3677 2 
3969 64 
4107 5 
4116 52 
4215 14 
4232 1 
4238 29 
4511 2 
4523 1 
4534 3 
4555 217 
4565 936 
4573 211 
4591 22 
4846 6 
4855 2 
4968 39 
4977 1 
5010 1 
5130 2 
5160 4 
5289 4 
5292 203 
5293 3 
5294 3 
5310 264 
5324 62 
5491 1 
5502 23 
5505 260 
5546 4 
5666 28 
6148 3 
6309 3 
6324 5 
6361 27 
6376 25 
6399 39 
6585 2 
7412 5 
7424 1 
7644 82 
7996 2 
8471 36 
8611 5 
8656 5 
8786 112 
8949 24 
9221 56 
9260 26 
9912 74 
9952 77 
11096 31 
11167 52 
11179 3 
11344 33 
14475 7 
14753 99 
14840 1 
14920 57 
15214 7 
15382 25 
15878 1 
15949 50 
16501 90 
16525 20 
16537 1 
16550 25 
16552 1 
16556 9 
16600 53 
16619 6 
16751 8 
16776 172 
16785 15 
16961 1 
17194 40 
17310 12 
18277 39 
19297 3 
19368 8 
19595 44 
19790 1 
19830 15 
19837 5 
20526 1 
20568 2 
20755 1 
21413 36 
21755 3 
21838 18 
21970 14 
22219 28 
22252 232 
22760 164 
22872 39 
22933 84 
22947 5 
22955 41 
23007 63 
23017 169 
23055 76 
23280 5 
23400 10 
23404 10 
23564 92 
23886 5 
23894 84 
23916 56 
23990 24 
24079 18 
24194 190 
24413 30 
24518 4 
24572 1 
24997 6 
25197 1 
25622 1 
27204 88 
27347 11 
27488 178 
27505 12 
27583 37 
27671 75 
27691 51 
27700 7 
27702 39 
27868 9 
27952 91 
27972 1 
27990 22 
28009 46 
28089 26 
28102 104 
28124 10 
28133 8 
28150 8 
28174 36 
28482 75 
29070 1 
29415 1 
29449 16 
29646 1 
29732 4 
29973 77 
30355 3 
30411 19 
30533 10 
30977 60 
31020 40 
31026 48 
31083 29 
31133 3 
31432 9 
31454 1 
31508 1 
31832 6 
31924 10 
31968 2 
32044 11 
32122 28 
32135 16 
32147 29 
32155 9 
32194 17 
32232 43 
32366 216 
32641 100 
32665 3 
32703 158 
32724 58 
32750 1 
32753 8 
32762 6 
32765 82 
32773 4 
32779 3 
32939 5 
32968 1 
33130 14 
33412 80 
33425 29 
33493 139 
33697 38 
33980 99 
35016 39 
35129 224 
35829 90 
36120 8 
36124 2 
36165 1 
36192 3 
36455 63 
36633 39 
36650 16 
36678 40 
36682 5 
36686 32 
36727 12 
36729 12 
36730 5 
37067 79 
37555 22 
37603 18 
37723 79 
37886 1 
37954 9 
38695 4 
38750 12 
38867 4 
39077 7 
39287 33 
40091 35 
40093 5 
40246 5 
40289 6 
40294 30 
40344 11 
40378 65 
40527 6 
41689 30 
41925 12 
41956 47 
42167 7 
42371 24 
42506 6 
42685 9 
42688 7 
42696 14 
42698 5 
42711 2 
42723 1 
43232 432 
43264 27 
43409 3 
43520 159 
43615 6 
44583 137 
44601 21 
44903 14 
44937 43 
44992 62 
45627 2 
45687 15 
46220 4 
46357 1 
46395 1 
46662 14 
46663 8 
47190 1 
47440 1 
47467 12 
47614 69 
47790 21 
47796 63 
47802 14 
47861 52 
48227 20 
48349 80 
48533 7 
48655 1 
48826 33 
48827 1 
49416 36 
49424 2 
49466 25 
49562 46 
49950 2 
50053 32 
50512 1 
51160 1 
51207 9 
51210 17 
51213 10 
51221 4 
51224 20 
51248 1 
51280 20 
51940 17 
52313 5 
52353 6 
52645 11 
52747 1 
53128 3 
54896 4 
54982 9 
54987 1 
55003 3 
55009 64 
55025 19 
55038 21 
55239 49 
55242 7 
55269 21 
55274 1 
55275 1 
55277 4 
55305 5 
55667 1 
56081 16 
56106 26 
56107 1 
56108 2 
56127 31 
56184 42 
56226 92 
56265 4 
58000 9 
58014 8 
58289 35 
58328 72 
58335 171 
58338 52 
58363 24 
58428 8 
58435 19 
58436 136 
58438 6 
58440 184 
58446 10 
58447 1 
58449 25 
58452 15 
58454 110 
58467 35 
58526 31 
58534 90 
58555 14 
58568 118 
58705 13 
59471 1 
61336 5 
61946 37 
62090 16 
62376 139 
62699 8 
62716 3 
62747 14 
62838 5 
63378 8 
63566 9 
64072 54 
64126 16 
64132 82 
64137 96 
64164 3 
64168 1 
64174 41 
64234 1 
64415 6 
64673 79 
64828 28 
65015 1 
65040 71 
65063 40 
65070 52 
65099 77 
65176 40 
65229 8 
65236 44 
65240 28 
65260 29 
65266 8 
65312 1 
65430 26 
65620 3 
65743 8 
66075 1 
66260 37 
66414 22 
66468 49 
66573 5 
67492 1 
67663 48 
67993 181 
68279 19 
68629 20 
68643 2 
68786 1 
68790 25 
69190 3 
69271 4 
69599 7 
69607 68 
69636 71 
69731 32 
69769 78 
69830 40 
70219 3 
70259 16 
70279 4 
70456 1 
70973 7 
71019 115 
71193 5 
72285 6 
72470 196 
72483 92 
72905 2 
73372 3 
73955 6 
74189 101 
74356 13 
74404 2 
74456 25 
74467 1 
74475 2 
74513 127 
74527 6 
74566 6 
74651 10 
74694 41 
74732 120 
74743 44 
74766 9 
74772 4 
74776 3 
74956 13 
74978 49 
74980 5 
74992 7 
75003 1 
75014 2 
75043 5 
75054 16 
75061 20 
75182 12 
75212 1 
75346 4 
75941 2 
76082 264 
76598 1 
76736 1 
76769 4 
76785 2 
76827 1 
76854 1 
77200 9 
77351 23 
77550 13 
77640 33 
77679 202 
77792 1 
77851 81 
77888 159 
77913 60 
77934 10 
79212 39 
79248 6 
79260 18 
79265 19 
79275 1 
79285 18 
79286 8 
79379 54 
79451 7 
79471 5 
79570 8 
79627 22 
79786 234 
80088 33 
80292 4 
80303 25 
80354 15 
80358 40 
80365 2 
80366 175 
80367 5 
80369 19 
80380 1 
80464 4 
80937 26 
81952 19 
81959 41 
81990 52 
81995 15 
82001 5 
82040 15 
82044 8 
82089 1 
82150 34 
82299 269 
82330 1 
82468 45 
82498 3 
82523 7 
82562 28 
82769 5 
82887 17 
82996 60 
83083 353 
83183 52 
83529 13 
83830 7 
83870 3 
83951 9 
84322 1 
84333 5 
84361 15 
84367 16 
84526 39 
84584 3 
84719 1 
85012 11 
85418 1 
86084 2 
86869 1 
86872 27 
86984 8 
87147 5 
87157 2 
87166 8 
87177 6 
87208 16 
87224 8 
87378 37 
87388 1 
87390 3 
87391 2 
87396 11 
87418 21 
87425 2 
87439 21 
87444 30 
87446 2 
87459 113 
87615 31 
87641 24 
87758 43 
87812 17 
88056 17 
88057 67 
88124 105 
88618 1 
90440 4 
90485 13 
90494 1 
90506 18 
90593 3 
90652 251 
90662 1 
90663 3 
90677 1 
90690 19 
90703 2 
90719 1 
90723 2 
90729 23 
90733 7 
90741 72 
90880 175 
90887 99 
90888 1 
90889 32 
90894 123 
90896 19 
90902 126 
90911 16 
90912 251 
90938 1 
90939 22 
91069 4 
91155 66 
91272 85 
91573 183 
92062 11 
92257 30 
92398 58 
92754 84 
92848 41 
92858 4 
92897 8 
93098 101 
93110 55 
93213 5 
93236 4 
93300 27 
93308 26 
93321 6 
93333 59 
93336 3 
93351 29 
93360 5 
93385 6 
93396 1 
93498 1 
95136 53 
95153 2 
95211 1 
95226 6 
95229 1 
95232 33 
95237 88 
95263 10 
95265 13 
95268 16 
95275 7 
95288 13 
95355 4 
95385 33 
95396 5 
95418 22 
95488 68 
95546 11 
95548 10 
95556 13 
95567 17 
95571 85 
95600 6 
95618 3 
95691 12 
95711 28 
95716 9 
95717 17 
95721 6 
95726 18 
95733 214 
95742 5 
95752 29 
95768 1 
95780 7 
95793 3 
95794 26 
95816 9 
95827 29 
95832 81 
95833 21 
95838 10 
95852 43 
95854 52 
95883 9 
95896 37 
95915 15 
95919 13 
95922 8 
95929 8 
95935 28 
95947 1 
95956 12 
95965 1 
96001 4 
96009 1 
96017 2 
96036 7 
96065 3 
96391 31 
96551 43 
96918 54 
97480 137 
97531 27 
97667 4 
97710 3 
97720 75 
97735 3 
97749 20 
97819 10 
97825 1 
97928 2 
97939 230 
98051 26 
98114 6 
98125 112 
98161 149 
98482 40 
98851 1 
98860 4 
98888 1 
98902 1 
98961 1 
98993 4 
99025 1 
99178 2 
99564 78 
99635 9 
99817 13 
100031 1 
100805 25 
100906 2 
100925 109 
100988 76 
100992 5 
101097 39 
101275 252 
101293 15 
101296 1 
101380 35 
101383 97 
101392 14 
101422 536 
101430 8 
101437 4 
101440 4 
101454 76 
101497 21 
101517 133 
101534 20 
101550 83 
103187 161 
103270 11 
103276 6 
103306 2 
103310 7 
103364 79 
103416 5 
103429 87 
103518 1 
103542 19 
103548 107 
103549 1 
103550 2 
103558 15 
103566 2 
103578 71 
103583 22 
103596 6 
103616 19 
103627 22 
103631 16 
103635 88 
103637 34 
103640 50 
103647 4 
104543 1 
104548 50 
104557 124 
104776 3 
106273 70 
106320 42 
106322 3 
106324 29 
106339 6 
106363 4 
106371 37 
106390 10 
106402 39 
106406 5 
106417 1 
106420 1 
106549 6 
106608 33 
106750 10 
106752 9 
106754 24 
106758 9 
106763 32 
106779 3 
106784 3 
106790 4 
106799 4 
106804 6 
106808 17 
106811 1 
106873 22 
106899 48 
106984 7 
107076 1 
107160 2 
107265 33 
107345 150 
107360 8 
107372 13 
107580 73 
107634 11 
107652 43 
107662 4 
107824 1 
107862 1 
107874 508 
107883 4 
107900 156 
107916 272 
107944 29 
107964 15 
108032 39 
108295 5 
108300 3 
108327 204 
108350 23 
108360 1 
108413 168 
108546 3 
108642 1 
108643 62 
108869 55 
109074 6 
109856 13 
110010 3 
110012 247 
110024 32 
110040 2 
110042 9 
110072 5 
110082 92 
110088 3 
110107 38 
110112 567 
110122 34 
110142 6 
110180 1 
110305 2 
110338 17 
110354 1 
110636 39 
110810 22 
110839 31 
111059 16 
111189 46 
111398 76 
111527 6 
111567 1 
111695 7 
111726 12 
111767 12 
111856 82 
111935 4 
111955 5 
111967 11 
111982 1 
111990 80 
112002 42 
112004 2 
112016 3 
112021 2 
112072 4 
112075 33 
112078 72 
112112 1 
112118 8 
112144 4 
112232 64 
112384 10 
112893 17 
112998 78 
113111 9 
113193 2 
113211 4 
113256 8 
113484 1 
113689 38 
113711 322 
113782 149 
113901 45 
113916 18 
114080 29 
114104 38 
114153 40 
114174 10 
114175 8 
114364 1 
114447 9 
114614 36 
114662 34 
114663 20 
114666 6 
114671 2 
114690 15 
114704 5 
114842 1 
115054 4 
115067 15 
115293 4 
115303 15 
115319 1 
115338 29 
115383 11 
115455 33 
115468 22 
115482 196 
115616 80 
115627 52 
115659 83 
115828 46 
115864 8 
115872 29 
115890 3 
115918 18 
115924 4 
116055 3 
118476 25 
118601 5 
118658 11 
118674 20 
118773 7 
118867 1 
118883 53 
119018 32 
119032 96 
119048 27 
119088 49 
119192 372 
119213 166 
119219 3 
119224 203 
119225 8 
119226 1 
119229 176 
119233 30 
119234 57 
119238 81 
119240 65 
119245 17 
119271 7 
119287 2 
119304 15 
119319 8 
119362 1 
123155 21 
123159 4 
123161 7 
123163 5 
123184 41 
123185 4 
123187 3 
123190 2 
123199 23 
123242 36 
123248 2 
123249 47 
123250 2 
123253 3 
123281 3 
123287 2 
123289 32 
123295 42 
123306 8 
123308 36 
123309 7 
123312 5 
123316 23 
123326 2 
123335 6 
123477 220 
123610 34 
123624 6 
124122 343 
124318 2 
124573 95 
124751 1 
124764 40 
124798 25 
125016 2 
125061 1 
125287 1 
125293 113 
125359 14 
125409 2 
125520 48 
125672 8 
125953 1 
126050 49 
126257 216 
126285 50 
126302 231 
126541 60 
126701 1 
126726 2 
126770 14 
126824 94 
126832 33 
126841 31 
127075 34 
127240 53 
127339 5 
127431 5 
127588 52 
127592 1 
127830 17 
127886 12 
127978 32 
127998 24 
128001 16 
128030 26 
128099 4 
128188 396 
128194 1 
128296 26 
128315 146 
128641 706 
128724 18 
128761 9 
128847 38 
128882 3 
128918 39 
129068 23 
129081 52 
129103 24 
129149 4 
129274 237 
129279 27 
129414 288 
129415 133 
129599 3 
129621 10 
129774 1 
129780 362 
129789 17 
129819 1 
129829 124 
129969 16 
129981 29 
129999 38 
130007 23 
130008 9 
130009 1 
130019 2 
130051 47 
130074 181 
130083 11 
130091 180 
130102 19 
130117 3 
130155 44 
131078 3 
131201 1 
131219 5 
131279 3 
131395 3 
131463 36 
131467 9 
131474 1 
131491 84 
131532 4 
131539 31 
131657 52 
131692 31 
131700 164 
131710 79 
131717 70 
132034 1 
132042 5 
132071 5 
132398 55 
132753 82 
132832 2 
132926 66 
133146 50 
133594 8 
133822 8 
133936 36 
133978 1 
134123 28 
134167 60 
134230 1 
134295 94 
134441 15 
134478 15 
134485 26 
134495 3 
134499 27 
134503 3 
134572 1 
134694 8 
134748 28 
134777 36 
134783 9 
134798 33 
134803 10 
134821 23 
134941 18 
134964 8 
134968 8 
135170 34 
135191 385 
135418 2 
135521 1 
135547 1 
135554 1 
135708 7 
135770 6 
135775 1 
135786 3 
135806 16 
135811 7 
135889 2 
135917 5 
135928 12 
135937 19 
135966 5 
135980 1 
135985 12 
135994 5 
136006 9 
136208 1 
136229 12 
136297 2 
136388 79 
136392 1 
136409 2 
136434 33 
136441 12 
136559 6 
136590 12 
136611 92 
136672 1 
136685 18 
136747 2 
136763 7 
136934 13 
137265 23 
137273 204 
137274 9 
137275 2 
137277 42 
137278 10 
137279 1 
137280 6 
137283 29 
137289 13 
137316 2 
137355 4 
137458 7 
137460 1 
137467 60 
137621 19 
137624 1 
137637 2 
137640 92 
137650 255 
137827 24 
137833 1 
137834 4 
137846 5 
137972 1 
143871 3 
143881 9 
143893 2 
143967 1 
144088 157 
144096 53 
144115 48 
144122 262 
144128 16 
144136 69 
144138 2 
144142 9 
144143 1 
144156 52 
144157 88 
144158 6 
144188 69 
144190 25 
144191 1 
144241 1 
144264 38 
144290 42 
144299 50 
144394 5 
144408 126 
144440 15 
144496 1 
144509 1 
144545 6 
144569 21 
144608 7 
144642 1 
144645 12 
144669 13 
144694 59 
144927 14 
144945 2 
145009 51 
145035 23 
145111 16 
145118 5 
145123 2 
146955 1 
146965 35 
146970 32 
146973 45 
146977 8 
146978 28 
146984 25 
146989 56 
146993 35 
146997 443 
147001 7 
147002 33 
147008 1 
147023 80 
147058 24 
147064 34 
147069 19 
147074 600 
147077 6 
147080 4 
147084 14 
147088 42 
147098 260 
147106 20 
147111 33 
147115 29 
147119 1 
147186 5 
147227 21 
147390 1 
147415 20 
147438 11 
147452 9 
147546 4 
147602 3 
147611 8 
147675 7 
147801 7 
147864 23 
147904 1 
147934 1 
147942 2 
148129 3 
148244 11 
148343 10 
148437 7 
148494 1 
148554 1 
148643 10 
148653 1 
148677 25 
148691 3 
148709 50 
148734 3 
148738 25 
148745 4 
148755 8 
148775 19 
148798 3 
148803 17 
148868 5 
148879 8 
148930 36 
148936 24 
148976 1 
148985 54 
148991 44 
148996 10 
149034 29 
149170 8 
149476 5 
149564 4 
149641 33 
149670 2 
149686 4 
149836 2 
149843 10 
149851 426 
149856 11 
149867 123 
149911 1 
149916 89 
149920 5 
149922 14 
149926 34 
149931 267 
149948 2 
149950 5 
149967 7 
150306 7 
151921 49 
151957 15 
151979 5 
152102 61 
152130 1 
152216 4 
152476 36 
152486 45 
152501 11 
152515 1 
152529 25 
152561 66 
152577 2 
152581 6 
152594 7 
152647 132 
153184 3 
153204 12 
153211 1 
153218 9 
153229 25 
153231 81 
153232 1 
153233 1 
153241 9 
153244 9 
153255 10 
153259 18 
153263 69 
153278 2 
153280 57 
153292 113 
153298 1 
153299 78 
153303 23 
153307 11 
153310 2 
153334 12 
153360 26 
154266 11 
154312 16 
154483 1 
154490 9 
154533 163 
155899 115 
155908 7 
155919 2 
155928 129 
155964 3 
155972 43 
156006 21 
156014 82 
156025 29 
156029 10 
156031 20 
156032 1 
156036 2 
156041 2 
156060 1 
156094 28 
156095 49 
156104 1 
156105 43 
156106 36 
156109 18 
156110 7 
156130 6 
156136 29 
156149 22 
156163 95 
156196 1 
156209 3 
156217 8 
156240 8 
156256 35 
156281 7 
156286 4 
156344 1 
156476 75 
156596 45 
156602 68 
156763 17 
156902 52 
156918 1 
156941 84 
156983 16 
157004 2 
157258 105 
157465 28 
157490 222 
157495 1 
157500 59 
157550 12 
157633 3 
157659 13 
157660 12 
157671 12 
157681 41 
157688 258 
157805 8 
157828 53 
157836 3 
157838 16 
157841 19 
157849 13 
157851 17 
157855 15 
157859 60 
157861 16 
157871 9 
157886 97 
157895 32 
157896 6 
157898 21 
157899 5 
157903 4 
157906 5 
157952 31 
157975 63 
158076 7 
158084 13 
158106 12 
158223 20 
158243 3 
158261 4 
158436 1 
158569 1 
158598 22 
158633 1 
158644 1 
158655 118 
158887 3 
158928 17 
159034 15 
159096 1 
159169 1 
159177 16 
159189 23 
159194 12 
159241 5 
159253 13 
159393 26 
159402 14 
159563 98 
159674 3 
159732 1 
159764 20 
159832 10 
159939 147 
160225 22 
160249 3 
160269 2 
160361 10 
160364 1 
160368 2 
160404 20 
160421 5 
160431 11 
160433 2 
160437 5 
160455 5 
160460 3 
160466 12 
160468 5 
160474 1 
160479 1 
160604 6 
160777 6 
160786 17 
161039 38 
161127 10 
161159 53 
161291 16 
161312 28 
161460 1 
161480 9 
161486 2 
161623 31 
161980 2 
161984 27 
161994 2 
162132 20 
162144 1 
162160 9 
162169 4 
162245 1 
162246 2 
162258 10 
162265 51 
162275 1 
162287 1 
162321 1 
162333 5 
162339 13 
162357 5 
162363 3 
162380 3 
162383 2 
162394 3 
162395 29 
162402 9 
162406 68 
162410 4 
162413 50 
162540 2 
162599 7 
162716 16 
162927 20 
163079 196 
163161 2 
163297 9 
163815 6 
163862 3 
164035 2 
164191 1 
164216 4 
164365 43 
164482 51 
164494 204 
164847 99 
164861 16 
164868 10 
164869 18 
164870 16 
164871 70 
164872 4 
164875 102 
164876 26 
164877 15 
164878 2 
164914 5 
164918 14 
164923 20 
164936 5 
164946 87 
164950 23 
164954 152 
164980 18 
164993 32 
164998 17 
165087 7 
165259 6 
165300 45 
165419 1 
165442 14 
165456 1 
166144 12 
166209 36 
166428 11 
166463 3 
166508 6 
166568 7 
166604 40 
166616 32 
166620 12 
166652 71 
166657 25 
166667 2 
166790 140 
166978 3 
166987 2 
166995 61 
167010 7 
167013 7 
167127 7 
167138 7 
167149 42 
167192 44 
167323 5 
167328 1 
167340 19 
167343 3 
167347 283 
167357 9 
167364 48 
167371 3 
167372 28 
167377 1 
167440 2 
167476 3 
167479 1 
167554 64 
167638 2 
167666 1 
167674 1 
167737 8 
167738 3 
167739 1 
167780 3 
167868 2 
167876 83 
167886 4 
168094 59 
168215 78 
168251 42 
168293 1 
168420 16 
168423 95 
168431 52 
168446 69 
168464 117 
168469 4 
168764 1 
168840 3 
169127 438 
169166 1 
169309 2 
169323 49 
169329 1 
169330 99 
169342 287 
169398 70 
169403 1 
169411 2 
169419 22 
169433 2 
169560 4 
169699 2 
169779 18 
169788 1 
170109 4 
170112 125 
170136 1 
170278 3 
170326 47 
170447 6 
170455 15 
170491 59 
170585 10 
170607 10 
170648 124 
170745 39 
170798 20 
170839 42 
170896 353 
170899 1 
170934 4 
171272 35 
171444 26 
171783 9 
171954 7 
172170 4 
172264 106 
172287 16 
172289 2 
172375 1 
172405 7 
172445 7 
172468 9 
172581 25 
172792 22 
172838 25 
172908 30 
172936 2 
172966 1 
173013 34 
173165 49 
173276 5 
173292 3 
173434 2 
173462 32 
173503 1 
173519 19 
173543 3 
173553 85 
173728 4 
173804 35 
173809 1 
173869 1 
173961 2 
173968 1 
173980 1 
173994 5 
174004 15 
174005 11 
174020 2 
174032 3 
174040 31 
174084 1 
174089 13 
174112 5 
174128 2 
174276 162 
174313 1 
174438 20 
174446 41 
174491 7 
174606 76 
174645 3 
174653 54 
174661 1 
174831 2 
175047 2 
175591 24 
175785 66 
175797 1 
175812 14 
175826 349 
176021 87 
176095 56 
176118 45 
176306 2 
176343 3 
176370 48 
176409 9 
176415 1 
176465 55 
176489 148 
176522 1 
176658 14 
176681 63 
176716 30 
176729 130 
176733 22 
176738 71 
176743 225 
176751 4 
176879 1 
176897 3 
176908 115 
176945 58 
176957 56 
176966 56 
176983 27 
177009 17 
177020 54 
177051 16 
177065 8 
177078 19 
177144 59 
177165 1 
177220 35 
177329 7 
177605 5 
177636 17 
177658 4 
177861 2 
177903 44 
177914 1 
178146 3 
178221 11 
178305 3 
178351 5 
178367 5 
178752 144 
178983 203 
179171 1 
179747 4 
179779 8 
180272 1 
180401 32 
180411 2 
180685 5 
180743 1 
180926 1 
180928 1 
180938 93 
180948 1 
180954 130 
180999 40 
181109 13 
181111 4 
181116 4 
181120 2 
181234 10 
181270 19 
181277 26 
181617 19 
181839 8 
181869 10 
182049 14 
182066 8 
182068 6 
182075 7 
182104 36 
182110 103 
182115 7 
182149 122 
182153 56 
182157 21 
182164 19 
182475 11 
182491 6 
182493 80 
182507 58 
182539 11 
182593 3 
182607 1 
182617 4 
182641 143 
182665 10 
182700 190 
182776 44 
182810 14 
182825 14 
182860 12 
182869 19 
182886 16 
183005 6 
183017 158 
183023 69 
183039 69 
183047 15 
183054 5 
183067 34 
183072 34 
183092 2 
183094 1 
183154 2 
183167 10 
183175 351 
183184 10 
183195 25 
183198 2 
183205 12 
183206 18 
183209 192 
183213 21 
183214 16 
183246 110 
183250 5 
183260 1 
183262 75 
183279 2 
183282 19 
183287 18 
183291 61 
183297 216 
183302 9 
183339 1 
183345 54 
183349 1 
183358 84 
183371 11 
183386 26 
183392 49 
183575 10 
183707 1 
183716 8 
183721 4 
183767 4 
183769 5 
183777 3 
183792 17 
183796 24 
183800 4 
183833 2 
183866 15 
183960 1 
183967 165 
183980 3 
183986 2 
183991 2 
183996 86 
184034 5 
184040 145 
184048 5 
184056 6 
184057 3 
184067 112 
184080 197 
184086 8 
184094 8 
184097 1 
184106 9 
184112 12 
184123 1 
184256 240 
184285 188 
184314 22 
184318 1 
184333 5 
184338 63 
184352 3 
184360 46 
184367 4 
184369 2 
184373 33 
184381 3 
184394 139 
184416 40 
184615 144 
184645 2 
184799 9 
185000 140 
185096 17 
185148 34 
185459 25 
185567 7 
185859 3 
185977 7 
186356 283 
186535 7 
186638 33 
187250 1 
189200 56 
189238 2 
189348 4 
189619 5 
189645 16 
189849 1 
189912 3 
191432 18 
191449 3 
191467 193 
191481 48 
191520 17 
191548 3 
191558 18 
191570 10 
191592 4 
191679 5 
191691 2 
191694 19 
191703 18 
191708 20 
191723 1 
192339 5 
192678 8 
192976 24 
193735 13 
193901 5 
193915 6 
193922 57 
193994 18 
194099 31 
194116 100 
194569 36 
194586 1 
194629 2 
194644 1 
194662 4 
194671 9 
194843 3 
194854 4 
194882 1 
195213 3 
195223 25 
195731 3 
196074 12 
196099 1 
196218 39 
196234 4 
196254 5 
196305 17 
196357 64 
196406 1 
196411 6 
196454 5 
196474 32 
196484 2 
196496 2 
196514 26 
196522 28 
196631 80 
196675 19 
196741 10 
196767 45 
196783 1 
196791 99 
196963 5 
197012 46 
197020 4 
197064 27 
197153 3 
197334 31 
197355 152 
197487 74 
197516 116 
197789 13 
197835 1 
197838 11 
197847 4 
198166 29 
198230 15 
198293 8 
198334 6 
198508 29 
198714 48 
198866 10 
199034 13 
199040 12 
199055 2 
199092 2 
199144 1 
199375 5 
199377 44 
199403 5 
199491 9 
199545 11 
199632 44 
199650 19 
199667 30 
199676 29 
199698 12 
199831 6 
199866 3 
200037 1 
200226 1 
200281 23 
200316 213 
200386 14 
201089 5 
201133 16 
201769 1 
201832 18 
201852 16 
202120 30 
202144 4 
202163 17 
202335 18 
202452 12 
202587 12 
203129 11 
203139 5 
203147 600 
203316 18 
203364 9 
203408 9 
203453 41 
203468 2 
203476 2 
203520 15 
203529 4 
203541 4 
203543 206 
203546 196 
203551 46 
203559 12 
203565 24 
203566 2 
203578 57 
203585 1 
203721 41 
203946 29 
204845 8 
204849 122 
204852 23 
204859 1 
204862 17 
204869 87 
204874 305 
204879 36 
204881 13 
204884 13 
204888 53 
204889 46 
204890 1 
204894 19 
204903 29 
204953 5 
205022 1 
205350 12 
205540 10 
205565 57 
205615 2 
205842 11 
205863 1 
205879 273 
205893 96 
205931 1 
206078 140 
206098 131 
206118 56 
206221 3 
206243 44 
206576 14 
206577 13 
206707 41 
206717 3 
206876 34 
206934 44 
206937 7 
207247 33 
207281 3 
207285 20 
207292 9 
207293 3 
207312 122 
207321 91 
207344 22 
207350 26 
207355 143 
207381 14 
207389 6 
207412 2 
208422 20 
208584 174 
208633 80 
208638 41 
209659 1 
210116 20 
210155 3 
210164 23 
210168 55 
210195 54 
210212 9 
210217 47 
210270 1 
210278 17 
210290 3 
210403 62 
210444 29 
210572 37 
210689 24 
210757 1 
210791 5 
210795 3 
210801 177 
210808 51 
210809 206 
210816 116 
210820 97 
210821 46 
210822 19 
210828 20 
210832 40 
210833 33 
210840 2 
210842 134 
210848 14 
210856 61 
210871 19 
210937 1 
211008 92 
211213 6 
211263 35 
211332 7 
211336 3 
211510 1 
212308 377 
212344 1 
212669 9 
212814 31 
212841 6 
212886 3 
212920 79 
213001 12 
213002 10 
213017 16 
213026 9 
213049 1 
213055 1 
213061 65 
213099 1 
213104 26 
213107 8 
213120 2 
213154 3 
213165 5 
213173 22 
213181 8 
213188 28 
213207 6 
213326 25 
213337 167 
213368 9 
213416 1 
213571 18 
213702 1 
213708 287 
213717 2 
213830 31 
214056 37 
214594 4 
214784 3 
214921 14 
215055 9 
215572 14 
215794 27 
215947 73 
215974 43 
216121 80 
216122 2 
216146 9 
216161 5 
216288 39 
216428 5 
216431 1 
216460 9 
216590 66 
220135 18 
220189 4 
220208 90 
220218 29 
220221 120 
220223 1 
220224 253 
220248 189 
220261 336 
220270 459 
220337 70 
220437 31 
220501 1 
220592 15 
221020 7 
221090 16 
221244 5 
221261 56 
221364 40 
221505 30 
221512 22 
221560 102 
221589 48 
221601 2 
221604 1 
221632 2 
221639 1 
221671 2 
221742 1 
221788 6 
221814 5 
221842 9 
221850 8 
221860 7 
221960 9 
221961 39 
221963 57 
221965 10 
221971 36 
221979 11 
222130 6 
222183 1 
222187 6 
222348 28 
222528 11 
222536 10 
222718 67 
222723 17 
222882 26 
222930 258 
223010 16 
223013 21 
223029 45 
223039 3 
223043 1 
223071 8 
223153 7 
223197 6 
223497 7 
223519 42 
223690 18 
223697 3 
223700 1 
223826 9 
223854 9 
223855 39 
223858 17 
223871 25 
223878 23 
223891 64 
223898 34 
223914 6 
223923 89 
223924 5 
223931 137 
223932 88 
223933 1 
223959 70 
223970 30 
223971 1 
223972 1 
224114 42 
224128 186 
224145 208 
224177 78 
224253 2 
224294 17 
224322 71 
224360 26 
224365 2 
224447 137 
224468 10 
224479 10 
224702 67 
224731 52 
224857 9 
224871 4 
224905 3 
224908 15 
224911 10 
224922 1 
224923 7 
224929 21 
224932 47 
224942 57 
224959 1 
224960 25 
224962 8 
224965 7 
224967 110 
224979 6 
224988 35 
224991 58 
224992 1 
224993 1 
224997 1 
225037 5 
225043 22 
225050 103 
225054 5 
225056 1 
225064 10 
225112 7 
225119 38 
225139 3 
225142 50 
225145 1 
225175 5 
225178 1 
225185 1 
225190 5 
225193 12 
225235 3 
225244 24 
225245 16 
225318 3 
225325 37 
225331 76 
225367 6 
225380 9 
225396 1 
225401 2 
225430 12 
225431 1 
225446 6 
225450 11 
225474 127 
225498 23 
225505 4 
225526 3 
225530 6 
225545 1 
225548 5 
225611 4 
225655 2 
225666 1 
225670 2 
225692 33 
225704 74 
225798 2 
225835 2 
226032 3 
226049 8 
226053 2 
226054 16 
226068 1 
226071 8 
226085 77 
226113 16 
226121 8 
226124 20 
226125 82 
226129 138 
226155 49 
226183 13 
226186 25 
226195 49 
226196 16 
226197 30 
226198 113 
226337 62 
226359 197 
226360 8 
226377 5 
226394 1 
226531 110 
226549 6 
226559 4 
226561 6 
226566 71 
226577 4 
226596 6 
226625 13 
226627 62 
226630 34 
226631 9 
226640 10 
226660 19 
226740 2 
226841 10 
226851 4 
226853 54 
226864 16 
226884 16 
226887 13 
226891 13 
226917 12 
226978 28 
226997 39 
227097 1 
227231 1 
227347 7 
227375 1 
227387 31 
227393 6 
227438 4 
227565 4 
227611 1 
229248 1 
229251 3 
229272 11 
229349 22 
229354 107 
230020 7 
231529 5 
231671 14 
231679 209 
231737 28 
232191 6 
232307 2 
232658 20 
233533 1 
233664 1 
233695 4 
233710 27 
233715 14 
233723 6 
233742 63 
233891 8 
233906 11 
233910 5 
233920 3 
233929 2 
233931 2 
234532 107 
235177 1 
235184 1 
235361 238 
235689 1 
236098 19 
236861 1 
237034 4 
237129 4 
237150 35 
237284 29 
237455 1 
237490 39 
237825 1 
237888 3 
237961 10 
237996 9 
238003 177 
238095 29 
238314 20 
238350 3 
238358 10 
238365 7 
238371 108 
239270 2 
239687 29 
239740 155 
240142 1 
240422 12 
240433 7 
240477 10 
240481 31 
240822 68 
240978 54 
241023 28 
241185 158 
241370 3 
241521 4 
241563 62 
241577 42 
241583 7 
241591 43 
241743 255 
241750 8 
241932 3 
241941 4 
241945 45 
241958 218 
241964 1 
242252 39 
242687 5 
242752 8 
243149 5 
243171 4 
243312 1 
243678 4 
243786 4 
244200 15 
244216 6 
244276 71 
244519 1 
244543 5 
244686 22 
244736 6 
245047 33 
245062 204 
245212 65 
245217 77 
245223 95 
245225 22 
245542 1 
245988 9 
246008 31 
246016 17 
246017 5 
246018 6 
246065 1 
246066 18 
246072 27 
246397 14 
246865 3 
247020 67 
247105 3 
247330 1 
247757 14 
247839 13 
248160 68 
248196 5 
248215 11 
248282 2 
248290 2 
248300 121 
248313 18 
248947 13 
248982 23 
249399 1 
249946 43 
249964 2 
249972 1 
249986 15 
250000 45 
250005 274 
250039 9 
250086 6 
250430 1 
250761 12 
251004 6 
251029 2 
251234 1 
251242 1 
251317 31 
251842 26 
251880 13 
251881 16 
251884 38 
251888 38 
251894 1 
251895 4 
251916 546 
251929 40 
251936 11 
251969 64 
251985 1 
251989 130 
251992 17 
251995 308 
252004 7 
252298 9 
252306 2 
252322 9 
252335 33 
252348 3 
252395 20 
252401 8 
252404 5 
253044 2 
253426 6 
253670 22 
253755 2 
253811 33 
253874 7 
253972 22 
254009 163 
254016 2 
254102 1 
254123 4 
254873 13 
255023 6 
255145 13 
255218 1 
255222 5 
255242 93 
255281 1 
255323 48 
255339 21 
255346 1 
255358 13 
255464 11 
255472 5 
255494 30 
255499 10 
255644 7 
255779 3 
255821 1 
255827 7 
255887 77 
255892 52 
255900 3 
255977 5 
256013 1 
256120 4 
256138 132 
256161 34 
256185 1 
256205 16 
256229 2 
256237 1 
256269 31 
256299 20 
256306 14 
256355 1 
256361 31 
256433 17 
256436 65 
256447 4 
256584 91 
256681 3 
256715 181 
256749 4 
256761 1 
257160 3 
257202 111 
257416 26 
258161 30 
258679 10 
259507 16 
260410 78 
260417 195 
260910 1 
261068 2 
261154 6 
261254 18 
261287 41 
261391 89 
261421 25 
261436 15 
261596 3 
261604 33 
261631 2 
261697 8 
261715 5 
261885 2 
262167 22 
262222 199 
262229 54 
262443 3 
263024 3 
263157 1 
263181 46 
263190 9 
263203 73 
263213 30 
263214 36 
263219 14 
263233 31 
263266 14 
263292 92 
263295 4 
263296 8 
263297 1 
263307 100 
263315 6 
263326 25 
263357 7 
263359 4 
263365 16 
263371 25 
263396 14 
263409 20 
263415 62 
263496 61 
263531 86 
263563 5 
263613 41 
263634 1 
263773 117 
263948 8 
263963 108 
264016 56 
264058 16 
264074 7 
264127 21 
264195 5 
264237 9 
264242 6 
264550 2 
264797 8 
265091 35 
265328 2 
265442 1 
265471 95 
265568 16 
265671 2 
265765 4 
265776 3 
265830 1 
266003 140 
266030 15 
266143 3 
266366 77 
266382 3 
266420 41 
266441 383 
266447 1 
266623 16 
266756 12 
266851 22 
267356 59 
268960 40 
269844 1 
270019 82 
270025 1 
270075 1 
variableStep chrom=chrVII
168 9 
9757 15 
9787 3 
10094 2 
10291 2 
10322 147 
10366 2 
10575 25 
10762 36 
10928 8 
11126 61 
11429 8 
11675 25 
11973 168 
12105 12 
12212 5 
12246 119 
12807 1 
12877 1 
12972 1 
13224 175 
14178 2 
14367 5 
14584 143 
14597 4 
14605 12 
15026 29 
16515 5 
17010 3 
17118 30 
17585 1 
17794 445 
17813 2 
17837 4 
19059 6 
19263 6 
19358 3 
19561 1 
19804 1 
19846 6 
20189 128 
20201 25 
20244 51 
20346 34 
20378 16 
20523 63 
20555 27 
20565 25 
20573 35 
20653 1 
20740 22 
20764 1 
20864 18 
22175 19 
22250 8 
22371 7 
22434 27 
22446 2 
22634 33 
22931 2 
22955 49 
23018 64 
23061 19 
23114 19 
23121 7 
23151 32 
23340 58 
23346 86 
23354 73 
23362 17 
23371 111 
23375 13 
23379 30 
23383 3 
23419 14 
23428 65 
23539 67 
23643 22 
23663 1 
23718 4 
23764 82 
23797 5 
24513 3 
24540 1 
25138 2 
25168 42 
25268 15 
25878 1 
25907 1 
26925 3 
27266 3 
27578 2 
27590 29 
27592 27 
27610 38 
27636 62 
27695 35 
27708 47 
27709 36 
28243 40 
29490 1 
30236 12 
30278 3 
30350 186 
30832 6 
31100 19 
31183 23 
31404 8 
31410 4 
31568 24 
31574 15 
31803 2 
31836 5 
31847 11 
32021 51 
32857 4 
32899 21 
33313 83 
33818 138 
34188 9 
34794 39 
34996 38 
35000 55 
35195 167 
35245 29 
35302 5 
35407 5 
35458 18 
35639 16 
36125 2 
36339 100 
36799 52 
38860 44 
38874 12 
41112 34 
41132 19 
41281 1 
41291 32 
41297 18 
41328 31 
41386 17 
41683 35 
43254 10 
43432 2 
43454 26 
44106 34 
44207 3 
44490 3 
44511 3 
44763 54 
44892 4 
45082 1 
45289 16 
45340 3 
45348 7 
45688 1 
46519 6 
46722 79 
46964 2 
47365 74 
47899 17 
47907 43 
47910 1 
48487 156 
48491 52 
48521 9 
49433 11 
49436 46 
52619 3 
52797 1 
53300 4 
53663 5 
53740 49 
53746 2 
53749 93 
53763 19 
53942 114 
54093 5 
54196 8 
55050 14 
55261 1 
55314 38 
55352 19 
55528 19 
55743 25 
55821 39 
55937 4 
56164 1 
56200 20 
56207 12 
56214 22 
56305 3 
56311 7 
56324 47 
56360 11 
56363 1 
56389 3 
56820 109 
57052 18 
57432 1 
57505 10 
57598 57 
57611 33 
57807 103 
58340 9 
61951 6 
62688 96 
63385 291 
63495 29 
63684 3 
63880 86 
64277 2 
64644 2 
64654 2 
65833 3 
66164 70 
67083 2 
67105 22 
67110 3 
67330 24 
67490 45 
67656 6 
67673 1 
67873 18 
67879 4 
68343 1 
68482 9 
69301 2 
69310 3 
69495 2 
69506 1 
69516 61 
69544 8 
69603 4 
69923 33 
70046 15 
70100 36 
71499 18 
71507 9 
72381 1 
72703 1 
72897 18 
73230 56 
73241 1 
73282 8 
73294 4 
73570 1 
73793 5 
74315 128 
74327 26 
74390 4 
74490 69 
74539 12 
74648 130 
74649 81 
74833 4 
74844 2 
74903 12 
75407 1 
75917 3 
76066 109 
76183 7 
76235 14 
76774 121 
76791 2 
77952 35 
79039 26 
79057 6 
80040 1 
80460 3 
80964 105 
81269 123 
81298 28 
81306 107 
81315 120 
81333 50 
81372 1 
81373 130 
81384 52 
81388 52 
82161 1 
82331 1 
82373 36 
82634 1 
82740 11 
82804 9 
82992 84 
84342 118 
84425 11 
84517 26 
84525 21 
84550 38 
84562 1 
84565 35 
84608 11 
85054 8 
85533 57 
86784 13 
86959 8 
87024 8 
87111 1 
87319 34 
87336 12 
87351 74 
87434 5 
87451 16 
87766 8 
87950 5 
88267 13 
88292 25 
88845 5 
89835 20 
90078 12 
90460 7 
90999 2 
91115 8 
91337 33 
92037 10 
92070 1 
92220 3 
92418 66 
92429 6 
92455 1 
92616 1 
93647 92 
93658 8 
93668 2 
94055 3 
94072 14 
94080 8 
94117 5 
94248 94 
94655 101 
94809 14 
94830 22 
94924 16 
95029 1 
95030 51 
95118 2 
95286 4 
95456 19 
95689 6 
96174 2 
96228 210 
96467 3 
97016 12 
97191 52 
97237 155 
97240 1 
97251 11 
97261 143 
97389 249 
97576 11 
97601 4 
97615 28 
97740 3 
98039 2 
98154 97 
98685 19 
98719 21 
98720 21 
98854 7 
98861 4 
100430 26 
101997 43 
102107 87 
102246 5 
102411 15 
102453 3 
102673 50 
107623 18 
107626 1 
107631 31 
107913 5 
108255 4 
108575 1 
108607 8 
108640 1 
108646 26 
108809 1 
109064 11 
109686 1 
109693 29 
110169 190 
110528 28 
110708 120 
110769 3 
110771 12 
111372 1 
111411 1 
111616 4 
111648 169 
111914 70 
112105 50 
112116 2 
112426 2 
112526 2 
112808 48 
113850 1 
113958 14 
114410 7 
114452 9 
114774 1 
114798 24 
114801 40 
114861 51 
114863 68 
114875 18 
114886 6 
115105 47 
115125 40 
115246 29 
115302 105 
115542 10 
115699 81 
115754 24 
115811 3 
115828 1 
115843 43 
115852 80 
115862 7 
115886 35 
116570 3 
116859 120 
117108 20 
117316 1 
117432 6 
117463 1 
120998 4 
121050 1 
121105 7 
121109 2 
121122 17 
121610 7 
121657 26 
121669 6 
121793 4 
121810 2 
121818 1 
121850 15 
122133 22 
122191 4 
122269 20 
122520 79 
122534 2 
122708 13 
122763 2 
123210 24 
123215 91 
123399 3 
123413 17 
123424 44 
123449 35 
123552 548 
123569 9 
123687 38 
124283 4 
124297 17 
124335 74 
124358 54 
124374 21 
124400 74 
124405 67 
124409 6 
124420 5 
124437 10 
124438 126 
124439 52 
124636 14 
125279 108 
128808 2 
129317 15 
129352 13 
129452 14 
129648 15 
129688 1 
129689 59 
130074 4 
130226 27 
131320 5 
131332 16 
131363 2 
131377 6 
131463 1 
134307 2 
136526 5 
137819 3 
138771 107 
139454 2 
139485 1 
139602 14 
139624 4 
139880 8 
140103 65 
140119 5 
140122 3 
140270 157 
140282 24 
140385 10 
140830 8 
141141 1 
141333 17 
141644 22 
141802 11 
141849 24 
141861 3 
141863 124 
141946 21 
143418 18 
143508 31 
144134 42 
144314 163 
144491 1 
144497 34 
144503 14 
144506 6 
144524 7 
144529 44 
144534 14 
144543 20 
144574 26 
144609 59 
144665 6 
144708 1 
144840 239 
145016 18 
145526 442 
145540 2 
146394 1 
146810 1 
146929 3 
147846 2 
147901 10 
148126 1 
149355 9 
149364 63 
149375 1 
149380 1 
149388 6 
149391 89 
149392 5 
149396 1 
149401 7 
149827 18 
150653 24 
150654 51 
150655 6 
150679 18 
150699 52 
150723 2 
150740 55 
150749 34 
150879 292 
151160 10 
151202 17 
152726 8 
152897 4 
152908 2 
152916 38 
152919 2 
152924 20 
152945 124 
153000 1 
153007 6 
153010 45 
153013 40 
153026 3 
153035 3 
153137 3 
153403 1 
153677 105 
153841 52 
154056 74 
154400 27 
154410 13 
154411 1 
154502 16 
155239 3 
155425 9 
155512 11 
155689 8 
155748 78 
155989 34 
156236 8 
156256 411 
156295 1 
156332 58 
156348 65 
156423 12 
156441 37 
156483 7 
156978 30 
157158 12 
157344 96 
157522 4 
157648 23 
157679 24 
157699 6 
157706 1 
157770 17 
157786 14 
157862 31 
158787 29 
159100 13 
159116 17 
159297 31 
159331 2 
159343 5 
159354 2 
159740 19 
159823 10 
161316 6 
162119 24 
162586 15 
162986 4 
163020 39 
163325 1 
163472 57 
164542 3 
164692 4 
164845 172 
164862 6 
164916 8 
165071 1 
165194 108 
165226 8 
165236 3 
165280 34 
165317 11 
165341 9 
165350 2 
165629 4 
165784 3 
166023 16 
166050 4 
166122 3 
166153 4 
166174 2 
166183 9 
166199 20 
166212 9 
166299 4 
166393 22 
166539 22 
166612 4 
166622 47 
166623 1 
166626 6 
166665 11 
166679 26 
166702 12 
166717 54 
166733 6 
166830 11 
167200 2 
167440 2 
167542 2 
167545 8 
167550 4 
167587 41 
167601 7 
167722 68 
171258 1 
171372 5 
171570 2 
172046 3 
172641 79 
172964 53 
173157 4 
173163 14 
173172 3 
173198 3 
173221 10 
173884 3 
174473 54 
174886 74 
175039 9 
175333 13 
175478 83 
175824 8 
175828 30 
175978 57 
176035 7 
177049 6 
179286 38 
179858 2 
180504 35 
180505 5 
180513 4 
180526 1 
180595 4 
180603 1 
182204 3 
182219 15 
182222 1 
182244 132 
182251 2 
182283 23 
182294 11 
185684 3 
185883 15 
185908 84 
186809 2 
187375 21 
187378 66 
187488 54 
187621 1 
190740 1 
190909 18 
190915 118 
190936 1 
190953 2 
191022 46 
191038 4 
191044 4 
191046 247 
191543 4 
191845 4 
191869 1 
191920 6 
193230 2 
193269 5 
193434 2 
193445 22 
193481 79 
193619 1 
193858 13 
196245 5 
196414 1 
196641 48 
196684 28 
196689 58 
196710 22 
196956 37 
196971 19 
197006 7 
197022 5 
197067 37 
197085 57 
197096 80 
197130 13 
197169 9 
197254 40 
197327 2 
197349 78 
197521 3 
197571 1 
197652 10 
197675 99 
197698 51 
197760 4 
197761 115 
197769 115 
197886 22 
197913 3 
198016 13 
198028 1 
198512 1 
199005 38 
199037 7 
199146 2 
199368 4 
199422 13 
199463 2 
199727 14 
199729 28 
199894 67 
200268 10 
200272 27 
200576 80 
201433 17 
201455 78 
201689 14 
202529 14 
202576 148 
202585 2 
202593 44 
202613 4 
202616 15 
202638 38 
202654 17 
203631 28 
204057 14 
205109 18 
205114 3 
205261 23 
205267 12 
205573 1 
205585 8 
205597 14 
205644 173 
205651 3 
205683 16 
205729 4 
205752 112 
205768 1 
206037 10 
206062 195 
206089 1 
206141 2 
206227 58 
206552 308 
206597 48 
206607 17 
206732 7 
206736 123 
206780 13 
206794 244 
206797 330 
206829 29 
208703 1 
208708 4 
208748 27 
208770 36 
208779 4 
208813 113 
208882 74 
209021 12 
209509 116 
210001 3 
210010 7 
210014 1 
210166 5 
210183 1 
210184 244 
210185 2 
210211 6 
210213 66 
210323 8 
210464 67 
210476 2 
210962 27 
212523 31 
212750 173 
212775 32 
213199 49 
213338 35 
213680 7 
213875 1 
213885 22 
213903 23 
213908 33 
213918 44 
213921 15 
213930 9 
214063 168 
216181 3 
216197 26 
216519 49 
216712 6 
216721 9 
217192 1 
217437 425 
217479 35 
218719 21 
218873 11 
218923 28 
219869 2 
219972 10 
220486 53 
220830 1 
220850 226 
221889 2 
225632 8 
225746 39 
225792 267 
225833 8 
225836 24 
225850 1 
225860 6 
225893 248 
225934 12 
225948 3 
226152 1 
226158 413 
226178 61 
226208 18 
226213 105 
226236 43 
226262 6 
226299 1 
226331 59 
227261 42 
227461 10 
228390 16 
228490 3 
228510 3 
228647 214 
228732 19 
229360 2 
229409 2 
229430 3 
229492 7 
229868 1 
229909 11 
229940 4 
229952 1 
229963 6 
230114 4 
233916 1 
234253 45 
234572 16 
234586 5 
234615 3 
234621 5 
234626 14 
234631 6 
234666 82 
234829 42 
235304 40 
235358 40 
235509 2 
235839 18 
235897 3 
236043 3 
236085 7 
236087 3 
236102 9 
238264 13 
238285 186 
239087 7 
239845 15 
240132 63 
240147 11 
240681 121 
240839 56 
241066 19 
241250 14 
241478 18 
243302 6 
245014 1 
245238 16 
245255 7 
245306 7 
245313 16 
245320 28 
245323 9 
245333 7 
245354 57 
245370 9 
245857 31 
246174 2 
247139 1 
247197 206 
248127 5 
248598 14 
248614 1 
248620 276 
248653 27 
248819 207 
249090 1 
249264 1 
249663 2 
253043 7 
253118 1 
253457 56 
253914 440 
253929 67 
253930 1 
253937 16 
254261 17 
254426 5 
254486 1 
254512 3 
254522 7 
255365 12 
255382 29 
255383 19 
255485 2 
255511 5 
255685 4 
255875 39 
256062 1 
257356 22 
257376 26 
257577 13 
257907 64 
257927 43 
258832 17 
259701 1 
259777 88 
259780 5 
259932 16 
260065 1 
260312 23 
260612 1 
260858 7 
261582 3 
261717 105 
261792 4 
261995 3 
262105 8 
262449 23 
262701 123 
263315 63 
263695 69 
265084 18 
265159 3 
265622 1 
265967 4 
267773 62 
267980 8 
268003 65 
268706 1 
269172 2 
269190 51 
269218 1 
269301 161 
270460 1 
270845 12 
270872 73 
270882 80 
270894 10 
271237 59 
271341 4 
271388 37 
271434 426 
271443 65 
271496 20 
271503 2 
271510 1 
271513 1 
271515 9 
271531 32 
271536 35 
271542 3 
271568 37 
271576 1 
271625 55 
271643 127 
271749 3 
271760 11 
271830 1 
271834 18 
271843 43 
271861 9 
271864 16 
271865 4 
271866 1 
271876 36 
271882 10 
271966 27 
271972 23 
271981 1 
271982 28 
271989 46 
272047 25 
272135 119 
272227 15 
272230 26 
272696 122 
272702 1 
272866 78 
272933 22 
272967 13 
273141 1 
273279 177 
273763 45 
274142 1 
274251 10 
275250 25 
275879 13 
276796 16 
276802 5 
276805 1 
276833 28 
276846 76 
276858 10 
277075 203 
277084 53 
277111 14 
277151 30 
278474 4 
278480 3 
278528 40 
278557 1 
278568 77 
278582 17 
278592 1 
280589 1 
280647 46 
280659 55 
280660 4 
280725 3 
280754 2 
280763 9 
280951 1 
280964 13 
281047 27 
281243 1 
281292 21 
281428 1 
281434 36 
281445 3 
281457 17 
281469 11 
284006 17 
284022 115 
284049 20 
284050 14 
284058 136 
284065 9 
284123 23 
284129 155 
284970 1 
285280 50 
285966 2 
286309 22 
286784 3 
286823 3 
286833 17 
286933 9 
286949 4 
287016 12 
287178 2 
287186 6 
287204 2 
287205 2 
287276 5 
287285 3 
287288 1 
287299 1 
287308 31 
287310 10 
287318 21 
287324 1 
287330 35 
287392 61 
287433 39 
287512 14 
287564 1 
287576 1 
287720 98 
287939 49 
288084 10 
288268 5 
288313 29 
288321 3 
288324 13 
288355 58 
288516 14 
288899 9 
289419 34 
289434 87 
289463 2 
289469 5 
291478 1 
291727 11 
291754 240 
291788 2 
291834 1 
291862 84 
291870 105 
291894 18 
292043 14 
292045 2 
292521 174 
292715 42 
292925 80 
293090 1 
293152 5 
293350 32 
293377 91 
293411 41 
294080 21 
294305 76 
294530 3 
294986 3 
295249 44 
295395 64 
295428 3 
295573 98 
295784 46 
295787 40 
295804 3 
295820 34 
295862 23 
296042 31 
296170 66 
296173 1 
297862 10 
299806 7 
299839 83 
299865 64 
301214 1 
301391 11 
301435 28 
301486 18 
301825 61 
301839 66 
301980 4 
302119 8 
302396 8 
302499 14 
302839 3 
303285 3 
303449 18 
303535 165 
303548 98 
303577 29 
304139 19 
304144 23 
304170 1 
304408 6 
304602 7 
306335 4 
306348 20 
306402 78 
307219 2 
307300 8 
307314 31 
307320 42 
307325 3 
307387 21 
308523 39 
308649 17 
308710 112 
308727 14 
309247 1 
309909 2 
310076 7 
310241 111 
310266 59 
310296 27 
310465 3 
310477 71 
310612 5 
310629 1 
310639 50 
310657 13 
310755 1 
310773 2 
311986 41 
311991 5 
311992 3 
312019 85 
312039 2 
312061 1 
312111 19 
312269 1 
313039 35 
313135 11 
314448 4 
314506 3 
314515 1 
314541 1 
314559 8 
316702 17 
316712 35 
316985 45 
317049 39 
317213 2 
317217 4 
317233 7 
317252 6 
318065 9 
318119 1 
318629 33 
319362 2 
319508 1 
319693 1 
319832 3 
319873 2 
319898 4 
319906 1 
319932 3 
319949 63 
319978 5 
320301 213 
320327 53 
320361 5 
320495 60 
320810 14 
321506 11 
321597 77 
321657 29 
321674 8 
323434 2 
324316 4 
324357 1 
324510 1 
324813 37 
324988 61 
324997 2 
325109 1 
325684 5 
325847 172 
326429 69 
326435 45 
326523 305 
326572 10 
326663 98 
326682 36 
326874 52 
326898 61 
328453 13 
328590 71 
328676 49 
328681 37 
328693 79 
328700 44 
328892 76 
328899 31 
328911 4 
330689 6 
330709 7 
330713 1 
330722 26 
330776 3 
330783 2 
330799 34 
330809 6 
330822 32 
331008 3 
332369 1 
332894 42 
333542 2 
334208 5 
334297 1 
334537 1 
334675 1 
334706 1 
334752 4 
334755 9 
334763 6 
334787 1 
334790 1 
334808 18 
335751 1 
337409 1 
337669 77 
337726 6 
337802 16 
339550 57 
341052 8 
341811 2 
343554 68 
343781 8 
343967 2 
344162 10 
344352 47 
344709 14 
344776 34 
345112 67 
345234 26 
345280 4 
345427 456 
345652 66 
345929 13 
346323 5 
346363 23 
346675 2 
346995 2 
347027 105 
347089 2 
347104 41 
347106 2 
347120 128 
347125 51 
347315 8 
347316 3 
347564 1 
348571 47 
348752 145 
348889 1 
349101 72 
349125 15 
349174 6 
349343 1 
350700 10 
350739 15 
352012 13 
352218 4 
352379 226 
352383 21 
352402 50 
352439 86 
352448 28 
352796 14 
352850 34 
352890 85 
353070 6 
353933 105 
354261 1 
354599 17 
355432 52 
355592 88 
355619 1 
355631 196 
355634 5 
355669 13 
355687 9 
356055 39 
356113 1 
356549 83 
357128 88 
357183 166 
357217 13 
357221 5 
357536 1 
357599 97 
358396 32 
358431 35 
358475 174 
358515 3 
358665 6 
358714 21 
359428 5 
359747 26 
359863 65 
360083 2 
360268 4 
360815 34 
360924 6 
361288 7 
361622 8 
361948 3 
362067 5 
362080 1 
362089 9 
363092 7 
363733 42 
364069 5 
364087 1 
364110 37 
364114 124 
364127 13 
364161 12 
364218 11 
364263 12 
364270 67 
364277 1 
364306 5 
366273 10 
366288 1 
366303 1 
366385 11 
366553 7 
366581 2 
366686 216 
366690 1 
366700 98 
366705 6 
366706 1 
366708 9 
366717 43 
366741 42 
366759 1 
366773 39 
366825 64 
367931 2 
368130 1 
368134 349 
368166 82 
368172 37 
368351 54 
368372 126 
368581 120 
368630 20 
368651 10 
368670 23 
370314 2 
370553 3 
370781 29 
370900 1 
371131 8 
371219 20 
371244 18 
371269 138 
371282 1 
371298 9 
371309 9 
371389 15 
371392 3 
371398 25 
371428 3 
371433 25 
371498 34 
371531 5 
371648 6 
371719 25 
371825 11 
371855 1 
372157 16 
372441 1 
372933 3 
373434 1 
373526 15 
373765 48 
373809 36 
374064 1 
374175 7 
374904 10 
374915 51 
374934 1 
374937 5 
374998 19 
375011 39 
375025 5 
375323 49 
375356 1 
375366 8 
375465 2 
375837 1 
375867 83 
375921 21 
375933 52 
375938 2 
375968 39 
375997 26 
376262 17 
376725 1 
376862 2 
377145 62 
377308 7 
377336 4 
377349 5 
377357 9 
377367 1 
377385 11 
377412 14 
377557 4 
377745 2 
378140 15 
380987 10 
381366 4 
381371 7 
381375 4 
381414 7 
381426 9 
381441 7 
381589 84 
381651 14 
381956 8 
382077 31 
382093 132 
382113 12 
382160 57 
382590 20 
382914 30 
383091 1 
383104 19 
383279 13 
383319 1 
383325 1 
383364 3 
383375 2 
383522 4 
383559 6 
383597 15 
383651 4 
383665 1 
383694 1 
383710 3 
383717 20 
383730 1 
383751 5 
383757 5 
383809 2 
383810 9 
383821 1 
383829 144 
383869 23 
384011 2 
384027 3 
384129 13 
384139 46 
384141 1 
384210 39 
384221 2 
384244 6 
384336 63 
384370 82 
384390 210 
384450 21 
384461 39 
384523 38 
384571 28 
384574 409 
384668 6 
384749 153 
384846 104 
384856 3 
384867 1 
384899 85 
384932 21 
384975 36 
384981 1 
384989 31 
385020 44 
385074 6 
385497 10 
385670 27 
385711 27 
386571 11 
387250 180 
387378 19 
387684 70 
387719 3 
387873 115 
388756 61 
388930 8 
389108 16 
389133 5 
389636 2 
389858 8 
389874 2 
389896 1 
389942 3 
391028 3 
391093 64 
391247 6 
392034 22 
392073 23 
392106 39 
392125 1 
392156 38 
392159 139 
392160 1 
392166 69 
393411 50 
393631 3 
393715 38 
393727 14 
393769 4 
393777 1 
393789 19 
393845 182 
393851 103 
393863 78 
393887 100 
393893 10 
395034 10 
395154 1 
395825 3 
395841 24 
395884 54 
395899 2 
395925 27 
396468 106 
396542 1 
396563 48 
396810 4 
397265 4 
397607 28 
397718 1 
397746 3 
397816 53 
397891 17 
397940 280 
397953 53 
398022 18 
398045 37 
398061 1 
398105 1 
398141 41 
398157 4 
398162 6 
398165 133 
398170 5 
398183 1 
398197 146 
398199 11 
398200 4 
398220 1 
398228 36 
398237 16 
398352 9 
398381 2 
398384 1 
398448 2 
398512 4 
398609 11 
400384 41 
400467 29 
400475 8 
400490 76 
400507 8 
400546 50 
400587 1 
400695 55 
400703 8 
400938 3 
401205 2 
401434 114 
401444 129 
401463 29 
401498 27 
401514 400 
401582 4 
401837 1 
401915 6 
402115 1 
402201 18 
402371 110 
402402 4 
402414 33 
402629 102 
402741 1 
402800 19 
402945 20 
403417 41 
403435 2 
403585 11 
403780 12 
403948 1 
404313 1 
404603 10 
404630 8 
404659 3 
404666 29 
404686 161 
404697 203 
404707 4 
405574 82 
405585 25 
405590 19 
405610 101 
405616 22 
405619 123 
405642 3 
405659 54 
405737 57 
405832 494 
406277 1 
406371 67 
407433 6 
408401 7 
408938 29 
408963 33 
409621 91 
409778 30 
409857 1 
409867 1 
409883 170 
409889 4 
409894 8 
409916 47 
411348 10 
411350 18 
411356 8 
411368 54 
411376 3 
411377 4 
411384 24 
411418 3 
412156 8 
412197 80 
412202 21 
412233 2 
412240 3 
412243 6 
412247 2 
412276 2 
412335 89 
412434 29 
412489 50 
412604 7 
412610 224 
412760 56 
412775 63 
412805 3 
412832 12 
412846 20 
412933 4 
413003 3 
413008 19 
413036 16 
413170 7 
413194 167 
413214 4 
413220 2 
413231 10 
413278 1 
413289 68 
413308 5 
413344 11 
413349 8 
413365 3 
413366 1 
413377 13 
413396 5 
413425 1 
413438 1 
413524 52 
413558 2 
413566 4 
413581 15 
413719 1 
413789 3 
413923 33 
413937 22 
413938 6 
413940 3 
413963 1 
413981 12 
413992 1 
414380 64 
414517 10 
414681 10 
414981 10 
415446 42 
415597 22 
415867 7 
417120 17 
417130 34 
417246 9 
417288 10 
417299 13 
417313 1 
417322 17 
417386 489 
417392 35 
418079 1 
418327 44 
418387 5 
418546 19 
418638 49 
418695 6 
418710 1 
418717 101 
418725 27 
418919 5 
418933 2 
419262 160 
419271 12 
419320 59 
419458 3 
419589 23 
419706 1 
420229 17 
420593 5 
420662 39 
420737 29 
420751 41 
420757 58 
420763 1 
420779 25 
420864 38 
420872 5 
420876 15 
420885 21 
420924 4 
421029 2 
421096 112 
421150 46 
421322 24 
421489 51 
421746 11 
421930 30 
421962 11 
421987 3 
422003 73 
422009 8 
422014 5 
422021 276 
422029 1 
422071 64 
422079 17 
422544 1 
422671 2 
422716 101 
422728 39 
422835 32 
422987 15 
423010 5 
423011 35 
423014 5 
423029 50 
423146 1 
423156 6 
423231 80 
423274 11 
423280 8 
423302 113 
423311 2 
423312 1 
423313 17 
423337 8 
423339 88 
423466 4 
423521 3 
423678 60 
423688 7 
423694 51 
423715 1 
423734 47 
423737 1 
423747 9 
423753 4 
423758 8 
423776 23 
424211 7 
424235 16 
424500 11 
425248 25 
425395 4 
425512 1 
426439 1 
426898 235 
427000 3 
427003 9 
427008 5 
427028 5 
427042 282 
427103 4 
427109 5 
427118 16 
427121 1 
427424 12 
427797 4 
428079 1 
428208 1 
428212 1 
428297 1 
428393 2 
428411 1 
428487 14 
428497 2 
428504 48 
428516 1 
428661 5 
430175 13 
430833 72 
431257 2 
431864 63 
432055 9 
432073 57 
432195 8 
432863 66 
432971 105 
433023 34 
433178 1 
433181 145 
433291 1 
433397 1 
433535 71 
433581 2 
433612 31 
433893 5 
433901 15 
433912 12 
433948 24 
433970 3 
433989 18 
433993 3 
434047 41 
434051 93 
434056 69 
434066 1 
434080 9 
434133 20 
434581 29 
434692 9 
434728 71 
434740 2 
434770 18 
434971 6 
435209 4 
435361 1 
435370 26 
435592 1 
436163 8 
436363 5 
436418 109 
436724 1 
437025 2 
437034 42 
437035 10 
437038 18 
437041 3 
437088 120 
437110 157 
437155 58 
437207 44 
437213 6 
437364 3 
438006 37 
438087 2 
438161 1 
438253 8 
438450 18 
438540 2 
438556 1 
438639 1 
438670 7 
438907 3 
439709 10 
439716 19 
439865 6 
439874 3 
439875 127 
439881 1 
439882 8 
439890 2 
439905 32 
439909 26 
439923 8 
439950 50 
439960 54 
439971 22 
440603 1 
440620 23 
440627 39 
440646 4 
440651 2 
440655 6 
440663 1 
440674 22 
440703 2 
440710 23 
440875 5 
440883 12 
440886 8 
440895 15 
440898 16 
440974 1 
441091 1 
441116 2 
441162 78 
441202 7 
441408 8 
441414 173 
441425 50 
441448 157 
441503 1 
441796 11 
441856 16 
441882 3 
441915 113 
442053 58 
443211 31 
443259 132 
443364 9 
443405 90 
443425 107 
443427 58 
443429 83 
443435 3 
443438 75 
443452 29 
443552 101 
443588 10 
443704 4 
443747 11 
443749 3 
443775 8 
443825 93 
443848 79 
443871 99 
443881 43 
444016 53 
444042 2 
444128 1 
444187 192 
444188 11 
444189 1 
444384 120 
444524 17 
444616 3 
445032 1 
445709 49 
445897 33 
446027 14 
446195 10 
446217 20 
446234 6 
446243 4 
446255 2 
446315 11 
446320 5 
446479 1 
448607 53 
448644 33 
448649 11 
448760 5 
448863 44 
449236 9 
449359 2 
450023 29 
450027 1 
450082 12 
450085 1 
450092 7 
450246 24 
450305 3 
450463 134 
450579 5 
450582 34 
451232 30 
451317 1 
451349 3 
451365 1 
451492 21 
451833 85 
452024 9 
452151 71 
452165 20 
452167 80 
452173 3 
452180 58 
452183 23 
452186 8 
452197 159 
452205 10 
452211 18 
452253 1 
452274 15 
452284 52 
452291 4 
452311 283 
453268 7 
454504 1 
454649 1 
454716 1 
454934 9 
455373 10 
455407 10 
455717 10 
455811 1 
455890 36 
456197 25 
456464 83 
456767 15 
456944 146 
457093 1 
457953 25 
457960 23 
457993 25 
457999 60 
458025 7 
458036 2 
458166 1 
458184 12 
458352 5 
458459 1 
458546 49 
458559 10 
459017 17 
459449 2 
459688 14 
459783 3 
459790 1 
459791 15 
459813 95 
460172 22 
460278 23 
460302 14 
460537 52 
460662 3 
461001 18 
461292 5 
461296 216 
461304 2 
461315 297 
461337 122 
461469 1 
461512 71 
461546 26 
461939 7 
462044 13 
462247 2 
462344 8 
462863 11 
463116 15 
463119 1 
463679 8 
463754 32 
464110 69 
465025 71 
465209 44 
465365 10 
465568 67 
465574 141 
465642 4 
465645 73 
465646 5 
465679 1 
465684 2 
465699 2 
465999 20 
466042 3 
466643 9 
467088 9 
467106 54 
467460 10 
467496 2 
468358 58 
468559 1 
468579 17 
468647 90 
468824 10 
468875 2 
468908 25 
468967 51 
468983 9 
469073 32 
469083 9 
469127 20 
469145 5 
469306 16 
469319 59 
469338 20 
469387 3 
469403 13 
469435 5 
469493 19 
469875 5 
469965 1 
470679 81 
470926 24 
471488 2 
471549 5 
471579 10 
471677 14 
471738 19 
471742 66 
471885 1 
471948 21 
471954 3 
471962 56 
471967 1 
472307 115 
472317 30 
472488 19 
472515 1 
472656 21 
472674 15 
472681 4 
472686 16 
472697 1 
472700 3 
472708 2 
472721 1 
472737 10 
472748 1 
472752 37 
472807 4 
472809 105 
472899 13 
472939 1 
473075 31 
473102 2 
473430 4 
473520 21 
473866 8 
473902 16 
473949 2 
474021 6 
474067 8 
474108 1 
474165 5 
474336 49 
474349 21 
475321 18 
475326 169 
475328 3 
475329 13 
475333 68 
475339 13 
475347 500 
475352 9 
475364 80 
475398 409 
475415 116 
475446 5 
475602 2 
475766 5 
475801 32 
475814 222 
475820 1 
475946 98 
475954 241 
476004 1 
476298 36 
478787 1 
478798 68 
478809 1 
478816 4 
478821 73 
478830 1 
478877 7 
478880 1 
478888 33 
478896 9 
478915 22 
478918 1 
478920 24 
478923 2 
478925 1 
478945 17 
478956 6 
479037 96 
479060 330 
479069 19 
479084 42 
479090 155 
479102 3 
479134 1342 
479140 1 
479149 13 
479357 24 
479423 5 
479696 3 
479796 3 
479836 1 
483029 5 
483040 5 
483069 20 
483106 17 
483118 86 
483167 86 
483205 48 
483212 6 
483223 8 
483230 141 
483243 10 
483304 256 
483317 53 
483319 33 
483329 109 
483334 199 
483353 81 
483361 41 
483375 46 
483383 7 
483385 45 
483399 596 
483589 12 
483599 1 
483637 5 
483656 17 
483701 104 
483732 91 
483781 265 
483814 17 
483821 15 
483826 9 
483829 2 
483830 75 
483833 65 
483859 4 
483894 6 
483897 146 
483905 77 
483906 4 
483909 20 
483924 4 
483940 14 
483943 13 
483991 48 
483992 28 
483993 2 
483999 12 
484007 6 
484073 2 
484092 33 
484116 1 
484135 38 
484144 2 
484148 1 
484187 2 
484197 3 
484205 10 
484213 51 
484229 41 
484258 5 
484264 1 
484288 1 
484297 1 
484305 10 
484319 4 
484327 5 
484334 4 
484339 22 
484342 1 
484345 14 
484350 4 
484354 2 
484363 3 
484379 7 
484392 2 
484399 9 
484406 9 
484412 3 
484423 1 
484472 3 
484475 16 
484489 11 
484494 22 
484496 1 
484520 5 
484525 9 
484558 16 
484576 68 
484579 1 
484627 6 
484653 44 
484656 30 
484661 33 
484668 24 
484672 27 
484678 51 
484690 3 
484696 1 
484714 5 
484756 3 
484774 3 
484775 254 
484780 10 
484793 3 
484799 7 
484840 6 
484871 53 
484876 2 
484877 152 
484929 1 
484973 96 
485010 32 
485012 8 
485038 10 
485056 176 
485057 36 
485060 32 
485064 5 
485096 1 
485143 23 
485158 57 
485162 121 
485184 29 
485199 1 
485220 37 
485260 5 
485266 47 
485281 1 
485288 1 
485298 89 
485303 22 
485307 28 
485313 57 
485345 1 
485356 17 
485360 2 
485364 20 
485383 1 
485387 3 
485393 31 
485401 50 
485403 64 
485409 1 
485410 8 
485413 3 
485416 102 
485428 11 
485434 3 
485440 15 
485457 331 
485475 6 
485484 5 
485536 35 
485565 1 
485752 1 
486067 2 
486403 36 
486540 1 
486808 15 
486850 559 
486992 7 
487005 23 
487013 385 
487027 51 
487031 1 
487148 18 
487155 174 
487158 1 
487736 38 
487801 6 
487887 41 
488294 2 
488298 1 
488376 11 
488489 3 
488518 51 
488522 1 
488696 425 
488741 6 
488762 64 
488779 61 
488953 1 
488959 8 
488972 7 
489018 1 
489046 2 
489111 170 
489225 81 
489335 31 
489400 1 
489403 1 
489404 24 
489416 128 
489417 5 
489425 3 
489459 2 
489530 25 
489538 5 
489729 14 
489740 55 
489752 54 
489865 30 
489915 35 
490101 4 
490111 7 
490118 8 
490571 3 
490586 85 
490598 33 
490616 76 
490630 68 
490640 45 
490652 150 
490657 6 
490675 1 
490688 1 
490694 3 
490695 106 
490696 3 
490781 6 
490851 3 
490854 19 
490872 1 
490914 3 
491041 17 
491047 8 
491102 4 
491281 4 
491300 3 
491336 90 
491370 77 
491442 6 
491466 17 
491536 13 
491559 11 
491663 3 
491674 7 
491946 4 
491955 20 
491995 27 
491999 39 
492006 1 
492014 129 
492036 10 
492041 43 
492049 100 
492050 1 
492052 216 
492057 17 
492064 2 
492065 3 
492068 21 
492078 72 
492083 2 
492125 1 
492273 17 
492290 11 
492315 10 
492394 2 
492437 12 
492599 3 
492755 2 
493156 10 
493448 1 
493597 9 
493959 3 
494270 24 
494273 30 
494282 2 
494291 19 
494304 27 
494305 19 
494306 38 
494312 59 
494314 6 
494315 186 
494318 3 
494326 14 
494328 117 
494333 73 
494339 81 
494351 6 
494354 54 
494386 54 
494393 30 
494396 22 
494397 21 
494398 43 
494401 32 
494406 28 
494407 76 
494410 21 
494415 82 
494426 104 
494432 61 
494442 3 
494459 1 
494513 1 
494522 3 
494544 17 
494558 19 
494573 2 
494586 7 
494599 8 
494612 1 
494623 20 
494725 6 
494729 6 
494733 97 
494739 1 
494745 40 
494763 162 
495279 2 
495294 1 
495295 27 
495314 18 
495443 40 
496578 15 
496603 104 
496605 25 
496617 33 
496627 176 
496632 7 
496637 28 
496640 20 
496647 1 
496648 20 
496658 25 
496665 3 
496667 18 
496677 73 
496684 2 
496690 16 
496693 68 
496704 8 
496705 17 
496707 35 
496715 18 
496723 39 
496767 24 
496842 1 
496855 13 
497052 3 
497061 10 
497065 52 
497071 40 
497078 1 
497084 144 
497235 20 
497238 2 
497265 4 
497274 8 
497368 4 
497376 14 
497399 6 
497424 13 
497431 29 
497454 5 
497458 32 
497640 85 
497742 7 
497758 1 
497768 15 
497788 15 
497879 1 
497898 10 
497911 23 
497916 6 
497940 5 
497946 5 
497969 9 
498045 5 
498075 1 
498083 2 
498087 14 
498093 5 
498102 1 
498119 19 
498140 62 
498145 14 
498155 42 
498166 95 
498252 403 
498305 138 
498313 8 
498321 3 
498332 77 
498346 27 
498374 23 
498486 25 
498497 25 
498503 18 
498548 5 
498582 1 
498590 1 
498654 7 
498679 7 
498693 70 
498779 50 
498828 12 
498989 8 
499800 36 
499904 9 
499947 5 
499948 17 
499954 9 
499958 3 
499962 4 
499966 24 
499967 17 
499968 19 
499969 1 
499972 1 
499981 55 
499989 5 
499992 1 
499993 51 
499999 19 
500006 18 
500022 1 
500038 12 
500044 1 
500045 30 
500049 1 
500055 42 
500059 5 
500065 126 
500068 22 
500073 17 
500082 18 
500091 29 
500099 8 
500205 3 
500252 4 
500274 9 
500289 38 
500302 17 
500392 22 
500434 184 
500437 28 
500512 3 
500571 107 
500586 5 
500593 1 
500659 22 
500751 30 
500870 76 
500918 16 
501043 4 
501059 18 
501123 16 
501153 35 
501183 45 
501218 9 
501253 3 
501286 2 
501294 34 
501509 1 
501553 3 
501627 10 
501689 4 
501695 47 
501773 124 
501943 25 
502189 5 
502214 50 
502257 170 
502273 22 
502370 34 
502408 31 
502536 6 
502552 2 
502555 17 
502580 9 
502702 6 
502733 1 
502739 17 
502744 16 
502747 9 
502756 5 
502781 16 
502786 1 
502801 6 
502813 7 
502817 2 
502828 11 
502836 55 
502850 1 
502872 40 
502986 5 
503013 10 
503017 3 
503156 3 
503197 1 
503213 3 
503334 2 
503420 3 
503441 1 
503510 5 
503525 1 
503595 1 
503599 6 
503632 4 
503656 8 
503659 2 
503695 5 
503805 9 
503812 13 
503836 21 
504021 77 
504103 7 
504146 6 
504155 134 
504170 23 
504308 8 
504344 9 
504366 2 
504412 68 
504459 45 
504726 13 
505739 2 
505887 29 
505898 6 
505922 138 
505924 12 
505927 34 
505932 13 
505935 265 
505948 51 
505968 11 
505980 26 
505981 1 
505982 1 
505991 61 
505996 188 
506004 67 
506008 44 
506017 13 
506022 13 
506068 6 
506796 371 
506797 13 
506801 374 
506808 92 
506812 15 
506815 654 
506822 2 
506839 68 
506871 74 
506892 10 
506898 28 
506904 62 
506906 1 
506925 1 
507055 62 
507097 3 
507211 10 
507231 28 
507234 1 
507290 6 
507379 8 
507388 1 
507548 3 
507675 2 
507740 3 
507791 4 
507807 2 
507878 59 
507900 6 
508038 7 
508077 70 
508175 69 
508236 75 
508245 2 
508301 19 
508389 234 
508483 1 
508506 8 
508513 117 
508543 79 
508544 3 
508547 6 
508563 13 
508578 8 
508583 11 
508585 3 
508594 2 
508607 27 
508616 171 
508637 204 
508646 82 
508648 78 
508650 10 
508658 5 
508661 105 
508662 1 
508669 11 
508674 17 
508684 18 
508686 5 
508690 25 
508702 9 
508709 127 
508712 1 
508720 6 
508724 23 
508736 2 
508737 9 
508739 14 
508744 5 
508757 1 
508788 2 
508901 21 
508923 3 
509969 28 
509998 1 
511089 3 
511099 5 
511107 126 
511117 27 
511118 8 
511134 6 
511140 2 
511143 27 
511183 10 
511193 2 
511196 28 
511201 10 
511215 46 
511239 78 
511338 2 
511348 133 
511361 65 
511369 104 
511374 17 
511378 47 
511409 85 
511426 5 
511441 15 
511548 1 
511549 2 
511550 6 
511565 1 
511583 25 
511641 23 
511740 1 
511752 27 
511933 7 
512065 65 
512067 25 
512075 1 
512086 10 
512249 410 
512266 44 
512344 453 
512512 46 
512538 4 
512633 120 
512739 3 
512748 3 
512807 272 
512963 2 
512966 1 
512989 6 
513002 1 
513013 2 
513062 19 
513071 3 
513080 1 
513092 1 
513093 5 
513104 57 
513217 5 
513238 189 
513242 70 
513263 5 
513286 5 
513416 2 
513441 61 
513560 5 
513764 67 
513949 7 
513960 1 
514219 4 
514356 41 
514380 16 
514386 214 
514395 25 
514399 12 
514405 86 
514415 28 
514417 42 
514435 157 
514442 43 
514445 1 
514451 24 
514475 6 
514481 1 
515668 1 
516207 1 
516210 6 
516306 1 
516346 11 
516371 5 
516378 4 
516383 1 
516400 4 
516412 10 
516417 10 
516420 4 
516452 16 
516460 1 
516468 1 
516523 1 
516563 18 
516583 15 
516593 1 
516606 22 
516702 6 
516773 1 
516919 1 
517264 1 
517378 2 
517493 14 
517517 8 
517746 7 
518348 1 
518634 124 
518659 40 
519027 1 
519312 24 
519429 5 
519478 1 
519671 2 
520566 2 
520651 38 
520731 4 
520783 16 
520827 11 
520901 4 
520913 23 
520917 2 
521054 6 
521060 1 
521112 24 
521258 4 
521322 79 
521404 50 
521427 3 
521444 3 
521481 134 
521587 35 
521598 23 
521740 32 
521741 60 
521830 4 
521903 133 
521922 25 
522064 31 
522072 8 
522076 1 
522093 113 
522124 1 
522130 2 
522140 3 
522159 329 
522160 113 
522161 3 
522168 310 
522174 8 
522181 837 
522192 72 
522193 11 
522194 1 
522195 178 
522204 52 
522356 8 
522357 1 
522377 33 
522403 26 
522539 3 
522559 89 
522710 17 
522720 51 
522769 32 
522791 3 
522923 7 
522978 26 
522984 14 
523008 3 
523173 23 
523279 2 
523303 22 
523426 10 
523452 343 
523456 36 
523465 35 
523469 7 
523474 1 
523476 234 
523477 4 
523478 1 
523481 5 
523482 2 
523486 83 
523492 35 
523499 10 
523501 30 
523504 5 
523512 6 
523544 6 
523561 2 
523583 16 
523590 3 
523603 14 
523654 1 
523705 10 
524086 17 
524100 4 
524370 173 
524411 22 
524415 107 
524599 1 
524601 3 
524615 6 
524676 3 
524767 64 
524786 19 
524799 3 
524813 14 
524832 14 
524842 6 
524851 2 
524863 23 
524869 5 
524871 203 
524872 6 
524873 2 
524878 32 
524883 30 
524898 15 
525077 10 
525095 92 
525421 3 
525453 7 
525472 1 
525481 19 
525508 127 
525565 2 
525626 9 
525637 18 
525640 1 
525653 1 
525664 3 
525698 119 
525759 6 
525782 1 
525793 782 
525835 49 
525932 50 
525950 1 
525957 2 
525991 1 
526002 6 
526022 24 
526031 2 
526178 5 
526220 58 
526288 12 
526362 13 
526384 98 
526393 7 
526561 109 
526705 15 
526707 1 
526728 4 
526735 45 
526737 12 
526738 2 
526745 1 
526760 6 
526765 2 
526768 12 
526791 1 
526793 11 
526814 9 
526975 24 
527427 81 
527429 2 
527436 39 
527455 68 
527496 106 
527499 32 
527500 1 
527505 60 
527510 1 
527515 8 
527540 6 
527546 4 
527555 105 
527558 31 
527567 21 
527746 24 
527757 23 
527925 5 
527947 11 
528049 3 
528152 1 
528203 2 
528283 19 
528285 8 
528321 1 
528340 1 
528344 2 
528349 19 
528358 17 
528361 1 
528364 12 
528374 5 
528384 65 
528387 40 
528424 51 
528441 10 
528448 1 
528458 3 
528466 4 
528479 10 
528544 18 
528547 4 
528567 2 
528576 1 
528587 37 
528592 1 
528611 55 
528639 12 
528677 135 
528683 1 
528692 2 
528804 13 
528806 36 
528816 17 
528820 50 
528821 11 
528823 140 
528847 11 
528850 1 
528856 712 
528864 37 
528889 3 
528900 82 
528918 69 
528930 45 
528934 1 
528946 1 
528964 2 
528974 46 
528981 355 
529048 17 
529059 320 
529066 332 
529197 12 
529753 52 
529782 5 
530449 17 
530481 1 
531000 1 
531171 18 
531522 7 
531536 4 
531541 37 
531553 218 
531639 13 
531666 1 
531687 9 
531702 2 
531704 13 
531705 2 
531710 16 
531719 20 
531722 37 
531729 2 
531730 41 
531736 24 
531744 6 
531756 1 
532657 5 
532663 3 
532673 4 
532679 6 
532687 75 
532704 23 
532711 14 
532730 36 
532756 239 
532760 174 
532766 1 
532775 10 
532776 24 
532777 348 
532784 1 
532787 115 
532796 254 
532812 6 
532822 3 
532825 3 
532837 62 
532844 17 
533741 1 
534016 27 
534027 48 
534034 3 
534038 17 
534040 2 
534042 61 
534044 8 
534177 2 
534212 2 
534590 42 
534710 9 
534859 71 
534869 1 
534883 1 
534898 31 
534950 2 
534958 1 
535077 2 
535169 1 
535477 1 
535740 7 
541644 13 
541777 2 
541785 1 
541915 3 
541954 3 
542094 10 
542134 62 
542139 5 
542154 17 
542157 2 
542163 19 
542319 38 
543264 17 
543392 59 
543419 1 
543459 102 
543489 45 
544344 2 
544494 8 
544500 1 
544503 13 
544521 99 
544522 2 
544523 121 
544535 68 
544538 33 
544716 15 
544784 57 
544848 14 
544938 14 
545008 1 
545042 25 
545086 22 
545097 11 
545101 7 
545108 1 
545117 1 
546203 26 
546231 7 
546256 10 
546259 93 
546263 174 
546270 1 
546273 151 
546285 15 
546299 101 
546308 72 
546319 1 
546359 19 
546368 11 
546385 3 
546410 11 
546656 126 
546664 18 
546702 72 
546704 2 
546823 1 
546854 2 
546890 47 
546952 6 
547138 14 
547221 9 
547279 28 
547329 71 
547337 2 
547343 10 
547355 6 
547363 2 
547417 28 
547425 112 
547426 11 
547430 8 
547433 41 
547437 4 
547448 61 
547456 9 
547459 25 
547464 4 
547483 8 
547488 10 
547494 69 
547500 1 
547506 1 
547507 46 
547509 12 
547511 12 
547517 3 
547560 41 
547578 329 
547581 62 
547590 253 
547595 1 
547598 18 
547603 8 
547618 20 
547628 10 
547629 15 
547632 2 
547642 2 
547644 4 
547672 7 
547764 81 
547815 14 
547870 118 
547933 10 
547964 14 
548036 12 
548086 20 
548298 6 
548313 6 
548322 31 
548383 5 
549068 8 
549204 24 
549723 7 
549815 41 
550062 25 
550169 29 
550243 2 
550688 45 
550780 33 
551142 13 
552011 29 
552077 34 
552113 63 
552136 121 
552243 1 
552474 8 
552527 5 
553041 35 
553255 10 
553650 63 
553651 116 
553780 120 
553832 1 
553868 1 
553876 2 
553884 33 
553887 1 
553898 444 
553919 2 
554119 7 
554138 167 
555075 1 
555112 69 
555130 169 
555153 31 
555167 202 
555381 7 
555468 30 
555480 5 
555489 65 
555494 22 
555554 17 
555555 6 
555585 24 
555604 3 
555606 2 
555621 25 
555632 39 
555644 112 
555654 1 
555656 1 
555683 22 
555731 30 
555833 4 
556618 13 
556808 1 
556826 3 
556828 21 
556831 160 
556842 4 
556846 6 
556852 653 
556970 6 
557335 68 
557399 19 
557625 25 
557653 3 
557682 25 
557727 3 
557744 16 
557757 59 
557762 34 
557810 23 
557853 87 
557856 2 
557858 128 
557865 7 
557907 2 
557931 268 
557939 64 
557971 6 
558055 14 
558173 12 
558915 1 
559045 10 
559052 124 
559119 51 
559129 8 
559133 81 
559136 33 
559147 20 
559150 4 
559478 78 
559497 10 
559611 2 
560132 60 
560141 26 
560145 1 
560154 26 
560180 49 
560186 79 
560190 61 
560195 15 
560196 16 
560197 655 
560199 3 
560202 3 
560209 10 
560257 46 
560395 252 
560442 528 
560511 10 
560517 1 
560726 8 
560833 20 
560841 3 
560856 1 
560966 5 
561150 20 
561386 194 
561418 9 
561458 3 
561511 1 
561518 16 
561613 4 
567504 1 
567713 2 
568564 18 
568603 5 
574588 4 
574646 24 
574842 1 
574859 3 
574868 11 
575003 5 
575040 48 
575041 32 
575042 2 
575047 2 
575064 44 
575109 1 
575465 55 
575630 26 
575841 3 
576210 1 
576347 5 
576357 1 
576574 41 
576583 3 
576585 69 
576614 1440 
576700 36 
576715 4 
576725 1 
576747 4 
576782 7 
576783 23 
576787 2 
576795 1 
576801 122 
576810 4 
576819 3 
576833 54 
576845 4 
576873 40 
576913 38 
576967 6 
577273 2 
577452 9 
577566 32 
577686 16 
577997 46 
578127 5 
578198 12 
578222 82 
578231 1 
578330 262 
578555 196 
578705 317 
578793 10 
578842 2 
578856 25 
578944 1 
578963 3 
579027 53 
579325 21 
579342 1 
579355 58 
579385 63 
579391 18 
579400 51 
579420 47 
579597 5 
579758 86 
580083 67 
580327 1 
580351 1 
580413 1 
580635 291 
580786 2 
580868 25 
580993 11 
581043 16 
581302 24 
581591 1 
581673 13 
581693 5 
581717 1 
581756 34 
581777 155 
581794 27 
581815 52 
581822 20 
581825 38 
581826 17 
581828 1 
581830 35 
581875 2 
581892 8 
581910 37 
581932 39 
582071 75 
582100 16 
582129 68 
582300 14 
582549 3 
582570 1 
583289 48 
583356 5 
583387 2 
584014 11 
584022 1 
584052 1 
584096 13 
584103 2 
584125 1 
584182 2 
584224 12 
584225 24 
584230 2 
584258 75 
584263 2 
584267 5 
584270 3 
584283 23 
584288 16 
584293 160 
584300 24 
584312 13 
584319 49 
584330 75 
584369 29 
584387 96 
584398 83 
584399 5 
584403 8 
584470 3 
584538 38 
584585 34 
584623 10 
584624 2 
584625 171 
584629 24 
584650 185 
584719 14 
586293 51 
589547 30 
589553 3 
589564 16 
589663 6 
589683 2 
589691 3 
589719 61 
590887 2 
590916 115 
591055 28 
591069 14 
591104 4 
591118 26 
591256 22 
591409 14 
591411 2 
591572 1 
591590 18 
591595 3 
591597 315 
591618 354 
591720 1 
591750 1 
591812 115 
591854 79 
591925 10 
591933 8 
591989 13 
592018 108 
592122 12 
592127 3 
592144 6 
592154 12 
592159 182 
592305 48 
592334 9 
592353 1 
592362 19 
592434 13 
592489 91 
592511 14 
592541 162 
592592 9 
592599 10 
592630 82 
592634 15 
592649 28 
592679 5 
592725 17 
592810 6 
592817 24 
592829 1 
592834 4 
592887 12 
593017 1 
593031 21 
593033 1 
593056 6 
593126 263 
593135 176 
593157 94 
593492 1 
593568 109 
594056 10 
594642 28 
595226 3 
595311 31 
595799 9 
595927 5 
595940 1 
595965 5 
595969 98 
595976 4 
595977 39 
596393 6 
596423 5 
596462 15 
596474 25 
596486 5 
596489 61 
596952 53 
597272 5 
597701 20 
597860 45 
598108 3 
598622 1 
598790 2 
598795 25 
598829 17 
598837 6 
598840 1 
598848 3 
598873 6 
598912 3 
599050 52 
599117 62 
599123 3 
599167 2 
599266 152 
599419 4 
599633 1 
599935 105 
600938 36 
601070 60 
601265 2 
601276 2 
601280 36 
601307 7 
601452 130 
601508 8 
601538 22 
601540 18 
601542 67 
601546 2 
601549 9 
601554 17 
601559 8 
601568 36 
601579 63 
601598 2 
601790 7 
601944 5 
602094 28 
602414 14 
602622 32 
603331 19 
603354 7 
603637 30 
604282 7 
604449 3 
605588 3 
605622 26 
605634 18 
605647 38 
605672 17 
605673 11 
605684 6 
605699 111 
605702 59 
605705 1 
605711 63 
605983 2 
606057 1 
606069 22 
606114 72 
606139 80 
606437 3 
607183 7 
607206 14 
607214 29 
607229 10 
607300 142 
607341 25 
607359 11 
608676 9 
608844 17 
608982 237 
609063 41 
609182 57 
609203 21 
609374 2 
609474 1 
609603 1 
609657 3 
609664 5 
609669 5 
609697 1 
609704 3 
609822 30 
609834 3 
609861 18 
609868 10 
609874 2 
609890 5 
609981 35 
609994 25 
610128 3 
610138 62 
610173 4 
610189 8 
610223 4 
610257 2 
610263 10 
610266 96 
610300 1 
610398 1 
611981 38 
612134 19 
612229 4 
612476 20 
612671 62 
612718 52 
612743 7 
612836 29 
613960 88 
614121 2 
615326 52 
615530 10 
616076 15 
616159 5 
616169 10 
616242 2 
616255 1 
616256 2 
616394 1 
616469 38 
616633 13 
616861 188 
617115 28 
617161 23 
617172 9 
617204 3 
617344 46 
617846 2 
617853 13 
617866 59 
617919 7 
617920 1 
617931 6 
617977 9 
617986 18 
619867 7 
619999 71 
620129 45 
620139 307 
620155 73 
620169 10 
620172 14 
620345 6 
620562 18 
620570 18 
620625 44 
621043 1 
621590 40 
621798 77 
621940 8 
622014 105 
622025 33 
622053 40 
622094 6 
622429 13 
622966 16 
623357 6 
623832 13 
624327 15 
624397 71 
624438 13 
624533 11 
624636 3 
624713 30 
624817 6 
625249 192 
625330 32 
625336 5 
625392 30 
625462 1 
625474 4 
625486 19 
625492 1 
625493 108 
625498 177 
625505 1 
625514 39 
625517 34 
625540 1 
625544 8 
625603 7 
625621 1 
625656 1 
625659 22 
625830 209 
625879 109 
626015 49 
626073 48 
626983 35 
627049 8 
627144 6 
627263 36 
627280 32 
627477 2 
627534 2 
627559 3 
627576 9 
627611 8 
627620 3 
627626 7 
627649 26 
627953 2 
628209 1 
628311 14 
629892 134 
630118 29 
630216 10 
630243 1 
631478 31 
631912 42 
632384 4 
633529 20 
633963 9 
634141 26 
634212 19 
634558 4 
636099 2 
636933 34 
636943 3 
637619 5 
637663 4 
638222 5 
638635 17 
638776 29 
638799 7 
639405 47 
639411 2 
639412 13 
639569 5 
639571 1 
639577 2 
639597 1 
639603 125 
639632 61 
639646 40 
639829 5 
640125 13 
640430 3 
640448 5 
640457 14 
640680 16 
640687 94 
640690 42 
640709 16 
640878 38 
641085 65 
641211 4 
641441 143 
641651 21 
641849 4 
641927 26 
642122 19 
642126 60 
642783 2 
643093 5 
643694 10 
643845 1 
643849 143 
643918 17 
643942 80 
643960 37 
644656 12 
646892 5 
646899 3 
646921 1 
646976 2 
646983 1 
646985 8 
646993 15 
647369 15 
647811 35 
648121 28 
648207 8 
648217 3 
648225 1 
648254 2 
648268 1 
648302 55 
648995 8 
649020 1 
649045 15 
649201 10 
649208 10 
649212 2 
649249 93 
649281 6 
649377 11 
649390 3 
649417 18 
649473 1 
650213 27 
650281 94 
650802 19 
650830 5 
650865 2 
651055 69 
651172 26 
651215 1 
651438 5 
651495 9 
651496 3 
651497 1 
651502 1 
651531 17 
651558 38 
651615 1 
651667 54 
651897 24 
651910 28 
652247 3 
652622 198 
652628 1 
652674 11 
652782 215 
652922 1 
653281 196 
653288 2 
653290 2 
653339 18 
653398 15 
653413 5 
653419 300 
653562 42 
653641 692 
653774 1 
653918 7 
654014 55 
654061 31 
654067 49 
654094 1 
654104 103 
654134 1 
654136 35 
654160 27 
654199 25 
654211 50 
654235 16 
654398 42 
655024 18 
655797 8 
656219 8 
656500 17 
656505 62 
656514 200 
656521 30 
656524 238 
656559 4 
656632 48 
657568 5 
658827 1 
659113 23 
659130 12 
659437 60 
659534 119 
659568 4 
659937 51 
660041 109 
660644 4 
660848 2 
660878 89 
660907 12 
661360 5 
661729 3 
661864 2 
661870 1 
661871 46 
661917 235 
661945 110 
661950 69 
662056 89 
666177 1 
666226 20 
666240 2 
667521 82 
667660 18 
667700 7 
667734 7 
667826 4 
667830 9 
667873 1 
667887 94 
667941 1 
667963 1 
670163 18 
670175 21 
670240 14 
670259 8 
670267 19 
670269 2 
670270 84 
670436 2 
670667 6 
670943 6 
670987 1 
671338 5 
671981 21 
671989 27 
672001 3 
672006 73 
672014 8 
672021 53 
672023 9 
672112 92 
672133 7 
672139 26 
672155 32 
672180 13 
675411 1 
675535 3 
675537 2 
675548 1 
676402 58 
676429 7 
676437 4 
676459 10 
676464 6 
676519 8 
676521 1 
676560 99 
676569 1 
676706 146 
677058 104 
677146 142 
677163 1 
677258 8 
677321 8 
677390 44 
677460 17 
677662 3 
677674 1 
677703 146 
677767 9 
677848 11 
677849 13 
677915 4 
678060 14 
678137 1 
678157 1 
678162 4 
678233 27 
678260 28 
678316 17 
678536 20 
678593 9 
678711 1 
678762 10 
679984 8 
680116 1 
680212 285 
680796 47 
680826 2 
681021 115 
681458 29 
681902 425 
682281 12 
682341 35 
682483 251 
690006 2 
690029 4 
690037 9 
690059 1 
690073 25 
690078 2 
690963 2 
690976 4 
691429 36 
691544 117 
692774 44 
692858 12 
693161 9 
693238 66 
693292 5 
693320 122 
693930 43 
694095 15 
694136 3 
695177 35 
695199 2 
695221 72 
695241 7 
695271 26 
695296 202 
695347 21 
697383 13 
698466 8 
699016 1 
699835 1 
699902 195 
699908 1 
699946 66 
699960 9 
699967 6 
700038 1 
700205 2 
700430 50 
700780 53 
700784 29 
700805 33 
700837 54 
700840 1 
700841 12 
700887 27 
700902 1 
700908 1 
700909 38 
700932 4 
700974 2 
700995 2 
701039 1 
701116 23 
701778 15 
701869 7 
701968 25 
702009 120 
702053 22 
702134 1 
702142 5 
702148 53 
702743 12 
702755 52 
702797 22 
702823 46 
702827 210 
702941 72 
702990 18 
702999 133 
703064 9 
703255 9 
704125 99 
704194 35 
705165 8 
705441 1 
705663 2 
706492 63 
706613 2 
706676 3 
706725 1 
706915 34 
706933 115 
707085 1 
708779 5 
709316 1 
709324 62 
709337 2 
709378 1 
709389 1 
709397 4 
709418 4 
711953 34 
712625 292 
713014 19 
713593 1 
715321 2 
715431 2 
715630 49 
715659 8 
716048 47 
716719 71 
717215 32 
717328 1 
717377 30 
718061 21 
718162 71 
718497 1 
718705 5 
718709 4 
718774 2 
719837 58 
720199 23 
720210 13 
720263 11 
720272 3 
720285 22 
720295 5 
724737 29 
724756 61 
725124 4 
725459 109 
726059 2 
726202 16 
726525 3 
726652 8 
726885 7 
728030 8 
728069 5 
729770 128 
729796 8 
729801 139 
729819 116 
729829 36 
729908 70 
729928 4 
730061 3 
730228 150 
731233 12 
731248 48 
731283 50 
731286 7 
731304 96 
731330 88 
731482 17 
731738 11 
731814 14 
731933 16 
732717 5 
732720 69 
732728 36 
733049 16 
733163 1 
733196 77 
733207 77 
733229 227 
733238 37 
733255 11 
733301 1 
733319 14 
733327 53 
733329 5 
733335 2 
733339 4 
733344 1 
733345 33 
733368 1 
733415 55 
733419 37 
733431 210 
733472 30 
733503 90 
733584 145 
733603 2 
733608 81 
733612 1 
733802 103 
733823 14 
733880 95 
734252 1 
734742 6 
736055 20 
736331 19 
736435 100 
737335 7 
738304 67 
738357 39 
738385 62 
738861 12 
739162 40 
739222 3 
739234 180 
739237 30 
739261 75 
739267 649 
739278 63 
739360 9 
739372 4 
739579 131 
739661 57 
739666 29 
739678 15 
739712 374 
739720 2 
739788 5 
739941 13 
740100 62 
740755 36 
740760 6 
741916 27 
741976 57 
742000 66 
742036 8 
742098 4 
742187 3 
742212 19 
742217 5 
742564 3 
743523 138 
744965 23 
745008 1 
745297 17 
746322 8 
746612 1 
747333 2 
747424 4 
747684 2 
747881 23 
750136 23 
750187 2 
750489 2 
750721 60 
750871 70 
750903 2 
751105 4 
751145 27 
751149 17 
751166 20 
751313 97 
751354 1 
751442 8 
751603 54 
752093 41 
752660 28 
753260 22 
753667 3 
753815 3 
754015 1 
754123 10 
754142 12 
754156 2 
754190 2 
754392 106 
754440 77 
754446 116 
754460 66 
754527 9 
754533 7 
754552 45 
755185 10 
755226 11 
756350 1 
756417 5 
756566 10 
756647 34 
756834 192 
756850 157 
757175 9 
757195 1 
757494 1 
757564 217 
757766 1 
758234 24 
759444 95 
759974 33 
760086 18 
760384 25 
760438 10 
760846 2 
760983 46 
761192 7 
761200 1 
761260 6 
761263 97 
761283 79 
761309 64 
762029 1 
762209 65 
762215 59 
762221 24 
762282 62 
762365 21 
762662 81 
763264 202 
763358 6 
763611 1 
763612 81 
763649 7 
763655 9 
763667 7 
763709 22 
764245 2 
764444 7 
765135 16 
765283 2 
765633 21 
765946 2 
766153 24 
766201 83 
766213 30 
766339 16 
766543 22 
766552 4 
766798 6 
766912 106 
767295 44 
767306 31 
767314 55 
767325 8 
767358 82 
767376 2 
770337 14 
770354 4 
770411 22 
770438 49 
770441 147 
770449 13 
770467 14 
770480 6 
770662 18 
770973 24 
771041 1 
771279 66 
771378 9 
771620 119 
771673 3 
771848 63 
771889 15 
771945 3 
772012 3 
772030 1 
772141 4 
772146 37 
772156 60 
772194 19 
772197 6 
772200 20 
772203 14 
772207 92 
772234 3 
772242 81 
773234 10 
773396 1 
773463 1 
773593 10 
773857 4 
774140 6 
774438 115 
774447 1 
774448 1 
774450 379 
774494 230 
774497 9 
774506 5 
774539 1 
774550 1 
774620 5 
774623 45 
774641 77 
774779 6 
774807 4 
774820 25 
774821 46 
774850 11 
775486 11 
776282 87 
777261 12 
777276 1 
777816 4 
777977 2 
778874 1 
779048 6 
779647 4 
779754 2 
779921 22 
779966 10 
780011 5 
780049 194 
780063 28 
780094 1 
780104 6 
780120 20 
780124 1 
780290 102 
780621 103 
781394 1 
781505 1 
781536 22 
781541 98 
781561 14 
781562 2 
781568 32 
783500 2 
784076 2 
784092 50 
784096 2 
784633 2 
785288 6 
785292 1 
785365 12 
785373 68 
785414 2 
785508 76 
785535 1 
785679 2 
785685 1 
785724 3 
785734 4 
785757 9 
785842 85 
785845 8 
785856 23 
785895 13 
785922 17 
785942 4 
785952 54 
785981 16 
786835 1 
787022 4 
787052 17 
787056 228 
787066 1 
787070 133 
787076 182 
787080 64 
787083 327 
787086 236 
787137 173 
787209 6 
787385 4 
787537 29 
788251 18 
788364 3 
788382 3 
788477 4 
788569 36 
788573 27 
788577 1 
788583 2 
788753 26 
788783 8 
788800 1 
788862 61 
788866 7 
789940 17 
790058 45 
790399 2 
791293 4 
791661 83 
792165 46 
792315 137 
793148 3 
793161 196 
793182 68 
793188 24 
793197 4 
793384 43 
793883 71 
794069 1 
794336 10 
794348 16 
795451 4 
795739 10 
795825 15 
795997 7 
796028 31 
796323 8 
796360 3 
796726 43 
797010 1 
797443 16 
797536 34 
797608 102 
797706 5 
797730 109 
797780 3 
798105 14 
798199 1 
798202 1 
798248 10 
798341 2 
798423 1 
798447 1 
798467 9 
800084 3 
800229 8 
800239 32 
800326 1 
800380 2 
800416 2 
801350 9 
801386 262 
801551 327 
801645 154 
801845 15 
801968 13 
801979 88 
802054 74 
802101 1 
802140 1 
802228 7 
802276 5 
805259 45 
806261 44 
806268 5 
806269 12 
806281 1 
806308 1 
806479 2 
807194 5 
807795 16 
807830 3 
807846 39 
807978 189 
808029 5 
808320 12 
809078 90 
809259 1 
809338 1 
809721 138 
809792 32 
809816 5 
809820 25 
809831 5 
809839 3 
809859 6 
809881 68 
809882 37 
809888 44 
809930 225 
809940 60 
809964 58 
810006 23 
810026 2 
810029 19 
810030 117 
810033 65 
810052 76 
810058 9 
810063 104 
810070 110 
810142 52 
810144 48 
810150 30 
810160 127 
810168 82 
810175 28 
810369 32 
810538 7 
810664 41 
810761 32 
810780 697 
810790 14 
810907 39 
810973 25 
810981 35 
810995 9 
811016 132 
811022 11 
811032 9 
811039 3 
811073 4 
811121 2 
817318 1 
821313 2 
823491 19 
823702 34 
823718 129 
823763 56 
823814 5 
823823 1 
823868 80 
823888 174 
823942 7 
826879 23 
827204 2 
827321 55 
827381 4 
827391 8 
827400 30 
827425 84 
827436 95 
827442 56 
828533 4 
828625 8 
828697 9 
829094 3 
829204 4 
829213 251 
829373 10 
829831 162 
830165 12 
830303 10 
830347 5 
830350 36 
830390 39 
830419 78 
831337 1 
831718 81 
831899 11 
832079 3 
832253 5 
832313 7 
832321 2 
832331 1 
833443 3 
833496 1 
833517 13 
833856 2 
834027 23 
834066 7 
834532 1 
834556 1 
834630 14 
834698 1 
834833 63 
834867 80 
834922 60 
834988 7 
835229 142 
835263 52 
835284 4 
835501 25 
835592 20 
836015 5 
836627 3 
836743 11 
836799 1 
836845 12 
837072 2 
837100 12 
837139 27 
840695 48 
840853 25 
840939 226 
841141 3 
841167 28 
841258 218 
842287 38 
842422 6 
842464 32 
842479 161 
842630 44 
842663 11 
842861 4 
843649 8 
843668 28 
843682 78 
843731 11 
843958 1 
844242 5 
844357 4 
845148 1 
845240 7 
845252 24 
845648 2 
845658 20 
845742 46 
845746 1 
845747 1 
845970 8 
846357 24 
846390 2 
846442 19 
846476 5 
846490 23 
846666 10 
846688 6 
848515 73 
848576 2 
848722 29 
848764 72 
848797 10 
848868 46 
848941 2 
848949 1 
848962 3 
849004 11 
849090 10 
849091 42 
849118 4 
849149 1 
849425 19 
849433 2 
849850 5 
850083 15 
850591 15 
850595 18 
850881 10 
850883 36 
850884 8 
850960 39 
851065 3 
851083 20 
851112 3 
851861 19 
853488 1 
853551 7 
853556 9 
853581 54 
853616 1 
853628 8 
854981 18 
855068 1 
855073 39 
855088 245 
855099 1 
856414 19 
856421 597 
856620 44 
856647 17 
856676 2 
856736 4 
856748 8 
856961 87 
857023 66 
857027 40 
857115 46 
857292 20 
857327 3 
857341 57 
857483 7 
857559 1 
857674 67 
857807 374 
857811 35 
858108 4 
858373 3 
858480 1 
858556 14 
858573 2 
858696 2 
858853 2 
858895 16 
859367 1 
859608 79 
859611 4 
859627 27 
859634 10 
859780 1 
859935 2 
859984 4 
860118 2 
860126 1 
860144 1 
860505 2 
861110 14 
862606 69 
864803 5 
865816 1 
866213 3 
866236 2 
866453 8 
867546 134 
867556 33 
867673 40 
867676 1 
867683 50 
867727 4 
868853 2 
869998 42 
870045 44 
870338 131 
870625 103 
870842 37 
870855 10 
871035 122 
871351 107 
871510 103 
871659 1 
871848 1 
872203 1 
872707 61 
872951 7 
873170 1 
875030 1 
875195 200 
875200 14 
875221 111 
875256 4 
875278 138 
875476 3 
875671 1 
875805 11 
875972 3 
876491 198 
876493 1 
876880 44 
877281 2 
877402 2 
877602 7 
878467 2 
878475 79 
878482 4 
878511 1 
878521 3 
878533 22 
878563 34 
878649 3 
878653 14 
878663 6 
878671 19 
878986 3 
879288 110 
879422 2 
879482 14 
879557 34 
879621 21 
879651 8 
879821 45 
879959 15 
879993 14 
880008 9 
880117 34 
880127 23 
880181 12 
880341 21 
880370 17 
880878 7 
880892 27 
881151 1 
881535 96 
881996 6 
882328 84 
882356 101 
882433 71 
882520 5 
882596 3 
882639 11 
883064 1 
883095 1 
883608 1 
883624 1 
883917 16 
883930 26 
883959 109 
883986 2 
883997 17 
884069 1 
884097 11 
884148 1 
884189 53 
884193 14 
884353 8 
884464 14 
884786 47 
885496 4 
885728 4 
885896 37 
885946 68 
886124 32 
886462 7 
886473 54 
886558 60 
887887 4 
887902 7 
887919 87 
887959 2 
887974 9 
887986 10 
887988 112 
888004 30 
888610 10 
888633 15 
888648 20 
888725 12 
889718 4 
889722 5 
890281 2 
890459 5 
892110 15 
892269 13 
892373 1 
892921 6 
893624 1 
893739 1 
894236 1 
894349 62 
894416 44 
894427 15 
894439 183 
894444 2 
894448 18 
894575 10 
894605 54 
897166 9 
897335 2 
898595 87 
898685 88 
899497 4 
899583 3 
899950 24 
902178 32 
902335 1 
902366 16 
902373 1 
902405 7 
902411 4 
902449 1 
902638 41 
902891 14 
903018 33 
903229 184 
903264 41 
903453 16 
904268 10 
904929 22 
905023 3 
905025 89 
905035 4 
905094 64 
905140 96 
905145 46 
905149 65 
905155 21 
905158 3 
905159 130 
905170 32 
905176 37 
905182 50 
905189 177 
905328 134 
905370 3 
905376 1 
905377 40 
905380 71 
905384 32 
905396 13 
905400 17 
905431 13 
905442 8 
905458 63 
905469 18 
905512 4 
905526 38 
905607 80 
905766 13 
905773 4 
905777 82 
905783 1 
905812 2 
905814 11 
905816 276 
907178 110 
907543 22 
907765 2 
908256 1 
908703 31 
908922 1 
908959 5 
909183 1 
910273 11 
910301 17 
910319 4 
910320 93 
910360 47 
910537 204 
910619 2 
910760 1 
911676 52 
912784 28 
913186 29 
913341 77 
913347 1 
913349 1 
913351 41 
913363 20 
913369 55 
913409 4 
913432 1 
913611 1 
913614 13 
913916 3 
914526 4 
914700 2 
914710 18 
914744 1 
914893 17 
914942 2 
914952 5 
915055 2 
915098 17 
915126 2 
916703 5 
916752 34 
916925 18 
916996 103 
917104 1 
917123 12 
917189 46 
918295 81 
919019 53 
919493 24 
919701 4 
919706 9 
919734 115 
919735 11 
919750 1 
919968 4 
920005 35 
920011 6 
920141 6 
921929 1 
921978 59 
921979 193 
921984 8 
922055 111 
922058 28 
922247 1 
922256 20 
922419 25 
924373 9 
924557 37 
924574 7 
929841 3 
930203 9 
930705 70 
930996 457 
931025 1 
931862 1 
932052 19 
936058 5 
936119 9 
936218 15 
936770 8 
936939 27 
936955 103 
936977 51 
937030 32 
937060 110 
938133 118 
938379 1 
938838 45 
938871 24 
939042 45 
939228 4 
939304 51 
939313 220 
939340 128 
939738 2 
939875 3 
940371 3 
940624 27 
942518 1 
942541 10 
942547 2 
942570 20 
942808 6 
943060 11 
943987 16 
944762 345 
944933 98 
944952 23 
945336 91 
945864 3 
946572 16 
947221 1 
947282 6 
947479 11 
947833 2 
948636 1 
949101 52 
949164 29 
949479 5 
949735 2 
950866 3 
950928 4 
951063 1 
951229 2 
951263 19 
951269 12 
951275 26 
951313 11 
951469 126 
951495 846 
951524 142 
951846 9 
951872 2 
951890 1 
951898 18 
951918 17 
952069 5 
953611 32 
953623 7 
953640 5 
953742 70 
953872 1 
953881 3 
954160 75 
954229 86 
955166 64 
956261 5 
956295 17 
957049 38 
957330 1 
957530 20 
958541 13 
959138 63 
959159 95 
959196 4 
959231 28 
959332 3 
959340 53 
959351 13 
959396 32 
959400 21 
959440 2 
959444 73 
959534 9 
959590 39 
959772 66 
960087 10 
960546 3 
960573 17 
960737 5 
960796 158 
961062 74 
961249 88 
961262 1 
961300 187 
961351 11 
961405 96 
961462 21 
961630 1 
961975 54 
962119 1 
962163 18 
962183 4 
962189 5 
962212 142 
962253 1 
962263 11 
962473 2 
963070 14 
963082 29 
963378 71 
963680 2 
964965 5 
965566 8 
965765 23 
965781 1 
965787 5 
965809 20 
966093 1 
967088 3 
967894 2 
968134 1 
968538 9 
968738 7 
968742 2 
968791 1 
968873 6 
968992 38 
969091 43 
969099 111 
969150 11 
969318 13 
969327 46 
969470 1 
969500 1 
969531 8 
969550 17 
969558 4 
969575 7 
969583 16 
969591 6 
969600 22 
969607 57 
969611 9 
969676 62 
970031 47 
970157 12 
970209 11 
970219 15 
970288 23 
970364 20 
970478 38 
971527 4 
973407 32 
973914 46 
974078 1 
974112 6 
974255 1 
974267 1 
974482 7 
974528 1 
974540 10 
974543 89 
974545 1 
974565 53 
974621 77 
974687 100 
974741 88 
974747 1 
974984 7 
975095 1 
975286 1 
975292 1 
975330 27 
975475 1 
975655 52 
975833 25 
976649 1 
978109 85 
978174 6 
978312 53 
978318 6 
978535 23 
978706 16 
979522 2 
979556 5 
979591 3 
979612 25 
979622 31 
979625 6 
979629 14 
979661 5 
979712 126 
982178 10 
982187 2 
984331 127 
984355 29 
984719 2 
984728 9 
984761 36 
984810 1 
984981 4 
985134 129 
985137 3 
985326 1 
985457 1 
986161 45 
986819 1 
987332 9 
987615 30 
989276 3 
989429 2 
989475 181 
989527 27 
989669 4 
989796 13 
989959 69 
990045 4 
990227 84 
990238 161 
990267 2 
990276 14 
990311 122 
990378 105 
990482 100 
990513 2 
990704 20 
992985 4 
993639 13 
993668 1 
993838 69 
993849 17 
993873 8 
993895 1 
993920 131 
993932 45 
993940 29 
994155 192 
994187 1 
994194 237 
994639 79 
994712 1 
994765 32 
995480 7 
995485 2 
996372 18 
996461 1 
996518 3 
996763 14 
996772 84 
997831 3 
998198 15 
998227 1 
998313 2 
999035 2 
999232 6 
999241 29 
999250 2 
999253 51 
999266 17 
999658 37 
999996 9 
1000012 161 
1000019 34 
1000024 1 
1000031 20 
1000034 59 
1000065 32 
1000113 29 
1000137 10 
1000158 33 
1000163 503 
1000169 5 
1000188 48 
1000193 191 
1000200 121 
1000246 38 
1000269 9 
1000434 11 
1000439 1 
1000495 13 
1000519 127 
1000524 15 
1000537 12 
1000543 15 
1000558 30 
1000568 20 
1000608 2 
1000611 187 
1000622 29 
1000643 56 
1000711 5 
1000758 23 
1001283 2 
1001325 6 
1001542 14 
1001660 1 
1001676 21 
1001937 2 
1002248 135 
1002295 57 
1002431 6 
1002437 97 
1002441 14 
1002610 132 
1002616 40 
1002838 142 
1003452 55 
1003528 3 
1003942 2 
1004114 24 
1004133 26 
1004154 80 
1004176 1 
1004350 56 
1004368 32 
1004909 23 
1004912 15 
1004954 12 
1005963 1 
1006478 3 
1007274 5 
1007317 30 
1007470 35 
1007486 7 
1007504 5 
1007510 26 
1007575 66 
1007742 7 
1009677 4 
1009690 7 
1011263 6 
1011273 52 
1011303 1 
1011374 347 
1011389 2 
1011429 7 
1011464 6 
1011472 12 
1011476 46 
1011486 26 
1011494 60 
1011846 51 
1011956 47 
1011990 5 
1012082 56 
1012317 1 
1012356 6 
1012708 121 
1013359 14 
1013568 7 
1013833 4 
1014509 2 
1015062 1 
1015979 18 
1016653 1 
1016814 2 
1016828 14 
1016886 25 
1017505 9 
1017851 26 
1017888 2 
1018052 8 
1018059 2 
1018244 5 
1018608 1 
1018788 84 
1019338 45 
1019351 7 
1021962 94 
1022006 50 
1022054 179 
1022058 80 
1022063 82 
1022253 7 
1022254 3 
1022405 1 
1022433 57 
1022524 14 
1022529 8 
1022596 29 
1022742 13 
1022773 30 
1023291 11 
1023691 4 
1023858 13 
1023982 61 
1024902 31 
1024961 35 
1025745 10 
1025803 8 
1025994 12 
1026128 73 
1026430 46 
1026706 1 
1026810 15 
1026823 10 
1026853 177 
1026873 11 
1026876 12 
1026882 6 
1026904 12 
1026910 4 
1027000 8 
1027050 9 
1027056 10 
1027062 1 
1027070 16 
1027080 11 
1027095 47 
1027226 47 
1027229 1 
1031648 7 
1031686 1 
1031706 9 
1032072 3 
1034279 1 
1034394 16 
1035725 1 
1036025 16 
1036237 156 
1036523 130 
1036534 3 
1036578 9 
1036941 17 
1037702 27 
1037861 50 
1038591 1 
1038610 1 
1038627 27 
1038655 1 
1039047 16 
1039944 14 
1039958 10 
1040005 3 
1042620 43 
1043189 3 
1043195 9 
1043202 1 
1043344 1 
1043397 73 
1044793 19 
1045034 31 
1045173 60 
1045530 54 
1045559 3 
1045564 45 
1046633 5 
1046638 3 
1050173 30 
1050179 88 
1050185 112 
1050216 166 
1050447 4 
1050502 203 
1050510 74 
1050528 80 
1050534 1 
1050564 200 
1050651 2 
1050716 31 
1050872 7 
1051143 25 
1051755 3 
1051790 13 
1051877 43 
1051886 15 
1051917 22 
1051942 12 
1052103 58 
1052292 19 
1052309 1 
1052312 3 
1052334 1 
1052345 8 
1052353 3 
1052384 1 
1052400 84 
1052423 146 
1052470 1 
1052604 2 
1052638 1 
1055767 5 
1056222 1 
1056649 6 
1056792 10 
1057005 160 
1057397 2 
1057502 3 
1057553 12 
1057837 54 
1057980 108 
1058158 14 
1058868 4 
1060102 14 
1060130 36 
1060154 7 
1060212 6 
1060230 113 
1060400 11 
1060805 38 
1061352 10 
1061360 18 
1061503 60 
1061708 1 
1061719 60 
1061741 3 
1061836 5 
1062074 3 
1063129 17 
1063222 1 
1063241 1 
1063246 77 
1063330 1 
1063331 1 
1063333 27 
1063480 18 
1063611 2 
1063683 20 
1063941 14 
1064095 1 
1064616 8 
1064818 12 
1065152 1 
1065177 14 
1065206 18 
1065215 63 
1065222 25 
1065281 12 
1065306 9 
1065315 16 
1065340 1 
1065346 112 
1065351 115 
1065360 18 
1065399 47 
1065456 54 
1065516 4 
1067050 20 
1067053 6 
1067085 5 
1067994 8 
1069178 1 
1069261 22 
1069273 15 
1069505 55 
1069515 10 
1069551 140 
1069571 2 
1069737 126 
1070104 2 
1070118 6 
1070138 30 
1070143 8 
1070148 17 
1070509 52 
1070526 10 
1070693 34 
1070697 3 
1071178 33 
1072582 58 
1072594 32 
1072660 1 
1072855 1 
1072861 9 
1072924 3 
1073185 1 
1073337 1 
1073476 4 
1075390 57 
1076150 13 
1076179 1 
1076183 42 
1076320 73 
1076332 15 
1076385 2 
1078452 2 
1078932 3 
1079252 9 
1079257 1 
1079289 18 
1079467 3 
1079583 58 
1079799 4 
1080999 1 
1081033 2 
1081079 1 
1081186 35 
1081296 2 
1081726 18 
1081898 1 
1081970 4 
1082270 1 
1082423 233 
1082571 8 
1082775 220 
1082843 5 
1082863 27 
1082864 64 
1082871 1 
1082897 34 
1082918 92 
1083441 200 
1083857 55 
1083877 5 
1083911 105 
1083930 1 
1083939 1 
1084001 335 
1084013 4 
1084081 34 
1084154 167 
1084224 11 
1084234 26 
1084250 52 
1084253 36 
1084274 296 
1084280 61 
1084326 1 
variableStep chrom=chrVIII
35 13 
38 16 
44 11 
49 1 
53 1 
228 1 
233 7 
293 11 
302 66 
305 64 
315 3 
320 58 
339 12 
350 19 
945 3 
1213 123 
1784 52 
2285 15 
2742 1 
3231 2 
3244 1 
3265 1 
3269 4 
4885 99 
4897 85 
4898 2 
4905 18 
4909 71 
4913 29 
4916 1 
4920 1 
4923 1 
4926 3 
4938 117 
4993 2 
5000 99 
5009 23 
5017 25 
5020 4 
5034 1 
5049 3 
5114 81 
5129 64 
5145 23 
5150 115 
5156 310 
5194 106 
5204 30 
5223 1 
5268 3 
5276 15 
5423 18 
5445 46 
5820 100 
5869 3 
6061 3 
6288 18 
6326 1 
6383 2 
6564 12 
6760 1 
7513 13 
7529 28 
7537 44 
7540 5 
7543 4 
7661 15 
7668 2 
7670 8 
7681 15 
7684 5 
7718 10 
7722 50 
7745 8 
7849 1 
7904 38 
7964 19 
7983 36 
7987 37 
8006 12 
8032 4 
8039 29 
8117 7 
8143 2 
8723 47 
8991 27 
10219 72 
10329 299 
10506 3 
10522 20 
10535 22 
10607 1 
10681 6 
10695 7 
10702 104 
10728 22 
10741 3 
10754 7 
10792 4 
10838 1 
10884 3 
10906 7 
11025 7 
11033 43 
11035 2 
11063 39 
11072 19 
11091 281 
11180 11 
11338 10 
11531 34 
11605 4 
11609 282 
11638 11 
11641 5 
11649 29 
11661 255 
11678 5 
11839 2 
12095 3 
12375 5 
12575 1 
12592 2 
12609 3 
12617 11 
12620 1 
12701 23 
12832 11 
13267 17 
13359 12 
13381 85 
13392 37 
13435 1 
13441 310 
13452 30 
13474 9 
13489 6 
13981 25 
14362 2 
14762 8 
14772 84 
14954 61 
15447 12 
15460 63 
15548 7 
15632 14 
15760 31 
15770 85 
15775 4 
15787 159 
15959 29 
15974 1 
16012 2 
16016 48 
16024 7 
16047 59 
16206 1 
16362 2 
16515 1 
16539 23 
16556 2 
16566 4 
16724 26 
16998 218 
17009 11 
17133 27 
17245 10 
17367 3 
17387 6 
17418 2 
17471 1 
17490 1 
17510 2 
17515 9 
17557 7 
17623 6 
17672 45 
17673 39 
17679 9 
17705 11 
17713 4 
17738 3 
17775 1 
17785 213 
17898 2 
17906 88 
17930 89 
17946 12 
18084 1 
18095 31 
18116 21 
18145 2 
18167 2 
18248 1 
18304 4 
18397 17 
18575 24 
18583 16 
18632 41 
18675 27 
18837 3 
18910 2 
19067 47 
19229 2 
19325 84 
19394 12 
19567 46 
20046 40 
20069 195 
20374 1 
20719 6 
20780 8 
20982 5 
21189 91 
21192 52 
21214 42 
21218 7 
21220 3 
21235 11 
21292 67 
21340 22 
21359 41 
21397 1 
21435 23 
21443 11 
21551 12 
21616 3 
21638 23 
21652 167 
21655 90 
21656 10 
21658 30 
21701 2 
22010 4 
22223 4 
22345 14 
22696 5 
22798 1 
22883 2 
23269 6 
23292 6 
23522 77 
23540 1 
23644 25 
23963 14 
24070 46 
24270 187 
24898 1 
24924 20 
24932 18 
25060 37 
25070 6 
25305 24 
25408 2 
25422 9 
25577 10 
25586 22 
25602 94 
25603 6 
25615 2 
25829 1 
25999 165 
26010 94 
26020 201 
26076 21 
26086 1 
26087 35 
26111 23 
26121 4 
26300 25 
26322 73 
26447 7 
26451 2 
26591 14 
26608 30 
26619 2 
26624 40 
26629 34 
26643 4 
26952 221 
26963 5 
27690 194 
27834 290 
28134 10 
28186 11 
28325 10 
29100 5 
29125 8 
29397 7 
29517 2 
29600 2 
30166 3 
30723 4 
30802 25 
31534 27 
32554 11 
32606 113 
32610 30 
32720 18 
32822 5 
32905 214 
32911 16 
33095 4 
33123 3 
33274 3 
33478 1 
33488 1 
33597 3 
33701 4 
33835 1 
33870 3 
33939 5 
34208 6 
34218 7 
34224 11 
34240 2 
34267 42 
34274 3 
34275 1 
34280 1 
34291 16 
34325 2 
34540 14 
34586 113 
34625 2 
34696 52 
34789 100 
34798 14 
34799 155 
34810 121 
34879 5 
34884 29 
34888 49 
34891 9 
34913 5 
35097 13 
35526 1 
36154 1 
36320 2 
36322 7 
36358 6 
36471 15 
36493 13 
36503 47 
36656 264 
36658 14 
36689 75 
36710 1 
36800 4 
36804 1 
36810 66 
36832 23 
36840 90 
36883 14 
36956 26 
36987 12 
36992 32 
37027 24 
37062 5 
37232 2 
37306 32 
37703 4 
37985 4 
38298 6 
38448 3 
38450 1 
38564 20 
38625 1 
38676 25 
38687 13 
38696 3 
38704 4 
38708 38 
38722 6 
38763 29 
38767 20 
39260 2 
39510 1 
39543 3 
39552 168 
39623 151 
39633 3 
39639 62 
39645 147 
39759 2 
39843 26 
39893 1 
39909 2 
39945 130 
39969 25 
40006 11 
40040 52 
40154 5 
40777 83 
40822 2 
41039 53 
41292 47 
41599 25 
41916 76 
41919 1 
42063 8 
42418 3 
42432 13 
42452 29 
42656 4 
42702 55 
42719 139 
43257 8 
43261 5 
43562 15 
43893 1 
44285 10 
44372 3 
45056 81 
45195 2 
45236 11 
45557 138 
45597 2 
45690 7 
45739 5 
45783 7 
45812 28 
45816 8 
45890 6 
46023 1 
46764 1 
46994 33 
47063 9 
47213 15 
47226 66 
47236 4 
47525 2 
47534 4 
47858 35 
47872 12 
48057 97 
48064 10 
48071 4 
48072 85 
48082 43 
48188 132 
48196 48 
48203 2 
48209 2 
48216 38 
48263 2 
48291 3 
48308 47 
48373 3 
48380 4 
48474 84 
48509 126 
48537 1 
48544 1 
48558 1 
48692 1 
48724 30 
48876 102 
49091 15 
49097 21 
49260 2 
49419 1 
49440 4 
49780 2 
49921 41 
50072 12 
50076 6 
50259 3 
50273 1 
50290 1 
50476 77 
50600 14 
50611 1 
50901 2 
50906 2 
50931 1 
50939 3 
50943 1 
50947 42 
50966 23 
50997 50 
51151 11 
51284 2 
51297 56 
51455 1 
51460 15 
51469 208 
51476 7 
51513 45 
51535 10 
51669 5 
51759 3 
51859 49 
52446 22 
52512 79 
52618 33 
52666 1 
52753 41 
53032 6 
53043 4 
53100 187 
53250 45 
53269 28 
53301 43 
53328 28 
53336 293 
53381 27 
53495 327 
53669 29 
53696 68 
53817 1 
54019 1 
54042 26 
54048 12 
54205 27 
54226 72 
54227 24 
54331 23 
54353 59 
54361 2 
54364 41 
54367 5 
54374 185 
54378 88 
54391 35 
54407 27 
54422 45 
54428 17 
54432 12 
54438 17 
54464 10 
54466 48 
54475 116 
54476 4 
54478 180 
54484 52 
54490 3 
54545 28 
54554 11 
54596 169 
54606 136 
54615 90 
54647 261 
54655 167 
54677 150 
54684 7 
54703 308 
54709 73 
54727 8 
54751 9 
54767 5 
54772 18 
54855 3 
54910 28 
54916 2 
54919 76 
54936 11 
54944 23 
55323 30 
55331 13 
55338 4 
55374 31 
55378 6 
55386 16 
55391 135 
55403 15 
55406 26 
55409 5 
55420 31 
55424 18 
55427 5 
55428 4 
55433 66 
55434 105 
55439 54 
55446 60 
55449 4 
55467 39 
55487 39 
55532 76 
55541 5 
55545 6 
55568 234 
55712 1 
55730 42 
55750 80 
55782 7 
55817 22 
55907 2 
55921 5 
55989 123 
56049 151 
56081 12 
56090 81 
56114 17 
56260 4 
56282 11 
56320 10 
56349 43 
56355 12 
56498 2 
56516 89 
56982 104 
57017 5 
57343 8 
57452 64 
57475 2 
57621 1 
57718 54 
57745 5 
58362 46 
58788 8 
58841 2 
58867 31 
58875 6 
58942 23 
58954 24 
58983 2 
59068 10 
59108 4 
59291 18 
59447 1 
59560 82 
59668 4 
59681 18 
59773 9 
59914 3 
59983 5 
60377 1 
61313 21 
62155 10 
62259 41 
62433 3 
62443 52 
62477 2 
62633 23 
62653 27 
62672 2 
62791 35 
62851 4 
62861 5 
62870 33 
62991 4 
63027 5 
63111 4 
63423 1 
63527 36 
63801 214 
64245 8 
64314 98 
64350 10 
64402 1 
64403 20 
64416 25 
64422 1 
64427 121 
64724 29 
64808 220 
64972 40 
65135 246 
65148 9 
65197 2 
65270 12 
65379 2 
65433 9 
65456 33 
65578 13 
65629 1 
65734 8 
65922 13 
65928 4 
65929 193 
65936 47 
65952 3 
65954 37 
66035 12 
66036 1 
66040 21 
66043 3 
66048 2 
66056 18 
66080 4 
66085 1 
66100 88 
66109 9 
66260 142 
66265 101 
66271 113 
66281 70 
66740 1 
66920 5 
67115 1 
67555 339 
67566 10 
67585 43 
67601 45 
67610 86 
67645 27 
67673 14 
67682 52 
67683 143 
67685 3 
67686 2 
67687 31 
67693 52 
67710 13 
67715 27 
67724 195 
68038 1 
69042 11 
69117 2 
69232 78 
69438 46 
69597 60 
69614 6 
69616 42 
69637 35 
69643 1 
69651 181 
69653 68 
69654 72 
69669 46 
69818 5 
70093 95 
70107 189 
70115 76 
70126 176 
70132 5 
70137 25 
70155 224 
70165 202 
70175 7 
70204 5 
70209 3 
70215 14 
70217 59 
70231 36 
70254 181 
70262 2 
70276 10 
70372 1 
70553 107 
70712 2 
70769 21 
70883 34 
70930 3 
71104 24 
71169 279 
71175 1 
71229 198 
71340 19 
71598 31 
71762 1 
71793 124 
71951 1 
72006 8 
72012 5 
72084 1 
72175 138 
72487 2 
72603 37 
72611 25 
72930 9 
72955 112 
73016 99 
73143 33 
73163 2 
73578 7 
73800 54 
74027 9 
74179 17 
74203 25 
74211 3 
74230 4 
74280 44 
74366 49 
74531 35 
74536 6 
74546 13 
74554 8 
74569 23 
74580 10 
74711 2 
74740 1 
74921 64 
75047 4 
75068 6 
75083 24 
75102 60 
75114 100 
75122 1 
76068 2 
76073 2 
76319 2 
76326 44 
76330 1 
76334 3 
76336 3 
76490 4 
76498 1 
76504 20 
76571 6 
76706 4 
76823 17 
76839 17 
77017 67 
77340 6 
77344 75 
77357 246 
77364 8 
77373 3 
77379 47 
77381 9 
77396 3 
77421 7 
77444 133 
77466 12 
77576 167 
77580 123 
77617 16 
77662 4 
77932 4 
78079 13 
78093 9 
78261 16 
78291 8 
78379 5 
78402 4 
78413 26 
78416 1 
78423 37 
78430 171 
78438 144 
78445 12 
78493 2 
78496 1 
78501 63 
78508 2 
78594 2 
78642 6 
78657 94 
78704 4 
78747 9 
78820 26 
78824 2 
78990 10 
79052 8 
79404 2 
79679 36 
79801 73 
79966 78 
80019 1 
80039 11 
80281 3 
80307 44 
80315 18 
80348 31 
80396 33 
80413 25 
80558 185 
80760 3 
81508 1 
81667 48 
81680 28 
81798 17 
81802 15 
81814 1 
81825 2 
81934 90 
81938 1 
81939 24 
81943 55 
81948 28 
81951 5 
81956 6 
81962 6 
82107 6 
82117 28 
82121 27 
82289 141 
82348 18 
82453 26 
82619 34 
82666 49 
82832 132 
83076 57 
83091 491 
83434 17 
83467 201 
83608 47 
83635 39 
83752 8 
83772 16 
83803 25 
83816 24 
83831 27 
83837 23 
83843 4 
83847 8 
83849 158 
83853 15 
83859 49 
83864 7 
83869 3 
83871 19 
83882 2 
83890 46 
83896 1 
83901 1 
84044 14 
84062 5 
84228 21 
84265 3 
84406 47 
84425 2 
84926 3 
85036 3 
85053 7 
85102 9 
85220 1 
85227 3 
85231 132 
85239 34 
85244 15 
85247 77 
85252 1 
85266 187 
85618 1 
85673 2 
92157 325 
92183 214 
92190 1 
92208 6 
92216 4 
92359 4 
92390 1 
92393 4 
92433 1 
92460 7 
92634 1 
92653 5 
92696 3 
92756 20 
92824 5 
92850 3 
93699 52 
93758 2 
95006 4 
95036 23 
95072 240 
95073 11 
95094 21 
95103 62 
95113 47 
95123 48 
95125 47 
95127 3 
95422 73 
95430 27 
95555 1 
95578 139 
95601 39 
95925 16 
96003 3 
96100 11 
96215 9 
96367 1 
96501 134 
96933 6 
97003 71 
97444 29 
97594 25 
97598 1 
97611 27 
97614 10 
97651 11 
97698 111 
97708 13 
97716 23 
97779 17 
97794 7 
97807 31 
97918 63 
97977 5 
97984 41 
98082 38 
98096 4 
98097 25 
98101 2 
98104 91 
98112 2 
98118 100 
98120 3 
98127 713 
98129 32 
98139 202 
98143 18 
98150 15 
98152 6 
98157 5 
98160 191 
98161 70 
98163 3 
98165 432 
98190 33 
98195 18 
98201 32 
98212 301 
98214 37 
98223 91 
98225 72 
98226 98 
98227 3 
98228 33 
98230 12 
98231 6 
98232 1 
98246 1 
98328 6 
98333 13 
98337 14 
98343 99 
98350 90 
98351 2 
98354 140 
98358 205 
98361 74 
98367 14 
98369 66 
98370 17 
98377 147 
98444 3 
98455 5 
98477 18 
98482 164 
98491 15 
98502 11 
98505 9 
98508 1 
98513 4 
98519 40 
98523 8 
98526 55 
98527 65 
98529 47 
98533 3 
98535 491 
98537 36 
98538 2 
98544 239 
98547 17 
98550 33 
98555 80 
98567 48 
98612 2 
98677 6 
98680 36 
98681 19 
98683 23 
98696 1 
98700 8 
98701 8 
98708 25 
98712 4 
98715 86 
98724 53 
98732 1 
98740 3 
98864 1 
98876 25 
98892 4 
98897 3 
98905 22 
98912 12 
98918 3 
98923 99 
98930 14 
98934 6 
98936 28 
98938 8 
98942 20 
98948 62 
98950 18 
98958 42 
98960 1 
98963 6 
98966 161 
98969 73 
98973 18 
98976 8 
98977 12 
98979 12 
98980 18 
98987 8 
99012 191 
99016 11 
99020 8 
99023 105 
99024 3 
99026 1 
99056 17 
99061 164 
99067 13 
99072 114 
99076 4 
99079 189 
99080 2 
99083 28 
99084 1 
99091 7 
99094 58 
99095 17 
99104 2 
99107 7 
99113 6 
99126 11 
99131 3 
99137 1 
99159 4 
99239 2 
99279 15 
99428 5 
99474 109 
99570 17 
99576 16 
99592 191 
99600 13 
99633 19 
99640 1 
99645 17 
99721 33 
99777 1 
99812 25 
99929 21 
100013 13 
100116 72 
100130 46 
100157 1 
100180 121 
100222 5 
100251 35 
100288 4 
100358 7 
100402 30 
100430 8 
100452 86 
100460 100 
100472 49 
100474 7 
100531 8 
100561 1 
100588 7 
100642 58 
100687 2 
100782 156 
100879 3 
100892 70 
100965 93 
100978 37 
101033 17 
101044 5 
101452 12 
101697 2 
101871 4 
102010 5 
102013 1 
102027 62 
102043 27 
102049 18 
102052 4 
102059 22 
102067 129 
102068 13 
102071 95 
102073 18 
102079 34 
102086 4 
102092 41 
102095 3 
102096 92 
102097 41 
102098 97 
102099 1 
102100 27 
102124 21 
102132 2 
102138 72 
102144 22 
102146 5 
102149 20 
102150 67 
102152 92 
102153 41 
102154 56 
102160 342 
102167 49 
102175 51 
102178 28 
102179 30 
102181 1 
102185 56 
102188 7 
102191 70 
102195 22 
102196 6 
102199 4 
102312 11 
102329 13 
102337 1 
102357 2 
102368 25 
102384 19 
102388 1 
102400 40 
102403 29 
102419 7 
102422 70 
102430 10 
102432 15 
102440 80 
102444 5 
102448 10 
102452 10 
102458 22 
102476 4 
102479 5 
102484 2 
102517 9 
102520 5 
102523 2 
102538 2 
102539 1 
102548 24 
102613 29 
102682 1 
102701 3 
102708 21 
102724 38 
102744 109 
102857 4 
102887 3 
102915 1 
102921 83 
103040 22 
103048 146 
103049 51 
103288 19 
103349 15 
103357 28 
103358 6 
103425 5 
103642 107 
103650 17 
103673 393 
103705 63 
103815 97 
103824 2 
103828 22 
103848 26 
103850 5 
103856 3 
103961 1 
103968 21 
103976 7 
103979 2 
103984 81 
103989 33 
103995 2 
103996 92 
103997 77 
104006 7 
104022 42 
104028 1 
104029 59 
104030 62 
104032 1 
104035 388 
104125 3 
104130 14 
104132 5 
104133 2 
104138 16 
104143 7 
104147 2 
104148 3 
104165 8 
104169 8 
104172 2 
104173 14 
104178 36 
104196 40 
104204 2 
104217 45 
104224 4 
104227 6 
104252 1 
104474 10 
104554 16 
105011 4 
105063 2 
105104 5 
105155 1 
105238 23 
105244 53 
105247 83 
105260 13 
105263 153 
105275 282 
105289 1 
105309 23 
105331 121 
105341 1 
105381 40 
105386 4 
105417 10 
105443 29 
105466 1 
105482 80 
105509 201 
105513 38 
105516 1 
105518 31 
105529 92 
105543 3 
105571 144 
105720 41 
105723 1 
105725 64 
105746 20 
105752 23 
105824 4 
105854 1 
105856 17 
105866 52 
105877 5 
105879 1 
105889 16 
105894 16 
105906 13 
105909 1 
105913 2 
105918 29 
105931 2 
105936 33 
105945 1 
105977 4 
105981 11 
105983 8 
105990 7 
106049 5 
106101 44 
106107 12 
106129 3 
106162 20 
106196 1 
106243 2 
106291 3 
106298 109 
106304 1 
106350 15 
106442 23 
106465 19 
106508 6 
106636 102 
106767 74 
106833 42 
106866 29 
106913 386 
106963 24 
107010 8 
107014 71 
107066 169 
107068 59 
107137 8 
107199 10 
107201 62 
107229 21 
107233 66 
107245 3 
107248 21 
107357 2 
107376 2 
107415 5 
107427 5 
107428 24 
107437 49 
107450 67 
107534 13 
107540 79 
107551 1 
107557 10 
107565 7 
107574 9 
107578 4 
107581 1 
107582 11 
107584 1 
107594 54 
107596 5 
107601 6 
107634 1 
107651 23 
107658 60 
107666 69 
107669 1 
107677 1 
107686 38 
107687 1 
107688 5 
107691 27 
107696 31 
107698 5 
107699 48 
107704 62 
107708 24 
107716 2 
107722 64 
107729 34 
107746 4 
107763 47 
107840 3 
107858 5 
107859 2 
107877 46 
107893 29 
107937 1 
108000 4 
108093 39 
108181 1 
108207 48 
108318 4 
108325 15 
108330 91 
108357 1 
108370 2 
108378 8 
108456 9 
108463 8 
108464 1 
108488 176 
108502 1 
108524 5 
108537 4 
108542 3 
108546 1 
108549 10 
108553 61 
108556 7 
108558 84 
108563 5 
108564 3 
108568 37 
108571 11 
108572 15 
108579 12 
108589 39 
108596 3 
108604 6 
108607 2 
108631 1 
108641 133 
108652 20 
108719 29 
108731 21 
108802 70 
108814 4 
108976 1 
109132 2 
109333 16 
109639 2 
109649 7 
109668 1 
109673 4 
109780 1 
109837 4 
109929 8 
109940 4 
109957 3 
110095 25 
110101 1 
110221 18 
110287 1 
110338 1 
110366 1 
110374 12 
110496 9 
110510 1 
110513 20 
110539 19 
110545 23 
110640 16 
110648 1 
110717 8 
110821 3 
110844 20 
110849 7 
110865 20 
110874 4 
110877 1 
110880 17 
110902 22 
111136 17 
111168 31 
111192 6 
111335 22 
111347 14 
111356 48 
111369 24 
111394 52 
111407 8 
111415 104 
111449 22 
111458 3 
111462 27 
111471 4 
111476 130 
111618 59 
111624 58 
111649 97 
111657 22 
111681 7 
111690 825 
111712 1 
111754 1 
112018 1 
112103 1 
112164 6 
112223 1 
112231 2 
112544 21 
112573 4 
112577 5 
112736 3 
112762 2 
112774 3 
112899 2 
112911 24 
112916 8 
112917 1 
113051 33 
113079 4 
113092 8 
113100 14 
113124 88 
113129 2 
113166 46 
113246 2 
113257 99 
113265 5 
113266 1 
113272 2 
113281 13 
113290 10 
113294 6 
113308 8 
113321 6 
113330 1 
113341 5 
113347 3 
113354 1 
113362 99 
113368 14 
113372 2 
113378 143 
113384 485 
113387 25 
113394 3 
113399 16 
113403 348 
113433 22 
113550 2 
113670 137 
113676 69 
113681 15 
113685 37 
113692 3 
113695 6 
113718 69 
113722 1 
113879 63 
113939 1 
114084 32 
114269 25 
114339 56 
114435 4 
114459 4 
114465 2 
114572 9 
114656 15 
114722 38 
114768 4 
114773 21 
114778 40 
114820 99 
114901 46 
114904 55 
114946 15 
114962 2 
114967 3 
115025 1 
115091 24 
115118 2 
115122 1 
115128 9 
115130 13 
115165 2 
115176 149 
115199 93 
115204 4 
115213 139 
115217 7 
115218 29 
115221 16 
115229 2 
115233 1 
115240 6 
115247 8 
115253 186 
115272 20 
115275 1025 
115286 1 
115288 162 
115293 241 
115296 100 
115301 1 
115303 121 
115307 197 
115332 31 
115336 4 
115339 149 
115362 2 
115366 56 
115378 1 
115380 217 
115385 17 
115404 7 
115423 613 
115427 5 
115428 74 
115431 87 
115432 1 
115433 548 
115457 21 
115478 89 
115484 10 
115491 8 
115494 36 
115499 20 
115519 67 
115592 1 
115601 58 
115625 26 
115962 1 
115975 57 
115982 81 
115989 1 
115993 16 
115998 130 
115999 69 
116001 11 
116003 2 
116004 41 
116007 174 
116011 29 
116012 63 
116013 2 
116017 4 
116019 320 
116037 10 
116069 72 
116162 2 
116254 7 
116335 1 
116362 2 
116370 1 
116739 17 
116856 30 
116949 177 
117022 2 
117035 149 
117041 43 
117050 20 
117054 11 
117072 14 
117131 36 
117132 69 
117136 90 
117151 13 
117405 1 
117408 1 
117424 4 
117432 24 
117574 5 
117576 1 
117582 140 
117583 20 
117589 71 
117591 21 
117594 36 
117602 6 
117638 24 
117640 44 
117691 11 
117698 67 
117713 47 
117718 2 
117723 1 
117735 1 
117745 1 
117754 22 
117756 6 
117758 41 
117767 42 
117774 8 
117777 12 
117785 1 
117902 1 
117908 87 
117914 121 
117920 1 
118374 15 
118574 8 
118631 36 
118663 3 
118721 66 
118856 9 
119061 2 
119078 2 
119102 4 
119110 53 
119120 17 
119154 55 
119167 1 
119176 15 
119246 9 
119255 13 
119309 13 
119382 1 
119390 10 
119413 4 
119433 2 
119562 4 
119618 7 
119672 15 
119678 128 
119731 30 
119740 1 
119840 1 
119870 1 
121724 64 
121767 13 
121830 3 
121864 26 
121932 1 
121937 14 
122000 2 
122021 66 
122024 4 
122032 1 
122042 2 
122043 126 
122050 1 
122080 8 
122095 9 
122099 1 
122100 1 
122102 9 
122106 6 
122112 2 
122114 74 
122116 63 
122122 51 
122136 30 
122138 2 
122141 18 
122144 1 
122155 82 
122158 9 
122167 119 
122180 5 
122198 16 
122225 3 
122229 15 
122254 29 
122272 18 
122275 20 
122294 5 
122302 1 
122337 1 
122349 5 
122353 20 
122390 10 
122398 4 
122414 2 
122423 34 
122426 36 
122437 4 
122440 10 
122443 45 
122446 6 
122453 7 
122460 14 
122474 6 
122486 54 
122494 71 
122498 74 
122505 115 
122538 30 
122549 83 
122553 12 
122555 1 
122564 9 
122569 3 
122596 7 
122604 82 
122607 117 
122608 3 
122610 2 
122612 91 
122613 105 
122614 5 
122620 27 
122624 210 
122632 33 
122635 119 
122637 52 
122638 1 
122639 14 
122644 258 
122651 2 
122685 50 
122702 27 
122709 157 
122710 132 
122712 1 
122716 1 
122721 15 
122764 1 
122765 9 
122795 7 
122813 2 
122820 3 
122868 6 
122988 1 
123010 6 
123039 3 
123187 1 
123402 12 
123510 20 
123560 4 
123662 12 
123688 17 
123717 16 
123736 6 
123737 30 
123740 2 
123741 6 
123745 34 
123787 21 
123791 32 
123798 4 
123802 4 
123813 1 
123817 12 
123819 1 
123823 9 
123833 1 
123851 1 
123859 95 
123863 2 
123873 2 
123876 1 
123893 1 
123997 1 
124009 3 
124191 10 
124203 53 
124243 1 
124370 65 
124411 20 
124571 9 
124670 1 
124693 7 
124837 29 
124847 4 
124942 41 
124983 26 
124994 156 
125063 1 
125089 4 
125310 2 
125480 102 
125498 37 
125522 1 
125633 2 
125950 2 
125980 3 
126000 32 
126007 5 
126018 1 
126020 3 
126022 29 
126044 36 
126047 4 
126072 5 
126076 24 
126082 33 
127651 1 
127656 1 
127669 1 
127683 3 
127695 12 
128173 1 
128231 2 
128380 25 
128424 37 
128519 5 
128539 1 
128632 1 
128862 28 
128917 11 
128995 73 
129012 5 
129164 1 
129322 15 
129323 12 
129356 9 
129368 8 
129377 1 
129394 3 
129428 27 
129555 1 
130691 2 
131357 3 
131388 2 
131487 129 
131568 3 
131585 1 
131590 162 
131598 11 
131607 30 
131613 18 
131645 6 
131844 6 
131978 73 
132632 1 
132633 35 
132790 7 
133251 4 
133316 1 
133425 1 
133475 1 
133704 1 
133879 1 
133887 1 
134018 73 
134085 3 
134123 65 
134143 48 
134146 1 
134319 5 
134330 25 
134338 2 
134346 79 
134357 76 
134399 36 
134408 11 
134415 5 
134416 167 
134423 17 
134428 16 
134431 1 
134435 1 
134440 10 
134444 1 
134490 1 
134492 376 
134649 26 
134687 7 
134822 3 
134978 3 
135134 8 
135191 2 
135201 1 
135204 16 
135249 31 
135360 2 
135421 11 
135528 2 
136117 61 
136252 1 
136462 17 
136607 37 
136615 1 
136873 13 
137000 64 
137406 65 
137433 1 
137436 331 
137576 2 
138525 85 
138532 10 
138540 6 
138554 68 
138562 22 
138565 5 
138566 36 
138569 91 
138589 145 
138602 1 
138607 16 
138641 2 
138799 7 
138833 4 
138930 2 
139335 3 
139669 2 
139854 14 
139992 4 
141497 124 
141513 17 
141552 77 
141563 437 
141568 3 
141584 4 
141588 100 
141595 14 
141611 21 
141627 26 
141638 6 
141688 1 
141765 17 
141794 50 
141816 21 
141817 31 
143624 171 
143679 1 
143681 49 
143685 3 
143693 21 
143695 1 
143700 231 
143703 1 
143712 1 
143753 1 
143761 126 
143765 47 
143768 18 
143800 2 
143815 1 
143818 3 
143825 72 
143828 1 
143832 1 
143842 3 
143843 8 
144309 33 
144314 2 
144321 1 
146163 4 
146185 59 
146190 65 
146195 16 
146200 70 
146201 22 
146202 2 
146214 16 
146219 51 
146225 76 
146226 1 
146228 63 
146233 17 
146382 42 
146416 1 
146599 13 
146741 6 
146953 95 
147237 1 
147314 3 
147460 10 
147468 31 
147528 11 
147533 7 
147538 69 
147586 24 
147685 2 
147741 1 
149152 88 
149155 31 
149345 22 
149349 15 
149370 19 
149479 33 
150160 7 
150168 33 
150316 4 
150371 11 
150473 6 
150632 16 
150635 1 
150693 1 
150696 8 
150787 36 
150799 1 
150895 2 
150906 39 
150912 78 
150917 2 
150939 2 
150951 15 
150961 259 
150971 29 
151188 2 
151240 1 
151350 45 
151353 3 
151362 97 
151451 17 
151458 41 
151469 39 
151476 6 
151490 19 
151502 2 
151521 27 
151524 1 
151541 1 
151545 4 
153889 5 
154026 3 
157630 40 
159249 4 
159255 1 
159271 2 
159284 2 
159296 17 
159300 7 
159304 25 
159314 3 
159317 14 
159546 3 
159916 2 
160016 9 
160527 1 
160553 2 
160560 19 
160579 1 
160583 12 
160586 1 
160662 4 
160668 54 
160677 26 
160688 1 
160748 100 
161516 16 
161534 68 
161662 4 
164878 4 
164898 2 
165732 10 
165797 1 
165890 7 
166510 25 
166688 19 
166720 2 
166978 5 
167182 19 
167347 328 
167520 7 
167548 48 
167631 5 
167637 1 
168293 5 
168313 2 
168508 1 
168606 1 
168623 7 
168682 2 
168975 43 
169140 18 
169195 11 
169257 74 
170024 5 
170373 1 
170393 18 
170547 9 
170608 47 
170609 4 
170610 5 
170634 5 
170666 62 
170674 5 
170675 14 
170676 1 
170686 4 
170975 2 
170995 25 
171269 118 
171469 3 
171698 2 
171769 18 
172197 1 
172203 3 
172461 26 
172530 17 
172634 42 
172636 24 
172824 2 
172830 33 
172849 33 
172869 33 
172880 360 
172890 4 
173015 106 
173093 5 
173167 4 
173174 2 
173201 51 
173202 4 
173203 16 
173215 1 
173359 13 
173363 1 
173366 7 
173374 3 
173702 9 
173898 326 
173961 8 
174126 29 
174230 8 
174423 1 
174537 37 
174669 96 
174684 4 
174694 11 
174736 193 
174748 3 
174790 1 
174797 18 
174880 438 
175011 132 
175064 80 
175073 88 
175094 209 
175105 17 
175107 7 
175109 61 
175135 22 
175137 43 
175172 128 
175238 3 
175355 52 
175359 46 
175398 12 
175408 3 
175424 28 
175444 4 
175527 1 
175691 99 
175725 18 
175742 1 
175748 27 
175765 18 
175800 122 
175834 4 
175847 1 
175990 10 
176012 1 
176022 4 
176211 13 
176478 536 
176507 103 
176880 1 
177039 6 
177063 1 
177064 2 
177255 20 
177710 5 
177758 2 
177886 3 
177920 1 
178101 3 
178132 2 
178280 11 
178485 13 
178614 297 
178681 1 
179367 15 
179402 21 
179410 4 
179644 194 
179923 221 
179951 14 
180123 204 
180146 12 
180194 11 
180214 7 
180368 3 
181728 1 
181764 105 
181774 16 
181778 11 
181779 8 
181780 186 
181796 2 
181803 1 
181850 111 
181857 215 
181859 11 
181860 1 
181869 31 
181899 1 
182193 9 
182368 40 
182387 11 
182559 7 
182659 54 
182662 1 
182794 3 
182897 2 
182961 16 
183166 9 
183566 1 
183603 25 
183865 8 
183898 25 
183917 115 
183924 5 
183938 33 
183959 77 
183975 28 
183999 9 
184206 13 
184212 17 
184213 15 
184214 11 
184215 1 
184490 7 
184521 45 
184579 64 
184617 70 
185287 57 
185625 1 
186013 24 
186187 33 
186467 140 
186659 3 
187023 4 
187387 6 
187748 18 
187760 107 
187765 31 
187777 15 
187836 27 
187847 23 
187862 56 
187873 100 
187907 9 
188372 37 
188519 13 
188886 3 
189070 3 
189078 1 
189119 2 
189132 5 
189342 3 
189352 2 
189403 1 
189605 2 
189617 5 
189890 17 
189940 4 
189987 2 
190069 20 
190154 13 
190192 40 
190199 101 
190225 3 
190244 7 
190246 1 
190249 155 
190254 71 
190263 18 
190285 3 
190313 7 
190327 8 
190333 157 
190338 1 
190341 75 
190406 57 
190460 3 
190491 68 
190641 11 
190683 1 
191519 5 
192931 21 
193207 59 
193336 21 
193364 5 
193751 2 
193764 12 
193778 3 
193968 40 
194030 23 
194149 1 
194579 1 
194766 4 
195058 1 
195078 53 
195132 5 
195303 47 
195311 1 
195317 20 
195339 1 
195368 6 
195522 2 
196186 3 
196239 155 
196885 14 
197374 9 
197775 23 
197789 35 
198154 100 
198430 19 
198433 41 
198506 19 
198516 24 
198523 6 
198526 117 
198533 35 
198547 42 
198549 3 
198559 2 
199406 1 
199518 90 
199995 24 
200914 66 
201395 1 
201403 5 
201422 28 
201495 1 
201513 249 
201538 42 
201619 39 
201632 58 
201650 2 
201668 22 
201789 4 
201805 1 
201823 4 
202691 62 
202861 40 
203004 105 
203720 3 
203754 9 
203859 3 
203947 3 
204295 1 
204302 115 
204330 3 
204405 3 
204416 3 
204419 5 
204420 10 
204430 14 
204433 16 
204435 19 
204454 170 
204462 12 
204586 14 
204666 19 
204790 2 
204813 105 
204855 15 
204971 34 
205300 5 
205934 11 
206139 16 
206164 354 
206249 54 
206251 208 
206252 161 
206307 2 
206336 6 
206347 27 
206367 8 
206392 30 
206456 2 
206508 12 
206572 9 
206841 107 
206865 3 
207007 88 
207115 72 
207309 4 
207312 4 
207336 4 
207339 10 
207361 1 
207391 2 
207427 59 
207442 6 
207471 1 
207962 34 
208398 53 
208437 36 
208452 18 
208864 10 
208941 62 
209101 1 
209343 3 
209366 9 
209381 25 
209389 6 
209462 25 
209463 1 
209464 1 
209469 24 
209530 14 
209543 1 
209922 1 
210124 7 
210347 10 
210608 9 
210612 1 
210642 2 
210644 9 
210679 1 
210717 1 
210723 14 
210737 1 
210757 34 
210758 1 
210759 2 
210810 16 
214296 76 
214308 41 
214321 78 
216516 98 
216823 2 
217000 5 
217596 5 
217642 25 
217668 2 
217718 7 
217740 93 
217765 16 
217925 3 
217945 4 
218013 2 
218033 54 
218541 7 
218560 44 
218885 40 
218891 116 
218907 8 
218913 155 
218931 18 
218950 18 
219283 6 
220010 17 
220627 10 
220679 4 
220687 3 
220721 63 
221561 16 
221900 1 
222340 57 
222368 2 
222511 21 
222685 2 
222704 1 
223814 130 
223821 3 
223846 12 
223866 1 
223877 5 
223896 2 
224040 18 
224082 94 
224173 4 
224220 20 
224246 450 
224406 87 
224782 5 
225015 30 
225086 1 
225216 361 
225279 3 
225287 52 
225290 60 
225306 13 
225314 54 
225522 4 
226398 4 
226866 8 
227229 5 
227251 7 
227252 7 
227255 39 
227258 69 
227264 1 
227315 11 
227345 34 
227350 56 
227356 5 
227369 1 
227428 79 
227443 8 
227447 64 
227594 1 
227599 9 
229148 11 
229225 6 
229244 5 
229253 1 
229256 4 
229267 143 
230414 3 
230437 9 
230618 3 
230740 41 
230934 51 
230935 37 
231834 4 
231847 16 
231918 1 
231944 25 
231955 9 
231964 8 
232025 1 
234703 157 
234791 1 
234796 4 
234818 1 
234827 10 
234828 86 
234829 3 
234830 4 
234836 10 
234854 40 
235493 1 
236356 6 
236438 135 
236453 1 
236463 9 
236485 71 
236494 56 
236519 41 
236542 1 
236606 4 
236799 1 
236862 1 
237209 1 
237297 1 
237335 18 
237401 115 
237535 1 
237563 31 
237576 50 
237611 155 
237621 107 
237650 88 
237670 5 
237795 1 
237803 1 
237832 2 
237836 3 
237840 3 
237997 1 
238213 1 
238245 12 
238549 24 
238733 1 
238916 17 
239004 28 
241271 39 
241283 194 
241430 4 
241431 59 
241438 13 
241442 1 
241468 42 
241530 144 
241553 33 
241559 4 
241569 1 
241576 1 
241581 20 
241597 3 
242174 7 
242338 80 
242348 231 
242403 98 
242411 13 
242413 42 
242431 2 
242444 9 
242452 8 
242461 3 
242465 9 
242498 98 
242504 1 
242971 3 
243585 40 
244327 40 
244400 9 
244857 11 
244969 9 
245393 61 
245494 115 
245505 42 
245765 3 
245779 681 
245826 7 
245834 11 
245994 5 
246008 3 
246011 121 
246020 43 
246028 55 
246031 17 
246110 2 
246116 67 
248644 34 
249385 106 
249735 1 
249747 2 
249803 17 
249809 6 
249823 1 
249864 19 
249973 4 
250636 9 
250984 12 
251037 4 
251085 124 
251374 391 
251407 442 
251908 3 
252217 1 
252254 1 
252278 2 
252557 5 
253088 8 
253400 25 
253814 2 
254079 54 
255357 1 
255852 5 
255873 11 
255889 15 
255891 108 
255900 25 
255923 16 
255932 45 
256026 318 
256032 2 
256037 6 
256157 36 
256220 10 
256232 6 
256237 5 
256238 126 
256241 31 
256247 15 
256270 18 
256287 2 
256425 26 
256445 45 
257397 87 
257644 4 
257793 51 
258082 50 
258186 1 
258422 34 
259014 6 
259607 3 
259803 1 
260775 95 
261238 8 
261517 1 
261655 7 
261876 2 
261877 1 
261884 1 
261927 4 
261931 1 
262646 8 
262662 3 
262675 1 
262706 19 
262719 1 
262735 4 
262930 2 
262945 7 
262951 49 
263065 47 
263141 92 
263489 139 
263577 16 
264111 81 
264516 205 
265164 42 
266655 8 
266680 5 
267056 11 
267091 33 
267129 14 
267132 12 
267171 41 
267199 179 
267211 1 
267234 4 
267327 59 
267417 20 
267420 6 
267428 29 
268118 1 
268142 33 
268199 17 
268338 9 
269537 147 
269616 17 
269755 18 
269952 67 
271039 45 
271675 1 
271850 43 
272023 1 
272242 14 
272287 8 
272385 56 
272434 3 
272486 59 
272500 5 
272511 2 
272581 19 
272589 197 
272599 3 
274191 17 
274314 1 
276078 20 
276232 10 
276629 15 
276630 1039 
276635 1 
276689 22 
276720 34 
277847 25 
277903 5 
277908 41 
278036 4 
278881 148 
278938 1 
279229 28 
280189 2 
280313 58 
280315 1 
280327 32 
280334 8 
280356 29 
280361 22 
280508 9 
280546 22 
280618 15 
280623 12 
280690 21 
281099 12 
281118 474 
281365 9 
281370 31 
281409 22 
281412 95 
281417 102 
281418 7 
281436 1 
281439 1 
283463 9 
284655 5 
284681 38 
284927 91 
284957 10 
284968 1 
284976 42 
285173 12 
285311 36 
285315 23 
285831 7 
285968 1 
286163 30 
286492 2 
286699 17 
286769 81 
286788 10 
286890 1 
286897 424 
286908 2 
286935 11 
286969 63 
287141 7 
287304 6 
288084 44 
288294 1 
288608 109 
288942 21 
289119 9 
289693 2 
289803 4 
289839 60 
289855 11 
289878 1 
289922 230 
290204 85 
290236 2 
290686 8 
290714 2 
290723 1 
291039 75 
291045 4 
291073 46 
291150 10 
291837 20 
292126 109 
292442 33 
292711 1 
292789 2 
293453 9 
293482 174 
293561 19 
293578 1 
293586 16 
293626 15 
293641 7 
293648 7 
293781 5 
293826 42 
293864 16 
293952 1 
293982 2 
294271 540 
294277 1 
294597 129 
296273 6 
296695 124 
296844 214 
297037 37 
297131 105 
297173 2 
297185 1 
297192 5 
297248 95 
297418 2 
297431 13 
297593 1 
297703 26 
297768 24 
297926 162 
298736 2 
298761 2 
298837 1 
298843 5 
298848 1 
298850 16 
298859 2 
298871 194 
298879 17 
299615 56 
300261 53 
301720 26 
302032 1 
302040 2 
302043 16 
302122 16 
302125 96 
302185 128 
302197 40 
302399 97 
302407 3 
302527 9 
302579 80 
302627 8 
302635 2 
309826 1 
314107 12 
314763 42 
314771 4 
314785 4 
314885 11 
316077 35 
316271 73 
316279 22 
316349 3 
316365 25 
316553 29 
318624 2 
319018 12 
319077 28 
319800 29 
319803 1 
320039 4 
320055 9 
320091 2 
320124 14 
320144 38 
320278 4 
321442 26 
322694 31 
323133 41 
323186 6 
323242 9 
323269 249 
323906 61 
324256 77 
324387 2 
324404 276 
324534 5 
324591 1 
324607 5 
324632 1 
325472 4 
325475 11 
325492 7 
325506 9 
325772 6 
325998 1 
326089 63 
326440 20 
328176 99 
328237 285 
328254 8 
328258 69 
328307 2 
328596 28 
330176 4 
330465 19 
330730 9 
331399 19 
331955 15 
332154 146 
332167 30 
332175 12 
332224 8 
332409 21 
332529 23 
332570 3 
332752 24 
332763 16 
332906 50 
332975 1 
332987 12 
332988 21 
332989 1 
333006 66 
333008 6 
333497 5 
333506 220 
333806 12 
333886 6 
335295 4 
335419 186 
335460 106 
335578 23 
335776 20 
335879 1 
335885 48 
336048 121 
336201 24 
336224 13 
336229 21 
336252 65 
336263 22 
336268 44 
336448 112 
336663 28 
337419 27 
337918 23 
338123 3 
338128 11 
338164 20 
338466 87 
338593 29 
338975 39 
339136 1 
339633 51 
339705 10 
339787 1 
339931 44 
340072 1 
340274 1 
340766 16 
341064 8 
341083 6 
341532 3 
341549 24 
341564 8 
341578 13 
341581 7 
341602 7 
341654 105 
341667 220 
341673 3 
341833 4 
341982 5 
342199 6 
342210 15 
342438 2 
342445 3 
343150 4 
343211 33 
343683 3 
343830 34 
344282 3 
345741 44 
345846 3 
346096 5 
347527 9 
348400 11 
348604 13 
349403 99 
349449 2 
352369 4 
352379 5 
352543 2 
352549 30 
352563 55 
352612 121 
352983 25 
353454 71 
353489 69 
353514 19 
353532 5 
354592 12 
354636 3 
354651 1 
354708 298 
354710 11 
354711 4 
354734 44 
354740 54 
354754 11 
354762 38 
354769 94 
355224 13 
355728 1 
355748 9 
355782 60 
356066 4 
356305 3 
356309 14 
356322 8 
356861 55 
357089 34 
357348 10 
357353 38 
357632 5 
357715 10 
357831 8 
357850 3 
357969 6 
357989 4 
358198 3 
358256 3 
358260 4 
358293 3 
358648 10 
358738 137 
359857 8 
359866 2 
359905 137 
359943 102 
359948 42 
360669 23 
360716 29 
360800 62 
360808 1 
360820 149 
360836 1 
361207 1 
361640 101 
361875 195 
361984 24 
362275 8 
362838 37 
364292 24 
364299 10 
364317 17 
364352 96 
364358 67 
364404 15 
365070 20 
365169 1 
365252 1 
365458 10 
366281 76 
366840 5 
366843 252 
367830 3 
368061 5 
368069 42 
368077 9 
368198 11 
368246 5 
368250 10 
368254 222 
368268 45 
368277 7 
368459 1 
368773 140 
368806 47 
369364 28 
369528 46 
369733 46 
369913 231 
369920 146 
369925 29 
369949 1 
369967 162 
370164 5 
370467 12 
370508 39 
371482 64 
371553 3 
371602 34 
371740 75 
372524 3 
372566 1 
373232 30 
373485 53 
373526 2 
373532 88 
374394 1 
374469 7 
374525 8 
374577 6 
374624 48 
374988 1 
375039 2 
375076 63 
375092 28 
375098 2 
375129 101 
375143 320 
375178 58 
375201 56 
375238 67 
375286 42 
375309 62 
375379 373 
375392 382 
375424 1 
375490 1 
375533 13 
375592 31 
376002 2 
376623 20 
376683 1 
377277 2 
377289 85 
377415 3 
377421 60 
377767 8 
377810 12 
377811 41 
377823 14 
377850 9 
377874 58 
377889 1 
377913 38 
377937 25 
378458 1 
378464 248 
378753 9 
378853 7 
379122 6 
379570 30 
379574 124 
379591 16 
379636 1 
379638 164 
379639 1 
379680 4 
379722 18 
379890 150 
379935 124 
380392 57 
380468 5 
380840 1 
380971 131 
380984 1 
381305 127 
381380 39 
381381 2 
381389 37 
381390 2 
381442 2 
381460 18 
381471 5 
381475 2 
381808 2 
381830 1 
381854 26 
381860 327 
381880 2 
381912 3 
383043 2 
383160 115 
383224 160 
383286 83 
383340 109 
384017 10 
384313 57 
384849 1 
384856 81 
384929 68 
384947 52 
385141 4 
385173 29 
385304 37 
385327 5 
386005 32 
386200 37 
386451 24 
386502 9 
386518 1 
386760 47 
386834 35 
387007 240 
387019 85 
387037 6 
387045 224 
387815 43 
387820 1 
388137 34 
388140 11 
388613 78 
388618 1 
388824 78 
388848 23 
388849 16 
388857 34 
388867 8 
388878 25 
389066 29 
389782 1 
389789 7 
390056 1 
390149 134 
390154 33 
390176 11 
390384 37 
390410 11 
390537 7 
390870 16 
391976 2 
392306 121 
392890 3 
393006 4 
393053 1 
393064 3 
393356 20 
393393 68 
393409 22 
393421 2 
393444 28 
393447 13 
393452 48 
393458 8 
394174 113 
394297 1 
394513 7 
394691 4 
395822 13 
396350 6 
396668 562 
396674 1 
396682 130 
396695 1 
397296 2 
397589 58 
397685 38 
397876 78 
397973 46 
398160 12 
398667 58 
398888 24 
399017 2 
399221 11 
399281 17 
399285 16 
399787 7 
400216 1 
400239 71 
400858 227 
400912 16 
401055 4 
401066 39 
401089 6 
401101 2 
401260 2 
401438 15 
401682 189 
402028 1 
402209 20 
402264 2 
402401 7 
402417 3 
402880 3 
402891 2 
403038 220 
403196 61 
403741 16 
403897 14 
403927 64 
403937 9 
404109 35 
405735 3 
406128 2 
406319 17 
406536 3 
406544 143 
406671 3 
406849 11 
406878 1 
406880 21 
406884 87 
406955 6 
406961 10 
406990 64 
407904 53 
408206 19 
408372 9 
408837 1 
409890 12 
410022 2 
410720 25 
410911 17 
411049 1 
411337 42 
411338 102 
411553 227 
411703 93 
412179 1 
412327 5 
412509 21 
412527 5 
412765 125 
413384 4 
413409 34 
413503 81 
413961 90 
414267 5 
415416 6 
416018 1 
416362 12 
416538 2 
416984 21 
417367 110 
417370 17 
417381 50 
417409 4 
417429 11 
417430 1 
417588 1 
417767 1 
417780 23 
417920 54 
417988 22 
418457 207 
418589 126 
419587 4 
420124 35 
420143 11 
420226 165 
420232 9 
420270 16 
420410 14 
420421 32 
420428 6 
420916 3 
421690 53 
422334 55 
422349 14 
422520 8 
422525 60 
422537 21 
422623 4 
422637 1 
422638 43 
422648 5 
422709 1 
422722 13 
422773 3 
423351 1 
423478 4 
423515 5 
423584 6 
423591 6 
423624 7 
423632 1 
428961 11 
429279 121 
429360 3 
429378 3 
429401 1 
429589 1 
429596 25 
432012 1 
437111 6 
437114 121 
437118 390 
437165 2 
437166 17 
437169 4 
439152 17 
439169 127 
439732 12 
439915 12 
440224 24 
440249 16 
440276 2 
440440 91 
441283 9 
441284 1 
441321 467 
441581 9 
441809 2 
441988 2 
442014 13 
442021 1 
442029 9 
442050 6 
442429 1 
443409 62 
443570 8 
443681 49 
443697 20 
445344 2 
445393 4 
445581 55 
445616 59 
445632 7 
445654 2 
445833 39 
445860 1 
446502 33 
447489 67 
448105 25 
448140 55 
448163 6 
448174 14 
450733 30 
450780 49 
450797 1 
450812 17 
450830 12 
450974 1 
450979 2 
450988 13 
451064 13 
451107 15 
451114 11 
451132 10 
451151 12 
451154 1 
451166 28 
451438 2 
451712 58 
452060 5 
452538 1 
452604 3 
452764 28 
452799 2 
452812 30 
452841 6 
452929 18 
453007 7 
453039 13 
453048 38 
453341 52 
453417 81 
453630 40 
453803 1 
453837 10 
454028 9 
454069 62 
454089 125 
454099 11 
454116 76 
454763 38 
454800 22 
454856 32 
454995 47 
455102 2 
455395 3 
455540 20 
455658 9 
455716 46 
455753 5 
455941 55 
456148 1 
456243 5 
456313 1 
456342 10 
456370 1 
457839 32 
458604 141 
458728 27 
459066 90 
459110 96 
459111 1 
459116 62 
459122 115 
459127 33 
459166 74 
459175 38 
459182 41 
459232 58 
461522 58 
461528 190 
461529 8 
461602 16 
461820 6 
462112 1 
462121 93 
462182 89 
462186 20 
462268 124 
462304 69 
462310 3 
462339 47 
462347 1 
462361 18 
463116 59 
463771 120 
463788 2 
463845 29 
464127 39 
464233 1 
464481 5 
464795 4 
464832 3 
464867 19 
464892 11 
464895 33 
464909 2 
465095 14 
465415 1 
465427 3 
466085 43 
466918 8 
467104 42 
467116 2 
467121 2 
467140 59 
467146 4 
467153 2 
467816 38 
467897 32 
467994 1 
468321 2 
468880 8 
469505 54 
469720 5 
469757 4 
469926 4 
470619 80 
470630 9 
470657 3 
470703 73 
470731 21 
470747 19 
470759 43 
470822 16 
472387 4 
472590 1 
472654 2 
472826 3 
472945 1 
473228 18 
473481 29 
473593 7 
473861 9 
473879 29 
474308 50 
474714 164 
474781 54 
474907 2 
475324 1 
475481 65 
475487 38 
475528 19 
475582 42 
475587 15 
475647 48 
475778 1 
475889 79 
477409 3 
477535 15 
480835 2 
480897 7 
480905 3 
483901 115 
483925 10 
483934 2 
483957 23 
484009 31 
484162 13 
484252 5 
484721 37 
484728 34 
484729 3 
484730 1 
484805 2 
484849 11 
486512 10 
486752 1 
487069 42 
487074 1 
487077 21 
487227 13 
487570 2 
487587 6 
487595 1 
487619 87 
487981 138 
488144 1 
488292 5 
488298 10 
488303 4 
488306 6 
488321 38 
488520 27 
488545 295 
488560 2 
488563 1 
489403 4 
490476 4 
490477 48 
490498 9 
490536 1 
490547 10 
490548 2 
490549 1 
490568 8 
491184 7 
491581 18 
491730 18 
491738 6 
491789 1 
492923 8 
493481 1 
493715 12 
493722 2 
493809 23 
493826 2 
493830 1 
496400 7 
497004 79 
497142 1 
497245 14 
497299 142 
497308 32 
497423 22 
497426 96 
498057 24 
498178 1 
498364 104 
498518 6 
498605 13 
498905 7 
498933 12 
498976 10 
498988 11 
499636 4 
499717 12 
500024 84 
500097 7 
500554 1 
500578 4 
501199 4 
501206 79 
501581 9 
501906 21 
502252 3 
502316 2 
502320 39 
502327 17 
502335 1 
502819 3 
503119 17 
503174 35 
503511 66 
504272 39 
504275 17 
504282 41 
504288 141 
504343 509 
505955 26 
506043 2 
506093 5 
506105 4 
506109 9 
506134 1 
506152 3 
506208 168 
506220 54 
506379 50 
506550 21 
506745 1 
506880 36 
507707 28 
507800 22 
508108 673 
508281 70 
508748 9 
508769 23 
508875 4 
508880 26 
508994 4 
509226 4 
510456 3 
511672 56 
511978 4 
512142 1 
512165 122 
512173 5 
512183 55 
512202 2 
512398 261 
512418 113 
512429 2 
512610 13 
513224 6 
513396 2 
513901 35 
514867 79 
515213 104 
515323 29 
515328 1 
515544 11 
515819 65 
516327 35 
516571 71 
516580 1 
516782 9 
517364 65 
517393 1 
517434 4 
517448 21 
517461 12 
518201 5 
518789 1 
518826 100 
519006 1 
519071 64 
519133 44 
519164 11 
519424 8 
519503 49 
519756 1 
519846 23 
520197 7 
520257 2 
520492 11 
521218 1 
521370 103 
521539 20 
521556 53 
521911 6 
521940 7 
522092 28 
522211 13 
522550 52 
522570 5 
522758 66 
522912 38 
522920 22 
522995 25 
523374 19 
524737 23 
524832 65 
524970 18 
526012 53 
526679 69 
526788 1 
526847 116 
527423 6 
527437 90 
527772 31 
528175 71 
528242 3 
528359 1 
528716 105 
528738 1 
528796 47 
528962 14 
529294 44 
529307 29 
529509 73 
529530 11 
529541 8 
529544 1 
529960 6 
530197 91 
530638 177 
530961 1 
530967 262 
531157 13 
531178 15 
531205 25 
531595 2 
532748 15 
540888 10 
540921 2 
540962 1 
540974 59 
541105 1 
541268 1 
541336 3 
541449 2 
542022 1 
543545 2 
545514 5 
548649 2 
548662 4 
548670 8 
549383 1 
549726 1 
549867 1 
551770 16 
552426 57 
553413 16 
553479 17 
553636 2 
553640 1 
553955 4 
553958 5 
553967 7 
553972 52 
553976 2 
553980 25 
553983 22 
553994 8 
554028 18 
554059 12 
554109 3 
554334 6 
554561 93 
554624 8 
554969 1 
554998 33 
555134 135 
555306 2 
555445 10 
555573 25 
555803 74 
555921 18 
556210 3 
556581 62 
556708 5 
556727 644 
556733 5 
556744 6 
556753 16 
variableStep chrom=chrIX
16026 14 
16064 5 
20040 284 
20380 1 
20681 2 
21700 26 
21721 61 
21831 91 
22075 2 
22106 17 
22147 1 
22163 37 
23599 8 
23897 132 
26979 7 
27117 7 
27188 12 
27221 9 
27536 52 
28021 6 
28036 190 
28170 157 
28269 9 
28274 21 
28310 9 
28712 54 
28803 48 
28811 32 
28815 36 
29164 37 
29855 66 
30346 20 
30551 28 
30849 25 
30869 20 
30908 1 
30964 27 
31216 68 
31228 21 
31270 35 
31390 15 
31476 7 
32278 10 
32421 12 
32502 4 
32729 25 
32959 5 
33039 20 
33099 112 
33115 303 
33128 3 
33133 19 
33143 32 
33324 13 
33610 13 
33805 11 
33942 10 
34003 22 
34064 20 
34548 2 
34683 4 
34840 54 
34845 6 
34862 287 
34874 8 
35030 42 
35048 1 
35089 3 
35112 114 
35116 54 
35121 115 
35483 76 
35873 16 
35916 47 
36070 25 
36093 26 
36159 32 
36167 75 
36175 54 
36302 8 
36320 8 
36340 168 
36542 16 
36558 16 
36598 123 
36642 140 
37052 6 
37106 61 
37118 46 
37172 1 
37262 12 
37589 5 
38248 46 
38739 11 
38892 8 
39251 42 
39261 15 
39271 29 
39281 2 
39295 1 
39332 4 
39347 2 
39619 33 
40265 5 
40285 20 
40517 2 
40581 21 
40908 1 
41224 23 
41292 14 
41581 64 
41626 25 
41716 23 
41722 18 
42562 89 
42616 59 
43227 21 
44600 3 
44758 17 
45271 177 
45404 8 
45979 55 
45986 17 
46060 1 
46066 55 
46556 3 
46936 39 
47137 12 
47203 20 
47253 39 
47277 23 
47412 1 
47442 12 
47573 5 
47584 2 
47592 154 
47607 11 
47626 91 
47639 130 
47655 1 
47661 56 
47684 3 
47805 7 
47812 20 
48011 1 
48316 4 
48396 7 
49348 35 
49505 1 
49569 4 
50251 6 
50449 22 
50611 8 
50709 8 
50836 33 
51017 19 
51045 84 
51190 3 
51212 5 
51332 4 
51357 1 
51419 97 
51426 13 
52073 1 
52116 4 
53560 1 
53626 17 
53831 10 
53886 11 
53899 13 
53944 6 
53950 2 
54047 4 
54078 17 
54157 17 
54214 4 
54249 128 
54263 4 
54268 28 
54287 66 
54290 19 
54297 3 
54413 51 
54527 30 
54533 17 
54559 1 
54565 53 
54717 2 
54769 19 
55157 1 
55165 4 
55525 15 
55561 1 
55595 2 
55628 13 
56143 9 
56445 5 
56656 20 
56661 304 
56835 5 
57013 11 
57217 4 
57229 12 
57243 65 
59773 27 
60049 27 
60096 15 
60712 39 
60896 5 
60901 2 
60979 54 
60987 13 
61145 34 
62453 6 
62482 13 
62778 14 
62782 18 
62848 7 
62853 3 
62857 20 
62876 92 
62936 11 
63256 2 
63265 37 
63472 7 
63567 6 
63835 36 
64970 13 
65342 4 
65518 5 
65605 175 
66812 2 
67114 6 
68078 3 
68262 10 
68272 8 
68291 14 
68296 70 
68414 1 
68605 4 
68648 1 
69738 18 
69794 1 
70541 101 
73674 6 
73681 16 
73738 4 
74721 7 
74915 1 
75690 161 
75834 3 
76211 14 
76212 7 
76214 169 
76218 17 
76220 10 
76229 1 
76234 7 
76265 44 
76266 2 
76270 8 
76413 4 
76436 7 
76444 6 
76464 8 
76800 1 
77368 4 
77393 2 
77409 1 
77416 2 
77589 1 
77800 1 
77887 21 
77939 1 
77946 137 
78119 8 
78129 4 
82812 18 
82935 433 
82963 1 
83124 23 
83128 3 
83132 16 
83136 8 
83192 1 
83229 3 
84965 25 
84968 3 
85064 1 
85068 7 
85069 2 
85408 109 
85579 42 
85622 54 
85632 5 
86020 11 
86466 3 
88687 38 
88821 22 
88835 15 
88969 3 
89560 50 
89645 82 
89778 4 
89798 13 
89801 29 
89820 137 
89869 8 
90193 7 
90206 244 
90471 154 
90578 37 
90736 108 
91040 97 
91134 4 
91568 63 
91807 1 
91989 16 
92643 1 
92720 98 
92864 17 
92870 23 
92878 259 
92898 13 
92922 48 
93114 55 
93442 16 
93520 12 
94584 14 
94649 3 
94900 44 
95228 1 
96334 49 
96459 100 
96465 33 
96502 58 
96517 46 
96518 66 
96530 5 
96590 22 
96766 6 
96803 101 
96930 493 
96965 1 
97120 2 
97150 8 
97182 5 
97234 12 
97241 9 
97275 21 
97295 28 
97313 1 
97381 23 
97604 6 
98564 26 
98677 24 
99555 2 
99560 22 
99565 2 
99586 23 
99663 30 
99693 55 
99880 21 
99921 4 
100043 29 
100045 1 
100328 6 
100372 13 
100379 22 
100384 6 
100403 10 
100616 37 
100628 108 
100882 108 
101170 26 
101324 41 
101402 4 
101479 20 
101629 209 
102190 15 
102353 50 
102366 107 
102370 182 
102584 57 
102600 72 
102613 6 
102616 4 
102621 23 
102765 36 
104799 5 
106127 2 
106250 1 
106336 111 
106503 85 
106730 8 
107663 2 
107735 6 
107852 1 
109461 1 
110373 31 
110759 3 
111806 1 
112125 10 
112434 34 
113393 188 
113466 10 
113481 25 
113594 1 
113668 186 
115827 1 
117551 1 
117689 7 
117732 3 
117753 2 
117844 50 
117850 1 
117856 1 
117874 6 
117877 1 
117880 2 
118220 1 
121461 6 
121466 6 
121685 23 
121794 95 
122228 12 
122297 13 
122298 1 
122305 23 
122544 1 
122556 57 
122849 53 
122857 12 
123966 34 
124484 1 
124590 2 
125212 35 
125639 23 
125900 76 
126022 19 
126038 31 
126046 11 
126048 24 
126056 4 
126064 10 
126260 15 
126262 77 
126762 2 
126940 26 
127096 11 
127253 30 
127316 1 
127323 10 
127326 70 
127678 2 
127695 183 
127987 52 
128267 1 
128835 1 
129180 9 
129384 2 
129691 11 
129934 58 
129941 1 
129982 467 
130174 42 
130186 3 
130192 58 
130196 56 
130223 1 
130228 12 
130239 58 
130313 26 
130605 13 
131315 7 
131380 1 
131916 19 
131966 1 
131975 3 
132026 3 
132033 5 
132057 17 
132092 1 
132102 4 
132162 5 
132312 18 
132427 16 
132463 122 
132637 21 
132986 48 
132994 1 
132995 1 
132998 205 
134058 31 
134085 1 
134171 24 
134178 3 
134190 67 
134211 5 
134350 1 
134414 7 
134520 3 
134859 11 
135344 3 
136088 60 
136120 2 
136163 9 
136171 1 
136182 10 
136195 13 
136302 8 
137187 1 
137428 1 
137966 1 
137999 188 
138171 2 
138253 1 
138446 12 
138625 26 
138654 28 
138824 39 
138831 1 
138875 110 
138886 8 
138899 162 
138951 10 
139039 14 
139074 48 
139196 3 
139278 58 
139291 12 
139292 3 
139353 8 
139362 6 
139380 1 
139388 1 
139390 4 
139391 24 
139392 1 
139393 10 
139407 2 
139417 33 
139457 135 
139531 1 
139534 160 
139555 65 
140452 5 
140454 2 
141199 38 
141251 3 
141415 2 
141607 5 
141754 1 
141768 2 
141796 97 
141835 2 
141924 22 
141940 126 
141949 24 
141957 20 
141974 8 
141982 13 
141988 1 
142154 19 
142338 21 
142344 8 
142648 41 
142664 1 
142674 52 
142693 81 
142729 8 
142790 148 
142836 34 
144126 1 
144270 1 
144310 45 
148969 1 
149059 2 
150084 11 
150117 1 
150129 23 
150292 4 
150296 20 
150311 4 
150312 218 
150314 2 
150315 1 
150351 39 
150385 27 
150393 56 
150399 17 
150407 49 
150459 14 
150548 1 
150810 1 
150816 2 
151144 14 
151413 2 
151490 4 
151494 22 
151497 26 
151500 105 
151733 12 
151759 25 
151950 18 
153169 147 
154539 24 
154561 1 
154708 22 
154720 6 
154730 25 
154898 9 
154933 63 
154956 61 
154990 15 
155018 277 
155136 10 
155142 1 
155188 5 
155241 21 
155348 30 
155357 480 
155690 16 
155846 1 
155901 20 
156487 24 
157036 14 
159254 1 
160279 344 
160293 4 
160296 35 
160325 2 
160343 5 
160350 42 
160388 13 
160522 1 
161471 39 
161887 32 
162037 93 
162167 30 
162314 75 
162878 3 
162888 6 
162918 35 
163058 13 
163533 1 
163729 3 
164994 1 
165027 193 
165162 3 
165311 97 
165659 1 
165868 132 
166031 2 
166248 6 
166258 39 
166268 22 
166274 14 
166298 52 
166310 59 
166857 14 
167641 40 
168396 47 
168808 14 
168985 27 
169754 4 
169782 1 
169824 187 
169832 50 
169865 31 
169916 6 
169927 35 
171544 96 
171584 16 
171626 37 
171628 6 
171634 1 
172487 22 
172994 41 
173346 6 
173664 5 
173666 5 
173695 98 
173747 2 
173748 118 
173755 3 
173761 15 
173862 13 
173976 12 
174135 1 
174196 56 
174904 1 
174934 7 
174958 5 
175120 56 
175133 14 
175281 3 
175424 73 
175610 17 
176912 186 
176962 26 
176981 25 
177146 7 
177458 1 
177480 1 
177511 1 
177566 21 
177574 34 
177597 106 
177645 7 
177718 15 
177736 203 
177843 1 
177871 28 
177910 13 
177922 28 
177940 102 
177958 300 
178075 276 
178096 1 
178118 105 
178212 26 
178267 2 
178329 14 
178348 6 
179085 18 
180290 22 
180307 94 
180314 222 
180354 61 
182068 163 
182351 2 
182384 39 
182720 18 
183234 22 
183236 37 
183252 17 
183285 36 
183292 3 
183386 71 
183693 23 
183699 10 
183705 19 
183707 1 
183708 1 
183711 8 
183774 18 
183917 2 
183948 17 
184097 47 
185650 1 
185831 87 
186253 74 
186295 1 
186553 14 
186590 8 
186898 1 
187115 179 
187268 42 
187272 1 
187377 13 
187398 9 
187669 41 
187741 4 
187770 8 
187789 1 
187928 16 
188055 107 
188062 32 
188198 429 
188204 1 
188695 45 
188898 70 
188906 5 
188944 27 
188958 46 
189149 11 
189161 1 
189166 14 
189279 26 
189823 3 
189831 27 
189962 1 
190273 20 
190456 55 
190631 28 
190800 5 
192255 1 
193239 1 
193288 40 
193311 1 
193357 1 
193363 185 
193367 9 
193375 102 
193446 9 
193566 17 
194091 8 
194459 1 
194475 4 
194538 2 
194568 1 
195149 1 
195265 43 
195529 39 
195535 1 
195763 17 
195851 59 
195855 6 
195981 5 
196171 22 
196207 1 
196210 26 
196580 1 
197173 1 
197192 1 
197204 4 
197331 3 
197609 46 
197692 1 
197695 4 
197696 92 
197697 3 
197700 4 
197713 1 
197720 52 
197732 1 
197733 21 
197738 61 
197740 1 
197741 88 
197746 43 
197755 8 
197812 143 
197845 1 
197979 111 
197994 3 
197999 19 
198271 39 
198336 140 
198502 1 
198513 1 
199110 72 
199117 34 
199123 19 
199330 40 
199476 30 
199482 67 
199501 45 
199503 2 
199516 1 
199594 14 
199733 6 
200073 157 
200156 11 
200169 4 
200200 53 
200203 1 
200217 147 
200235 147 
200240 2 
200737 53 
200798 16 
201210 1 
201290 2 
201936 93 
201957 20 
202143 42 
202176 10 
202184 25 
202205 1 
202221 9 
202239 23 
202591 1 
203137 4 
203385 20 
203413 2 
204732 1 
204735 103 
204767 1 
204805 6 
204823 2 
204874 1 
204910 15 
204971 4 
204987 4 
205003 4 
205065 4 
205090 51 
205095 20 
205936 1 
206551 7 
206563 4 
206595 33 
207095 10 
207412 6 
207439 10 
207500 1 
207504 1 
207655 2 
207829 24 
207870 1 
209056 108 
209092 14 
209123 40 
209201 3 
210055 1 
210078 46 
210757 22 
210773 5 
210783 5 
210798 16 
210868 16 
210958 1 
210986 1 
211109 17 
211268 1 
211406 2 
211676 2 
212046 18 
212070 335 
212071 28 
212075 11 
212293 5 
212313 1 
212315 2 
212364 14 
212374 20 
212418 3 
212431 2 
214781 2 
214784 3 
214801 11 
214861 41 
214879 1 
214941 6 
215067 41 
215279 10 
215297 5 
215330 7 
215403 11 
215411 103 
215675 264 
215990 54 
216014 96 
216021 2 
216046 1 
216051 45 
216062 9 
216063 11 
216072 33 
216093 91 
216113 3 
216118 5 
216172 4 
216176 88 
216177 1 
216185 15 
216195 21 
216203 41 
216207 6 
216468 13 
216484 5 
216561 16 
216567 67 
216575 6 
216589 206 
216609 3 
216769 35 
216778 94 
216834 40 
216846 88 
217003 99 
217312 21 
217637 35 
217664 10 
217678 18 
217885 24 
217938 21 
217998 29 
218045 16 
218332 112 
220774 9 
220793 1 
220799 15 
220805 149 
220817 26 
220839 1 
220840 7 
220843 150 
220848 9 
220856 16 
220886 20 
220891 8 
221464 34 
221607 12 
222109 49 
222607 2 
222631 8 
222634 6 
222650 81 
222662 182 
222687 7 
222704 9 
222742 24 
222745 8 
222746 73 
222753 8 
222758 3 
222763 12 
222808 3 
222842 51 
222874 1 
222884 36 
223005 5 
223027 1 
223902 2 
224135 24 
224230 9 
224291 1 
224297 1 
224402 27 
224621 10 
224849 11 
225506 10 
225781 52 
226081 1 
226215 62 
226471 130 
226627 4 
227186 18 
227408 7 
228222 5 
229024 21 
229192 21 
229828 5 
230040 1 
230151 1 
230261 6 
230470 28 
230701 16 
230979 114 
231199 22 
231223 16 
231249 11 
231251 5 
231267 4 
231396 31 
231569 3 
232182 2 
232327 2 
232455 12 
232471 21 
232552 31 
232579 5 
232593 3 
232754 14 
232812 2 
232820 10 
232881 99 
232884 1 
232888 1 
232896 49 
232906 74 
232911 20 
233224 30 
235547 14 
235551 44 
235585 30 
235648 25 
235770 3 
235777 6 
235787 10 
235791 23 
235814 1 
235824 3 
235946 1 
236002 5 
236347 3 
236384 1 
236639 1 
236755 5 
237556 1 
237870 2 
237881 51 
237892 2 
238295 2 
238627 10 
238807 2 
239156 10 
239280 3 
239797 1 
239909 70 
240286 10 
240565 1 
240739 14 
240815 21 
240960 2 
240999 2 
241013 136 
241020 11 
241109 40 
241149 19 
241186 3 
241851 1 
241865 10 
241878 19 
241888 152 
241897 451 
241905 4 
241915 9 
241916 106 
241917 6 
241920 21 
241928 22 
241935 3 
241938 114 
241969 8 
241976 75 
241985 61 
242621 5 
243133 4 
243666 2 
243828 8 
243837 22 
243849 528 
243855 160 
243898 172 
244570 14 
244635 7 
244652 21 
244834 2 
245614 1 
245615 2 
245624 7 
245648 3 
245676 1 
245688 65 
245699 1 
245809 49 
245867 23 
245909 1 
246015 1 
246288 1 
246532 3 
246567 61 
246714 3 
246924 103 
247103 1 
247110 11 
247121 12 
247130 70 
247148 7 
247187 3 
247206 5 
247311 21 
247317 12 
247431 13 
247472 23 
247479 22 
247486 180 
247491 1 
247498 1 
247502 3 
247503 19 
247504 1 
247542 1 
247552 26 
247698 52 
247764 42 
247788 24 
247790 5 
247953 23 
247970 24 
248015 190 
248088 571 
248252 55 
248347 2 
248443 1 
248454 4 
248469 4 
248557 116 
248581 4 
248660 10 
248685 28 
248722 3 
248773 3 
248780 5 
248781 3 
248795 153 
248841 22 
248889 102 
248973 1 
248983 24 
248998 24 
249002 1 
249003 1 
249006 1 
249022 1 
249036 5 
249086 16 
249184 79 
249186 1 
249201 6 
249218 30 
249323 25 
249398 76 
249436 53 
249445 53 
249449 29 
249474 6 
249498 139 
249553 65 
249562 46 
249612 6 
249642 2 
249824 44 
249863 1 
249868 4 
249879 1 
249900 40 
250063 149 
250284 23 
250662 1 
250668 888 
250762 47 
251044 8 
251131 3 
251217 1 
251458 10 
251898 42 
252041 2 
252126 16 
252491 73 
252740 7 
252756 16 
253001 110 
253012 36 
253038 9 
253103 43 
253110 16 
253166 1 
253169 43 
253195 319 
253207 43 
253369 21 
253605 17 
253797 9 
253847 21 
253893 11 
254117 6 
254134 1 
254136 1 
254150 1 
254170 2 
254203 8 
254222 6 
254243 1 
254286 2 
254290 1 
254413 86 
254468 1 
254490 6 
254549 12 
254610 114 
254637 8 
254647 14 
254655 11 
254676 212 
254681 27 
254692 128 
254717 19 
254786 53 
254806 12 
254863 77 
254868 32 
254923 17 
255126 10 
255294 61 
255584 3 
255875 8 
255980 2 
256039 1 
256086 2 
256179 2 
257149 24 
257158 4 
257230 3 
257423 11 
257590 2 
257595 75 
257613 14 
257776 7 
257780 15 
257786 18 
257790 4 
257800 12 
257850 1 
257957 7 
258188 10 
258204 23 
258343 267 
258352 6 
258365 5 
258389 16 
258394 1 
258404 4 
258409 103 
258410 8 
258411 53 
258420 1 
258432 4 
258438 54 
258443 29 
258446 20 
258480 43 
258487 50 
258493 8 
258503 2 
258590 20 
258644 1 
258666 87 
258711 338 
258733 2 
258737 29 
258754 13 
258768 39 
258888 2 
258951 2 
259271 7 
259454 1 
259460 19 
259637 137 
259681 28 
259694 23 
259736 42 
259765 22 
259978 9 
260014 7 
260061 49 
260279 2 
260617 5 
260854 1 
260951 1 
260987 1 
260994 5 
261011 2 
261073 2 
261087 5 
261095 1 
261103 1 
261106 2 
261462 45 
262699 1 
263057 1 
265025 1 
265058 3 
265201 40 
265406 7 
265530 1 
265569 1 
266003 6 
266022 50 
266070 5 
266383 7 
266615 54 
266738 19 
266991 2 
267264 38 
267448 1 
267566 1 
267768 15 
267867 2 
267934 50 
267945 4 
267953 312 
267961 64 
267970 29 
267978 1 
267990 57 
267994 2 
268000 1 
268007 84 
268045 35 
268060 86 
268075 108 
268085 5 
268088 39 
268099 36 
268116 182 
268254 12 
268269 239 
268270 3 
268327 138 
268349 16 
268383 18 
268397 20 
268419 18 
268423 79 
268439 10 
268445 15 
268450 140 
268464 1 
268527 122 
268540 7 
268545 41 
268563 49 
268708 18 
268742 4 
269102 62 
270700 7 
270733 9 
270765 11 
270790 4 
270792 3 
270800 4 
270806 1 
270829 1 
270832 4 
270843 4 
270851 1 
270881 1 
270904 2 
270970 1 
271017 1 
271127 33 
271190 1 
271542 29 
271645 69 
271715 65 
271866 1 
271899 26 
271912 35 
271979 2 
271983 11 
271986 2 
273055 1 
273132 3 
273197 3 
273736 13 
273865 6 
273948 5 
273992 21 
274035 6 
274178 1 
274632 91 
274657 2 
274781 13 
274972 84 
275017 2 
275032 5 
275045 10 
275872 22 
275878 10 
275895 1 
276022 9 
276148 10 
276201 5 
276216 31 
276322 2 
276347 50 
276372 4 
276385 26 
276406 9 
276442 48 
276450 4 
276465 20 
276605 63 
276993 22 
277074 10 
277104 13 
277306 219 
277439 10 
277581 14 
278180 9 
278208 3 
278307 1 
278313 3 
278345 84 
278348 1 
278544 137 
278911 279 
278996 12 
279204 72 
279224 59 
279411 24 
279716 1 
279783 1 
279808 29 
280064 1 
280076 10 
280971 9 
281502 14 
282065 36 
282119 3 
282220 14 
282909 5 
282936 6 
282938 144 
282947 3 
282961 5 
282963 3 
283026 31 
283034 19 
283058 1 
283560 8 
284032 16 
284165 128 
284257 101 
284465 65 
284592 118 
284607 1 
284619 4 
285277 10 
285301 8 
285323 10 
285331 1 
285336 1 
285394 14 
285405 19 
285420 2 
286560 3 
286753 1 
286841 6 
287339 45 
287409 51 
287560 76 
287589 12 
287642 10 
287910 111 
288245 81 
288357 41 
288456 12 
288899 18 
288934 8 
288945 33 
289055 2 
289076 12 
289099 4 
289169 3 
289180 5 
289195 2 
289219 9 
289377 12 
289382 5 
289387 5 
290139 10 
290158 2 
290182 11 
290185 1 
290210 1 
290225 4 
290430 1 
290456 4 
291303 17 
291362 22 
291638 47 
291650 27 
291835 49 
291863 6 
291871 2 
291874 14 
291884 11 
291889 24 
291924 1 
291929 7 
291941 9 
291970 2 
292160 215 
292319 21 
292374 3 
292376 4 
292385 3 
292391 77 
292429 2 
292434 12 
292460 17 
292476 17 
292597 26 
292776 1 
295609 8 
295888 13 
296046 58 
296370 4 
296426 1 
296492 13 
296606 168 
296796 273 
297449 12 
297581 2 
297806 55 
298551 29 
298667 229 
298804 2 
298967 17 
299966 1 
299976 115 
300131 1 
300149 43 
300157 119 
300219 1 
300248 80 
300374 17 
300510 1 
301203 10 
301353 2 
301389 12 
301414 9 
301426 6 
301428 6 
301438 57 
301460 1 
301499 6 
301508 25 
301533 27 
301537 46 
301544 1 
301547 3 
301548 27 
301615 26 
301687 82 
301705 4 
301730 5 
301820 25 
301846 17 
302543 6 
302711 2 
302830 98 
302880 36 
302888 39 
302993 27 
303152 2 
303354 1 
303506 26 
303548 20 
303672 1 
303675 22 
304182 7 
304191 1 
304197 21 
304211 6 
304259 67 
304270 7 
304271 1 
304272 1 
304283 4 
304291 3 
304294 24 
304305 16 
304587 25 
308037 72 
308068 42 
308092 12 
308107 25 
308131 3 
308247 25 
308751 80 
309072 15 
309136 65 
309232 28 
309242 56 
309297 135 
309315 35 
309324 67 
309331 1 
309334 111 
309338 299 
309488 1 
309512 2 
309528 88 
309543 1 
309737 2 
309818 1 
309838 216 
310147 2 
310270 51 
310324 1 
310442 1 
310448 180 
310501 17 
310514 7 
310522 16 
310534 1 
310538 2 
310540 51 
310572 1 
310679 58 
310769 1 
310819 51 
310895 38 
310907 1 
310910 1 
310912 1 
310922 8 
310971 22 
310977 104 
310978 150 
310981 49 
310982 5 
310983 2 
310984 22 
310988 46 
310992 5 
310996 61 
311001 6 
311006 1 
311013 154 
311020 10 
312483 1 
312628 9 
312641 3 
312650 16 
312653 6 
312672 6 
312673 1 
312686 17 
312709 8 
312733 22 
312771 9 
313771 14 
313943 1 
314905 125 
314922 48 
314937 6 
314951 161 
314955 491 
314956 1 
314979 45 
315020 129 
315023 13 
315030 86 
315991 21 
316328 16 
316329 15 
316334 18 
316454 1 
316671 2 
316717 4 
318025 2 
318061 87 
318113 171 
318121 18 
318246 11 
318314 79 
318499 12 
318541 8 
318554 1 
318577 245 
318922 35 
319167 2 
319551 6 
319853 1 
320112 2 
320155 1 
320318 14 
320383 14 
320416 1 
320419 5 
320584 156 
320615 1 
320694 1 
320750 1 
320756 51 
320760 72 
320772 307 
320786 69 
320799 140 
324445 3 
325856 44 
325863 14 
325865 29 
325871 84 
325872 55 
325881 169 
325898 8 
325899 12 
325932 28 
326045 5 
326417 4 
326525 13 
326531 5 
326922 1 
327569 8 
327868 43 
328101 8 
328159 8 
328199 10 
328263 84 
328288 2 
328870 49 
329022 20 
329196 1 
329240 53 
329255 8 
329297 24 
329473 5 
329583 1 
330190 2 
330199 1 
330358 5 
330364 29 
330441 3 
330472 76 
330484 5 
330874 27 
330978 3 
330988 34 
331251 5 
331563 1 
331582 127 
331825 9 
332011 55 
332046 38 
332093 12 
332348 2 
332390 1 
332593 2 
332657 156 
332687 2 
332704 36 
332727 7 
332959 2 
333006 1 
333039 1 
333078 2 
333083 7 
333094 13 
333099 110 
333131 17 
333262 2 
333267 64 
333277 60 
333279 10 
333283 8 
333298 390 
333311 17 
333316 14 
333324 16 
333351 9 
333380 79 
333384 35 
333404 14 
333411 55 
333414 27 
333441 1 
333531 1 
333556 117 
333589 48 
333650 1 
333675 1 
333704 12 
333848 3 
334075 62 
334214 1 
334516 1 
334528 12 
334682 3 
334687 14 
334699 60 
334701 1 
334706 1 
334709 38 
334728 2 
334753 82 
334764 29 
334796 4 
334800 12 
334923 17 
334963 25 
334971 3 
335166 1 
335281 10 
335467 9 
335474 4 
335633 1 
336115 47 
336138 50 
336151 23 
336270 23 
336292 320 
336305 60 
336311 7 
336314 50 
336319 458 
336326 62 
336328 52 
336330 7 
336331 23 
336393 1 
336405 6 
336432 39 
336500 1 
336506 3 
336660 1 
336668 9 
336850 28 
336863 1 
336876 32 
336988 42 
337012 2 
337038 258 
337203 18 
337205 50 
337320 15 
337393 6 
337671 158 
337681 8 
337696 11 
337708 38 
337724 292 
337774 1 
337859 392 
337880 19 
337885 1 
337923 75 
337940 1 
337947 1 
337952 36 
337988 16 
338041 6 
338069 67 
338079 2 
338085 3 
338127 41 
338171 1 
338202 11 
338213 25 
338220 100 
338264 3 
338268 43 
338270 25 
338275 218 
338278 25 
338281 4 
338287 24 
338324 13 
338333 6 
338395 4 
338409 84 
338417 7 
338424 1 
338432 22 
338486 4 
338515 1 
338571 62 
338573 26 
338594 30 
338616 16 
338621 20 
338637 23 
338641 22 
338645 25 
338648 7 
338662 1 
338671 4 
338702 56 
338711 24 
338715 17 
338717 10 
338718 27 
338720 86 
338721 3 
338724 35 
338731 43 
338734 9 
338744 19 
338750 4 
338753 2 
338754 58 
338781 124 
338794 11 
338811 1 
338853 3 
338885 8 
338888 86 
338912 33 
338942 1 
338948 125 
338949 55 
338953 2 
338956 17 
338963 52 
338970 33 
338976 2 
338980 1 
338986 107 
338997 5 
339005 10 
339026 1 
339031 46 
339038 2 
339076 38 
339078 4 
339116 42 
339142 11 
339183 33 
339194 3 
339207 58 
339274 1 
339312 1 
339321 7 
339365 24 
339378 65 
339414 99 
339488 39 
339492 139 
339563 2 
339657 24 
339720 204 
339787 1 
339814 79 
339941 1 
339981 55 
340039 39 
340081 16 
340224 23 
340388 30 
340548 1 
340577 136 
340798 8 
340806 23 
340861 21 
340932 58 
341031 6 
341134 3 
341204 9 
341450 1 
341763 186 
341801 3 
341817 29 
341846 1 
341885 10 
341886 2 
341891 27 
341940 22 
341954 3 
341964 119 
341977 4 
341978 1 
342040 3 
342052 20 
342055 6 
342058 46 
342065 3 
342150 133 
342164 20 
342342 2 
342348 1 
342369 12 
342372 23 
342387 4 
342390 5 
342402 14 
342409 8 
342414 158 
342417 3 
342423 2 
342430 5 
342438 11 
342444 57 
342459 20 
342627 12 
342744 25 
342944 7 
342951 2 
343058 95 
343077 99 
343129 56 
343687 1 
343717 58 
343745 97 
343758 20 
343766 40 
343772 34 
343782 7 
343788 83 
343789 22 
343790 5 
343792 19 
343803 107 
343804 6 
343811 49 
343812 5 
343898 11 
343901 19 
343922 2 
343929 26 
343931 19 
343956 12 
343961 14 
343967 46 
343973 58 
344000 340 
344003 1 
344004 213 
344009 38 
344014 55 
344016 12 
344024 10 
344026 1 
344206 35 
344208 154 
344249 207 
344326 15 
344472 138 
344497 3 
344520 5 
344521 3 
344646 54 
344676 21 
344706 1 
344777 154 
344781 73 
344810 1 
344867 10 
345028 17 
345045 2 
345084 11 
345124 12 
345255 2 
345260 35 
345267 65 
345294 24 
345436 1 
345455 314 
345466 2 
345470 29 
345474 36 
345477 14 
345491 85 
345494 18 
345497 88 
345508 45 
345510 27 
345511 1 
345516 48 
345529 62 
345530 20 
345536 29 
345539 124 
345540 2 
345546 37 
345547 3 
345556 31 
345565 18 
345568 2 
345839 1 
345853 50 
345868 619 
345892 36 
346001 45 
346231 9 
346463 88 
346503 17 
346522 17 
346554 9 
346659 20 
346883 1 
347009 1 
347038 56 
347093 17 
347130 44 
347181 1 
347184 31 
347232 1 
347242 63 
347264 68 
347353 1 
347525 10 
347535 79 
347679 1 
347691 3 
347706 12 
347713 8 
347717 1 
347733 124 
347745 39 
347750 2 
347758 20 
347759 168 
347834 13 
348511 20 
348554 132 
348556 5 
348562 12 
348568 2 
348571 29 
348573 3 
348583 16 
348589 14 
348594 54 
348602 56 
348623 4 
348635 24 
348640 101 
348645 4 
348673 2 
348685 3 
348775 24 
348796 1 
348827 10 
348833 18 
348865 3 
348924 1 
348930 4 
348933 1 
348956 12 
348984 5 
349003 1 
349009 31 
349010 2 
349011 241 
349024 22 
349027 1 
349037 74 
349039 15 
349040 1 
349042 43 
349937 1 
349949 1 
349959 71 
349967 101 
349971 118 
350050 1 
350112 12 
350116 2 
350118 13 
350124 2 
350129 38 
350130 71 
350132 88 
350133 1 
350137 10 
350139 41 
350140 29 
350144 1 
350146 77 
350150 1 
350152 48 
350153 1 
350156 8 
350160 3 
350163 5 
350167 3 
350175 2 
350180 64 
350210 1 
350217 9 
350218 49 
350221 1 
350230 89 
350231 8 
350244 6 
350255 32 
350259 1 
350281 11 
350313 3 
350404 27 
350419 7 
350428 6 
350438 4 
350460 2 
350531 6 
350573 1 
350586 310 
350696 3 
350710 241 
350740 43 
350742 76 
350750 16 
350753 10 
350759 1 
350761 25 
350771 5 
350785 155 
350803 15 
350819 14 
350915 5 
350923 71 
350925 105 
350926 1 
350930 1 
350952 3 
350963 29 
350968 30 
350970 173 
350996 20 
351081 41 
351101 155 
351121 61 
351129 55 
351140 145 
351159 1 
351336 25 
351360 18 
351492 248 
351524 33 
351581 1 
351645 3 
351698 4 
351706 3 
351728 26 
351799 1 
351999 18 
352121 79 
352207 296 
352216 1 
352222 51 
352328 3 
352345 2 
352523 6 
352561 1 
352967 20 
353041 1 
353049 13 
353334 8 
353346 1 
353348 4 
353353 27 
353543 86 
353555 42 
353562 6 
353564 11 
353570 45 
353595 16 
353599 1 
353607 28 
353620 45 
353652 7 
353698 20 
353703 9 
353723 1 
353735 1 
353740 10 
353747 1 
353748 17 
353753 14 
353771 2 
353792 101 
353794 1 
353796 166 
353800 35 
353801 51 
353804 14 
353808 195 
353809 6 
353811 2 
353817 205 
353821 8 
353825 9 
353833 12 
353836 2 
353904 250 
353945 2 
354102 122 
354150 18 
354171 6 
354198 1 
354285 18 
354314 16 
354318 30 
354319 28 
354337 1 
354341 2 
354443 8 
354484 69 
354671 81 
354683 21 
354773 76 
354787 8 
354798 8 
354807 42 
354809 6 
354822 35 
354845 24 
354870 34 
354948 15 
354991 2 
355008 45 
355019 110 
355023 3 
355044 37 
355079 2 
355148 4 
355189 12 
355315 2 
355325 2 
355332 48 
355353 12 
355359 116 
355439 9 
355465 1 
355500 13 
355504 3 
355513 26 
355531 2 
355534 11 
355538 212 
355546 124 
355556 298 
355584 37 
355588 2 
355591 41 
355595 6 
355603 11 
355606 2 
355610 1 
355618 2 
355781 48 
355791 14 
355835 38 
355845 21 
355849 18 
355862 8 
355868 20 
355877 93 
355958 3 
356003 4 
356053 5 
356077 54 
356385 7 
356550 23 
356666 3 
356676 2 
356690 1 
356815 17 
356826 10 
356962 14 
357005 21 
357017 18 
357029 8 
357035 36 
357037 8 
357040 52 
357044 144 
357059 194 
357065 61 
357076 1 
357080 9 
357086 3 
357091 55 
357095 111 
357106 3 
357110 16 
357156 3 
357178 3 
357216 34 
357219 2 
357225 33 
357243 38 
357257 7 
357265 3 
357273 4 
357298 1 
357301 1 
357311 76 
357315 32 
357323 4 
357332 13 
357379 37 
357437 12 
357443 3 
357459 55 
357523 202 
357596 28 
357614 1 
357625 15 
357663 59 
357677 171 
357881 37 
357892 7 
358043 8 
358118 76 
358154 21 
358197 8 
358274 14 
358307 6 
358492 19 
358523 7 
358921 44 
358991 7 
359039 25 
359206 14 
359208 5 
359294 29 
359377 36 
359491 1 
359614 1 
359833 5 
360068 2 
360070 8 
360076 2 
360135 20 
360159 322 
360340 8 
360345 75 
360348 29 
360369 2 
360391 62 
360507 2 
360512 1 
360525 164 
360529 2 
360534 2 
360536 3 
360539 97 
360541 77 
360545 2 
360547 18 
360549 17 
360550 136 
360557 84 
360560 12 
360596 17 
360641 22 
360708 83 
360743 2 
360744 55 
360746 6 
360756 107 
360763 9 
360764 68 
360766 1 
360770 101 
360775 87 
360781 1 
360789 24 
360800 53 
360802 143 
360885 77 
360935 524 
360961 43 
360968 109 
360978 4 
360988 31 
361008 103 
361026 40 
361027 1 
361186 2 
361188 35 
361323 1 
361414 16 
361446 1 
361459 8 
361485 10 
361502 76 
361828 8 
362162 29 
362165 15 
362271 9 
362276 1 
362325 19 
362347 37 
362393 2 
362672 2 
362710 6 
362713 8 
362721 15 
362864 81 
362877 12 
362900 29 
363048 1 
363056 4 
363060 1 
363064 2 
363070 1 
363115 7 
363118 5 
363122 1 
363125 8 
363128 49 
363133 35 
363143 15 
363151 4 
363154 7 
363520 2 
363650 1 
363745 1 
363807 1 
363989 31 
364066 1 
364100 10 
364111 1 
364152 23 
364595 5 
364602 2 
364612 1 
364632 1 
364757 39 
364775 46 
364806 81 
364819 145 
364822 12 
364828 5 
364854 5 
364857 14 
364992 17 
365023 5 
365026 36 
365152 4 
365204 1 
365237 2 
365260 1 
365409 11 
365449 4 
365510 9 
365530 12 
365546 3 
365565 131 
365573 5 
365615 3 
365636 9 
365643 2 
365645 31 
365681 4 
365688 70 
365701 7 
365725 4 
365744 2 
365920 132 
366012 2 
366036 111 
366074 1 
366081 70 
366221 20 
366232 1 
366236 58 
366237 8 
366238 2 
366248 33 
366301 2 
366308 23 
366463 12 
366580 48 
366704 2 
366705 1 
366871 1 
366926 12 
366932 4 
367177 33 
367259 26 
367295 27 
367366 2 
368383 13 
368431 8 
368726 246 
368856 2 
369634 49 
369639 7 
369662 71 
369682 2 
369714 1 
369805 20 
369823 6 
369961 3 
369980 2 
369988 87 
370006 1 
370010 43 
370023 51 
370028 156 
370031 3 
370032 85 
370037 218 
370045 52 
370085 5 
370088 2 
370099 31 
370115 14 
370156 7 
370235 10 
370298 14 
370326 26 
370348 7 
370467 3 
370512 4 
370518 2 
370525 102 
370533 8 
370538 27 
370545 8 
370549 1 
370551 72 
370552 17 
370554 4 
370562 1 
370575 14 
370746 5 
370875 4 
370897 1 
370914 2 
370921 5 
371015 1 
371042 54 
371068 5 
371198 31 
371200 6 
371234 7 
371242 42 
371567 23 
371668 57 
371935 5 
372056 64 
372353 33 
372373 29 
372550 7 
373130 14 
374373 42 
374395 2 
374428 10 
374439 30 
374450 87 
374507 67 
374527 1 
374621 1 
375221 4 
375222 1 
375247 131 
375301 9 
375824 2 
377149 27 
377212 37 
377346 2 
378263 1 
378292 3 
378293 3 
378295 8 
378299 15 
378305 19 
378318 4 
378323 7 
378333 77 
378354 4 
378357 20 
378371 181 
378395 12 
378403 4 
378404 4 
378410 146 
378416 1 
378417 24 
378425 10 
378427 4 
378435 9 
379803 155 
379882 14 
379914 5 
379917 4 
379922 3 
379959 1 
380010 1 
380017 37 
380025 112 
380087 82 
380371 49 
380535 5 
380558 1 
380581 103 
380669 43 
380696 2 
380901 2 
380912 5 
380923 5 
380927 20 
380929 135 
380934 1 
380978 6 
380981 3 
380984 119 
380999 24 
381020 2 
381026 36 
381044 11 
381603 3 
381614 23 
381620 12 
381622 34 
381630 4 
381640 1 
381770 42 
381784 78 
381790 134 
381795 2 
381804 73 
381805 40 
381875 56 
381894 89 
381896 12 
381899 42 
381910 31 
381913 11 
381917 199 
381927 21 
382387 19 
382410 3 
382417 15 
382427 1 
382442 25 
382461 58 
382483 29 
382502 3 
382509 27 
382521 22 
382527 5 
382556 7 
382560 63 
382567 66 
382570 81 
382571 21 
382573 1 
382575 17 
382579 81 
382591 6 
382606 15 
382610 22 
382623 22 
382757 1 
382782 10 
382810 14 
382916 23 
383061 1 
383069 3 
383073 4 
383083 32 
383112 3 
383144 4 
383150 13 
383167 10 
383315 7 
383359 1 
383437 2 
383438 1 
383445 5 
383451 109 
383608 5 
383629 435 
383665 2 
383688 33 
383716 131 
383742 4 
383759 4 
383766 6 
383799 856 
383806 5 
383851 33 
383863 1 
383866 179 
383871 2 
383874 12 
383892 1 
383900 68 
383911 1 
383916 56 
383917 1 
383919 6 
383955 19 
383966 1 
383977 32 
383983 16 
383984 5 
384017 170 
384020 22 
384046 52 
384052 50 
384064 5 
384072 4 
384078 19 
384112 3 
384127 32 
384157 58 
384163 8 
384178 6 
384214 96 
384219 103 
384229 3 
384231 32 
384235 81 
384246 42 
384248 1 
384271 2 
384280 10 
384283 2 
384285 15 
384293 14 
384296 20 
384301 12 
384307 25 
384309 10 
384355 1 
384380 1 
384384 2 
384388 32 
384399 8 
384433 5 
384437 38 
384448 1 
384452 172 
384460 37 
384462 1 
384481 37 
384487 20 
384517 3 
384531 126 
384535 301 
384549 53 
384553 6 
384556 23 
384558 4 
384559 224 
384560 1 
384561 1 
384577 58 
384693 7 
384697 198 
384714 32 
384724 9 
384730 3 
384744 33 
384881 1 
384882 164 
384992 3 
385064 130 
385079 30 
385089 10 
385115 4 
385603 1 
385609 178 
385626 10 
385671 20 
385692 131 
385698 1 
385700 3 
386013 1 
386061 4 
386153 13 
386309 26 
386317 6 
386394 60 
386416 54 
386465 8 
386507 24 
386512 221 
386518 1 
386520 6 
386523 66 
386555 38 
386576 1 
386595 41 
386632 33 
386638 4 
386641 1 
386681 127 
386684 27 
386709 6 
386721 17 
386758 15 
386842 133 
386853 3 
386858 2 
386866 7 
386894 141 
386901 5 
386908 4 
386916 7 
386924 11 
386935 143 
386970 13 
386991 1 
387015 22 
387102 5 
387181 6 
387242 4 
387246 1 
387318 53 
387383 8 
387445 43 
387612 5 
387717 3 
387729 28 
387738 16 
387819 41 
387893 15 
388051 7 
388078 29 
388219 1 
388298 13 
388321 45 
388426 10 
388438 14 
388489 1 
388493 7 
388496 6 
388506 5 
388522 8 
388552 2 
388809 9 
388897 8 
388905 26 
388926 19 
388966 1 
389048 34 
389081 1 
389092 87 
389099 4 
389112 41 
389181 8 
389190 96 
389194 13 
389207 9 
389210 15 
389222 72 
389239 6 
389277 2 
389283 1 
389293 16 
389298 4 
389301 23 
389303 1 
389304 97 
389313 60 
389320 1 
389323 20 
389328 2 
389466 13 
389502 2 
389630 2 
390006 1 
390207 3 
390228 7 
390248 9 
390355 32 
390448 593 
390473 18 
390812 114 
392635 1 
392897 1 
393210 1 
393360 2 
393407 2 
393454 34 
393457 180 
394201 1 
394489 18 
394625 24 
394631 6 
394781 15 
394792 1 
394795 9 
394799 8 
394804 10 
394807 15 
394811 26 
394816 1 
394990 1 
395001 25 
395021 9 
395042 173 
395117 9 
395118 5 
395211 15 
395275 107 
395307 43 
395532 2 
395700 5 
395746 8 
395967 181 
395979 6 
396129 3 
396398 5 
396601 196 
396611 16 
396981 36 
397127 84 
397152 4 
397187 65 
397204 17 
397243 55 
397711 1 
398245 73 
398273 11 
398401 1 
398583 23 
398585 14 
398612 69 
398614 87 
398619 1 
398650 22 
398653 1 
398661 72 
398676 208 
399319 5 
399618 27 
399633 1 
399637 49 
399688 6 
399695 155 
399709 97 
399736 61 
399751 7 
400204 106 
400559 3 
400835 1 
401320 9 
401423 73 
402078 3 
402312 54 
402329 1 
402388 1 
402989 19 
403020 173 
403076 28 
403338 5 
403370 139 
403381 14 
403546 39 
403551 7 
403575 4 
403577 3 
403587 3 
403594 24 
403596 48 
403603 71 
403610 18 
403617 5 
403782 7 
403800 183 
403819 9 
404323 68 
404793 6 
404810 17 
404849 9 
405387 44 
405501 31 
405703 37 
406025 1 
406028 11 
406031 16 
406046 2 
406105 17 
406108 19 
406119 5 
406330 4 
406579 1 
406591 3 
406596 10 
406603 281 
406618 2 
406667 17 
406685 7 
406788 5 
406812 32 
406826 56 
406939 150 
406941 98 
406943 2 
406956 34 
407014 6 
407204 97 
407329 1 
407503 10 
407978 10 
407986 46 
407989 49 
407993 5 
407999 173 
408016 89 
408039 306 
408101 4 
408103 33 
408126 4 
408649 12 
408800 3 
408946 10 
409365 1 
409527 25 
409532 2 
409668 15 
409823 2 
409927 328 
409985 50 
410193 26 
410208 12 
410212 126 
410260 36 
410268 8 
410365 88 
410546 36 
410567 8 
410576 11 
410585 90 
410790 24 
410803 1 
410809 86 
410890 1 
410948 1 
410965 1 
410971 13 
411156 3 
411159 2 
411297 5 
411473 4 
411483 4 
411771 57 
411911 6 
411922 22 
412121 7 
412165 7 
412174 2 
412183 35 
412194 4 
412206 1 
412674 7 
412864 3 
412867 13 
412917 14 
413033 44 
413063 11 
413087 43 
413233 66 
413339 2 
413387 3 
413778 104 
413995 9 
414038 4 
414220 85 
414255 4 
414355 17 
414734 56 
414841 12 
414845 86 
414850 2 
414855 77 
414862 7 
414863 10 
414874 27 
414899 92 
414909 130 
414927 26 
414931 7 
414932 2 
414936 1 
414966 6 
414969 83 
414974 142 
415006 33 
415027 81 
415152 20 
415298 1 
415313 1 
415319 87 
415356 10 
415582 2 
415722 193 
415728 175 
415741 8 
415755 23 
415757 78 
415758 46 
415761 85 
415765 10 
415769 85 
415772 23 
415775 1 
415779 2 
415791 1 
415901 16 
415943 2 
415950 12 
415954 17 
415964 4 
415969 183 
415970 1 
415976 30 
416038 19 
416060 33 
417025 16 
417080 2 
417662 1 
417736 6 
418992 1 
418998 172 
419479 41 
419496 5 
419625 1 
419916 51 
419935 3 
420036 4 
420081 3 
420127 1 
420135 31 
420286 24 
420294 5 
420448 14 
420459 1 
420705 9 
420800 6 
420859 4 
420867 28 
420911 7 
420957 2 
420973 10 
420988 2 
420996 3 
421106 2 
421222 13 
421251 14 
421317 2 
421417 4 
421464 74 
421692 26 
421840 1 
421846 57 
421881 23 
421895 2 
421898 138 
421899 2 
421902 2 
421907 6 
421948 10 
421956 6 
421957 8 
421975 36 
422001 13 
422031 13 
422037 9 
422157 103 
422171 126 
422177 3 
422221 3 
422235 14 
422246 15 
422363 42 
422423 39 
422529 45 
422590 20 
422620 59 
422740 26 
422760 4 
422767 56 
422923 14 
422929 20 
422933 4 
422941 46 
422952 137 
422964 91 
422965 5 
423030 21 
423040 45 
423386 1 
423452 3 
423540 10 
423556 12 
423741 2 
423779 3 
424126 26 
424214 3 
424421 6 
424562 2 
424599 7 
424615 10 
424628 11 
424651 50 
424654 54 
424661 13 
424670 1 
424851 22 
424875 32 
424986 40 
425294 9 
425300 31 
425303 1 
425324 4 
425329 12 
425337 42 
425350 154 
425388 8 
425756 20 
425767 4 
425900 14 
426746 1 
426954 2 
426962 7 
426975 15 
427528 92 
427655 221 
427670 29 
427793 141 
427815 433 
427992 30 
428133 41 
428204 1 
428391 28 
428676 12 
428826 9 
428953 328 
428973 1 
429131 57 
429366 8 
429459 33 
429471 257 
429527 41 
429536 14 
429542 59 
429612 75 
429654 16 
430336 3 
430518 32 
430684 18 
430798 9 
431240 1 
431325 1 
431345 4 
431515 1 
431918 16 
432140 7 
432211 10 
432229 16 
432328 15 
432342 27 
432404 59 
432410 57 
432417 1 
432430 42 
432435 41 
432469 16 
432479 71 
432610 13 
432615 24 
432967 25 
432981 154 
433514 1 
433646 1 
433971 41 
434440 2 
434780 41 
434795 7 
434840 57 
434995 3 
434999 32 
435669 46 
435822 49 
435968 60 
435995 78 
436036 46 
436099 13 
436102 21 
436122 83 
436145 31 
436171 98 
436276 18 
436301 124 
436331 7 
436341 44 
436402 105 
436456 105 
436476 6 
436507 3 
436577 3 
436596 7 
437057 6 
437086 2 
437390 1 
437853 7 
438162 29 
438219 21 
438524 10 
439061 39 
439298 26 
439370 2 
439406 120 
439417 322 
439437 9 
439590 288 
439634 5 
439671 234 
439680 1 
439712 35 
439716 15 
439780 37 
variableStep chrom=chrX
8476 2 
16000 12 
16009 41 
16058 11 
18860 34 
18882 5 
18899 67 
21736 4 
21847 1 
21852 23 
22084 12 
22428 18 
22743 10 
22837 41 
22850 30 
22939 11 
22958 48 
22976 27 
23065 22 
23170 1 
23174 22 
23946 283 
24983 307 
25284 2 
26299 4 
26311 41 
26320 5 
26365 13 
26368 1 
26524 1 
26818 46 
27298 51 
27367 25 
27911 1 
27949 15 
28192 2 
28228 175 
28364 33 
28378 6 
28432 129 
28441 49 
28473 2 
28622 3 
28753 1 
28865 1 
28991 61 
29291 1 
29530 1 
30173 17 
30843 155 
30855 10 
30975 128 
31240 4 
31521 7 
31529 17 
31569 15 
31788 150 
32637 22 
33304 107 
33402 30 
33549 123 
33597 145 
33718 78 
33969 22 
33986 34 
34133 10 
34152 257 
34399 8 
34900 4 
35073 33 
35495 103 
35499 39 
35689 90 
35854 4 
36104 19 
36361 22 
36413 2 
36430 72 
36538 39 
36560 51 
36571 27 
36589 83 
36658 20 
36671 4 
36860 22 
36889 26 
36977 2 
37088 1 
37167 11 
37339 4 
37748 2 
37764 1 
37776 6 
37781 6 
37872 135 
38004 32 
38029 264 
39526 76 
39914 24 
40113 1 
40139 39 
40142 1 
40352 72 
41103 18 
41281 150 
41295 7 
41309 183 
41317 63 
41320 24 
41406 5 
41548 2 
41559 18 
41562 1 
41566 3 
41573 3 
41594 17 
41789 45 
42459 27 
44360 23 
44375 64 
44649 143 
45299 61 
47527 25 
47552 12 
47559 3 
47625 2 
48104 5 
48938 2 
49267 1 
50213 22 
50367 11 
50393 1 
50511 1 
50517 236 
50559 44 
50704 1 
53228 16 
53232 18 
53246 16 
53252 20 
53268 81 
53308 18 
54290 5 
54316 2 
54330 194 
54350 1 
56009 9 
56228 34 
56243 2 
56997 6 
57186 7 
57962 1 
57965 1 
58315 4 
58658 44 
58880 38 
58980 7 
59013 9 
59049 181 
59428 75 
59573 3 
59748 3 
59855 5 
60071 1 
60251 237 
60299 4 
60328 52 
60569 4 
60722 2 
60750 281 
60768 4 
60912 57 
62208 1 
62631 160 
63084 74 
63262 81 
63312 2 
63471 35 
63604 24 
63608 24 
63662 5 
63685 12 
63691 3 
63706 33 
63869 29 
64036 21 
64229 13 
64374 115 
64522 1 
64737 34 
65883 2 
67015 20 
67107 1 
67493 3 
67590 131 
67731 14 
67742 1 
67743 104 
67944 136 
68220 123 
68667 1 
68691 1 
68692 59 
68849 2 
68897 9 
68972 6 
68976 3 
68978 1 
69084 2 
69088 6 
69116 1 
69131 49 
69200 19 
71227 4 
71239 16 
71241 6 
71262 20 
71266 1 
71270 2 
71313 7 
71317 10 
71333 43 
72109 1 
72720 94 
72761 19 
72777 20 
72997 14 
73016 2 
73140 4 
73345 80 
73462 13 
73487 3 
73508 37 
73511 7 
73560 4 
73635 18 
73647 10 
73675 6 
73744 13 
74037 18 
74276 1 
74484 12 
74553 2 
74586 109 
74642 19 
74665 4 
75395 10 
75492 1 
76708 14 
76711 35 
76746 12 
76760 21 
76865 57 
77001 37 
77082 8 
77246 303 
78027 5 
78163 24 
78170 2 
78200 12 
78641 3 
78705 17 
78901 3 
79442 29 
79457 148 
79481 47 
79497 4 
79910 70 
79924 59 
79960 54 
80020 15 
80078 16 
80121 3 
80389 1 
80534 39 
80536 21 
80620 10 
80623 26 
80880 32 
81713 33 
82036 3 
82064 2 
82564 1 
82673 72 
82690 9 
82715 9 
82910 5 
83041 43 
83092 1 
83099 11 
83155 2 
83170 85 
83300 149 
83311 5 
83357 10 
83361 22 
83836 9 
83880 31 
83924 19 
83939 32 
83956 6 
84264 2 
85298 50 
85478 1 
85484 2 
85546 6 
85578 4 
85582 35 
85587 3 
85605 73 
85627 1 
85732 1 
85751 2 
86105 2 
86467 9 
87442 29 
88659 10 
88838 164 
88848 33 
89056 40 
89786 45 
89790 2 
89990 115 
90119 66 
90140 3 
90148 1 
90159 5 
90176 18 
90216 170 
90484 4 
90491 18 
90529 29 
90556 9 
90560 9 
90737 7 
91795 5 
93824 41 
94625 9 
94627 14 
94628 1 
94650 5 
94665 2 
94922 13 
96620 32 
96641 1 
96662 13 
96668 78 
96820 33 
96839 8 
96888 4 
97003 17 
97369 41 
97562 39 
97608 23 
97617 29 
97667 6 
97681 14 
97825 6 
97840 4 
97842 24 
99132 60 
99585 2 
99588 2 
99650 2 
99797 65 
99813 7 
100579 10 
100755 100 
100770 41 
100960 45 
101001 1 
101031 35 
101034 17 
101236 22 
101263 22 
101271 41 
101277 14 
101346 243 
101389 12 
101542 47 
101584 77 
101850 60 
101874 397 
101902 8 
101905 43 
101928 2 
101941 10 
101953 1 
102268 4 
104027 2 
104565 36 
104606 15 
104677 30 
104894 5 
106122 2 
106148 1 
106152 50 
106258 9 
106274 42 
106280 2 
106289 52 
106501 1 
106925 29 
107217 2 
107554 26 
108796 229 
108822 39 
109618 2 
109643 17 
109651 75 
109779 1 
110239 2 
110395 4 
110479 32 
111202 2 
111224 16 
111465 57 
111467 7 
111490 205 
111716 56 
111861 1 
112266 336 
113139 321 
113278 1 
113361 10 
113454 1 
113461 140 
113521 1 
113536 21 
113539 53 
113547 1 
113684 47 
113919 2 
113981 1 
114884 36 
115343 2 
115364 110 
115372 246 
115679 278 
115819 19 
115964 307 
116015 98 
116319 56 
116600 3 
116611 17 
116612 2 
116614 82 
116622 78 
116649 2 
116801 36 
116811 54 
116817 39 
117084 12 
117134 41 
117227 4 
117254 6 
117351 1 
117370 22 
117371 1 
117706 16 
117781 3 
117792 4 
117830 11 
117837 62 
117861 11 
117888 12 
118123 20 
118303 63 
118509 12 
118717 1 
118824 11 
118843 3 
119186 230 
119294 55 
119405 47 
119409 15 
119433 3 
119457 35 
119475 2 
119484 54 
119491 25 
119517 24 
119676 1 
119690 51 
119693 1 
119740 3 
119790 17 
119802 25 
119814 71 
119837 169 
119875 1 
119949 108 
119955 7 
119959 9 
119976 1 
120001 34 
120030 10 
120038 8 
120067 2 
120081 1 
120151 8 
120210 24 
120384 31 
120437 2 
121778 4 
122158 4 
122246 8 
122281 4 
122808 20 
123007 9 
123125 52 
123189 7 
123198 93 
123230 59 
123311 61 
123329 5 
123384 36 
123420 6 
123457 18 
123472 13 
123488 52 
123645 16 
123650 5 
123726 7 
123750 4 
123774 28 
123844 5 
123846 6 
123887 24 
123965 1 
124433 85 
124544 8 
124619 7 
124738 16 
124774 23 
124857 4 
125030 1 
126529 441 
126535 1 
126543 53 
126545 2 
126562 2 
126613 13 
126644 23 
126663 4 
126674 10 
126678 21 
126691 33 
126694 1 
126713 45 
126780 133 
126902 53 
127138 33 
127241 1 
127462 2 
127467 436 
128703 104 
128713 1 
129053 5 
129064 120 
130213 86 
130333 84 
130798 86 
130857 33 
130869 19 
130931 64 
130960 24 
131072 1 
131121 22 
131497 23 
131660 21 
131869 94 
133238 10 
134007 15 
134026 10 
134098 3 
134103 1 
134143 29 
134331 112 
135799 42 
135994 10 
136203 41 
136206 43 
136239 18 
136247 9 
136251 101 
136257 1 
136277 5 
136282 4 
136295 51 
136333 111 
136395 26 
136402 35 
136403 10 
136410 1 
136412 80 
136417 230 
136423 2 
136431 1 
136438 3 
136480 51 
136850 28 
136888 25 
136940 1 
136990 2 
137137 7 
137196 1 
137206 58 
137209 9 
137217 25 
137259 10 
137283 755 
137285 1 
137324 18 
137630 194 
139380 3 
139418 3 
139438 32 
139480 19 
139543 24 
140192 40 
140207 5 
140298 3 
140336 12 
140823 1 
140826 2 
140944 47 
141156 24 
141275 35 
141486 21 
141971 21 
143030 97 
143429 177 
143669 8 
144053 20 
144771 27 
144980 45 
144991 2 
144995 179 
144997 14 
144998 1 
145001 1 
145044 195 
145063 1 
145223 10 
145534 12 
145639 2 
146219 30 
146224 3 
146307 217 
146393 4 
146450 1 
146703 3 
146901 52 
146903 12 
146973 44 
146985 10 
147011 409 
147019 242 
147679 29 
147762 1 
147911 24 
148054 1 
148147 4 
148176 1 
148188 1 
149896 4 
150058 74 
150577 109 
150604 46 
150606 1 
150607 19 
150608 125 
150636 80 
150792 18 
150803 6 
150804 3 
150824 1 
151094 8 
151718 10 
151874 1 
152220 32 
152366 1 
152422 43 
152767 124 
152958 15 
153369 1 
153506 12 
154452 26 
154485 3 
154758 1 
154801 34 
154937 134 
155103 55 
155240 2 
155267 27 
155719 6 
156210 1 
156259 25 
156298 2 
157011 1 
157641 13 
157894 1 
158022 2 
158026 72 
158050 1 
158059 19 
158065 4 
158068 355 
158093 2 
158140 4 
158535 1 
158977 1 
159157 13 
159218 2 
159403 8 
159447 2 
159463 32 
159541 26 
159685 17 
159764 4 
159777 24 
159785 95 
159789 15 
160005 51 
160011 2 
160018 46 
160053 34 
160086 1 
160091 10 
160098 17 
160109 60 
160144 4 
160153 93 
160361 56 
160372 17 
160382 2 
160389 28 
160444 2 
160619 16 
160719 3 
160727 43 
160733 14 
160745 17 
160910 2 
161033 3 
161189 87 
161270 29 
161556 31 
161581 2 
161736 14 
161783 2 
161794 103 
161813 3 
161892 112 
162052 3 
162239 1 
162401 7 
163481 13 
163612 4 
163642 8 
163985 2 
164602 37 
164709 21 
164903 9 
165079 17 
165412 1 
165432 17 
165436 2 
165464 21 
165465 1 
165480 17 
165489 2 
165521 1 
165719 17 
165854 70 
166121 30 
166440 51 
166716 17 
166826 13 
167119 49 
167300 54 
167870 78 
168162 1 
168404 5 
168427 63 
168666 13 
168861 300 
169040 62 
169182 25 
169741 17 
169895 1 
170350 39 
170357 9 
170558 4 
171157 29 
172202 6 
172619 28 
172649 31 
172650 1 
172652 1 
172668 10 
172679 158 
172710 1 
172743 1 
172797 27 
172871 15 
173062 3 
173129 16 
173132 26 
173134 1 
173437 42 
173473 40 
173491 25 
173730 1 
177314 1 
178257 4 
178358 141 
179419 9 
180354 19 
180377 11 
180396 17 
180433 19 
180475 33 
180491 10 
180494 21 
180536 39 
180661 47 
180896 7 
180900 1 
180950 3 
181010 1 
181115 38 
181217 12 
181221 52 
181264 209 
181396 1 
181407 9 
181812 45 
181826 28 
181851 38 
181888 55 
181910 226 
181916 297 
181919 258 
181928 23 
181947 21 
181952 18 
182245 3 
182277 55 
182370 71 
182396 15 
182523 71 
182532 2 
182775 33 
182817 22 
182915 92 
184178 1 
184420 16 
184601 80 
185080 8 
186836 30 
186839 1 
187730 10 
187822 1 
187856 2 
187870 31 
188182 1 
188658 178 
189306 3 
189492 27 
189502 1 
189505 2 
189523 2 
189538 22 
189541 3 
189622 8 
189636 19 
189648 4 
189657 25 
189660 2 
189973 139 
190024 65 
190151 283 
190272 2 
190332 20 
190640 1 
190936 8 
191102 10 
191132 1 
191138 39 
191155 8 
191195 1 
191214 3 
191265 2 
191357 5 
191528 51 
191541 123 
191621 4 
191650 20 
191793 52 
191943 30 
192119 79 
192275 14 
192296 9 
192314 3 
192413 12 
192429 7 
192444 1 
192941 1 
193430 1 
193487 5 
193561 1 
193759 20 
194823 39 
194947 9 
195092 25 
195270 13 
195304 1 
195316 28 
195322 1 
195326 166 
195368 6 
195389 4 
195407 3 
195510 27 
195534 8 
195551 37 
195585 98 
195593 118 
195686 11 
195709 1 
195736 1 
195789 148 
195846 92 
195907 2 
195928 131 
195960 124 
196002 9 
196022 1 
196045 38 
196049 1 
196110 16 
196115 38 
196122 1 
196142 43 
196845 9 
197170 6 
197291 7 
197302 2 
199313 13 
199986 7 
201097 2 
203854 45 
204411 1 
204667 49 
204674 1 
204829 7 
204847 1 
204857 73 
204883 57 
205056 8 
205061 2 
205082 72 
205087 1 
205106 4 
205128 25 
205149 1 
205170 37 
205180 14 
205256 19 
205414 15 
205419 7 
205850 26 
206517 4 
206632 5 
207420 22 
207455 17 
207597 5 
207628 4 
207651 3 
207724 6 
207744 3 
209824 9 
209829 26 
210234 11 
210264 4 
211204 4 
211660 3 
211698 1 
211730 1 
211788 3 
211832 61 
211854 29 
211893 14 
212114 4 
217429 106 
217502 115 
217504 2 
217514 25 
217518 27 
217634 25 
217724 6 
217884 37 
218364 4 
218517 41 
218674 15 
218869 27 
219352 2 
219537 21 
219648 6 
219658 33 
219860 15 
220288 4 
220294 49 
220298 5 
220310 8 
220349 5 
220366 2 
220415 18 
220549 1 
220581 4 
220642 34 
220654 408 
220707 4 
220711 2 
220764 8 
220836 5 
221344 78 
221507 12 
221816 13 
222111 14 
222428 3 
222610 6 
222830 17 
223511 10 
223678 5 
223689 31 
223696 12 
223888 5 
223964 19 
224032 14 
224071 3 
224075 8 
224202 17 
224378 272 
224390 12 
224555 3 
224610 8 
224698 32 
224833 27 
225280 70 
226096 6 
226323 5 
226467 22 
226515 3 
226624 10 
226627 48 
226799 4 
226842 7 
226931 9 
227092 70 
227180 68 
227221 4 
227236 46 
227287 3 
227776 87 
227886 7 
227924 41 
227955 3 
227964 19 
227997 4 
228044 1 
228540 5 
228553 14 
228580 1 
228585 2 
228587 1 
228661 21 
228669 5 
228681 8 
228686 1 
228704 2 
228888 351 
228933 67 
229087 7 
229960 23 
230282 22 
230636 24 
230820 11 
230971 6 
231127 95 
231141 1 
231145 5 
231199 65 
231231 3 
231594 3 
232047 2 
232609 12 
232708 41 
233653 1 
233678 19 
233844 2 
233855 13 
233967 8 
234027 4 
234032 9 
234036 2 
234037 8 
234043 8 
234087 17 
234096 7 
234254 55 
234256 7 
234265 1 
234280 35 
234339 70 
234801 43 
234831 8 
236227 1 
236397 66 
236439 116 
236558 6 
236564 71 
236573 141 
236593 17 
236604 22 
236655 165 
236667 8 
236698 48 
236712 23 
236752 19 
236760 158 
236776 3 
236915 94 
237086 35 
237112 2 
237151 1 
237189 1 
237197 51 
237373 7 
237760 5 
238301 1 
238641 9 
238692 16 
239264 106 
239299 42 
240981 18 
240991 81 
241124 15 
241359 1 
241389 40 
241680 118 
241682 15 
241685 2 
241690 15 
241698 2 
241776 60 
241780 2 
241785 7 
241795 9 
241806 35 
241819 499 
241829 5 
241831 21 
241835 3 
241845 12 
242095 36 
242664 8 
243279 1 
244244 366 
244532 51 
244892 1 
245413 16 
245500 60 
245511 32 
245526 1 
245527 191 
245540 21 
246312 4 
246319 11 
246712 3 
247050 21 
247113 21 
247123 3 
247196 70 
247294 6 
247486 2 
247508 6 
247655 5 
249235 66 
249518 8 
249720 11 
249848 9 
251760 1 
252240 17 
252738 17 
252808 5 
252931 43 
253102 14 
253115 29 
253176 4 
253544 91 
253709 151 
253850 86 
253879 11 
253888 1 
254344 25 
254534 1 
254537 11 
254582 1 
254601 73 
254808 7 
256559 69 
256847 13 
256853 7 
256862 26 
256865 19 
256870 67 
256931 2 
257170 7 
257344 51 
257520 16 
257546 6 
259865 16 
259937 1 
259980 1 
260120 18 
260852 11 
260853 17 
260857 9 
260865 121 
260885 7 
260926 3 
260936 63 
260954 2 
260961 1 
262582 50 
262605 9 
262611 38 
262645 144 
262646 1 
262652 1 
263237 2 
265112 8 
265184 2 
265194 23 
265208 18 
265211 11 
265214 1 
265215 9 
265283 68 
265598 51 
265691 34 
265731 26 
265906 6 
265928 8 
265934 175 
265977 6 
266018 1 
266094 4 
266172 96 
266225 104 
267289 3 
267526 2 
267624 1 
267775 1 
267778 3 
268064 16 
268123 4 
268420 9 
268431 7 
268437 6 
268444 78 
268447 4 
268453 7 
268489 25 
268494 58 
268496 3 
268504 93 
268553 58 
268616 42 
268633 14 
268673 40 
268683 16 
268768 175 
272634 24 
272675 72 
272682 71 
272698 1 
272708 122 
272736 9 
272743 25 
274708 48 
275004 14 
275062 6 
275200 7 
275612 39 
275662 24 
276142 23 
277032 23 
277318 64 
277324 1 
277465 1 
277650 42 
277854 4 
277863 345 
278191 43 
278206 6 
278224 5 
278267 4 
278274 39 
278455 3 
278676 1 
278706 58 
278899 8 
278940 1 
279228 2 
279637 5 
279930 9 
280064 14 
280084 5 
280391 6 
280398 31 
280597 25 
280868 237 
280875 4 
280879 48 
280900 2 
280934 70 
280941 12 
281079 7 
281098 42 
281316 2 
281744 10 
281802 2 
281953 84 
282026 66 
282273 15 
282424 20 
282544 44 
282555 16 
283269 1 
283278 14 
283406 25 
283530 32 
283606 10 
285364 1 
285415 14 
285640 2 
285666 1 
285811 6 
285964 4 
286006 21 
286060 23 
286824 46 
286987 7 
288360 12 
288398 25 
288463 2 
288831 8 
288964 98 
289137 65 
289167 17 
289473 1 
289477 2 
289493 5 
289496 4 
289523 2 
289534 4 
289544 2 
289615 25 
289656 16 
289674 7 
289734 58 
289995 45 
290274 1 
290287 5 
290458 6 
290617 1 
290677 1 
290732 310 
290871 35 
290889 1 
290903 7 
290937 15 
291091 16 
291108 4 
291134 7 
291145 6 
291150 1 
291191 12 
291280 2 
291303 16 
291311 22 
291323 3 
291334 56 
291352 24 
291354 37 
291386 46 
291406 10 
291424 76 
291429 2 
291453 4 
291564 3 
291604 5 
291819 4 
291826 10 
291854 30 
291938 27 
291963 3 
291977 1 
292113 27 
292153 14 
292210 13 
292304 1 
292376 11 
292465 77 
292490 3 
292606 1 
293220 2 
293228 5 
293231 1 
293248 3 
293251 2 
293276 7 
293376 7 
293398 2 
293579 1 
293642 1 
293648 148 
293786 21 
294209 70 
294261 131 
294273 86 
294275 23 
294284 7 
294311 35 
294354 98 
294381 116 
294390 21 
294391 54 
294393 2 
294407 33 
294422 35 
294451 24 
294468 19 
294506 20 
294512 2 
294519 32 
294536 14 
294565 217 
294572 62 
294592 4 
294603 42 
294611 16 
294626 50 
294653 17 
294668 11 
294674 3 
294745 6 
294775 2 
294786 15 
294879 8 
294928 35 
294950 1 
294977 181 
295013 117 
295116 1 
295123 11 
295152 2 
295302 16 
295999 2 
296897 1 
297822 1 
298751 1 
298896 1 
298941 135 
299008 1 
299031 2 
299077 24 
299206 7 
299585 9 
302931 1 
302932 2 
302935 8 
302966 5 
303001 110 
303007 21 
303029 1 
303034 18 
303534 6 
303725 7 
303882 3 
304243 105 
304610 5 
304671 23 
305912 170 
305936 31 
305948 5 
305972 99 
306029 426 
306115 76 
307925 53 
308112 3 
308131 16 
308670 31 
308928 59 
309228 2 
309558 22 
309593 88 
310113 22 
310690 4 
310780 7 
310791 9 
310819 13 
310825 1 
312859 112 
312869 49 
312877 5 
313231 15 
313342 14 
313531 15 
313861 1 
313987 2 
314039 1 
314046 18 
314072 36 
314074 42 
314075 2 
314402 119 
314422 42 
314595 37 
314936 22 
314939 28 
314944 14 
314961 1 
315134 8 
315303 4 
315412 43 
315698 145 
315832 34 
316008 29 
316039 8 
316552 32 
316557 56 
316565 86 
316578 61 
316585 186 
316621 29 
316634 29 
316645 14 
316656 54 
316659 22 
316666 209 
316679 3 
316843 9 
316849 149 
316886 41 
316891 1 
317032 182 
317158 2 
317181 4 
317539 1 
317565 33 
317616 1 
317909 1 
318103 25 
318188 11 
318382 16 
318389 49 
318587 3 
318687 10 
318966 48 
319146 40 
319779 28 
319817 11 
319863 12 
319872 1 
319893 19 
319938 16 
319944 1 
321681 1 
321993 160 
322311 35 
322545 14 
322658 67 
322665 2 
322727 24 
323160 4 
323177 15 
323269 25 
323458 2 
324002 5 
324345 6 
324587 15 
324814 13 
324846 5 
325035 9 
325042 12 
325069 33 
325101 4 
325257 13 
325390 1 
325513 6 
325928 8 
325993 108 
326821 2 
327266 31 
327308 28 
327314 1 
327776 198 
327780 1 
327840 61 
327955 29 
327973 4 
328016 32 
328021 8 
328195 36 
328202 47 
328301 1 
328577 6 
328933 9 
328979 9 
329259 67 
329353 2 
329878 1 
329882 5 
330051 2 
330105 26 
330194 17 
330217 1 
330239 4 
330250 22 
330252 3 
330261 14 
330290 9 
330494 12 
330689 1 
330752 1 
332494 38 
333210 69 
333260 52 
333292 1 
333295 49 
333296 12 
333975 45 
334083 5 
334174 351 
334182 54 
334189 18 
334203 616 
334213 31 
334222 274 
334233 32 
335697 25 
335752 29 
335753 89 
335771 133 
335787 53 
335827 47 
336006 1 
336313 3 
336589 4 
337078 5 
337314 3 
337315 1 
337322 1 
337327 5 
337416 26 
337426 55 
337431 39 
337476 1 
337498 194 
337559 168 
337637 1 
337639 9 
337648 6 
337664 11 
337681 2 
337695 8 
337716 7 
337757 9 
337770 242 
337771 7 
337775 3 
337780 25 
337788 4 
337793 3 
337794 29 
337798 3 
337806 228 
337811 7 
337817 296 
337836 4 
337837 3 
337858 11 
337872 39 
337898 11 
337902 27 
337903 9 
337904 5 
337944 61 
338117 64 
338133 2 
338469 63 
338857 1 
338909 1 
339134 25 
339459 2 
339462 1 
339468 1 
339502 19 
339522 1 
339564 1 
339587 3 
339619 9 
339878 59 
339968 8 
340121 151 
340402 3 
341797 2 
341955 8 
342000 10 
342154 1 
342300 24 
342384 12 
342391 4 
342425 32 
342427 3 
345751 1 
345810 1 
345837 36 
345845 1 
346424 1 
346570 6 
347007 1 
347218 172 
347599 1 
347786 989 
348172 21 
348374 2 
348451 179 
348555 186 
348652 9 
348678 1 
348736 3 
348743 1 
348784 138 
348797 137 
348831 36 
348877 4 
348910 1 
349074 115 
349079 55 
349092 16 
349103 29 
349110 10 
349251 2 
349264 1 
349269 2 
349425 2 
349428 2 
349442 1 
349453 22 
349463 2 
349814 4 
349845 3 
350089 5 
350674 1 
351755 4 
351905 1 
352065 16 
352253 21 
352262 5 
352267 50 
352272 11 
352274 61 
352277 15 
352284 64 
352288 29 
352292 45 
352296 29 
352337 10 
352492 16 
352509 19 
352510 25 
354165 1 
354243 3 
354257 1 
354289 2 
354294 3 
354347 20 
354362 1 
354373 24 
354374 36 
354379 8 
354390 40 
355242 6 
355545 78 
355579 1 
355583 73 
355587 15 
355733 5 
355750 4 
355776 25 
355781 3 
355819 25 
355824 1 
355832 7 
355847 5 
355974 1 
356262 19 
356601 11 
356672 3 
356691 21 
357095 50 
357102 11 
357167 1 
357239 9 
357345 68 
357401 48 
357402 2 
357411 108 
357415 79 
357432 73 
357443 9 
357461 40 
357628 11 
357818 220 
358098 46 
358118 44 
358152 2 
358166 1 
358205 23 
358249 69 
358254 68 
358368 12 
358399 1 
358478 29 
358505 24 
359128 2 
359449 8 
359705 29 
359717 3 
359746 16 
359758 29 
359776 58 
359779 20 
359795 101 
359812 82 
359844 40 
359903 14 
359910 9 
359981 68 
360393 89 
360457 3 
360486 1 
360492 6 
360496 17 
360698 156 
360734 98 
360804 1 
360830 11 
360861 2 
360891 6 
360893 8 
360896 33 
360899 3 
360932 1 
360933 21 
360934 1 
360952 16 
360972 12 
360976 2 
360977 16 
360978 3 
360981 5 
360993 25 
360996 42 
361000 38 
361029 22 
361048 3 
361068 2 
361073 52 
361088 15 
361092 12 
361094 15 
361102 1 
361108 3 
361133 3 
361399 18 
361434 39 
361561 1 
361629 5 
361650 4 
361728 1 
362437 2 
363453 1 
364090 2 
364312 31 
364394 70 
364412 34 
364638 54 
364688 6 
365101 3 
365107 7 
365391 79 
365408 71 
365575 1 
365585 6 
365603 79 
365620 12 
365677 12 
365682 4 
365691 2 
368512 1 
368572 1 
368577 13 
368630 56 
368681 7 
368775 8 
368788 38 
368797 11 
369171 1 
370176 5 
373992 23 
374017 5 
374023 4 
374031 1 
374058 4 
374062 1 
374110 3 
374117 1 
374120 2 
374125 2 
374133 9 
374137 1 
374370 12 
374404 29 
374652 3 
374663 4 
374666 4 
374670 2 
374675 6 
374679 2 
374709 4 
374714 8 
374740 6 
374797 16 
374927 1 
375012 89 
375053 122 
375056 1 
375094 51 
375100 58 
375654 1 
376121 10 
376131 53 
376207 3 
376233 7 
376425 10 
377013 2 
377038 1 
377067 38 
377069 2 
377075 10 
377254 35 
377288 14 
377333 16 
377781 525 
377816 19 
377828 7 
377940 37 
377942 60 
377976 1 
378135 2 
378168 3 
378383 24 
378451 26 
378461 14 
378527 3 
378563 2 
378569 3 
378578 2 
378601 2 
378605 1 
378635 4 
378638 62 
378645 8 
378650 7 
378653 24 
378669 8 
378825 25 
378966 14 
378974 47 
379001 5 
379145 17 
379299 12 
380268 11 
381100 17 
381104 59 
381108 39 
381113 10 
381118 1 
381152 10 
381155 32 
381163 4 
381167 1 
381168 97 
381169 3 
381176 3 
381193 2 
381216 2 
383333 2 
383407 1 
383435 4 
383620 1 
383621 12 
383630 4 
383632 31 
383650 13 
383656 11 
383659 146 
383703 75 
383711 4 
383749 1 
383751 206 
383760 21 
386063 31 
386239 32 
386250 7 
386271 1 
386353 1 
387482 9 
387535 36 
387546 11 
387553 1 
387561 31 
387608 7 
387692 8 
387703 92 
387714 282 
387744 62 
387752 200 
387764 366 
387838 33 
388088 1 
388212 2 
388237 106 
388251 3 
388432 37 
388488 14 
388712 3 
388761 5 
390932 12 
390952 12 
390967 7 
390985 14 
391019 1 
391023 3 
391116 8 
391173 93 
391205 2 
391225 155 
391233 6 
391236 2 
391258 154 
391266 2 
391307 1 
391387 40 
391437 1 
391443 12 
391448 463 
391459 68 
391463 24 
391474 97 
391485 30 
391490 50 
391509 59 
391514 26 
391523 55 
391528 207 
391541 97 
391545 2 
391595 158 
391599 67 
391610 99 
391618 27 
391631 9 
391645 2 
391655 21 
391656 81 
391657 1 
391661 39 
391674 53 
391680 44 
391696 2 
391740 3 
391804 1 
391806 14 
391829 3 
391887 22 
391897 118 
392023 1 
392039 34 
392045 1 
392116 34 
392131 68 
392139 9 
392144 23 
392163 105 
392193 22 
392200 28 
392232 83 
392240 52 
392248 1 
392261 20 
392350 9 
392437 95 
393744 1 
393765 1 
393773 1 
393801 6 
393869 1 
395733 41 
395802 2 
396306 4 
396355 6 
396625 2 
396669 116 
396673 12 
396690 2 
396699 7 
396700 42 
396703 6 
396705 10 
396711 77 
396798 57 
396866 21 
396875 48 
397023 142 
397027 2 
397046 26 
397074 153 
397415 4 
397421 58 
397585 16 
397636 11 
397718 3 
397889 15 
397910 46 
397942 9 
398060 1 
398112 42 
398272 36 
398449 171 
398454 24 
398473 7 
398478 8 
398528 38 
398626 34 
398698 41 
398706 4 
398846 1 
399192 6 
399298 13 
399469 4 
399493 217 
399751 21 
399945 24 
399999 1 
400013 86 
400037 94 
400156 83 
400163 8 
400178 36 
400258 8 
400294 16 
400461 5 
400612 143 
401003 10 
401083 76 
401830 5 
402000 8 
402040 33 
402351 2 
402522 1 
402527 26 
402536 14 
402547 18 
402553 4 
402556 5 
402561 3 
402641 9 
402715 6 
402716 14 
402728 45 
402747 3 
404826 27 
404891 10 
404903 19 
404941 9 
404970 81 
404976 47 
405030 1 
405068 1 
405093 13 
405108 6 
405119 29 
405144 332 
405151 14 
405172 8 
405184 111 
405185 7 
405188 21 
405219 2 
405270 5 
405323 27 
405333 3 
405451 1 
405485 17 
405498 3 
405526 2 
405595 8 
405618 26 
405873 35 
405909 21 
405915 43 
405952 109 
405963 11 
406272 36 
406440 30 
406463 2 
406611 42 
406807 187 
407009 36 
407308 33 
407343 94 
407353 458 
407367 28 
407369 25 
407370 1 
407382 32 
407392 462 
407395 2 
407398 1 
407401 2 
407448 4 
407449 99 
407452 60 
407455 23 
407456 9 
407462 54 
407467 2 
407471 89 
409297 2 
409465 1 
409728 69 
410019 38 
410055 1 
410235 566 
410275 5 
410398 3 
410430 54 
410442 7 
410595 11 
411005 5 
411032 10 
411058 13 
411070 31 
411084 2 
411111 105 
411118 198 
411124 1 
411125 45 
411128 135 
411133 122 
411139 1 
411144 82 
411154 61 
411181 3 
411186 113 
411227 88 
411363 24 
411505 25 
411754 60 
411839 22 
411866 20 
411933 3 
411936 1 
412016 24 
412221 124 
412231 13 
413006 20 
413122 31 
413161 150 
413310 16 
413453 17 
413457 4 
413468 13 
413471 2 
413474 1 
413478 9 
413493 3 
413525 8 
413544 20 
413555 6 
413556 12 
413559 1 
413560 20 
413567 1 
413577 3 
413582 8 
413587 12 
413589 1 
413597 5 
413612 1 
413621 8 
413648 22 
413662 1 
413668 1 
413700 1 
413791 3 
413956 72 
414023 4 
414119 64 
414345 2 
414801 66 
414829 3 
414844 25 
414847 2 
414852 4 
414858 49 
414872 10 
414875 82 
414886 4 
414985 5 
414995 11 
414997 41 
415005 7 
415006 14 
415061 66 
415063 2 
415064 81 
415074 24 
415093 31 
415247 31 
415266 50 
415269 335 
415426 95 
415430 16 
415529 39 
415542 6 
415695 418 
415704 11 
415705 9 
415771 40 
415839 73 
415844 46 
415845 1 
415849 99 
415852 612 
415857 1 
415860 5 
415863 33 
415867 1 
415872 1 
415873 1 
415874 260 
415885 1 
415895 1 
415969 4 
415975 1 
415983 1 
415984 10 
415995 20 
416027 1 
416095 14 
416098 22 
416101 119 
416123 30 
416226 62 
416238 2 
416252 24 
416253 2 
416258 22 
416327 5 
416449 205 
416450 108 
416453 1 
416454 38 
416457 17 
416458 1 
416575 100 
416662 181 
416770 1 
416811 1 
416955 3 
416984 12 
417149 6 
417192 1 
417383 3 
417408 19 
417409 2 
417411 9 
417437 6 
417454 4 
417463 2 
417570 12 
419466 2 
419475 1 
419654 1 
419681 16 
419687 8 
419724 3 
419730 8 
419736 21 
419747 43 
419900 57 
421718 7 
421730 5 
421744 8 
421752 1 
421769 62 
421772 56 
421773 105 
421775 14 
421777 15 
421778 2 
421779 142 
421780 9 
421819 60 
421824 91 
421825 2 
421826 1 
421827 96 
421832 82 
421842 6 
421843 190 
421848 39 
421853 44 
421862 21 
421882 30 
421883 30 
422004 13 
422026 9 
422188 16 
422379 98 
422384 24 
422397 1 
422449 1 
422649 215 
422679 1 
422712 4 
422719 25 
422841 86 
422844 18 
422853 99 
422862 23 
422865 9 
422945 16 
422960 12 
422964 16 
422970 84 
422973 209 
422982 10 
422989 514 
423024 18 
423027 11 
423032 40 
423036 1 
423048 232 
423054 5 
423075 2 
423198 175 
423229 16 
423240 84 
424194 25 
424205 35 
424212 12 
424217 37 
424223 32 
424263 59 
424271 17 
424277 16 
424301 13 
424317 158 
424319 127 
424320 53 
424327 3 
424330 96 
424336 18 
424346 81 
424349 35 
424359 4 
424366 27 
424367 5 
424368 199 
424371 11 
424377 3 
424383 13 
424400 7 
424407 62 
424409 108 
424414 6 
424417 37 
424471 3 
424478 37 
424596 7 
424599 1 
424603 55 
424623 2 
424713 51 
424734 34 
424825 6 
424827 1 
424855 5 
424868 2 
424883 1 
424943 38 
424949 134 
424951 1 
424952 3 
424959 3 
424963 11 
424996 4 
425013 3 
425023 24 
425041 1 
425158 1 
425353 17 
425677 3 
426030 4 
426476 6 
426879 1 
426974 3 
430734 2 
431174 2 
431231 111 
431316 1 
431346 47 
431352 35 
431486 11 
431494 37 
431549 13 
431561 2 
431588 3 
431651 2 
431780 6 
431824 32 
431831 3 
431904 14 
431961 2 
432183 2 
432204 561 
432235 18 
432239 51 
432241 1 
432243 157 
432249 267 
432256 144 
432265 219 
432272 1 
432287 88 
432299 1 
432302 15 
432309 71 
432332 35 
432347 41 
432352 3 
432369 4 
432372 2 
432409 2 
432460 25 
432465 91 
432482 1 
432507 1 
432513 1 
432516 2 
432524 1 
432527 7 
432539 1 
432540 25 
432543 14 
432544 3 
432556 8 
432563 8 
432569 4 
432608 29 
432690 1 
432710 2 
432719 5 
432772 20 
432868 59 
432938 6 
433017 13 
433047 12 
433059 2 
433064 8 
433073 1 
433187 85 
433275 7 
433357 1 
434711 40 
434717 83 
434724 1 
434730 2 
434731 66 
434744 3 
434751 61 
434754 19 
434755 4 
434757 25 
434762 20 
434769 5 
434773 3 
434776 18 
434824 1 
434828 19 
434839 3 
434842 4 
434850 5 
434857 1 
434987 58 
434991 2 
434993 43 
435016 76 
435024 51 
435029 292 
435034 1 
435035 59 
435038 9 
435042 4 
435058 1 
435065 7 
435068 1 
435071 1 
435072 45 
435074 270 
435077 4 
435079 15 
435085 59 
435094 8 
435097 11 
435098 202 
435099 1 
435104 1 
435108 6 
435109 57 
435716 2 
435908 10 
435909 4 
435987 61 
436026 12 
436036 2 
436052 34 
436070 4 
436078 34 
436090 122 
436105 49 
436108 1 
436121 55 
436219 6 
436250 27 
436272 2 
436437 5 
436584 1 
436591 2 
436611 28 
436616 3 
436643 11 
436648 60 
436653 4 
436656 19 
436694 112 
436702 4 
436704 31 
436717 2 
436724 103 
436827 2 
436849 42 
436854 3 
436869 40 
436872 2 
436880 245 
436888 1 
436899 5 
437008 37 
437029 35 
437047 8 
437053 5 
437093 43 
437215 42 
437306 46 
437385 9 
437386 236 
437387 18 
437398 4 
437402 10 
437530 1 
437554 2 
437565 31 
437569 3 
437583 76 
437654 17 
437668 1 
437705 98 
437792 3 
437800 26 
437804 6 
437813 28 
437827 2 
437992 67 
438012 32 
438017 1 
438081 3 
438125 10 
438256 59 
438309 20 
438318 33 
438477 20 
438483 13 
438501 2 
438502 97 
438553 2 
438637 6 
438661 253 
438667 127 
438680 23 
438681 23 
438682 182 
438684 42 
438685 414 
438691 1 
438693 48 
438716 55 
438726 90 
438730 16 
438736 70 
438742 10 
438745 19 
438748 8 
438763 7 
438770 2 
438788 10 
438796 37 
438798 2 
438803 2 
438804 46 
438809 1 
438822 2 
438826 9 
438837 10 
438840 9 
439493 1 
439602 7 
440425 2 
440524 29 
440552 1 
440572 89 
440735 5 
440752 18 
440764 6 
440836 1 
440871 1 
440879 1 
440885 351 
440892 1 
440897 94 
441021 48 
441022 55 
441023 1 
441060 23 
441067 35 
441069 109 
441073 17 
441074 13 
441103 57 
441108 25 
441110 20 
441113 72 
441115 2 
441131 176 
441136 13 
441142 1 
441146 2 
441150 6 
441151 90 
441167 1 
441168 16 
441180 2 
441260 4 
441339 25 
441467 22 
441491 22 
441516 2 
441644 13 
441788 75 
441805 27 
441813 2 
441819 1 
441912 3 
442035 2 
442068 8 
442083 7 
442248 17 
442275 2 
442392 1 
442394 19 
442403 5 
442416 184 
442432 1 
442492 13 
442563 9 
442581 59 
442591 4 
442604 264 
442613 88 
442622 8 
442630 25 
442638 65 
442643 21 
442651 1 
442652 1 
442655 6 
442661 64 
442684 8 
442703 5 
442728 2 
442739 4 
442740 26 
442750 20 
442757 2 
442764 23 
442770 8 
442771 54 
442787 53 
442795 4 
442800 87 
442819 1 
442889 19 
442892 16 
442899 6 
442903 58 
442911 12 
442922 3 
442928 5 
442961 3 
442979 19 
442982 1 
443050 1 
443053 1 
443068 10 
443080 2 
443116 11 
443162 1 
443178 49 
443210 1 
443217 39 
443243 1 
443263 2 
443276 1 
443283 17 
443286 10 
443311 3 
443328 2 
443353 1 
443421 22 
443489 31 
443519 3 
443607 2 
443723 1 
443873 76 
443987 147 
444071 3 
444088 17 
444210 141 
444390 2 
444398 3 
444428 44 
444523 1 
444526 1 
444555 3 
444580 80 
444706 7 
444709 26 
444871 6 
445099 61 
445254 50 
445338 35 
445534 75 
445547 7 
445678 2 
445686 9 
445689 12 
445701 214 
445711 101 
445722 72 
445728 15 
445734 57 
445735 131 
445736 1 
445740 188 
445770 634 
445788 2 
445790 149 
445794 35 
445796 324 
445797 30 
445798 42 
445800 37 
445825 75 
445826 104 
445829 163 
445832 26 
445839 16 
445852 76 
445871 20 
446154 27 
446292 1 
446300 9 
446328 5 
446415 7 
446494 5 
446768 17 
446772 122 
446899 18 
446902 1 
447038 1 
447039 32 
447040 1 
447104 14 
447210 4 
447297 13 
447463 18 
447603 15 
448004 4 
448033 5 
448075 17 
448110 3 
448253 1 
448266 13 
448270 51 
448272 1 
448280 9 
448285 6 
448333 20 
448337 1 
448358 1 
448538 1 
448851 2 
448859 23 
448988 145 
449010 6 
449018 2 
449030 4 
449050 11 
449055 3 
449064 2 
449099 2 
449105 16 
449117 19 
449168 10 
450718 7 
450727 10 
450738 12 
450740 52 
450747 8 
450749 8 
450753 2 
450758 17 
450760 19 
450764 1 
450769 6 
450773 4 
450802 16 
450819 5 
450820 9 
450830 13 
450843 67 
450844 2 
450851 8 
450863 10 
450866 2 
450868 6 
450873 10 
451900 3 
451947 8 
451951 5 
452036 1 
452083 1 
452087 1 
452092 3 
452112 47 
452135 3 
452138 114 
452154 1 
452174 105 
452190 2 
452197 14 
452205 1 
452212 102 
452214 1 
452215 1 
452216 257 
452219 133 
452221 2 
452222 73 
452238 28 
452243 33 
452253 1 
452254 19 
452255 41 
452261 24 
452264 7 
452269 14 
452324 27 
452363 50 
452701 15 
452825 1 
452857 55 
452905 3 
452946 17 
452991 40 
453085 13 
453137 64 
453318 1 
453331 7 
453445 95 
453515 326 
453572 14 
453611 4 
453619 56 
453632 2 
453651 2 
453661 6 
453727 7 
453744 4 
453800 49 
453935 7 
454032 21 
454088 1 
454357 15 
454495 73 
454511 12 
454530 34 
454626 8 
454650 22 
454655 6 
454746 17 
454760 55 
454778 23 
454795 91 
454819 1 
454820 54 
454852 56 
454871 2 
454885 21 
454907 6 
454917 59 
454928 8 
454960 44 
454963 17 
454983 99 
454990 94 
454999 172 
455014 38 
455018 13 
455028 1 
455029 1 
455032 7 
455067 5 
455101 53 
455105 96 
455112 39 
455121 3 
455132 66 
455185 79 
455232 128 
455237 27 
455241 76 
455249 1 
455286 31 
455293 162 
455304 32 
455307 29 
455312 43 
455595 9 
455601 37 
455611 24 
455646 32 
455657 6 
455660 7 
455771 15 
455781 73 
455811 16 
455822 20 
455828 14 
455835 9 
455840 34 
455850 4 
455896 1 
455912 10 
455920 6 
455924 5 
455930 36 
455934 26 
455955 5 
456005 1 
456308 43 
456318 50 
456497 4 
456580 8 
456597 52 
456600 1 
456868 2 
456997 160 
457006 5 
457046 13 
457084 198 
457506 52 
457581 134 
457634 65 
457714 100 
457746 46 
457795 133 
458060 3 
458112 46 
458381 136 
458459 107 
458464 1 
458470 5 
458471 118 
458474 394 
458485 26 
458514 2 
458517 2 
458546 1 
458977 3 
459194 31 
459195 1 
459334 1 
459361 13 
459430 16 
459474 184 
459488 1 
459497 11 
459500 186 
459506 53 
459518 66 
459528 19 
459542 2 
459546 37 
459613 7 
459681 80 
459743 104 
459852 3 
459888 5 
460051 53 
460092 1 
460110 29 
460231 40 
460247 2 
460264 6 
460352 13 
461650 2 
461651 43 
461652 7 
461657 1 
461660 11 
461683 16 
461686 23 
461688 79 
461715 6 
461723 4 
461726 9 
461746 13 
461777 12 
462064 1 
462237 5 
462245 1 
462366 8 
462502 7 
462522 1 
462539 3 
462555 64 
462572 1 
462575 9 
462595 9 
462614 67 
462615 39 
462624 29 
462627 8 
462681 25 
462687 15 
462738 1 
462781 6 
462863 9 
462951 48 
463200 3 
463361 5 
463489 32 
463520 7 
463621 18 
463961 54 
464143 57 
464158 2 
466262 1 
466298 8 
466307 1 
466326 3 
466327 238 
466333 28 
466335 35 
466340 10 
466341 2 
466345 81 
466354 2 
466375 164 
466388 1 
466393 6 
466411 2 
466415 1 
466418 84 
466447 196 
466461 405 
466470 49 
466477 81 
466495 33 
466519 50 
466642 1 
466906 1 
467009 6 
467065 1 
467071 11 
467121 1 
467184 1 
467186 4 
467190 14 
467198 17 
467317 36 
467354 67 
467745 20 
467857 7 
467864 9 
467870 14 
468023 1 
468151 13 
468184 15 
468194 188 
468198 7 
468206 52 
468226 30 
468231 175 
468323 7 
468353 4 
468355 8 
468359 79 
468365 12 
468376 1 
468380 10 
468384 53 
468389 4 
468391 12 
468402 7 
468427 80 
468432 8 
468439 7 
468448 6 
468509 11 
468603 1 
468607 107 
468618 53 
468627 5 
468782 182 
468790 13 
468822 1 
469081 3 
469108 285 
469268 8 
469320 4 
469421 56 
469481 4 
469623 2 
469646 85 
469686 1 
469717 68 
469736 55 
470374 4 
470391 15 
470648 171 
470703 1 
470955 50 
470966 78 
470991 1 
471014 56 
471029 35 
471080 1 
471104 10 
471248 3 
471522 8 
471670 26 
471700 10 
471787 3 
471808 6 
471819 7 
471823 75 
471837 8 
471846 41 
471853 12 
471860 7 
471875 33 
471880 8 
471896 4 
471924 4 
471958 6 
471987 50 
472000 1 
472126 5 
472162 19 
472334 87 
472350 54 
477660 1 
484090 24 
484170 17 
484190 1 
484855 82 
485139 49 
485514 24 
485678 18 
486121 12 
486310 51 
486368 127 
486397 2 
486406 1 
486840 11 
487271 17 
489284 117 
489495 10 
489520 3 
490112 1 
490402 11 
490574 8 
490729 106 
490977 68 
490980 11 
491002 7 
491074 1 
491247 3 
491862 14 
492497 5 
492655 1 
492691 5 
492729 181 
492902 10 
493104 247 
493126 26 
493276 3 
494256 1 
494257 37 
494570 66 
495076 91 
495394 35 
495876 23 
496058 51 
496367 47 
496385 3 
496545 233 
496553 91 
496600 84 
497068 1 
497108 5 
497222 1 
497230 37 
497271 39 
497315 1 
497319 1 
498178 3 
499208 23 
499536 15 
499623 7 
499772 7 
499949 1 
500151 51 
500252 4 
500305 13 
500310 11 
500499 1 
500927 14 
500987 1 
501078 30 
501977 11 
502049 9 
502160 70 
502229 190 
502231 44 
503266 4 
503592 26 
503620 1 
503626 25 
503792 6 
503813 22 
503924 73 
504185 139 
504384 52 
504389 122 
505676 1 
506000 67 
506131 70 
506141 94 
506607 30 
506816 29 
506915 40 
507426 10 
507562 199 
507590 11 
507596 4 
507599 7 
507604 13 
507609 5 
507614 11 
507661 12 
507669 11 
507806 1 
508150 4 
508203 2 
508464 2 
508469 22 
508848 1 
509121 4 
509254 56 
510018 1 
510110 21 
510202 16 
510232 39 
510241 2 
510256 3 
513869 49 
513885 12 
513930 68 
513953 25 
513957 88 
513966 7 
513970 165 
513974 13 
513979 4 
513989 12 
513990 3 
516513 1 
516580 6 
516625 1 
516689 1 
516723 13 
516752 1 
517588 25 
517604 26 
517607 19 
517649 18 
517660 45 
517675 1 
517683 199 
517698 12 
517874 86 
517958 14 
517971 2 
518011 5 
518142 24 
518396 25 
518442 2 
518540 2 
518954 10 
518957 3 
518960 52 
519045 1 
519142 2 
519274 3 
519296 4 
519302 8 
519367 3 
519376 1 
519382 11 
519408 80 
519416 1 
519603 2 
521762 1 
521796 2 
521825 6 
521848 67 
521867 8 
521878 3 
521914 28 
521931 110 
521935 11 
521954 4 
523936 16 
523942 15 
523948 132 
523970 19 
523974 98 
523975 12 
523976 96 
523978 1 
523980 12 
523984 88 
524055 75 
524069 23 
524088 2 
524172 35 
524192 33 
524342 32 
524610 49 
524635 13 
524671 16 
524734 5 
524748 1 
524759 19 
524941 11 
525214 1 
525217 81 
525292 54 
525572 4 
525593 8 
525607 3 
525616 11 
525652 1 
525773 1 
525806 10 
525854 11 
525927 29 
525931 4 
525934 4 
526001 3 
526017 12 
526021 1 
526027 1 
526043 9 
526050 29 
526070 28 
526073 32 
526096 2 
526124 1 
526135 1 
526142 4 
526150 22 
526162 7 
526172 8 
526229 232 
526302 24 
526310 1 
526347 28 
526486 29 
526556 2 
526591 27 
526635 16 
526694 33 
526698 2 
526706 111 
526711 60 
526712 28 
526713 897 
526716 86 
526717 27 
526718 149 
526720 211 
526721 2 
526722 30 
526723 239 
526724 473 
526725 69 
526726 54 
526728 2145 
526731 65 
526733 10 
526734 71 
526735 8 
526736 202 
526737 552 
526739 533 
526740 96 
526741 4 
526742 12 
526743 7 
526745 736 
526746 16 
526747 39 
526748 362 
526750 8 
526751 59 
526753 35 
526755 965 
526756 97 
526757 17 
526758 120 
526759 10 
526760 74 
526761 28 
526762 222 
526763 35 
526764 8 
526765 69 
526766 1183 
526768 1308 
526769 300 
526770 56 
526771 147 
526772 11 
526773 440 
526775 132 
526776 63 
526777 905 
526778 1391 
526779 501 
526781 117 
526782 64 
526783 1444 
526785 454 
526786 9 
526787 343 
526788 62 
526789 1014 
526791 8 
526793 101 
526794 90 
526796 1 
526797 8 
526798 21 
526800 141 
526804 424 
526807 2 
526808 197 
526809 115 
526810 129 
526811 232 
526812 6 
526813 523 
526814 1209 
526815 41 
526816 172 
526817 254 
526818 20 
526819 94 
526820 382 
526821 87 
526822 344 
526823 271 
526824 56 
526825 116 
526826 113 
526827 3 
526829 65 
526830 72 
526831 111 
526832 172 
526833 2 
526834 33 
526835 34 
526836 12 
526838 39 
526855 1 
526856 3 
526857 11 
526858 1 
526860 7 
526861 1 
526863 200 
526865 1 
526873 601 
526882 21 
526886 1 
526889 1 
526891 2 
526902 6278 
526923 5415 
526939 376 
528511 6 
528554 488 
528567 1 
528570 18 
528592 34 
528596 62 
528601 8 
528635 2 
528664 47 
528683 7 
528806 109 
528838 8 
529023 13 
529542 29 
529587 3 
529591 14 
529685 12 
529768 1 
529805 1 
529815 3 
529948 18 
530129 17 
530158 2 
530266 25 
530313 1 
530349 55 
530623 8 
530630 14 
530691 114 
530904 8 
530932 141 
531098 10 
531430 115 
531725 1 
531763 15 
531932 12 
531945 1 
531957 10 
531968 1 
532315 3 
532318 9 
533174 191 
533285 30 
533318 87 
533674 4 
533697 22 
533817 3 
533873 30 
533895 2 
533942 5 
534059 9 
534283 21 
534828 3 
535627 13 
535648 228 
535656 1 
535776 272 
535778 235 
535779 7 
535793 91 
535846 157 
535856 48 
536272 4 
536708 12 
536761 40 
536835 10 
537070 9 
537913 20 
537915 2 
537938 13 
537992 102 
538129 118 
538569 1 
538658 66 
538681 67 
538713 1 
538729 1 
538738 12 
538841 14 
539022 4 
539236 18 
539343 61 
539720 4 
540191 18 
540204 1 
540331 11 
540343 3 
540386 27 
540431 3 
540441 55 
540522 73 
540624 426 
540634 8 
540648 71 
540691 43 
540703 116 
540806 4 
540921 10 
541603 34 
541609 71 
541635 10 
541751 38 
541794 3 
541799 1 
542707 8 
542710 3 
542827 5 
542996 2 
543122 16 
543126 13 
543132 2 
543140 32 
543917 3 
543921 158 
543931 34 
543936 79 
543949 3 
543968 2 
543993 44 
544011 5 
544032 1 
544743 12 
544862 3 
544986 59 
545109 5 
545263 56 
545270 85 
545349 25 
545366 15 
545369 2 
545405 16 
545432 43 
545442 20 
545456 18 
545462 1 
545468 5 
545480 1 
545506 57 
545515 51 
545523 197 
545541 63 
545586 4 
545594 17 
545607 178 
545610 15 
545615 106 
545628 5 
545636 97 
545686 5 
545721 34 
545743 3 
545825 3 
545832 6 
546920 1 
546939 1 
546954 9 
548484 222 
548522 44 
548570 117 
548573 40 
548627 11 
548955 1 
549888 3 
550109 32 
550167 52 
550191 91 
550199 3 
550235 14 
551035 69 
551094 25 
551518 24 
551597 151 
551684 6 
552915 20 
552953 1 
553478 27 
553727 27 
554062 84 
554610 13 
554900 13 
554918 9 
554921 28 
554928 260 
554937 77 
555007 23 
555017 187 
555122 30 
555126 1 
555421 10 
555598 40 
555722 8 
555741 8 
555785 5 
555793 29 
555810 3 
557618 5 
557639 26 
557647 3 
557695 120 
559223 23 
559268 9 
559294 48 
559308 241 
559323 41 
559351 8 
559356 15 
559376 12 
559855 4 
560477 1 
561747 4 
563264 1 
564213 3 
564396 7 
564577 9 
565323 1 
566604 1 
566920 8 
567534 185 
567557 63 
567575 1 
568794 518 
568805 179 
569099 1 
569132 25 
569301 18 
569475 5 
569534 29 
569762 4 
569887 1 
570526 12 
570705 15 
570765 6 
570769 8 
570880 7 
570970 11 
570999 16 
571022 5 
572164 4 
572167 56 
572176 37 
572184 16 
572205 19 
572255 2 
572263 12 
572276 42 
573043 35 
573138 2 
573172 2 
573647 6 
573798 26 
573816 10 
573836 13 
573909 1 
573986 16 
574046 53 
574393 28 
574551 147 
574554 108 
575280 129 
575718 1 
576708 4 
576719 56 
576729 12 
576760 7 
576826 130 
577204 32 
577252 58 
577256 73 
577291 10 
577473 3 
578099 1 
578110 1 
578122 1 
578268 2 
578306 17 
578329 107 
578373 440 
578386 32 
578528 2 
578669 11 
578689 16 
578724 143 
578728 4 
578744 7 
578763 17 
578810 45 
578946 1 
579120 2 
579210 4 
579230 19 
579346 14 
579362 11 
579384 14 
579420 3 
579540 1 
579639 122 
579657 202 
579750 54 
579910 1 
580048 6 
580175 4 
580187 3 
580226 6 
580235 3 
580307 1 
580327 51 
580667 10 
580993 4 
581005 15 
581022 11 
581358 81 
581652 5 
581724 1 
581765 2 
581943 153 
582379 1 
582387 125 
582476 1 
582482 69 
582568 105 
582853 98 
582874 1 
582877 17 
583022 7 
583239 13 
583447 8 
583668 2 
583673 113 
583853 7 
584139 7 
584484 81 
584668 3 
584954 186 
585148 70 
585154 1 
585253 92 
585343 84 
585497 4 
585513 20 
585537 45 
585551 89 
585585 1 
585606 72 
585859 75 
585882 4 
585975 51 
585992 50 
586007 24 
586490 3 
586538 55 
586653 7 
586797 36 
586808 37 
587070 38 
587105 174 
587303 149 
587318 4 
587432 27 
587479 12 
587480 2 
587486 69 
587488 31 
587529 10 
587538 21 
587552 13 
587584 11 
587713 165 
587744 3 
587895 10 
587933 36 
588172 15 
588254 24 
590634 40 
590701 36 
590871 39 
594292 1 
594688 36 
594704 1 
594740 1 
594744 7 
594775 24 
594963 7 
595722 5 
595767 28 
595777 43 
595805 56 
595835 2 
595844 3 
595986 1 
596809 15 
597901 8 
598032 9 
598255 3 
598402 3 
598434 16 
598449 17 
598453 22 
598459 11 
598558 9 
598574 3 
598589 3 
599101 44 
599270 11 
599400 26 
599688 79 
601400 35 
601572 61 
602075 1 
602710 15 
603022 7 
604327 103 
604398 15 
604404 24 
604741 9 
604793 5 
605639 12 
605672 383 
605721 1 
605750 1 
605772 18 
605884 19 
606082 9 
606148 16 
606183 8 
606365 33 
606446 103 
606735 185 
606822 11 
606860 261 
607283 11 
607387 1 
607496 1 
607549 8 
607758 33 
607764 1 
607885 11 
607960 31 
608067 2 
608090 8 
608141 16 
608154 3 
608159 6 
608165 10 
608179 1 
608180 4 
608183 9 
608232 20 
608394 27 
608704 2 
608829 1 
609002 1 
609020 18 
609027 27 
609083 6 
609091 33 
609095 1 
609103 37 
609112 13 
609123 12 
609135 103 
609142 9 
609144 44 
609161 3 
609169 27 
609184 7 
609211 3 
609222 7 
609438 1 
610307 81 
610332 58 
610340 51 
610437 4 
610457 115 
610513 23 
610535 4 
610928 170 
610944 3 
610972 9 
611058 17 
611061 12 
611533 760 
611574 1 
611695 104 
611783 6 
611836 3 
612011 7 
612161 1 
612162 868 
612183 6 
612192 15 
612202 43 
612239 22 
612250 28 
612255 55 
612259 54 
612267 68 
612274 34 
612278 308 
612284 34 
612683 51 
612875 12 
612916 2 
613048 14 
613069 22 
613081 1 
613086 11 
613155 107 
613158 18 
613170 1 
613176 44 
613341 31 
613369 13 
613375 274 
613380 43 
613401 2 
613537 54 
613709 2 
613722 5 
613787 5 
614164 1 
614780 7 
615102 4 
615251 64 
615342 72 
615355 108 
615360 2 
615368 19 
615402 29 
615529 7 
615890 1 
615892 4 
616097 1 
616499 4 
617127 1 
617212 22 
617395 3 
617403 10 
617493 47 
617602 16 
617635 20 
617662 12 
617676 16 
617689 21 
617818 1 
617843 18 
617848 16 
617850 3 
617857 51 
617959 1 
617963 25 
617974 14 
618045 42 
618050 6 
618062 29 
618068 36 
618073 13 
618074 17 
618076 184 
618077 5 
618086 58 
618096 58 
618103 3 
618114 16 
618120 1 
618128 1 
618312 23 
618404 76 
619098 16 
619255 3 
619387 1 
619441 5 
619579 6 
619964 27 
620121 1 
620422 3 
620429 21 
620446 15 
620469 17 
620476 662 
620485 47 
620563 2 
620608 36 
620672 15 
620702 4 
620794 4 
620853 131 
620865 2 
620893 37 
621012 9 
621345 3 
621857 5 
621971 293 
621985 7 
622063 18 
622362 46 
622400 4 
622403 72 
622411 96 
622416 21 
622421 1 
622434 2 
622442 48 
622457 12 
622636 3 
623086 1 
623118 5 
623136 20 
623140 13 
623202 3 
623213 198 
623265 9 
623309 28 
623321 11 
623324 68 
623332 1 
623352 19 
623361 1 
623368 62 
623409 1 
623537 1 
623684 2 
623871 10 
624504 6 
624673 35 
624697 27 
624699 72 
624719 2 
624736 182 
625471 97 
626139 1 
626445 45 
626964 8 
626974 16 
626992 8 
627111 4 
627113 11 
627772 31 
628092 14 
628183 1 
628223 9 
628358 30 
628585 106 
628605 60 
628611 1 
628717 42 
628774 21 
628781 44 
628834 23 
628849 80 
628866 155 
629062 26 
629071 251 
629184 234 
629468 20 
629587 12 
630829 1 
633038 135 
633099 1 
633201 130 
633221 29 
633273 6 
633279 4 
633375 34 
633419 1 
633427 24 
633441 34 
633456 10 
633571 1 
633614 2 
633632 4 
634246 60 
634583 24 
634964 12 
635206 15 
635581 6 
635614 20 
635618 79 
635625 238 
636146 11 
636506 410 
636914 2 
636980 5 
637710 9 
637718 7 
637726 5 
637733 4 
637841 1 
638074 8 
638083 21 
638160 30 
638212 113 
638233 16 
638248 17 
638259 2 
638893 39 
639056 92 
639065 7 
639073 1 
639074 17 
639075 144 
639076 3 
639077 14 
639107 23 
639111 9 
639147 1 
639150 40 
639152 44 
639154 5 
639197 52 
639233 21 
639257 59 
639272 121 
639293 29 
639302 128 
639307 5 
639317 7 
639321 2 
639327 7 
639429 20 
639523 37 
639549 4 
639613 3 
639622 3 
639796 53 
639907 23 
639918 125 
640046 10 
640111 1 
640136 1 
640142 5 
640451 68 
640458 39 
640535 4 
640568 14 
640578 1 
640597 13 
641083 9 
641167 7 
641611 4 
641927 170 
642272 27 
642632 3 
643384 38 
643450 27 
643481 13 
643625 35 
643668 19 
643791 1 
644029 12 
644193 2 
644226 28 
644234 4 
644284 7 
644423 30 
644454 31 
644638 19 
644668 9 
644868 6 
645168 1 
646570 3 
646616 151 
646631 3 
646640 1 
646719 9 
646820 47 
646842 15 
646858 59 
647108 8 
647143 110 
647164 1 
647175 9 
647189 3 
647194 5 
647261 11 
647280 25 
647289 1 
647294 9 
647311 11 
647336 43 
649295 9 
649366 8 
649372 7 
649380 1 
649394 1 
649513 3 
649548 51 
649556 8 
649565 1 
649574 299 
651314 14 
651339 47 
652682 21 
652769 21 
652786 57 
653445 7 
654360 32 
654633 21 
654799 17 
655123 73 
655576 4 
655900 331 
656050 60 
656052 12 
656057 151 
656066 53 
656079 2 
656093 1 
656347 4 
656983 2 
658324 10 
658361 49 
658698 8 
658741 22 
658747 38 
658753 4 
658756 9 
658772 57 
658829 70 
658977 7 
659389 7 
659677 33 
660014 5 
660072 25 
660231 86 
660279 13 
661416 2 
662302 70 
662313 109 
662550 65 
662837 11 
662918 26 
662961 1 
662967 12 
662975 10 
663185 1 
663213 8 
663222 2 
663235 13 
663285 17 
663291 1 
663316 48 
663328 131 
663342 2 
663461 71 
663544 2 
663548 2 
663565 15 
663574 3 
663577 44 
663630 12 
663679 44 
663687 10 
663708 19 
663711 39 
663741 7 
663788 39 
663973 12 
664093 3 
664117 59 
664138 24 
664181 1 
664560 313 
664757 40 
664781 1 
664986 6 
665138 27 
665247 89 
665362 9 
665960 43 
667246 99 
667556 13 
667760 5 
667939 2 
668683 336 
668688 5 
668711 72 
668835 3 
669279 73 
669299 8 
669315 3 
669325 1 
669410 29 
671434 7 
672402 2 
672417 2 
672617 101 
672648 129 
672757 11 
672775 2 
672820 27 
672883 190 
672889 139 
672909 6 
672928 25 
673040 3 
673143 35 
673215 32 
673225 31 
673334 49 
673348 67 
673393 19 
673587 1 
676043 17 
676063 9 
676071 26 
676080 4 
676834 10 
676897 38 
676925 2 
678771 4 
678781 16 
678786 2 
678813 5 
678827 4 
679033 1 
679035 153 
679042 25 
679157 26 
679389 87 
679400 106 
679694 1 
680028 114 
680819 26 
680979 11 
681322 1 
681400 6 
681566 130 
682608 15 
682744 18 
683436 28 
683453 8 
683515 66 
683519 63 
683522 37 
683546 101 
683561 33 
683578 25 
683662 75 
683775 4 
684247 1 
684345 67 
684376 171 
684452 7 
684471 11 
684673 62 
685958 18 
687215 6 
687936 10 
688017 23 
688377 69 
688400 21 
688527 17 
689101 10 
689279 3 
689309 20 
689511 2 
689526 2 
689641 62 
689763 19 
689832 30 
689855 3 
689860 65 
689866 1 
690003 84 
690098 1 
690143 2 
690494 42 
690622 6 
690680 1 
690694 4 
690698 4 
690775 17 
690825 2 
691011 2 
691529 3 
691853 88 
692485 12 
693126 86 
693868 7 
694636 34 
695324 32 
695763 24 
695802 24 
695803 13 
697037 3 
697066 112 
697251 18 
698240 113 
699873 3 
700174 1 
700343 5 
700568 7 
700686 2 
700701 76 
700745 134 
700799 23 
700987 41 
701294 4 
701526 76 
701756 5 
701834 28 
701904 13 
703323 7 
703382 1 
703486 19 
703493 41 
703520 195 
703527 54 
703551 45 
703565 11 
703637 46 
703656 5 
703700 8 
703762 1 
703778 4 
703799 106 
703832 50 
703842 5 
703855 11 
703931 55 
703970 20 
703987 5 
703993 29 
704079 5 
704086 3 
704390 9 
704454 42 
704474 1 
704597 2 
704603 7 
704971 14 
704990 5 
705207 69 
705225 35 
705276 11 
705343 1 
705377 47 
705382 37 
705389 32 
705433 15 
705446 7 
705478 5 
705485 30 
705538 4 
705542 92 
705550 44 
705562 41 
705764 12 
705925 32 
706088 42 
706092 48 
706515 6 
706792 4 
707090 132 
707098 241 
707127 572 
707137 1 
707342 15 
707356 16 
707539 2 
707641 31 
708602 87 
708641 1 
709007 16 
709015 124 
709162 61 
709717 18 
709830 80 
709999 25 
710016 51 
710056 224 
710060 19 
710113 8 
710376 17 
710431 177 
710893 69 
710927 22 
711033 31 
711100 26 
711703 1 
711939 60 
712005 20 
712088 3 
712445 8 
712725 261 
713593 14 
714927 3 
715280 32 
715820 11 
716172 18 
716178 36 
716203 18 
716678 26 
716768 58 
716944 55 
716962 55 
716994 26 
717264 4 
717281 89 
717432 17 
717621 8 
717632 70 
717637 32 
717649 15 
717667 1 
717925 1 
717985 12 
718053 9 
718074 3 
718095 1 
718304 36 
718592 7 
719209 34 
719254 277 
719261 119 
719268 16 
719278 48 
719279 131 
719281 24 
719289 54 
719297 125 
719336 16 
719339 385 
719361 1 
719567 4 
720614 31 
720724 35 
720981 140 
721133 3 
721461 4 
721500 6 
721588 25 
721600 12 
721603 20 
721788 5 
721820 4 
721829 21 
722313 66 
722442 58 
723118 70 
723338 2 
723586 27 
723603 7 
723608 3 
724100 35 
724284 40 
724291 1 
724292 2 
724294 27 
724298 10 
724302 4 
724674 3 
724827 8 
724876 5 
725221 22 
725264 28 
725274 18 
725441 1 
725498 103 
725672 13 
726169 1 
726556 6 
726720 1 
726904 11 
727193 8 
727508 35 
727670 1 
727812 22 
727818 1 
730802 61 
736400 129 
740116 1 
741544 37 
741623 14 
741737 66 
741960 182 
744036 1 
744057 25 
745247 38 
745513 37 
745523 1 
variableStep chrom=chrXI
108 42 
169 10 
176 31 
180 7 
217 73 
257 1 
509 9 
566 1 
820 3 
967 1 
2349 5 
2499 1 
2954 72 
3294 2 
4478 99 
5092 11 
5250 87 
5864 44 
5922 38 
6063 25 
6066 6 
6377 102 
6382 121 
7885 120 
7986 42 
8036 12 
8353 2 
8553 110 
8707 12 
8714 25 
10672 2 
10837 104 
11705 64 
11848 4 
12467 8 
12937 2 
14073 6 
14436 70 
14441 2 
14521 60 
15376 21 
15615 13 
16629 15 
16665 200 
17274 1 
17751 30 
17760 122 
17876 33 
18005 43 
18217 3 
18263 38 
18489 3 
18503 22 
18512 14 
18668 1 
18681 8 
18858 259 
18861 21 
18869 209 
18875 1 
18916 24 
18985 99 
19530 3 
19626 67 
19647 33 
19787 23 
19973 38 
20010 6 
20095 64 
20129 1 
20158 2 
20167 76 
20310 10 
20350 86 
20545 3 
20633 40 
20641 2 
20644 34 
20678 1 
20753 36 
20804 138 
20842 3 
20940 14 
21137 1 
21274 39 
21289 22 
21446 8 
21458 8 
21461 1 
21533 6 
21612 12 
21646 4 
21786 46 
21848 58 
21865 10 
21895 4 
21899 5 
21925 31 
21944 17 
21952 28 
22111 15 
22127 15 
22225 5 
22280 17 
23259 317 
23463 1 
23515 282 
24246 81 
24449 5 
24960 2 
24973 122 
24983 76 
25008 1 
25014 137 
25107 91 
26948 14 
27541 55 
28215 9 
28600 4 
28887 7 
29480 1 
29525 1 
29680 2 
30458 46 
30652 4 
30655 23 
30793 1 
30795 8 
30816 3 
30819 1 
30830 49 
30831 132 
30858 12 
31120 5 
31591 4 
31798 57 
31809 14 
31819 14 
31825 4 
31831 71 
31834 10 
31895 12 
32052 5 
33371 14 
33840 6 
33843 27 
33847 1 
34182 2 
34195 1 
34227 2 
34230 2 
34242 11 
34540 14 
38245 1 
38270 1 
38276 101 
38292 3 
38306 1 
38386 19 
38518 22 
38531 16 
38540 6 
38625 16 
38629 13 
38786 36 
38807 105 
38963 11 
38975 6 
38988 33 
39041 16 
39079 21 
39091 72 
42237 19 
42350 1 
42641 10 
42810 3 
43120 28 
43281 52 
43345 61 
43411 112 
43483 19 
44695 2 
44876 12 
45200 58 
46463 52 
46486 9 
46886 16 
47039 5 
47091 5 
48040 111 
48046 5 
48090 9 
48100 12 
48124 118 
48132 4 
48460 44 
48746 8 
48784 1 
49168 14 
49872 1 
49875 5 
51885 12 
52587 29 
52614 6 
52974 2 
53162 1 
53185 13 
53602 12 
53644 5 
55244 89 
55386 11 
55439 42 
55755 5 
55799 27 
55900 18 
63610 1 
63618 2 
63669 6 
63685 26 
63699 1 
64388 5 
64786 13 
65318 6 
65801 2 
66345 6 
66364 4 
66407 29 
66416 28 
66422 6 
66450 8 
66473 5 
66480 15 
66843 17 
66897 19 
66923 12 
67032 7 
67044 40 
67420 1 
67432 219 
67528 35 
67610 7 
67658 42 
67668 1 
67724 1 
67861 7 
68083 7 
68097 1 
68265 13 
68360 1 
68408 2 
68501 6 
68533 61 
68555 66 
68593 28 
68604 27 
68607 5 
68701 10 
68744 70 
68763 58 
68786 3 
68820 50 
68825 51 
68827 43 
68836 18 
68841 116 
68847 3 
68849 101 
68934 84 
68937 79 
68983 51 
69000 4 
69025 11 
69032 3 
69053 41 
69105 49 
69158 2 
69212 23 
69249 2 
69254 99 
69275 55 
69294 11 
69310 52 
69411 625 
69469 3 
69503 2 
69514 2 
69523 1 
69561 7 
69573 2 
69581 61 
69586 1 
69653 24 
69660 39 
69664 12 
69665 4 
69666 1 
69669 212 
69683 18 
69684 1 
69689 330 
69746 125 
69747 22 
69770 4 
69830 50 
70129 10 
70142 59 
70293 1 
70525 24 
70532 6 
70551 49 
70616 72 
70629 13 
70676 117 
70932 5 
71015 9 
71085 17 
71091 1 
71258 7 
71781 12 
71837 43 
72230 20 
72859 8 
73901 21 
73925 33 
73982 5 
73998 54 
74121 18 
74164 61 
74174 18 
74313 13 
74355 2 
74553 8 
74737 1 
74748 17 
74850 1 
74869 4 
74925 1 
75632 3 
75762 4 
77183 2 
77299 1 
78188 14 
78669 364 
78677 316 
78697 7 
78709 50 
78752 46 
79958 1 
79975 87 
80001 27 
80637 1 
80664 80 
80682 11 
80922 186 
80928 27 
80964 287 
81478 23 
81509 4 
82256 3 
82840 162 
82846 2 
82849 33 
82859 51 
82880 1 
82888 80 
83459 2 
84354 5 
84481 119 
84485 3 
84493 7 
84499 1 
85996 95 
86323 43 
87108 8 
87228 51 
87958 7 
88110 15 
88596 8 
88673 17 
88975 20 
89034 2 
89061 2 
89187 2 
89223 2 
89234 1 
90491 84 
90711 8 
91234 10 
91276 1 
91285 1 
91316 1 
91361 92 
91532 1 
91814 298 
91836 37 
91862 3 
91932 19 
91984 13 
92158 4 
92393 16 
92431 17 
92467 11 
92472 56 
92500 1 
92547 42 
92583 2 
92641 2 
92642 66 
92646 69 
92682 17 
92722 95 
92732 91 
92741 19 
92757 21 
93375 14 
93387 8 
93391 71 
93410 3 
93441 4 
93490 28 
93497 17 
93513 20 
93518 1 
93633 14 
93667 1 
93672 9 
93722 29 
93730 26 
93774 20 
93805 18 
93809 9 
93810 17 
94006 1 
94008 3 
94047 6 
94992 47 
95036 24 
95645 12 
95706 1 
95716 106 
95966 87 
96337 2 
96360 73 
96399 47 
96440 47 
96469 3 
96489 4 
96688 4 
97126 1 
97371 5 
97950 2 
98198 101 
98499 20 
98510 107 
98515 3 
99067 36 
99158 10 
99223 10 
99309 24 
99378 38 
99469 6 
99483 4 
99528 34 
99550 1 
99658 26 
99674 3 
99701 36 
99719 10 
99744 23 
99752 22 
99762 28 
99786 4 
99798 11 
106063 1 
107012 50 
107057 6 
107063 5 
108870 49 
108873 2 
110432 30 
110655 3 
110899 36 
112098 3 
112546 1 
112571 3 
112591 41 
112661 16 
112671 18 
112688 2 
112695 25 
112700 5 
112706 1 
113737 13 
113738 50 
114112 106 
114312 56 
114613 27 
114956 1 
114960 1 
115041 2 
115229 16 
115343 2 
115371 5 
115381 7 
115586 1 
116475 9 
117720 7 
118293 1 
118352 1 
118376 4 
118413 11 
118430 3 
118437 1 
118468 4 
118524 6 
118563 31 
118594 1 
118680 1 
118862 1 
119061 3 
119252 76 
119730 28 
120124 8 
122371 48 
122404 1 
122434 30 
122442 9 
122449 36 
122454 1 
122456 19 
125593 3 
125654 2 
125694 3 
125717 2 
126911 8 
127106 3 
127108 13 
127110 3 
127112 1 
127120 13 
127246 3 
127280 2 
127310 2 
127318 15 
127484 3 
128132 5 
128174 6 
128497 1 
128616 32 
129313 80 
129637 1 
129673 14 
129817 37 
130261 33 
130411 7 
130420 31 
130434 481 
130437 6 
130516 52 
130521 183 
130527 1 
130680 6 
130891 10 
131412 14 
133343 39 
133463 9 
133520 10 
133523 22 
133570 18 
133571 1 
133581 388 
134194 4 
134197 1 
134218 16 
134222 20 
134267 6 
134287 33 
134293 92 
134459 74 
134487 5 
134685 39 
134692 44 
134777 5 
134977 4 
135424 31 
135722 41 
135942 2 
135996 26 
136027 7 
136061 7 
136071 5 
136524 36 
136537 50 
136557 252 
140765 61 
140766 6 
140853 14 
140966 1 
141070 4 
141168 20 
141347 90 
141981 90 
141986 17 
142572 2 
143018 11 
143147 2 
143212 6 
143233 4 
143254 18 
143292 10 
143325 13 
143340 11 
143376 1 
143377 54 
143412 18 
143421 12 
143511 58 
143600 2 
143732 143 
143787 58 
143970 19 
143974 100 
144012 33 
144074 65 
144090 14 
144175 317 
144204 1 
144890 5 
145442 231 
145582 141 
145595 6 
146059 12 
146165 12 
146207 1 
146347 21 
146381 1 
146423 1 
146695 27 
146859 2 
149001 80 
149037 45 
149038 10 
149264 75 
149766 69 
150107 70 
150381 4 
150445 2 
150941 115 
150986 6 
151072 139 
151269 8 
151376 1 
151516 6 
152683 61 
152850 58 
152872 2 
153099 1 
153165 53 
153208 2 
153732 1 
153995 55 
154221 50 
154724 3 
154732 13 
154853 37 
154878 33 
154917 43 
155059 3 
155091 104 
155099 1 
155211 14 
155222 34 
155398 1 
155406 1 
155441 38 
155457 1 
155470 2 
155987 74 
155993 1 
155995 13 
156455 106 
158144 3 
158321 2 
158326 182 
158333 23 
158494 1 
159492 58 
160317 5 
160744 13 
161064 40 
161220 1 
161364 13 
161426 6 
161469 56 
161479 3 
162416 3 
162433 1 
162451 3 
162461 42 
162471 51 
162626 311 
163015 63 
163115 10 
163555 3 
164576 63 
164699 154 
164813 4 
164826 1 
164854 4 
164877 1 
165034 7 
165044 120 
165050 1 
165255 27 
165353 59 
165557 15 
165638 1 
166062 2 
166081 5 
166104 13 
166292 4 
166306 2 
166440 14 
166447 5 
166455 6 
166497 1 
166508 6 
166517 26 
166616 2 
166688 1 
166694 181 
166850 36 
166950 4 
167424 733 
167655 23 
167756 6 
168118 56 
168303 9 
168521 1 
168868 35 
168948 6 
169358 6 
169393 25 
169736 112 
169949 142 
170050 30 
170320 32 
171291 2 
171317 1 
171329 23 
171402 118 
171405 63 
171413 94 
171458 18 
171467 39 
171495 3 
171506 37 
171507 43 
171556 14 
171594 202 
171677 8 
171689 4 
171698 39 
171849 31 
172030 64 
172331 2 
172569 6 
172576 12 
173517 192 
173645 20 
173961 2 
174001 15 
174043 93 
175598 11 
176579 1 
176618 113 
176668 30 
176680 17 
176706 13 
178234 5 
178248 1 
178290 5 
178301 8 
178332 4 
178337 5 
178340 6 
178350 11 
178725 1 
178934 41 
179566 14 
179584 3 
179652 4 
179800 5 
180481 3 
180500 12 
180622 74 
180644 3 
180687 3 
180697 29 
182253 4 
182466 24 
182592 254 
182712 10 
182717 2 
182742 12 
184729 17 
185139 48 
185164 1 
185326 96 
185827 5 
185833 7 
185843 21 
185856 72 
185868 42 
185894 1 
185908 11 
185985 1 
186008 1 
186081 22 
187212 12 
188794 98 
188806 2 
188817 62 
188823 4 
188832 3 
188877 6 
188885 5 
188886 1 
188894 11 
188903 1 
189674 146 
189832 1 
190865 68 
191332 13 
191543 44 
191572 10 
191594 3 
191613 22 
191621 58 
193128 9 
193211 3 
193226 2 
193232 43 
193240 4 
193264 2 
194243 21 
194678 13 
194710 1 
194727 54 
194887 14 
194914 13 
195021 63 
195064 10 
195080 129 
195105 2 
195697 15 
196080 24 
196152 12 
196236 374 
197617 25 
198399 11 
198658 26 
199918 204 
200217 1 
200297 7 
200309 11 
200322 6 
200324 5 
200354 3 
200360 3 
200364 2 
200526 7 
200568 11 
200810 9 
200865 2 
200899 1 
201238 207 
201273 26 
201282 28 
201326 53 
201332 115 
201369 261 
201485 3 
201664 18 
201703 2 
201868 7 
201876 2 
201893 15 
201938 7 
202609 21 
203023 79 
203096 6 
203097 10 
203141 3 
203157 2 
203199 6 
203278 27 
203314 59 
203319 26 
203426 19 
203458 11 
203464 51 
203600 245 
203776 1 
204184 7 
204354 6 
205012 7 
205022 16 
205059 18 
205122 22 
205149 2 
205193 49 
205417 130 
205424 287 
205613 29 
207763 102 
207790 101 
207952 101 
207960 1 
207968 2 
208017 1 
208019 23 
208068 35 
208069 50 
210111 1 
210370 1 
210376 28 
210392 8 
210407 112 
210414 63 
210460 4 
210490 4 
210724 58 
211260 18 
211428 14 
211879 36 
212029 48 
212368 9 
212490 6 
213059 22 
213070 2 
213094 106 
213102 9 
213171 6 
213183 58 
213336 13 
213797 2 
213814 41 
213830 35 
213875 1 
213890 1 
213900 1 
213901 24 
214573 2 
214991 4 
215421 36 
215696 23 
215794 6 
215823 49 
216118 64 
216621 56 
216650 111 
216842 151 
216843 4 
216864 138 
216899 24 
216954 11 
217014 1 
217024 3 
217045 7 
217077 58 
217142 8 
217370 1 
217506 22 
217867 1 
219370 3 
219672 129 
220101 4 
220110 9 
220126 3 
220174 71 
220182 74 
220207 1 
220230 76 
220558 8 
220708 25 
220717 6 
220728 19 
221415 2 
221636 10 
221748 35 
222155 12 
222674 13 
222900 5 
223012 1 
223095 3 
223142 1 
223158 12 
223232 2 
223391 3 
223700 27 
224068 14 
224220 47 
224328 1 
224374 23 
224536 20 
224751 14 
224797 6 
224810 3 
224813 11 
224834 5 
224854 1 
225798 3 
225946 55 
225962 4 
225973 33 
225990 67 
225995 22 
226019 5 
226197 1 
226299 5 
226330 43 
226336 1 
226337 5 
226338 27 
226352 17 
226372 17 
226387 1 
226390 39 
226439 2 
228631 21 
229222 42 
229460 14 
229822 40 
229835 2 
229968 21 
229983 119 
230076 2 
230080 64 
230238 238 
230262 7 
230333 127 
230521 116 
230525 27 
230549 1 
230623 5 
230694 7 
230700 39 
230733 18 
230751 4 
230783 41 
230822 1 
230953 26 
230961 21 
231009 4 
231105 2 
231401 10 
231462 98 
231480 1 
231485 3 
231538 10 
231542 14 
231723 58 
231725 32 
231726 1 
231751 5 
231754 9 
231810 1 
232147 8 
232327 1 
232611 1 
233392 3 
233533 20 
233580 13 
233638 21 
233801 76 
233920 484 
233988 2 
234248 6 
234278 76 
234301 53 
235958 2 
236427 1 
236436 64 
236447 16 
237097 71 
237304 404 
237309 18 
237375 30 
237377 10 
237386 7 
237411 13 
237718 3 
237773 1 
239243 3 
239397 10 
239478 3 
240282 2 
241989 27 
242872 19 
242876 10 
242915 13 
242954 3 
245437 26 
245568 4 
245621 11 
245639 11 
245643 1 
245650 11 
245657 33 
245664 13 
245687 3 
245763 13 
245844 3 
245886 41 
245890 9 
246003 2 
246207 3 
246278 266 
246312 4 
246583 60 
247482 7 
247635 13 
247639 70 
247820 1 
247827 5 
247871 129 
247873 39 
247882 26 
247889 10 
247892 8 
247893 53 
247903 7 
247963 3 
247973 6 
247983 1 
248087 11 
248164 12 
248393 3 
248404 5 
248496 7 
248514 9 
248520 12 
248656 19 
249464 9 
251245 21 
252163 38 
252894 9 
252940 1 
253030 44 
253466 6 
253659 10 
255100 12 
255537 146 
255551 52 
255555 48 
255583 45 
255604 63 
256611 156 
256656 1 
256667 85 
256680 17 
256687 4 
256689 13 
256692 3 
257019 2 
257034 11 
257390 11 
257621 40 
257778 6 
257931 17 
258311 49 
258391 4 
258412 3 
258443 44 
258472 19 
258507 9 
258568 234 
258582 268 
258634 123 
258645 52 
258697 29 
258723 132 
258860 15 
258902 1 
258929 2 
258954 37 
258981 23 
258994 6 
259014 2 
259162 1 
259229 2 
259274 1 
259661 15 
259750 1 
259812 7 
259869 18 
259896 1 
259908 57 
259951 26 
259975 6 
259983 29 
260092 93 
260120 70 
260157 12 
260283 65 
260338 1 
260402 74 
260493 141 
260508 12 
260537 30 
260538 30 
260542 1 
260602 4 
260627 5 
260637 8 
260654 19 
260663 6 
260771 1 
260813 21 
260845 46 
260851 9 
260864 1 
260890 1 
260975 1 
261194 25 
261229 1 
261567 3 
261590 8 
261650 119 
261775 131 
261970 250 
262044 3 
262048 53 
262051 28 
262055 192 
262064 28 
262080 16 
262850 5 
262994 5 
263175 1 
263180 31 
263183 20 
263187 1 
263194 13 
263245 103 
263294 9 
263299 34 
263311 1 
263320 149 
263328 64 
263490 2 
263826 16 
264147 5 
264459 42 
264569 7 
264577 25 
264590 29 
264599 12 
264690 31 
264830 54 
265813 24 
265824 18 
266057 33 
266066 1 
267727 266 
269563 9 
269768 25 
269839 105 
269872 11 
270172 33 
270602 12 
270695 2 
270704 134 
270783 24 
271758 20 
271826 53 
271966 121 
272003 1 
272172 1 
272191 23 
272342 22 
272417 2 
272449 7 
272539 168 
273080 7 
273113 51 
273252 60 
273257 205 
273276 21 
273316 81 
273355 8 
275111 192 
275152 10 
275160 26 
275304 1 
275368 11 
275397 35 
275696 10 
276148 7 
276930 1 
276933 140 
277466 4 
277467 146 
277510 141 
277601 1 
277657 223 
277811 11 
277857 65 
277996 18 
278042 47 
278053 54 
278134 4 
278144 5 
278153 22 
278163 40 
278216 31 
278310 36 
278316 60 
278344 70 
278383 35 
278421 2 
278435 1 
278440 3 
278487 2 
278503 55 
278536 2 
278567 8 
278571 17 
278575 31 
278602 5 
278608 11 
278610 6 
278830 1 
279002 2 
279588 1 
279594 237 
279849 56 
279929 5 
280029 68 
280268 1 
280303 19 
280324 11 
280337 1 
280343 3 
280352 16 
280402 10 
280453 4 
280570 46 
280583 88 
280729 35 
280937 48 
281891 4 
282427 8 
282453 1 
282673 1 
282772 66 
282842 2 
283121 25 
283127 1 
283259 56 
284186 115 
284334 29 
284556 7 
284785 148 
284789 212 
284802 34 
284851 248 
284878 265 
284883 66 
286391 1 
286399 4 
286417 9 
286422 4 
286661 1 
286679 39 
286757 3 
286846 33 
287037 39 
287433 24 
287653 83 
288146 56 
288362 18 
288679 68 
288691 34 
288774 29 
288782 16 
288931 8 
291228 3 
291233 25 
291294 2 
291337 8 
291360 5 
291993 1 
292337 6 
292488 322 
292766 1 
292850 18 
293133 11 
293448 36 
293458 23 
293977 96 
294257 33 
294265 174 
294462 5 
294467 24 
294471 274 
294479 80 
294487 44 
294595 13 
295300 18 
295872 3 
296072 4 
296211 5 
296234 8 
296258 12 
296302 117 
296306 20 
296319 9 
296345 11 
296540 27 
296723 2 
296881 10 
297011 4 
297409 4 
298087 32 
298390 7 
298520 35 
298811 6 
298847 1 
298853 423 
298865 86 
299019 236 
299028 3 
299185 4 
299242 3 
299284 27 
299295 5 
299337 15 
299512 2 
300145 1 
300339 28 
301094 1 
301138 26 
301268 32 
301729 7 
302168 26 
302170 8 
302178 164 
302188 28 
302371 25 
302488 7 
302509 20 
302633 1 
302656 2 
302694 28 
302699 51 
302826 35 
302833 31 
302971 5 
302983 1 
303096 9 
303232 14 
303248 6 
303253 21 
303254 14 
303433 10 
303471 60 
303619 64 
304036 15 
304155 12 
304192 28 
304245 3 
304250 42 
304291 50 
304678 30 
304742 1 
304802 2 
304845 1 
305011 3 
305215 23 
305324 3 
305824 2 
305837 7 
306573 1 
306950 2 
307104 30 
307114 225 
307122 156 
307123 122 
307125 2 
307129 245 
307212 68 
307720 59 
307731 22 
308068 100 
308074 215 
308096 75 
308123 67 
308125 8 
308287 169 
308348 127 
308353 7 
308454 5 
308487 209 
308644 29 
308755 30 
308759 29 
308768 102 
308784 2 
308791 25 
308796 23 
308806 26 
308818 14 
308853 126 
308871 3 
308884 50 
308977 10 
308983 1 
309027 111 
309035 319 
309041 1 
309057 30 
309080 1 
309104 1 
309189 58 
309412 3 
309733 13 
309813 46 
309937 602 
309938 92 
309939 4 
309998 2 
310059 16 
310082 2 
310234 18 
310404 12 
310695 21 
310733 5 
310749 21 
310968 7 
311307 2 
311346 1 
311941 3 
311978 7 
312659 6 
312903 3 
313162 15 
313375 2 
313383 1 
313529 1 
313552 21 
313559 12 
313560 44 
313574 85 
313721 4 
314081 10 
314264 1 
314559 20 
314562 8 
314564 4 
314567 1 
314576 2 
314621 9 
314671 4 
314674 27 
314681 1 
314688 24 
315038 30 
315176 100 
315178 97 
315181 94 
315192 33 
315350 1 
315354 18 
315663 10 
315888 24 
315906 1 
315914 62 
316071 3 
316192 18 
316325 10 
316729 70 
316826 5 
317063 1 
317150 4 
317174 36 
317175 14 
317196 16 
317330 1 
317395 8 
317417 13 
317446 11 
317452 44 
317476 1 
317497 1 
317507 5 
317521 5 
317675 6 
317706 2 
317823 12 
318155 119 
319182 24 
320680 4 
320733 10 
320773 16 
320866 9 
320964 4 
321519 4 
321536 2 
321558 16 
321588 37 
321666 3 
321757 28 
321766 2 
321773 2 
321775 10 
321781 14 
321787 33 
321789 7 
321803 36 
321807 2 
321877 1 
321930 6 
321941 2 
321959 19 
322000 1 
322147 19 
322193 31 
322207 44 
322211 4 
322219 2 
322230 17 
322234 7 
322387 6 
322784 5 
322802 54 
322844 4 
322866 38 
323033 35 
323574 9 
324363 1 
324444 28 
324951 1 
325617 2 
325632 1 
325674 3 
325696 23 
325715 19 
325793 27 
326082 53 
326216 1 
326287 151 
327134 1 
327754 23 
327781 57 
327796 56 
327812 3 
327878 17 
327930 97 
328025 56 
328027 234 
328033 11 
328039 2 
328055 13 
328080 61 
328113 58 
328197 15 
328491 35 
328551 41 
328659 31 
328853 2 
329572 126 
329627 53 
329640 14 
329651 27 
329993 280 
330002 10 
330049 6 
330081 1 
330108 1 
330137 2 
331510 1 
331849 1 
334029 10 
334096 136 
334106 1 
334185 136 
334197 6 
334265 68 
334271 1 
334357 165 
334447 14 
334716 2 
334921 2 
334995 28 
335005 3 
335149 1 
335150 6 
335152 20 
335171 11 
335176 9 
335503 5 
335582 5 
335585 2 
335882 4 
336029 14 
336120 3 
336259 70 
336293 39 
336313 47 
336321 1 
336331 33 
336420 7 
336444 2 
336635 23 
336640 1 
336719 11 
336834 28 
336903 4 
338921 37 
338923 35 
338939 23 
338949 15 
338950 6 
338951 1 
338997 148 
339004 62 
339054 3 
339106 37 
339523 32 
339573 21 
339580 7 
339586 2 
339621 151 
339638 1 
339654 16 
339990 19 
340608 47 
340617 23 
340623 1 
340655 1 
340686 5 
340783 42 
340787 2 
340796 19 
340802 73 
340816 5 
340835 7 
340861 4 
340863 28 
340881 22 
340979 30 
340986 53 
341028 3 
341050 1 
341073 1 
341086 26 
341094 17 
341113 15 
341261 107 
341281 3 
341309 13 
341347 56 
341670 2 
341673 1 
342158 93 
342191 2 
342252 30 
342263 3 
342301 53 
342307 9 
342373 5 
342391 35 
342398 37 
342551 3 
342561 2 
342617 1 
342823 20 
342949 94 
342980 3 
343686 3 
343943 156 
344203 25 
344833 4 
345534 17 
345770 1 
345832 32 
345840 1 
345846 310 
345897 28 
346029 32 
346846 6 
346878 2 
346955 6 
346956 1 
346974 15 
347633 20 
349248 39 
349269 1 
349280 80 
349292 217 
349333 7 
349339 11 
349350 73 
349354 41 
349363 1 
349391 48 
349407 37 
350372 1 
350535 28 
350697 10 
350703 18 
350722 15 
350739 1 
350792 50 
351113 1 
351114 183 
351594 1 
351743 8 
351755 43 
351981 12 
352095 19 
352583 361 
352742 37 
352865 31 
352911 6 
352925 21 
352929 6 
352937 82 
352978 43 
353032 39 
353201 1 
353300 6 
353362 18 
353406 29 
355139 2 
355157 65 
355212 27 
355223 1 
355231 5 
355232 2 
355280 1 
355540 11 
355576 6 
355598 6 
355718 341 
355762 2 
355770 1 
355970 32 
356057 61 
356204 1 
356284 3 
356401 8 
356615 1 
356872 2 
356922 9 
357196 211 
357364 10 
357723 1 
358003 3 
358236 49 
358255 3 
358261 71 
358263 43 
358269 13 
358289 52 
358326 43 
359706 2 
359892 1 
359941 12 
359953 20 
359972 2 
361581 38 
361768 16 
362002 22 
362006 1 
362007 9 
362052 2 
362068 11 
362183 7 
362290 4 
362304 5 
362313 64 
362314 43 
362326 191 
362330 26 
362337 17 
362400 2 
362405 20 
362423 6 
362425 2 
362429 50 
362435 1 
362447 29 
362616 1 
363159 3 
363370 21 
364431 1 
364480 31 
364518 11 
364664 28 
364900 11 
364973 4 
365036 13 
365050 9 
365133 67 
365227 3 
365231 34 
365272 2 
365275 3 
365289 2 
365300 2 
365538 38 
365548 36 
365567 8 
365723 2 
366140 62 
366348 113 
366709 2 
367023 6 
367071 1 
367242 2 
367448 27 
368353 9 
368361 1 
368402 5 
368533 8 
369281 9 
369319 14 
369381 35 
369402 9 
369459 65 
369463 4 
369468 20 
369496 85 
369515 2 
369533 7 
369547 9 
369590 16 
369598 137 
369617 9 
369633 1 
369634 393 
369647 30 
369653 1 
369659 34 
369670 20 
369688 26 
369785 43 
371405 8 
371445 23 
371555 7 
371601 10 
371607 50 
371615 21 
371654 30 
371657 38 
371665 7 
371673 20 
371902 159 
371920 35 
371979 1 
372243 37 
373389 13 
373401 144 
373645 8 
374049 5 
374078 24 
374084 23 
374087 22 
374250 7 
374262 14 
374285 44 
374375 59 
374380 28 
374574 31 
374587 2 
374844 6 
375021 2 
375168 8 
375285 20 
375370 39 
375386 84 
378672 44 
378693 10 
378860 129 
379041 17 
379081 61 
379454 60 
379629 1 
379771 82 
379773 21 
379776 68 
379781 19 
379790 153 
379792 38 
379795 1 
379797 46 
379801 2 
379805 199 
379822 180 
379828 19 
379830 69 
379879 2 
380200 8 
380391 7 
380543 5 
380988 10 
381050 25 
381121 5 
381212 44 
381479 209 
381513 1 
381553 1 
381659 16 
381755 17 
381769 3 
381786 7 
381894 3 
381988 3 
382022 4 
382025 6 
382098 1 
382115 3 
382128 2 
382133 10 
382140 7 
382153 1 
382165 2 
382170 6 
382181 6 
382186 58 
382222 1 
382233 10 
382278 20 
382286 5 
382348 5 
382421 10 
382443 99 
382470 1 
382477 3 
382483 113 
382489 4 
382493 52 
382503 343 
382511 37 
382514 1 
382523 72 
382546 14 
382599 1 
382760 1 
382778 2 
382876 452 
382896 19 
382901 3 
382903 191 
382942 12 
382947 15 
382988 12 
382994 24 
382999 131 
383016 8 
383018 6 
383032 33 
383035 25 
383037 157 
383071 48 
383085 1 
383101 4 
383115 10 
383127 28 
383134 61 
383209 31 
383218 106 
383322 47 
383442 1 
383461 53 
383473 75 
383532 4 
383564 19 
383590 14 
383660 40 
383709 9 
383767 13 
383770 48 
383928 48 
384131 9 
384680 1 
384847 1 
384905 12 
384926 3 
384935 1 
384945 98 
384948 3 
384951 2 
385018 2 
385025 19 
385032 3 
385051 11 
385099 17 
385155 2 
385204 62 
385260 7 
385306 856 
385309 1 
385310 1 
385320 46 
385326 14 
385428 13 
385436 148 
385455 17 
385471 1 
385472 77 
385491 72 
385548 30 
385563 119 
385564 2 
385571 26 
385586 1 
385639 39 
385645 3 
385647 1 
385653 20 
385677 3 
385690 1 
385738 25 
386989 79 
387101 3 
387103 44 
387258 2 
387287 155 
387297 3 
387302 22 
387384 1 
387391 2 
387392 159 
387402 78 
387411 24 
387418 59 
387582 26 
387936 3 
388237 1 
388370 1 
388381 2 
388507 3 
388693 1 
388705 13 
388847 1 
388894 12 
389032 15 
389039 19 
389052 114 
389071 13 
389082 1 
389086 132 
389116 6 
389122 1 
389132 33 
389166 30 
389184 1 
389190 7 
389220 78 
389272 24 
389302 190 
389574 1 
389584 1 
389590 5 
389626 170 
389755 2 
389762 12 
389801 7 
390012 1 
390029 2 
390038 7 
390047 4 
390051 24 
390095 4 
390112 1 
390116 18 
390128 1 
390269 37 
390469 126 
390486 29 
391016 27 
391690 9 
392053 8 
392158 112 
392206 1 
392346 1 
392367 72 
392379 13 
392433 10 
392444 1 
392452 8 
392471 42 
392477 2 
393284 3 
393285 69 
393311 29 
393322 3 
393453 3 
393455 56 
393463 23 
393477 9 
393480 66 
393636 2 
393643 59 
393666 19 
393677 2 
393806 3 
393874 2 
393980 4 
393982 1 
394009 3 
394014 6 
394179 11 
394182 88 
394187 28 
394196 7 
394355 10 
394411 46 
394677 1 
394701 41 
394969 75 
396884 25 
397018 42 
397025 1 
397171 77 
397193 136 
397204 55 
397213 1 
397224 18 
397227 1 
397233 14 
398641 10 
398724 37 
398741 166 
398913 2 
398924 83 
399250 10 
401539 4 
401554 1 
401844 24 
401986 1 
401987 20 
401988 90 
401989 28 
402011 72 
402023 78 
402227 65 
402235 232 
402271 2 
402283 1 
402289 6 
402363 2 
402420 5 
402428 31 
402436 48 
402448 14 
402477 15 
402480 4 
402487 22 
403603 6 
403950 1 
403955 103 
403974 6 
404010 77 
405177 1 
405268 409 
405455 9 
405552 2 
405675 117 
405911 4 
406142 14 
406240 89 
406276 4 
406420 1 
406612 3 
406846 14 
406967 2 
407063 3 
407150 34 
407237 125 
407268 1 
407289 7 
407309 59 
407346 46 
407351 23 
407484 7 
407503 2 
407742 1 
407935 55 
408078 3 
408085 1 
408092 23 
408103 8 
408121 13 
408149 1 
408152 1 
408157 2 
408158 2 
408188 3 
408197 1 
408229 1 
408311 43 
408352 21 
408355 196 
408372 146 
408405 24 
408448 6 
408717 38 
408723 168 
408762 40 
409420 3 
410005 157 
410144 67 
410369 12 
410964 6 
411264 4 
411373 2 
411403 3 
411448 29 
411486 68 
411553 14 
411697 1 
416958 39 
416985 4 
416986 82 
417001 48 
417008 45 
417011 30 
417030 62 
417081 8 
417091 25 
417104 64 
417108 102 
417242 9 
417323 11 
418100 2 
418119 47 
418131 10 
418132 15 
418133 3 
418176 9 
418190 1 
418193 3 
418230 14 
419635 23 
419705 54 
419965 22 
419972 4 
419976 19 
419981 27 
419989 5 
419992 7 
419993 19 
420014 29 
420169 30 
420198 409 
420203 9 
420214 6 
420234 36 
420245 274 
420256 7 
420596 1 
420604 71 
420612 35 
420748 33 
420754 13 
420775 4 
420840 17 
420915 12 
420931 10 
421094 13 
421104 75 
421115 3 
421127 1 
421239 19 
421264 1 
421272 15 
421273 6 
421292 2 
421451 37 
421770 222 
421784 201 
421790 1 
421811 5 
421999 1 
422019 100 
422020 3 
422021 4 
422069 31 
422089 103 
422417 37 
422523 1 
422707 2 
422795 1 
422931 10 
423314 57 
423356 16 
423492 15 
423585 1 
423828 8 
424108 77 
424127 448 
424757 44 
424860 9 
425019 46 
425048 1 
425229 2 
425333 7 
425340 3 
425378 16 
425455 2 
425663 207 
425675 511 
425717 83 
425819 49 
425875 51 
425970 46 
426038 124 
426043 1 
426048 30 
426057 6 
426116 1 
426129 19 
426140 100 
426154 49 
426160 6 
426166 17 
426169 32 
426626 1 
426728 1 
427087 176 
427106 2 
427115 5 
427127 248 
427128 9 
427134 96 
427158 98 
427159 3 
427160 39 
427358 73 
427381 13 
427386 10 
427663 34 
427764 68 
427989 15 
428184 22 
428207 54 
428258 57 
428311 17 
428357 83 
428374 15 
428538 4 
428568 9 
428605 11 
428646 2 
428687 16 
428704 13 
428716 271 
428733 5 
428751 6 
428758 55 
428772 9 
428802 171 
428809 94 
428820 293 
428829 4 
428877 1 
428887 1 
428923 50 
428929 5 
428933 2 
428941 34 
428954 23 
428990 204 
428997 86 
429001 38 
429009 12 
429014 38 
429020 42 
429023 136 
429025 69 
429034 53 
429056 33 
429061 10 
429066 21 
429068 1 
429074 84 
429109 12 
429174 141 
429189 394 
429194 3 
429197 84 
429199 14 
429208 10 
429212 7 
429214 362 
429216 20 
429219 78 
429226 63 
429230 5 
429232 16 
429236 215 
429239 75 
429256 200 
429266 109 
429360 71 
429550 29 
429575 1 
429602 1 
429743 18 
429866 2 
429870 61 
430012 55 
430039 15 
430169 34 
430521 3 
430526 12 
430538 12 
430557 47 
430677 7 
430683 13 
430710 196 
430711 3 
430717 15 
430720 7 
430726 3 
430739 5 
430756 168 
430763 1 
430772 137 
430780 188 
430795 118 
430807 353 
430811 1 
430815 2 
430824 7 
430837 64 
430958 17 
431056 1 
431111 27 
431138 12 
431148 221 
431165 50 
431180 66 
431268 57 
431366 2 
431371 6 
431394 3 
431413 93 
431424 33 
431431 12 
431436 2 
431462 6 
431463 1 
431467 120 
431473 5 
432801 41 
432836 17 
432860 44 
432890 141 
432895 35 
432905 73 
432924 4 
432926 176 
432937 15 
433102 35 
433136 5 
433194 17 
433225 24 
433243 1 
433249 5 
433430 31 
433460 10 
433465 5 
433483 35 
433489 1 
433505 1 
433516 87 
433524 9 
433607 1 
433631 115 
433649 3 
434210 7 
434218 166 
434293 86 
434355 1 
434360 17 
434411 7 
434490 113 
434516 41 
434523 1 
434530 146 
434594 15 
434618 3 
434644 9 
434662 41 
434663 37 
434668 13 
434675 19 
434697 20 
434713 4 
434799 6 
434803 79 
434811 13 
434837 23 
434843 1 
434845 1 
434851 3 
434877 7 
434878 9 
434883 8 
434994 12 
435013 7 
435025 2 
435028 1 
435029 23 
435037 4 
435040 53 
435048 2 
435054 75 
435060 79 
435063 137 
435065 35 
435066 11 
435067 12 
435068 51 
435071 9 
435074 2 
435076 404 
435117 1 
435147 13 
435152 1402 
435155 63 
435157 134 
435158 49 
435159 3 
435168 4 
435169 46 
435170 24 
435171 5 
435172 18 
435175 13 
435178 10 
435186 10 
435217 2 
435226 6 
435234 12 
435291 56 
435347 63 
435527 2 
435539 2 
436678 25 
436767 7 
436885 2 
437036 1 
437086 4 
437271 37 
437377 4 
437385 1 
437421 20 
437527 38 
437550 26 
437553 15 
437562 11 
437564 2 
437568 6 
437569 42 
437577 76 
437580 2 
437584 2 
437588 1 
437591 5 
437594 247 
437615 2 
437628 101 
437635 106 
437637 50 
437638 3 
437646 24 
437654 1 
437657 119 
437659 2 
437660 77 
437668 1 
437676 11 
437685 3 
437727 15 
437741 2 
437793 1 
437795 6 
437831 9 
438199 3 
438356 4 
438495 1 
438505 14 
438584 1 
438705 2 
438846 4 
439014 18 
439026 208 
439208 5 
439212 7 
439227 42 
439281 43 
439341 44 
439345 2 
439348 59 
439384 29 
439398 40 
439399 31 
439400 3 
439529 3 
439542 20 
439548 46 
439550 44 
439551 2 
439553 114 
439556 21 
439557 64 
439563 97 
439565 24 
439566 88 
439572 1 
439578 10 
439586 75 
439587 11 
439624 13 
439628 213 
439636 39 
439640 30 
439643 57 
439644 315 
439645 16 
439646 3 
439647 1 
439650 179 
439662 9 
439666 25 
439674 245 
439680 171 
439682 50 
439686 158 
439687 3 
439688 541 
439694 18 
439696 118 
439697 51 
439701 292 
439708 22 
439711 13 
439716 18 
439719 174 
439721 7 
439732 51 
439748 16 
439754 85 
439761 2 
439764 1 
439775 23 
439780 47 
439783 1 
439792 68 
439795 1 
439834 29 
439837 2 
439869 19 
439904 17 
439923 2 
439944 2 
439950 4 
440005 89 
440016 196 
440053 39 
440059 1 
440064 11 
440073 18 
440076 197 
440096 9 
440106 21 
440255 2 
440259 4 
440268 80 
440274 30 
440275 164 
440289 16 
440300 26 
440301 2 
440302 2 
440304 3 
440311 420 
440402 38 
440462 12 
440504 48 
440518 37 
440524 116 
440540 22 
440632 166 
442817 2 
442826 9 
442830 1 
442837 2 
442839 10 
442844 1 
442845 36 
442848 4 
442849 1 
442850 20 
442851 39 
442852 1 
442856 24 
442861 175 
442868 4 
442869 7 
442873 2 
442875 1 
442876 49 
442878 4 
442885 212 
442901 1 
442916 16 
442921 4 
442925 2 
442933 19 
442937 114 
442939 3 
442940 1 
442943 27 
442950 29 
442951 56 
442957 1 
442976 50 
442984 19 
442986 2 
443113 16 
443121 17 
443153 2 
444775 57 
444786 49 
444890 2 
444892 5 
444909 3 
444921 1 
444924 3 
444945 230 
444953 32 
444970 2 
444978 16 
445033 18 
445063 17 
445076 70 
445080 59 
445089 1 
445102 7 
445103 43 
445117 1 
445125 55 
445129 2 
445135 14 
445137 15 
445140 1 
445142 7 
445147 30 
445153 11 
445157 5 
445158 10 
445161 15 
445166 12 
445167 1 
445170 13 
445178 31 
445182 6 
445183 2 
445184 1 
445194 3 
445209 4 
445210 2 
445212 1 
445216 4 
445231 78 
445236 13 
445240 3 
445246 381 
445247 2 
445248 5 
445251 112 
445255 16 
445256 74 
445261 3 
445262 1 
445264 9 
445265 106 
445277 100 
445481 1 
445579 10 
445618 18 
445627 69 
445634 1 
445639 4 
445652 103 
445740 4 
445747 19 
445796 1 
445820 1 
445826 138 
445831 104 
445901 4 
445906 32 
445975 36 
445985 10 
445997 2 
446007 30 
446037 13 
446104 3 
446145 2 
446165 7 
446199 12 
446204 1 
446288 14 
446340 21 
446359 9 
446364 45 
446383 3 
446389 14 
446394 2 
446397 3 
446494 4 
446588 12 
446597 13 
446604 15 
446605 36 
446613 30 
446618 25 
446624 74 
446625 20 
446628 41 
446631 46 
446668 7 
446670 16 
446678 11 
446680 13 
446688 12 
446708 4 
446723 4 
446739 38 
446746 11 
446755 3 
446766 7 
446803 23 
447177 12 
448047 10 
448057 227 
448103 2 
448163 15 
448183 5 
448206 3 
448209 11 
448212 12 
448224 28 
448235 13 
448251 67 
448346 112 
448354 5 
448355 54 
448365 34 
448378 43 
448385 20 
448390 1 
448394 121 
448399 17 
448415 43 
448417 2 
448567 19 
448592 23 
448652 11 
448683 6 
448725 70 
448726 12 
448729 142 
448737 85 
448773 32 
448802 5 
448856 12 
448924 16 
448925 7 
448927 4 
448948 1 
448951 76 
448962 21 
448966 1 
449006 4 
449088 8 
449154 2 
449186 7 
449211 1 
449344 9 
449347 1 
449579 3 
449627 122 
449643 51 
449652 54 
449725 17 
449791 5 
449828 25 
449842 3 
449868 6 
449934 236 
449942 1 
449992 1 
450218 15 
450238 18 
450258 146 
450271 1 
450282 5 
450304 57 
450415 14 
450470 39 
450592 22 
450594 16 
450752 12 
450795 5 
450812 5 
450831 20 
450911 1 
451103 16 
451237 41 
451241 1 
451253 14 
451283 2 
451301 298 
451304 10 
451305 21 
451312 68 
451325 1 
451345 2 
451351 36 
451353 3 
451354 3 
451355 16 
451358 58 
451361 6 
451366 2 
451369 358 
451374 10 
451378 76 
451381 57 
451396 141 
451397 2 
451398 2 
451410 26 
452000 15 
452020 28 
452022 7 
452028 10 
452031 2 
452037 2 
452042 2 
452085 2 
452106 1 
452119 25 
452141 21 
454144 7 
454200 7 
454221 3 
454223 2 
454244 26 
454250 1 
454259 45 
454285 154 
454384 2 
454402 6 
454407 104 
454412 3 
454442 30 
454554 34 
454568 1 
454610 1 
454704 70 
454722 96 
454758 91 
454777 8 
454790 1 
454845 20 
455051 103 
455148 21 
455202 62 
455232 28 
455247 1 
455437 2 
455572 1 
455654 1 
455800 1 
456005 37 
456036 36 
456070 118 
456214 68 
456220 36 
456521 8 
456604 4 
456932 4 
456936 28 
457118 5 
457224 12 
457252 16 
457265 1 
457271 132 
457274 11 
457291 7 
457292 6 
457298 52 
457326 3 
457331 10 
457341 4 
457349 133 
457353 28 
457355 2 
457363 14 
457386 4 
457393 101 
457497 13 
457696 11 
457706 193 
457871 10 
458176 78 
458182 9 
458489 118 
458599 279 
458614 2 
458623 9 
458690 8 
458717 14 
458722 1 
458863 9 
458886 3 
458903 19 
458938 24 
459032 2 
459086 8 
459106 3 
459137 165 
459353 3 
459513 1 
459574 241 
460718 64 
460720 57 
461065 1 
461076 5 
461080 34 
461226 9 
461320 4 
461394 131 
461401 13 
461404 6 
461413 2 
461422 7 
461434 1 
461475 8 
461484 1 
461485 6 
461487 4 
461493 2 
461495 19 
461498 34 
461511 3 
461512 14 
461525 3 
461536 76 
461674 71 
461691 14 
461727 2 
461733 81 
461752 73 
461755 5 
462035 17 
462258 1 
462343 7 
462348 12 
462509 2 
462544 52 
462651 42 
462662 5 
462672 4 
462829 3 
462848 33 
462853 47 
462857 17 
462865 59 
462866 76 
462872 80 
462873 50 
462875 18 
462881 42 
462942 27 
462994 144 
463019 1 
463023 41 
463026 312 
463031 47 
463236 6 
463299 96 
463322 4 
463360 5 
463366 91 
463376 140 
463497 4 
463506 5 
463532 3 
463537 144 
463543 373 
463546 13 
463547 2 
463551 50 
463560 5 
463564 8 
463594 53 
463612 9 
463618 6 
463623 15 
463625 9 
463636 38 
463659 64 
463663 2 
463664 3 
463665 130 
463677 536 
463680 9 
463685 1 
463694 2 
463700 4 
463825 29 
463837 1 
463846 1 
463872 4 
463902 3 
464004 16 
464546 2 
464555 3 
464714 40 
464724 29 
464892 18 
464898 457 
464911 78 
464917 72 
464922 12 
464962 2 
465046 63 
465054 70 
465057 1 
465088 2 
465097 2 
465109 1 
465282 1 
465285 6 
465513 7 
465630 17 
466112 15 
466234 6 
466259 15 
466265 5 
466277 32 
466338 423 
466548 28 
466841 3 
467194 104 
467489 2 
467508 1 
467571 42 
467577 59 
467700 16 
467790 171 
467823 12 
467943 30 
468101 1 
468109 1 
468279 1 
468423 30 
468457 1 
468468 6 
468658 106 
468821 64 
468850 97 
468860 5 
468895 61 
468904 276 
468930 5 
468936 8 
468940 1 
468950 203 
469134 1 
469140 275 
469165 61 
469202 25 
469205 180 
469215 24 
469308 33 
469321 3 
469347 27 
469365 11 
469493 90 
469502 12 
469534 3 
469540 3 
469548 3 
469580 10 
469585 18 
469603 2 
469634 160 
469645 2 
469646 2 
469661 6 
469679 132 
469808 28 
469964 52 
469975 119 
470106 76 
470698 77 
470728 12 
470847 56 
471373 28 
471377 53 
471511 1 
471540 2 
471558 134 
471570 9 
471597 13 
471613 1 
471716 42 
471771 10 
471845 9 
471944 2 
472006 8 
472117 10 
472152 37 
472216 90 
472678 4 
473156 25 
473181 3 
473287 5 
473466 25 
473494 9 
473508 11 
473509 68 
473516 4 
473520 30 
473553 38 
473557 40 
473561 3 
473564 5 
473568 162 
473573 2 
473726 145 
473752 25 
473858 1 
473898 9 
473957 4 
473967 3 
474099 1 
474146 6 
474308 41 
474393 10 
474494 13 
474520 7 
475315 29 
475343 317 
475608 112 
475788 40 
475789 1 
475971 4 
476000 3 
476010 26 
476075 15 
477419 1 
477828 1 
478016 267 
478149 1 
478185 65 
478201 186 
478209 84 
478222 120 
478239 22 
478242 44 
478246 15 
478252 42 
478259 4 
478276 12 
478291 1 
478806 1 
479030 21 
479053 271 
479086 39 
479098 1 
479100 22 
479102 1 
479105 3 
479107 1 
479119 102 
479120 4 
479146 7 
479314 33 
479320 4 
479323 7 
479335 32 
479441 2 
479501 2 
480389 2 
480407 4 
480569 9 
480836 31 
481332 289 
481342 29 
481411 35 
481476 78 
481535 21 
481903 15 
481930 5 
481951 4 
482752 1 
482910 17 
483230 39 
483231 3 
483232 1 
483246 104 
483251 1 
483262 1 
483280 1 
483288 2 
483299 8 
483303 8 
483307 16 
483316 24 
483324 47 
483510 6 
483740 64 
484623 47 
484670 74 
484821 1 
484857 1 
484893 30 
484898 2 
485028 9 
485044 4 
485220 4 
485252 1 
487285 8 
487464 3 
487477 8 
487505 43 
487509 2 
487698 8 
487725 22 
487729 11 
487739 7 
487743 10 
487837 2 
488590 1 
489110 14 
489180 1 
489270 61 
489370 1 
489599 1 
489754 1 
489757 4 
489834 11 
489860 1 
489861 122 
489873 39 
489884 19 
489901 31 
489923 1 
490286 28 
490345 4 
490348 753 
490399 13 
490402 17 
490725 3 
490745 90 
490872 23 
490899 1 
490978 1 
490992 104 
491000 1 
491050 1 
491087 3 
491138 1 
491176 21 
491182 10 
491192 1 
491198 2 
491216 2 
491357 180 
491363 1 
491379 61 
491587 19 
491613 75 
491633 6 
491810 38 
491995 14 
492121 18 
492133 7 
492378 9 
492453 30 
492511 1 
492538 36 
492858 1 
492896 1 
493058 19 
493522 2 
493554 3 
493709 4 
493714 3 
493737 24 
493742 1 
493782 1 
493798 4 
493799 1 
493818 6 
493832 4 
493840 1 
493893 33 
494480 7 
494519 7 
494572 21 
494613 84 
495681 2 
495895 3 
496088 5 
496177 37 
496384 2 
496527 9 
497053 8 
497105 3 
497194 17 
497598 3 
497634 9 
498923 7 
499067 26 
499070 24 
499222 5 
499384 47 
499901 1 
499976 1 
499981 69 
500101 31 
500154 13 
500165 2 
500186 3 
500572 31 
500818 14 
500828 18 
501473 1 
501487 40 
501971 5 
502128 39 
502441 15 
502509 11 
503004 258 
503036 108 
503698 34 
504241 7 
505335 6 
505868 1 
506387 31 
506392 1 
506407 47 
506514 14 
506542 5 
506544 22 
506550 6 
506564 113 
506609 39 
506626 45 
506637 31 
506647 63 
506662 2 
506802 2 
506808 2 
506844 13 
507292 4 
507347 6 
507476 28 
507505 19 
507776 1 
507819 1 
508196 1 
508202 163 
508211 21 
508406 41 
508553 32 
508740 15 
509287 90 
509338 23 
509488 58 
510007 33 
510721 5 
510783 18 
510859 7 
511830 1 
511854 3 
511875 6 
511890 1 
511894 1 
511907 16 
511922 97 
511926 3 
511933 5 
511942 60 
513212 20 
513226 82 
513231 13 
513235 3 
513244 46 
513254 115 
513267 25 
513465 7 
513473 1 
513480 15 
513487 2 
513513 11 
513528 3 
513666 4 
513957 46 
513978 74 
513988 66 
513996 66 
513998 20 
514001 75 
514009 4 
514015 18 
514021 1 
514039 74 
514060 14 
514077 13 
514081 10 
514091 50 
514098 1 
514114 45 
514211 22 
514259 29 
514274 12 
514292 60 
514319 126 
514407 126 
514423 14 
514424 1 
514430 52 
514449 22 
514452 158 
514461 3 
514606 3 
514615 359 
514623 7 
514652 2 
514660 14 
514664 231 
514665 1 
514666 1 
514674 15 
514685 5 
514688 116 
514710 4 
514737 16 
514758 1 
514793 12 
514833 187 
515084 13 
515146 25 
515192 131 
515323 1 
515357 40 
515366 17 
515892 4 
516230 12 
516682 2 
516848 25 
516878 2 
517066 1 
517107 1 
517122 19 
517228 1 
517238 1 
517242 9 
517271 65 
517293 24 
517298 18 
517323 13 
517366 5 
517377 1 
517399 15 
517811 3 
517871 36 
517907 83 
518105 9 
518154 5 
518179 90 
518211 25 
518222 38 
518234 17 
518315 8 
518330 1 
518337 38 
518393 567 
518398 1 
518408 23 
518409 85 
518516 36 
518576 3 
518613 15 
518627 33 
518636 2 
518647 52 
518665 8 
518702 1 
518705 2 
518716 27 
518723 3 
518743 14 
518804 18 
518818 2 
518822 18 
518875 2 
518881 22 
518893 33 
518909 74 
518919 4 
518941 21 
518947 3 
518963 28 
519063 9 
519127 4 
519146 15 
519178 10 
519188 6 
519230 6 
519239 2 
519243 7 
519260 7 
519301 7 
519613 1 
520369 22 
520431 32 
520809 2 
520854 1 
520978 2 
521375 8 
521394 41 
521616 8 
521757 37 
521779 1 
521810 52 
521829 36 
521840 53 
521845 65 
521873 17 
521874 3 
521878 33 
522034 7 
522053 6 
522192 5 
522233 1 
522240 14 
522580 38 
522660 13 
522689 77 
522719 16 
522837 261 
522839 4 
522867 19 
522885 72 
522914 14 
523040 28 
523314 4 
523340 186 
523367 22 
523374 33 
523686 24 
523689 47 
523696 1 
523865 255 
524095 1 
524275 4 
524298 2 
524407 7 
524432 12 
524784 8 
524792 4 
525081 1 
525084 29 
525094 22 
525100 1 
525136 28 
525159 4 
525252 6 
525275 9 
525277 1 
525278 14 
525584 29 
525872 12 
526254 12 
526403 1 
526545 4 
526664 48 
526673 4 
526674 243 
526691 6 
526704 29 
526734 195 
526776 14 
526800 65 
526822 1 
526841 6 
526923 8 
527106 10 
527288 2 
527298 104 
527310 36 
527328 77 
527341 12 
527450 4 
527655 1 
527658 156 
527686 8 
527726 3 
527732 168 
527735 2 
527743 53 
527746 25 
527754 1 
527906 24 
527937 11 
528090 53 
528253 46 
528291 1 
528390 32 
528596 1 
528796 8 
529320 30 
529349 62 
529433 3 
530199 25 
530330 4 
530420 10 
530601 3 
530747 9 
530749 1 
530754 7 
530986 4 
531086 9 
531114 1 
531255 13 
531477 12 
531960 121 
532129 91 
532310 188 
532798 217 
533110 165 
533231 4 
533372 25 
533527 73 
533677 4 
533719 104 
533724 4 
533733 102 
533772 28 
533936 3 
533943 229 
533985 2 
534019 143 
534134 7 
534335 57 
534347 2 
534364 19 
535003 1 
535577 98 
538813 1 
540987 4 
542038 4 
547210 1 
547495 1 
547966 27 
548034 49 
548072 16 
548088 16 
548109 244 
548294 7 
548474 6 
548624 43 
548632 5 
548647 7 
549253 7 
549428 94 
549432 9 
549533 16 
549878 248 
549879 7 
550210 5 
550343 1 
550793 59 
550892 18 
550894 4 
550981 30 
551017 23 
551237 81 
551394 2 
551582 1 
551947 2 
552398 1 
552400 9 
552434 1 
552444 1 
552450 2 
552472 1 
552523 12 
552546 3 
552559 5 
552913 74 
553464 4 
553476 4 
553855 35 
554759 9 
554821 5 
554884 32 
555033 1 
555887 22 
556261 7 
556337 4 
556415 1 
556432 1 
556760 123 
556930 72 
557094 10 
557285 3 
557444 48 
557478 59 
557613 1 
557827 3 
558040 122 
558221 72 
558919 81 
559140 108 
559404 18 
559407 1 
559410 10 
559433 1 
559442 7 
559444 1 
559447 14 
559458 2 
559462 1 
559470 3 
559474 2 
559563 55 
559564 2 
562346 18 
562386 50 
562390 1 
562400 150 
562464 4 
562591 44 
562650 1 
562950 3 
563534 9 
563688 5 
564317 13 
565117 1 
565445 1 
565758 41 
565771 15 
565807 54 
565951 1 
565963 17 
565965 2 
565966 85 
566034 14 
566056 2 
566236 3 
566602 19 
566610 39 
566792 1 
567037 3 
567104 3 
567107 1 
567119 38 
567260 60 
567266 1 
567279 13 
567288 9 
567310 108 
567324 16 
567344 113 
567352 3 
567354 126 
567600 1 
567606 266 
567674 52 
567677 35 
567682 85 
567729 129 
567739 55 
567742 22 
567749 4 
567755 17 
567937 64 
567965 5 
568035 132 
568254 51 
568305 85 
568718 254 
568742 5 
569015 21 
569018 11 
569802 15 
570746 1 
570955 42 
570961 1 
571081 1 
571128 1 
571375 1 
571390 3 
571406 2 
571421 1 
571426 7 
571435 1 
571441 1 
572547 1 
572632 15 
572875 42 
572884 1 
572940 39 
572970 18 
573262 10 
573337 1 
573438 3 
573508 6 
573531 20 
573537 16 
573562 10 
574586 4 
574607 5 
575597 1 
575700 14 
575744 2 
576028 3 
576156 148 
576205 155 
576212 100 
576337 1 
577142 20 
577557 8 
578312 105 
578326 74 
578327 12 
578371 2 
578418 177 
578532 83 
578552 1 
578584 23 
578627 12 
578703 17 
578706 32 
578741 79 
578747 30 
578836 47 
578884 1 
578890 3 
578908 8 
578973 5 
579016 127 
579024 7 
579068 2 
579108 4 
579136 19 
579739 2 
579956 144 
579988 4 
580117 1 
580118 156 
580246 2 
580264 15 
580268 31 
580349 11 
580356 20 
580734 78 
581137 1 
581213 3 
581327 87 
581351 109 
581436 62 
581438 1 
581443 1 
581478 3 
581499 239 
581568 10 
581575 23 
581599 3 
581661 14 
581721 8 
581766 57 
581819 9 
581878 1 
581978 16 
582200 3 
582211 9 
582321 14 
582513 15 
582664 14 
582692 1 
582783 30 
582880 21 
583265 68 
583273 21 
583426 1 
583432 229 
583434 7 
583453 27 
583465 14 
583481 16 
583493 14 
583500 73 
583510 7 
583516 3 
583718 20 
584220 3 
584289 1 
584536 23 
584861 307 
584953 7 
585070 260 
586049 6 
586090 46 
586352 99 
586371 2 
589443 1 
589643 4 
589657 22 
589738 1 
589746 65 
589762 2 
589876 13 
589945 5 
589955 33 
589999 1 
590158 13 
590161 2 
590168 26 
590188 4 
590208 44 
590389 27 
590591 40 
590936 102 
591260 75 
591371 1 
591458 9 
592654 6 
592708 19 
592717 45 
592734 2 
596233 1 
596916 11 
596922 390 
596955 28 
597520 25 
597667 9 
597838 12 
598094 7 
598270 19 
598332 1 
598465 4 
598633 1 
598988 178 
599072 14 
599418 2 
599521 8 
599541 48 
599785 8 
599793 144 
599993 5 
600117 1 
600143 1 
603753 7 
603958 21 
604107 3 
604153 7 
604256 47 
604317 17 
604343 2 
604705 272 
604981 16 
605102 31 
605277 1 
605478 3 
605553 1 
605583 40 
605692 8 
605706 7 
605715 9 
605732 1 
605760 36 
606116 5 
606461 1 
606606 54 
606870 4 
606893 1 
607055 218 
607143 10 
607495 1 
607552 3 
607679 7 
607682 1 
608019 143 
608166 21 
608209 5 
608322 2 
608463 1 
608494 5 
608506 23 
608515 39 
608518 108 
608525 7 
608879 1 
609214 12 
609334 17 
610522 13 
610900 14 
611289 73 
611290 31 
611312 6 
611353 8 
611362 3 
611365 45 
611395 4 
611574 3 
611921 15 
612235 63 
612826 48 
612833 10 
612840 65 
613393 1 
613960 12 
614013 1 
614026 13 
614054 3 
614083 14 
614091 3 
614096 43 
614355 1 
614365 11 
614373 1 
614476 8 
614498 2 
614514 3 
614529 1 
614533 7 
614547 3 
614564 3 
614600 1 
614604 2 
614615 1 
614672 1 
614677 3 
614756 6 
614758 1 
614811 43 
614818 8 
615075 345 
615248 20 
615302 122 
615376 1 
615389 85 
615390 2 
615412 12 
615416 5 
615435 2 
615457 4 
615544 2 
615554 9 
615579 1 
615587 2 
615906 41 
615917 2 
616013 1 
616149 49 
616789 8 
616823 18 
616970 45 
617065 22 
617088 5 
617278 39 
617376 19 
617395 19 
617420 1 
617625 14 
617664 10 
617822 1 
617840 9 
617857 1 
618627 2 
618633 6 
618915 1 
618977 1 
619055 1 
619070 45 
619105 15 
619318 1 
619327 3 
619471 7 
619474 6 
619503 3 
619549 1 
619554 2 
619572 27 
619584 8 
619594 113 
621769 19 
621928 27 
622399 11 
623307 4 
623583 55 
623711 52 
623755 39 
624317 1 
624617 1 
625019 1 
625086 3 
625483 1 
625708 17 
625718 2 
625719 1 
625723 11 
625759 3 
626196 1 
626231 22 
626351 20 
626391 84 
626402 18 
626449 71 
626454 75 
626468 22 
626473 1 
626492 7 
626508 174 
626545 55 
626659 7 
626994 17 
627003 1 
627263 3 
628611 87 
629816 84 
629866 2 
630018 51 
630030 4 
630063 1 
630145 1 
630155 36 
630182 14 
630205 22 
630210 70 
630214 105 
630257 23 
630304 16 
630322 10 
630376 29 
630432 3 
630451 4 
630505 9 
630530 1 
630604 2 
630677 32 
630685 21 
630707 8 
630750 54 
630755 12 
630778 18 
630790 16 
630816 2 
630946 17 
631140 2 
631336 35 
631613 79 
632622 1 
632785 43 
633104 23 
633501 36 
633516 47 
633942 6 
634151 187 
634182 243 
634413 26 
634554 20 
634723 12 
634982 142 
635504 6 
635539 3 
636352 93 
636794 21 
636817 56 
637615 2 
637754 2 
637872 19 
637933 5 
638243 7 
638363 55 
638601 55 
638615 10 
638642 28 
638691 160 
638695 5 
638897 1 
638901 1 
639067 47 
639223 11 
640045 1 
640055 3 
640386 38 
640392 30 
640400 28 
640495 10 
640507 9 
640830 1 
641283 28 
641506 1 
642431 1 
642546 2 
642588 6 
642648 1 
642758 7 
642765 1 
642791 2 
642843 3 
642895 5 
642915 35 
643215 65 
643260 47 
644013 1 
644631 1 
645355 15 
645378 78 
645412 13 
645567 73 
646104 14 
646205 74 
646796 1 
646899 12 
648375 36 
649308 77 
649736 91 
650036 3 
650345 14 
650480 33 
650578 194 
651260 13 
651383 61 
652636 3 
652648 2 
653190 29 
653284 7 
653400 1 
653503 57 
653926 1 
655394 17 
655675 1 
656031 10 
656043 125 
656079 272 
656719 83 
658035 42 
658048 7 
658443 42 
658456 198 
658494 12 
658531 326 
658943 31 
659494 1 
660448 10 
660654 2 
660700 63 
660723 1 
660759 1 
661197 9 
661941 231 
662082 8 
662524 64 
663046 25 
663463 37 
664571 12 
665919 27 
666189 25 
666195 1 
666211 6 
666396 1 
666417 97 
666444 12 
666500 21 
666501 1 
666509 143 
variableStep chrom=chrXII
70 144 
77 169 
83 35 
89 47 
90 1 
93 252 
123 27 
5728 68 
5732 4 
5738 2 
5743 11 
11366 14 
11372 20 
11387 7 
11401 11 
11455 92 
11479 1 
11500 19 
11501 1 
11508 3 
11513 1 
11764 103 
11775 4 
11779 2 
11788 6 
11796 1 
12013 5 
12948 2 
13737 39 
13741 38 
13762 1 
13821 76 
13877 49 
14049 57 
14053 2 
14662 46 
15732 28 
16063 61 
16071 2 
16074 15 
16086 64 
16088 31 
16102 22 
16242 3 
16419 14 
16443 25 
16453 72 
16459 38 
16661 44 
17052 70 
17541 19 
17555 20 
17576 9 
17722 26 
17735 21 
17806 99 
17821 23 
17847 40 
17862 171 
17880 38 
17891 28 
18098 93 
18248 4 
18344 1 
18364 39 
18426 2 
18709 4 
18929 119 
19438 87 
19870 1 
19891 21 
20056 144 
20097 57 
20614 100 
20776 37 
20945 57 
20958 41 
20968 21 
20985 10 
21032 4 
21053 89 
21059 32 
21068 10 
21193 4 
21225 66 
21233 47 
21695 83 
21732 1 
21737 65 
21766 1 
21949 8 
21983 8 
22178 1 
22183 29 
22287 4 
22428 10 
22459 161 
22645 3 
22700 28 
22756 83 
22769 126 
22781 157 
22789 4 
22794 29 
22805 1 
22810 200 
22833 169 
22876 96 
22883 11 
22887 154 
22894 5 
22908 234 
22910 175 
22911 2 
22933 15 
23086 26 
23129 6 
23218 19 
23236 511 
23257 1 
23269 14 
23275 22 
23326 3 
23344 20 
23350 15 
23391 47 
23398 3 
23411 30 
23449 15 
23553 86 
24520 6 
25070 265 
25560 2 
25595 10 
25612 8 
25637 11 
25664 34 
25670 1 
26122 9 
26153 1 
26154 81 
26222 1 
26360 15 
26494 70 
26502 33 
26513 76 
26707 88 
26859 39 
26898 64 
27058 20 
27155 187 
27188 6 
28016 58 
28186 2 
28201 75 
28253 9 
28556 19 
28558 2 
28563 6 
28568 36 
28614 56 
28623 11 
28714 7 
28727 126 
28915 52 
28956 90 
28967 30 
28995 70 
29008 16 
29034 7 
29157 12 
29171 38 
29322 21 
29330 35 
29332 32 
29334 416 
29388 65 
29429 7 
29444 8 
29578 5 
29586 5 
29606 2 
29609 67 
29621 2 
29644 24 
29646 8 
29650 2 
29653 9 
29711 1 
29756 1 
29769 1 
29804 3 
31032 18 
31074 38 
31213 22 
31398 28 
31642 8 
31668 3 
31726 32 
31750 71 
31778 28 
31788 17 
31862 2 
32155 2 
32191 26 
32348 75 
32502 1 
33020 42 
33041 150 
33123 1 
33129 124 
33567 19 
33800 20 
34324 3 
34406 4 
34492 6 
34791 147 
35326 26 
35330 1 
35557 76 
35722 15 
35854 34 
35896 26 
35926 95 
35941 1 
35986 51 
36025 14 
36297 28 
36353 84 
36463 14 
36467 5 
36686 183 
36698 4 
36719 18 
36758 5 
36822 15 
36900 8 
36957 24 
36972 8 
37389 1 
37556 136 
38064 10 
38464 1 
38539 153 
39362 11 
39408 41 
39449 25 
39542 17 
39566 1 
39596 5 
39611 9 
39614 1 
39622 2 
39630 52 
39657 1 
39662 113 
39663 4 
39674 273 
39677 1 
39720 7 
40506 8 
40509 1 
40515 71 
40532 33 
40572 7 
40579 46 
40589 8 
40958 6 
41222 1 
41264 40 
41490 126 
41560 16 
41886 21 
41914 3 
42237 5 
42513 4 
42628 26 
43159 45 
43296 4 
43448 10 
43474 153 
43549 62 
43609 1 
43984 40 
44760 1 
44935 263 
45533 28 
46007 15 
46041 127 
46489 42 
46504 208 
46520 53 
46535 7 
46563 2 
46579 1 
46591 4 
46596 72 
46610 14 
46630 8 
47268 85 
47459 7 
47651 1 
47710 3 
48085 6 
48312 98 
48446 2 
48521 1 
48630 14 
48643 10 
48711 11 
48717 6 
48719 62 
48726 6 
48736 13 
48738 3 
48739 13 
48843 7 
48852 148 
48957 6 
48973 67 
49099 4 
49102 1 
49124 4 
49149 3 
49213 8 
49293 294 
49526 1 
49645 34 
49665 26 
49689 27 
49713 25 
49739 411 
49757 6 
49799 35 
49802 30 
49808 6 
49840 40 
49856 156 
51834 3 
52026 1 
52327 22 
52483 16 
52679 8 
52938 4 
53424 80 
53542 32 
53854 2 
53961 3 
54022 60 
54027 4 
54033 1 
54047 6 
54059 10 
54177 43 
54181 36 
54293 12 
54312 11 
54320 25 
54493 3 
54523 40 
54538 49 
54624 1 
54683 1 
54727 21 
54839 33 
54938 70 
54947 13 
55068 5 
55107 11 
55291 8 
55377 64 
55583 1 
55614 61 
55895 80 
56629 137 
57400 1 
57568 80 
58555 8 
59300 11 
59616 7 
59916 307 
60065 98 
60197 1 
60305 6 
61072 22 
61110 55 
61376 3 
61475 18 
61610 40 
62182 8 
62351 5 
62372 73 
62384 5 
62505 1 
63195 2 
63304 10 
63617 5 
63784 1 
63790 1 
63800 34 
63806 21 
63813 324 
63826 80 
63881 91 
63888 9 
63927 52 
63936 9 
64053 2 
64100 1 
64102 87 
64109 1 
64129 12 
64368 11 
64596 1 
65004 18 
65344 2 
65347 10 
65355 1 
65358 1 
65359 14 
65390 45 
65407 11 
65410 71 
65423 2 
65429 15 
65437 2 
65439 14 
65446 47 
65447 1 
65448 1 
65457 2 
65468 3 
65508 1 
65531 2 
65558 2 
65625 61 
65684 1 
65786 6 
65811 65 
65817 36 
65847 5 
66009 40 
66095 73 
66113 35 
66115 97 
66134 31 
66146 1 
66386 51 
66432 20 
66572 7 
66586 4 
66657 10 
66686 2 
68359 6 
68360 5 
68388 11 
68405 81 
68407 17 
68415 6 
68424 123 
68435 3 
70515 12 
73231 29 
73237 157 
73255 33 
73264 3 
73270 25 
73277 116 
73326 2 
73330 60 
73332 2 
73347 1 
73356 26 
73381 1 
73515 13 
73558 9 
73869 3 
74186 24 
74649 79 
75109 8 
75617 15 
75730 2 
76017 24 
76364 63 
76399 13 
76526 12 
76857 2 
76868 185 
76990 36 
77014 21 
78601 38 
78818 102 
80306 4 
80308 38 
80339 36 
80344 6 
80389 5 
80436 19 
80442 317 
80447 19 
80486 1 
80591 104 
80615 156 
80627 2 
80976 51 
81104 5 
81120 5 
81166 8 
81267 6 
81271 24 
81286 18 
81298 1 
81300 88 
81303 2 
81376 2 
81394 1 
81485 7 
81697 50 
81787 17 
81932 2 
81994 11 
82092 22 
82102 1 
82136 5 
82142 102 
82147 20 
82152 2 
82157 40 
82160 35 
82219 13 
82227 33 
82229 9 
82555 45 
82806 267 
82919 12 
83247 941 
83321 2 
83377 2 
83438 109 
83446 6 
83459 32 
83473 15 
83489 26 
83505 13 
83544 7 
83545 2 
83551 8 
83614 7 
83618 48 
83661 3 
83782 71 
83797 228 
83803 9 
83821 2 
83838 14 
83863 170 
83871 1 
83875 1 
83877 2 
83898 7 
83918 1 
83956 75 
84011 49 
84062 140 
84097 9 
84105 144 
84119 26 
84139 27 
84156 19 
84182 63 
84192 7 
84224 22 
84306 216 
84330 1 
84354 48 
84364 24 
84374 18 
84407 1 
84417 38 
84433 58 
84462 4 
84465 76 
84482 10 
84562 18 
84577 58 
84608 16 
84661 25 
84979 46 
85072 1 
85169 10 
85225 125 
85259 32 
85309 16 
85385 36 
85392 44 
85404 30 
85428 1 
85432 264 
85468 15 
85499 19 
85561 4 
85571 35 
85672 30 
85676 2 
85689 14 
85707 15 
85711 1 
85717 122 
85734 214 
85755 20 
85760 24 
85814 75 
85975 6 
85979 42 
85991 1 
85997 31 
86004 37 
86047 16 
86051 18 
86062 211 
86070 3 
86079 7 
86085 3 
86093 13 
86489 60 
86494 203 
86514 305 
86936 2 
87132 11 
87142 3 
87148 36 
87156 1 
87161 6 
87168 8 
87173 1 
87321 15 
88301 2 
88349 3 
88370 2 
88381 1 
88454 2 
88523 2 
88731 16 
88743 6 
89085 44 
89300 42 
89496 48 
89545 27 
89829 8 
90231 14 
90531 6 
90847 16 
90997 4 
91083 6 
91268 1 
91277 3 
91287 4 
91448 3 
91564 18 
91648 2 
91681 4 
91742 86 
91844 177 
91850 2 
91877 11 
91890 1 
91964 2 
92016 3 
92105 4 
92255 1 
92312 4 
92323 6 
92338 12 
92349 2 
92473 134 
92477 3 
92485 3 
92581 16 
92589 9 
92590 169 
92595 1 
92602 81 
92604 7 
92605 2 
92614 34 
92680 73 
92696 14 
92702 36 
92719 149 
92722 39 
92765 17 
92821 47 
92830 146 
92848 41 
92890 4 
92915 5 
93401 1 
93731 8 
93790 3 
94063 4 
94101 11 
94158 13 
94161 14 
94170 5 
94188 8 
94244 60 
94303 17 
94326 163 
94342 4 
94383 74 
94513 54 
94671 7 
94830 4 
94912 2 
95081 46 
95093 90 
95103 9 
95128 137 
95133 1 
95157 1 
95192 89 
95277 12 
95288 1 
95403 3 
95544 2 
95684 2 
95721 12 
95755 18 
95786 59 
97009 246 
97083 134 
97448 15 
97566 6 
97613 11 
97630 137 
97634 12 
97646 6 
97667 2 
97668 14 
97699 65 
97746 9 
97773 348 
97783 3 
97797 10 
97817 5 
97823 4 
97861 115 
98110 9 
98283 50 
98550 9 
98559 18 
98583 13 
98586 11 
98587 4 
98588 5 
98610 2 
98622 209 
98641 1 
98698 12 
98753 41 
98915 21 
98918 22 
98934 21 
98938 25 
98942 3 
98964 7 
98976 8 
98981 18 
98989 1 
99006 9 
99009 4 
99010 270 
99011 7 
99017 7 
99018 1 
99019 53 
99028 16 
99040 17 
99044 1 
99152 1 
99174 1 
99185 11 
99330 1 
99358 11 
99371 19 
99523 6 
99684 5 
99713 2 
99744 41 
99863 17 
99894 20 
99927 36 
100231 10 
100251 16 
100271 35 
100304 81 
100314 11 
100350 25 
100479 1 
100487 31 
100649 72 
100657 37 
100722 1 
100732 34 
100737 17 
100770 26 
100775 2 
100893 38 
100922 15 
101090 95 
101225 224 
101373 137 
101591 6 
101595 54 
101848 24 
102221 2 
102278 1 
103140 51 
103605 8 
104084 43 
104171 3 
104210 38 
104275 5 
104388 2 
104536 60 
104677 2 
105076 10 
105160 30 
105185 5 
105369 48 
105442 1 
105717 90 
105944 5 
105976 53 
106000 302 
106215 3 
106225 472 
106288 16 
106368 289 
106400 104 
106416 1 
106484 1 
106542 13 
106686 16 
106767 51 
106783 9 
106936 3 
107544 2 
107691 18 
107696 1 
108073 9 
108082 18 
108229 5 
108238 1 
108245 1 
108248 2 
108255 1 
108264 15 
108276 1 
108284 25 
108296 8 
108300 2 
108322 1 
108323 10 
108336 23 
108337 1 
108340 3 
108356 1 
108357 42 
108374 3 
108375 1 
108382 6 
108393 3 
108395 2 
108442 5 
108443 1 
108457 10 
108463 2 
108472 2 
108479 1 
108482 2 
108506 2 
108539 4 
108559 11 
108575 3 
108599 50 
108608 1 
108616 22 
108639 2 
108730 87 
108845 12 
108891 9 
108895 1 
109018 23 
109022 3 
109054 8 
109062 13 
109109 90 
109126 23 
109135 21 
109140 29 
109482 4 
109495 9 
109607 16 
109675 5 
109878 15 
109894 11 
111631 7 
111664 4 
111670 29 
111691 18 
111742 4 
111755 5 
111758 2 
111771 3 
111779 8 
111788 7 
111792 23 
111940 80 
111946 22 
112045 134 
112075 15 
112089 103 
112130 32 
112163 2 
112208 662 
112323 213 
112734 32 
112955 8 
113213 252 
113409 109 
113551 7 
113560 8 
113592 3 
113665 17 
113845 11 
113887 3 
114018 70 
114181 169 
114209 259 
114316 19 
114357 39 
114368 99 
114397 3 
114403 1 
114412 3 
114420 30 
114423 1 
114428 18 
114429 17 
114435 30 
114438 4 
114452 1 
114460 1 
114464 36 
114470 27 
114474 15 
114487 3 
114673 2 
114804 5 
114829 51 
114863 4 
114872 8 
114897 8 
115029 1 
115039 31 
115274 1 
115533 1 
115974 19 
116172 30 
116176 69 
116209 12 
116216 7 
116219 126 
116225 20 
116237 2 
116252 239 
116260 1 
116266 57 
116270 3 
116274 2 
116417 20 
116462 3 
116469 1 
116475 8 
117083 10 
117333 1 
117353 7 
117387 36 
117563 31 
117909 2 
118125 8 
118150 1 
119026 6 
119073 1 
119193 1 
119699 2 
119942 20 
120265 45 
120296 228 
120302 13 
120469 35 
120745 3 
120816 2 
120819 2 
121012 5 
121154 65 
121174 7 
121188 12 
121230 406 
121240 36 
121256 323 
121273 15 
121326 1 
121407 2 
121629 2 
121658 12 
121796 1 
121802 4 
121820 30 
121853 31 
121954 10 
122203 451 
122211 4 
122216 2 
122314 3 
122401 2 
122545 2 
122554 2 
122589 31 
122610 8 
122615 36 
122637 103 
122641 66 
122665 18 
122950 1 
123029 18 
123352 37 
123436 27 
123763 32 
123870 1 
123963 33 
124016 1 
124060 5 
124162 61 
124327 19 
124849 121 
125005 95 
125033 27 
125039 15 
125044 104 
125050 6 
125058 56 
125064 86 
125065 1 
125066 2 
125075 57 
125076 52 
125083 12 
125090 10 
125185 6 
125217 8 
125346 31 
125366 28 
125385 4 
125388 12 
125623 55 
125730 82 
125740 17 
125801 20 
125806 1 
125842 79 
125845 12 
125881 227 
125887 1 
126312 1 
126606 28 
126753 14 
126803 11 
126958 17 
126968 82 
127175 19 
127187 168 
127300 30 
127301 4 
127313 10 
127361 8 
127362 35 
127370 7 
127372 4 
127375 25 
127448 1 
127449 32 
127454 2 
127463 7 
128778 15 
128870 1 
128893 79 
128970 90 
129090 2 
129167 3 
129291 6 
129298 31 
129303 41 
129351 17 
129385 4 
129489 23 
129517 122 
129826 2 
129856 40 
129953 36 
129973 3 
129974 1 
129976 3 
129984 8 
130001 10 
130045 1 
130058 31 
130190 7 
130201 9 
130220 1 
130324 2 
130394 3 
130404 19 
130507 55 
130526 162 
130704 3 
130858 8 
130865 2 
130871 1 
130876 1 
130896 11 
130948 17 
130961 1 
131046 1 
131054 1 
131057 2 
131069 12 
131078 3 
131106 26 
131468 2 
131489 435 
131502 9 
131503 8 
131510 153 
131516 20 
131523 2 
131524 83 
131526 24 
131531 84 
131537 23 
131548 12 
131558 12 
131610 26 
131618 2 
131619 1 
131621 24 
131628 9 
131634 9 
131636 84 
131643 13 
131650 8 
132176 7 
132184 7 
133862 81 
133944 18 
134067 1 
134082 2 
134084 2 
134096 9 
134125 6 
134296 36 
134305 9 
134470 9 
134502 37 
134521 70 
134536 68 
134663 8 
134804 10 
134892 1 
135041 18 
135563 15 
135703 1 
135761 3 
135904 1 
135925 29 
136087 1 
136223 17 
136272 17 
136276 2 
136281 2 
136370 18 
136388 19 
136400 9 
136437 53 
136446 4 
136449 103 
136455 13 
136457 2 
136462 29 
136463 36 
136473 19 
136483 29 
136486 2 
136502 8 
136643 8 
136680 3 
137539 1 
138251 81 
138424 61 
138780 41 
139733 4 
139755 20 
139766 2 
139784 3 
139806 49 
139820 15 
139892 2 
140114 1 
140310 10 
140439 9 
140614 120 
140652 8 
140721 27 
140779 2 
140904 7 
140932 2 
140942 1 
140965 11 
140969 5 
140972 1 
140973 29 
140974 1 
140975 13 
140978 12 
141016 16 
141019 4 
141024 3 
141027 58 
141034 39 
141036 5 
141038 46 
141043 28 
141046 11 
141047 1 
141081 26 
143029 12 
143037 18 
143043 1 
143050 2 
143059 1 
143083 1 
143099 3 
143109 7 
143117 1 
143118 27 
143127 67 
143138 1 
143287 84 
145831 12 
145842 29 
145873 2 
145953 21 
145959 49 
145969 77 
145999 13 
146009 50 
146118 3 
146121 6 
146129 74 
146148 5 
146151 6 
146159 15 
146162 23 
146182 32 
146183 83 
146187 244 
146193 175 
146202 99 
146224 28 
146251 4 
146332 2 
146562 1 
147059 1 
147305 1 
147496 4 
147521 9 
147532 3 
147623 31 
147644 1 
147664 50 
147678 49 
147681 16 
147686 30 
147688 2 
147690 1 
147694 25 
147698 5 
147703 52 
147709 49 
147714 45 
147733 37 
147759 29 
147762 1 
147767 30 
147769 7 
147771 29 
147772 4 
147773 8 
147774 1 
147775 2 
147782 301 
147788 12 
147790 65 
147791 6 
147792 37 
147799 67 
147802 16 
147806 3 
147813 54 
147822 13 
147824 15 
147841 11 
147920 33 
147926 8 
148032 6 
148287 13 
148410 105 
148417 28 
148421 6 
148478 32 
148615 13 
148787 1 
148816 19 
148952 19 
148962 15 
148964 25 
148966 2 
148973 7 
148978 7 
149310 3 
149314 4 
149406 1 
149459 1 
149504 2 
149518 12 
149597 147 
149752 5 
149855 1 
149871 2 
149874 13 
150098 5 
150198 11 
150208 3 
150215 20 
150227 4 
150237 8 
150246 11 
150249 1 
150268 2 
150298 14 
150303 2 
150309 12 
150335 3 
150356 2 
150375 9 
150387 2 
150391 1 
150419 3 
150432 5 
150440 8 
150443 8 
150458 1 
150703 16 
150707 4 
150713 342 
150725 220 
150734 2 
150745 246 
150761 680 
150773 188 
150812 11 
150972 3 
150982 1 
150990 3 
150996 13 
151001 4 
151004 8 
151054 2 
151056 2 
151182 5 
151232 3 
151325 2 
151355 2 
151404 3 
151430 7 
151451 8 
151454 7 
151464 1 
151521 4 
151536 4 
151541 4 
151566 5 
151573 2 
151587 184 
151628 6 
151674 5 
151723 2 
151737 1 
151738 237 
151739 2 
151746 6 
151825 17 
151829 157 
151831 1 
151833 5 
151835 6 
151838 103 
151895 1 
151904 9 
151919 30 
151925 189 
151993 2 
152005 8 
152017 41 
152023 2 
152064 5 
152115 44 
152188 24 
152220 4 
152236 7 
152253 1 
152271 7 
152295 3 
152305 2 
152334 2 
152358 2 
152363 4 
152482 1 
152488 80 
152672 5 
152687 1 
152698 16 
152726 26 
152764 12 
152796 46 
152814 19 
152854 24 
152876 2 
152898 21 
152899 17 
152919 33 
153052 1 
153074 3 
153195 4 
153375 11 
153383 6 
153394 101 
153533 2 
153544 2 
153670 2 
153701 6 
153702 4 
153716 14 
153729 2 
153808 39 
153846 93 
153869 57 
153873 33 
153896 14 
153897 71 
153982 44 
153988 2 
154010 3 
154014 7 
154019 5 
154030 2 
154038 90 
154043 105 
154052 4 
154056 1 
154062 8 
154072 3 
154077 19 
154084 197 
154086 76 
154087 33 
154088 1 
154089 2 
154094 35 
154115 39 
154117 1 
154122 24 
154125 6 
154128 13 
154140 6 
154148 12 
154153 1 
154156 1 
154159 10 
154163 103 
154169 4 
154175 11 
154181 10 
154190 2 
154270 2 
154302 4 
154308 2 
154354 1 
154369 16 
154862 21 
156188 3 
156244 1 
156268 4 
156384 26 
156389 64 
156392 3 
156393 1 
156420 1 
156424 112 
156431 128 
156434 130 
156435 197 
156436 12 
156437 2 
156440 1 
156441 1 
156446 537 
156454 6 
156457 72 
156461 5 
156468 4 
156471 21 
156474 68 
156480 2 
156497 81 
156499 8 
156507 148 
156515 14 
156518 76 
156522 111 
156540 26 
156554 23 
156667 2 
156668 5 
156679 10 
156688 47 
156705 2 
156710 15 
156757 105 
156763 8 
156767 1 
156769 5 
156960 1 
156976 1 
157066 6 
157069 30 
157109 9 
157119 5 
157130 3 
157173 1 
157194 5 
157432 8 
157457 52 
157464 11 
157480 1 
157505 38 
157602 158 
157642 158 
157653 43 
157703 61 
157783 39 
157790 1 
157807 238 
157812 1 
157842 531 
157850 3 
157886 1 
157888 360 
157915 28 
157916 1 
157917 3 
157937 30 
158042 30 
158044 3 
158046 22 
158057 165 
158075 22 
158079 1 
158084 3 
158106 148 
158242 5 
158256 1 
158274 21 
158284 24 
158438 31 
158451 10 
158605 37 
158610 157 
158768 1 
158806 16 
158922 11 
158938 67 
158999 42 
159141 57 
159305 2 
159528 1 
159615 97 
159641 81 
159658 2 
159687 11 
159692 44 
159696 6 
159711 1 
159714 19 
159717 12 
159723 1 
159730 130 
159743 1 
159752 10 
159770 6 
159773 11 
159820 3 
159836 4 
159864 14 
159872 11 
159878 45 
159892 1 
159903 3 
159908 44 
159927 4 
159932 4 
159938 15 
159943 5 
159951 19 
159965 8 
159971 4 
159983 14 
159984 14 
159994 49 
160708 4 
161420 1 
161443 52 
161486 5 
161496 17 
161629 9 
161649 10 
161814 1 
161816 1 
161837 1 
161844 5 
161949 2 
162166 5 
162564 3 
162655 2 
162702 16 
162841 3 
162914 38 
162922 70 
162933 4 
162935 15 
163117 2 
163150 18 
163253 21 
163297 1 
163350 10 
163357 12 
163372 13 
163416 6 
163430 2 
163434 12 
163436 5 
163465 34 
163482 6 
163501 5 
163512 7 
163861 15 
163893 3 
163901 24 
164106 14 
164118 9 
164124 14 
164128 1 
164177 1 
164237 8 
164312 39 
164324 67 
164331 36 
164337 36 
164351 10 
164355 12 
165078 4 
165352 7 
165385 7 
166173 4 
166176 58 
166194 22 
166197 17 
166198 33 
166205 1 
166208 1 
166209 12 
166212 6 
166219 21 
166227 95 
166233 12 
166234 55 
166238 18 
166239 2 
166240 1 
166261 32 
166270 2 
166271 33 
166277 2 
166278 36 
166285 21 
166296 1 
166302 140 
166311 9 
166313 1 
166323 54 
166331 76 
166333 2 
166334 3 
166356 116 
166377 2 
166398 6 
166486 66 
167875 1 
167886 6 
167890 2 
167894 1 
167898 12 
168010 1 
168086 4 
168240 34 
168245 23 
168281 34 
168409 28 
168444 37 
168473 25 
168659 206 
168771 3 
168784 51 
168804 1 
168827 46 
168842 177 
168846 119 
168851 156 
168856 47 
168859 129 
168864 80 
168883 41 
168885 8 
168890 3 
168929 26 
168930 1 
168931 1 
168939 5 
168940 109 
169130 87 
169310 13 
169463 7 
169614 54 
169758 8 
170135 114 
170379 1 
170453 6 
170563 87 
170715 1 
171038 21 
171087 1 
171619 18 
171709 1 
171938 3 
171983 1 
172170 4 
172329 30 
172362 6 
172486 83 
172492 2 
172536 3 
172560 1 
172566 3 
172678 19 
172709 1 
172731 45 
172948 128 
172978 1 
173219 9 
173291 6 
173739 130 
173767 2 
174414 1 
174726 1 
174747 1 
174911 26 
175035 56 
175083 9 
175109 1 
175133 12 
175139 168 
175146 94 
175156 34 
175851 28 
175865 153 
176309 16 
176319 3 
176397 1 
176530 1 
176722 1 
176891 13 
177102 32 
177180 15 
177304 125 
177313 8 
177318 15 
177419 1 
177459 7 
177462 5 
177473 114 
177494 86 
177496 109 
177497 6 
177500 4 
177511 58 
177543 90 
177573 21 
177597 22 
177782 6 
177789 27 
177956 1 
178079 2 
178096 33 
178157 21 
178488 31 
178523 50 
178663 1 
178748 20 
178819 26 
179020 158 
179034 1 
179071 468 
179163 26 
179216 2 
179340 10 
179553 204 
179743 5 
179921 1 
179935 1 
179995 3 
180105 17 
180326 80 
180772 138 
180774 52 
181117 12 
181140 107 
181160 74 
181255 88 
181324 35 
181393 13 
181429 156 
181514 16 
181702 4 
182443 15 
182537 16 
182620 28 
182942 23 
182957 4 
183438 11 
183450 5 
183468 18 
183494 6 
183514 1 
183542 86 
183546 41 
183556 11 
183563 30 
183570 29 
183672 20 
183710 12 
183711 4 
183719 33 
183872 1 
184024 7 
185006 134 
185013 372 
185042 4 
185049 5 
185055 11 
185056 32 
185058 1 
185061 13 
185064 75 
185072 1 
185092 2 
185265 62 
185406 64 
185482 37 
185562 177 
185572 74 
185611 16 
185927 67 
186239 31 
186689 11 
186832 3 
187306 176 
187319 56 
187330 23 
187353 33 
187356 13 
187361 7 
187376 8 
187380 7 
187389 67 
187394 163 
187405 4 
187579 1 
187621 256 
187626 45 
187644 79 
187651 7 
187660 12 
187680 62 
187687 35 
187699 11 
187715 4 
187729 5 
187767 30 
187786 27 
187792 1 
187794 63 
187804 109 
187810 5 
187825 169 
187857 80 
187867 22 
187875 26 
187877 266 
187900 1 
187915 9 
187922 109 
187925 47 
187930 67 
187944 20 
187951 45 
187973 1 
187980 158 
187989 30 
188018 84 
188024 80 
188052 34 
188065 28 
188074 1 
188102 80 
188113 42 
188167 6 
188209 79 
188271 3 
188362 1 
188434 91 
188445 5 
188583 2 
188734 16 
189064 7 
189318 17 
189458 88 
189629 13 
189652 47 
189667 95 
189673 3 
189843 42 
189928 18 
189941 2 
189948 2 
189955 18 
189969 9 
190247 1 
190506 3 
190689 15 
192059 231 
192139 58 
192422 1 
192428 27 
192614 9 
193019 18 
193141 39 
193329 25 
193336 45 
193475 50 
193493 4 
193510 74 
193513 53 
193526 17 
193534 28 
193541 20 
193545 6 
193600 3 
193896 81 
193900 4 
194088 13 
194127 4 
194307 47 
194308 20 
194319 37 
194324 143 
194325 2 
194334 17 
194345 16 
194352 3 
194526 3 
194884 1 
195390 9 
195418 8 
196624 3 
196626 17 
196632 8 
196639 2 
196643 9 
196645 5 
196646 3 
196652 39 
196654 4 
196660 32 
196672 65 
196702 4 
196724 69 
196727 1 
196798 1 
196822 9 
197145 1 
197153 6 
197525 1 
197671 2 
197987 10 
198152 106 
198159 8 
198162 23 
198165 34 
198283 1 
198286 25 
198306 156 
198312 12 
198329 4 
198461 2 
198580 1 
198588 11 
198595 4 
198613 3 
198616 1 
198703 3 
198745 6 
199430 66 
199498 229 
199515 1 
199532 25 
199550 249 
199580 18 
199588 2 
199599 1 
199606 45 
199612 10 
199620 28 
199661 4 
199740 61 
199771 1 
199774 111 
199904 3 
200157 24 
200421 33 
200476 42 
200491 100 
200693 4 
200705 36 
200713 90 
200772 15 
200868 8 
201040 221 
201166 22 
201197 2 
201231 33 
201366 9 
201443 2 
201502 42 
201515 35 
201527 6 
201535 69 
201556 9 
201606 13 
201641 40 
201669 1 
201720 10 
201796 3 
201820 1 
201827 5 
201835 5 
201842 2 
201846 1 
202878 12 
202884 68 
202889 1 
202891 341 
202900 33 
203051 2 
203063 1 
203074 1 
203080 11 
203087 56 
203268 6 
203279 2 
203358 6 
203418 44 
203422 194 
203439 2 
203456 81 
203630 60 
203673 65 
203814 2 
203837 3 
203935 18 
204272 1 
204768 2 
204780 2 
204819 3 
204842 42 
204845 1 
204855 12 
204862 9 
204872 8 
204879 1 
204905 3 
204910 1 
204914 6 
205388 8 
205587 1 
206091 7 
206450 2 
206703 71 
206893 3 
207041 4 
207219 70 
207540 12 
207840 1 
208434 136 
208454 7 
208583 11 
208633 125 
208638 2 
208681 30 
210328 2 
210358 12 
210360 117 
210430 31 
210489 11 
210513 37 
210770 38 
211313 12 
211372 7 
211574 1 
211860 5 
212017 14 
212183 38 
212196 201 
212207 28 
212223 13 
212245 6 
212255 123 
212262 65 
212269 6 
212317 149 
212319 4 
212322 34 
212330 3 
212333 1 
212387 84 
212409 24 
212410 2 
212473 73 
212475 30 
212483 147 
212486 43 
212505 2 
212622 17 
212645 3 
212944 15 
213038 22 
213057 7 
213253 13 
213346 1 
213494 35 
213675 98 
213999 13 
214391 14 
214534 136 
214554 10 
214570 8 
214578 16 
214616 3 
214644 2 
214650 28 
215053 62 
215061 20 
216985 3 
220755 1 
221203 3 
221377 1 
222010 7 
222037 1 
222168 31 
222176 37 
222189 13 
222193 1 
222199 42 
222214 94 
222219 52 
222246 2 
222277 316 
222285 4 
222292 33 
222333 4 
222445 3 
222449 19 
222494 4 
222506 12 
222537 4 
222573 4 
222585 19 
222682 2 
222690 2 
222692 12 
222728 19 
222786 1 
222895 1 
223024 3 
223137 5 
223161 2 
223368 5 
223492 24 
223564 25 
223866 146 
223957 10 
224045 5 
224081 19 
224280 3 
224587 1 
224680 111 
224818 94 
224832 5 
224834 43 
225005 11 
225087 37 
225097 12 
225217 30 
225254 108 
225290 41 
225292 22 
225295 70 
225296 2 
225302 31 
225327 95 
225349 5 
225351 9 
225388 538 
225398 34 
225403 1 
225413 48 
225437 30 
228559 1 
228584 1 
228592 5 
228610 11 
229187 47 
230484 2 
230492 34 
230570 38 
230591 1 
230645 3 
230655 25 
230668 4 
230684 9 
230691 1 
230714 24 
230717 34 
230725 7 
230737 1 
230759 97 
230814 105 
230820 1 
230891 4 
231079 42 
231185 54 
231514 1 
231557 9 
231579 4 
231601 29 
232080 17 
232095 62 
232103 134 
232131 24 
232186 217 
232192 23 
232235 115 
232245 1 
232247 2 
232253 13 
232408 18 
232724 5 
232758 7 
233118 26 
233174 2 
233421 2 
234261 4 
234277 6 
234467 2 
234491 3 
234496 2 
234509 5 
234548 2 
234573 13 
234603 1 
234722 105 
234732 5 
234736 4 
234741 25 
234743 12 
234767 166 
234770 1 
234825 182 
234826 221 
234827 6 
234849 264 
234908 30 
234934 52 
234987 3 
235011 33 
235065 3 
237144 6 
237815 8 
237826 158 
237830 3 
237834 5 
237915 3 
237927 67 
237944 4 
237962 78 
238129 1 
238438 2 
238611 1 
238789 8 
238814 7 
238825 8 
239061 10 
239078 22 
239130 117 
239137 23 
239143 82 
239154 79 
239163 13 
239164 65 
239170 48 
239197 1 
239224 13 
239226 56 
239247 29 
239252 29 
239253 15 
239255 1 
239260 13 
239398 13 
239432 7 
240084 186 
240605 6 
241091 45 
241364 164 
241726 21 
241763 54 
241765 17 
241773 20 
241775 8 
243514 6 
243635 5 
243665 3 
243675 15 
243697 1 
243711 2 
244132 4 
244547 18 
244987 56 
245118 32 
245230 368 
245267 1 
245270 1 
245354 1 
245378 36 
245393 22 
245403 43 
245406 27 
245440 1 
245446 2 
245760 17 
246017 1 
246155 1 
246169 2 
246170 8 
246267 2 
246277 4 
246284 1 
246291 13 
246378 1 
247051 99 
247101 181 
247109 1 
247112 7 
247139 97 
248276 13 
248462 33 
248675 3 
248685 15 
248726 2 
248841 2 
249090 1 
249118 56 
249218 1 
249425 1 
249457 43 
249482 36 
249637 56 
249882 34 
250032 10 
250055 13 
250769 13 
250800 1 
250945 2 
251044 14 
251143 41 
251147 30 
251182 3 
251217 1 
251403 1 
251418 6 
251981 6 
252381 1 
252543 8 
252669 23 
252902 192 
252976 7 
253139 3 
253161 1 
253187 8 
253377 7 
253381 1 
253389 2 
253455 57 
253467 13 
253539 67 
253578 2 
253590 11 
253622 2 
253626 4 
253644 2 
253648 1 
253723 1 
253775 3 
253805 1 
254326 1 
254495 21 
254516 1 
254792 12 
255077 12 
255083 6 
255096 9 
255108 10 
255112 4 
255115 2 
255135 4 
255159 7 
255168 1 
255262 26 
255558 27 
255607 1 
257843 43 
257970 15 
258022 1 
258721 16 
258994 22 
259237 9 
259401 47 
259526 15 
259551 94 
259556 1 
259595 13 
259622 3 
259649 2 
259689 40 
259745 3 
259752 22 
259780 29 
259830 3 
259836 21 
259850 1 
259857 68 
259875 137 
259890 128 
259897 55 
259935 19 
260004 340 
260041 2 
260111 237 
260138 2 
260194 73 
260207 29 
260225 2 
260282 1 
260569 2 
260783 24 
260790 129 
260854 196 
260861 33 
260939 11 
262909 80 
264027 22 
264123 5 
264178 3 
264816 12 
265248 5 
265268 28 
265290 90 
265298 217 
265326 5 
265329 6 
265387 5 
265391 2 
265395 3 
265445 16 
265732 5 
266117 3 
266304 16 
266791 1 
266972 4 
266976 1 
267038 2 
267057 3 
267064 2 
267105 7 
267725 470 
268142 109 
268159 61 
270422 3 
270480 7 
270484 13 
270812 66 
270835 3 
270854 20 
270879 96 
270889 19 
270891 81 
270961 25 
272032 209 
272052 93 
272077 5 
273004 54 
273143 6 
273595 90 
273764 45 
273799 65 
274023 1 
274030 83 
274042 5 
274058 45 
274070 2 
274403 71 
274855 31 
274976 7 
275124 37 
275151 66 
275177 1 
275222 10 
275281 2 
275386 61 
275393 282 
275396 6 
278529 23 
278686 32 
278691 177 
278709 37 
278757 30 
278947 1 
279006 15 
279970 131 
280101 1 
280380 56 
280436 3 
280632 196 
280746 34 
280932 62 
280981 30 
281018 5 
281090 5 
281109 80 
281274 16 
281406 1 
281426 27 
281499 1 
281760 57 
281803 4 
281838 49 
281890 7 
282061 20 
282524 3 
282533 19 
282572 7 
282576 328 
282600 3 
282629 19 
283731 39 
283735 21 
283746 1 
283769 1 
283779 122 
283914 32 
283920 153 
283945 104 
283949 63 
283963 19 
283989 11 
284486 33 
284614 2 
284823 1 
284829 558 
285327 12 
286215 4 
286355 169 
286363 27 
286368 8 
286619 17 
286667 1 
286673 25 
286687 3 
286728 17 
286886 15 
286929 3 
287723 1 
287785 13 
287864 23 
287874 10 
288041 31 
288169 44 
288189 21 
288415 6 
288514 1 
288868 82 
289099 3 
289104 160 
289131 3 
289320 5 
289395 43 
289403 26 
289406 5 
289431 34 
289435 10 
289441 280 
289453 85 
289456 10 
289465 3 
289493 194 
289510 37 
289528 1 
289568 2 
289591 26 
289610 2 
289613 18 
289633 74 
289661 17 
289730 37 
289912 3 
289920 73 
289932 2 
289933 3 
289934 98 
289950 1 
289995 10 
290027 4 
290044 36 
290059 2 
290674 7 
290691 5 
290700 8 
290806 13 
290829 13 
290896 19 
290942 59 
290945 7 
291173 11 
291176 3 
291215 24 
291236 85 
291542 60 
291605 15 
291680 178 
291743 39 
291851 4 
291865 2 
291899 10 
291933 35 
291954 41 
292089 8 
292233 149 
292244 20 
292296 2 
292407 1 
292546 3 
292729 42 
292936 90 
293475 1 
293633 11 
293658 5 
293675 25 
293683 4 
293690 15 
293691 16 
293699 7 
293755 131 
293777 1 
293788 23 
294149 2 
294377 114 
294383 1 
294617 32 
294991 1 
295305 26 
295373 22 
295442 37 
295615 4 
296293 3 
296316 5 
296334 6 
296399 78 
296402 61 
296409 19 
296412 8 
297257 1 
297391 25 
297474 34 
297947 1 
299407 1 
299620 1 
299630 204 
299764 27 
300062 1 
300065 4 
300266 19 
300271 6 
300416 15 
300424 72 
300453 3 
300491 14 
300496 18 
300538 3 
300571 5 
300703 78 
300751 11 
300755 14 
300983 8 
300990 1 
301046 20 
301181 8 
302000 4 
302057 5 
302100 29 
302132 128 
302150 39 
306668 9 
306972 6 
307524 12 
307702 6 
307706 3 
308026 2 
308225 359 
308534 62 
308968 145 
308971 1 
308980 1 
308986 320 
309912 12 
310335 22 
310959 35 
311137 53 
311486 23 
312308 6 
313086 87 
313181 40 
313434 6 
313476 33 
313689 2 
314836 1 
314922 18 
315760 4 
315954 2 
315964 108 
315977 52 
315984 1 
315985 5 
315991 4 
316015 6 
316024 2 
318221 4 
318359 1 
318393 2 
318665 1 
319024 6 
319107 5 
319638 5 
319831 1 
319943 2 
320026 179 
320257 6 
320262 4 
320277 14 
320317 21 
320375 108 
320496 13 
320511 3 
320513 6 
320519 1 
320556 16 
320558 21 
320575 51 
320579 77 
320581 146 
320627 27 
320638 40 
320743 1 
320810 13 
321180 12 
321433 24 
321586 2 
321843 1 
322118 1 
322136 11 
322238 8 
322240 4 
322379 186 
322385 1 
322411 2 
322687 6 
322956 3 
322972 2 
322984 28 
323002 25 
323034 11 
323048 13 
323057 8 
323069 3 
323078 55 
323087 17 
323126 49 
323133 1 
323136 17 
323140 3 
323145 9 
323153 5 
323163 3 
323184 9 
323188 40 
323191 3 
323196 4 
323308 2 
323339 25 
323476 1 
323489 11 
323508 23 
323513 12 
323683 171 
323687 6 
323855 1 
323871 24 
324104 180 
324118 1 
324122 284 
324131 102 
324630 64 
324858 6 
324970 47 
325124 1 
325289 5 
325328 1 
325404 15 
325863 12 
325967 6 
326176 9 
326272 8 
326562 2 
326759 174 
326846 438 
326882 1 
326892 33 
327344 1 
327403 128 
327507 12 
327528 33 
327536 10 
327547 71 
327559 212 
327627 3 
327722 7 
327726 26 
327732 15 
327742 5 
327794 90 
327845 26 
327867 142 
327877 37 
327914 51 
327924 2 
327959 78 
327969 17 
327979 15 
328036 21 
328055 13 
328058 51 
328133 20 
328143 69 
328163 3 
328617 4 
328796 13 
328935 1 
329109 26 
329159 70 
329334 1 
329384 2 
329391 52 
329405 1 
329424 25 
329429 1 
329435 35 
329436 18 
329638 1 
329671 3 
329799 3 
330308 1 
330422 3 
330786 6 
330794 4 
331540 24 
331849 29 
332167 45 
332245 33 
332289 10 
332300 14 
332311 27 
332681 42 
333108 2 
333766 4 
333795 2 
334441 10 
334523 11 
334644 14 
335124 7 
336375 33 
336410 255 
337045 38 
337183 1 
337361 4 
337420 31 
337426 1 
337430 96 
337443 203 
337460 3 
338038 145 
338757 1 
338873 1 
339322 5 
339477 1 
339480 8 
339499 1 
339543 29 
339553 62 
339569 20 
339755 1 
339921 1 
340039 65 
340113 4 
340270 46 
340611 21 
340894 25 
341015 6 
341101 15 
341105 7 
341176 208 
341179 1 
341240 2 
341245 1 
341390 1 
341694 2 
341705 21 
341755 13 
342872 1 
342900 57 
342914 6 
342931 4 
343286 5 
343306 80 
343660 22 
343828 1 
343844 5 
343866 3 
343874 5 
343876 26 
343944 1 
346120 60 
346286 11 
346319 11 
346393 3 
346432 7 
346484 2 
346501 22 
346517 11 
346522 42 
346536 4 
347035 1 
348200 2 
348230 15 
348268 23 
348322 54 
348335 21 
348449 1 
348477 76 
348663 1 
348667 57 
348718 205 
348724 2 
348783 13 
348791 17 
348806 16 
348967 181 
348976 89 
348986 304 
348991 20 
349024 21 
349026 86 
363925 49 
363936 6 
363945 53 
364004 4 
364008 2 
364036 2 
364215 33 
364216 86 
364245 73 
364410 71 
364576 35 
364701 4 
364978 22 
365099 43 
365303 11 
365436 36 
365463 73 
365488 51 
365532 103 
365622 198 
365834 302 
365841 1 
366164 6 
366172 2 
366217 29 
366370 1 
366390 1 
366512 102 
366526 7 
366533 5 
366663 5 
366696 3 
366864 156 
366892 6 
367264 73 
367488 8 
367755 15 
367775 49 
368091 5 
368294 6 
368316 5 
368357 20 
368425 7 
368436 1 
368475 6 
368498 7 
368506 98 
368546 26 
368562 16 
368569 10 
368600 20 
369424 2 
369444 217 
369502 1 
369503 51 
369518 1 
369732 2 
369827 8 
369973 11 
370183 2 
370276 1 
370279 45 
370287 97 
370298 368 
370307 77 
370318 2 
370340 3 
370373 3 
370463 83 
370465 6 
370482 1 
370616 17 
370734 7 
370742 4 
370808 26 
370855 54 
370876 77 
370962 16 
370973 1 
370982 55 
370992 1 
370999 50 
371012 135 
371044 29 
371118 2 
371130 34 
371138 66 
371151 6 
371156 35 
371290 72 
371338 33 
371348 41 
371353 1 
371452 140 
371598 9 
371747 33 
371757 17 
371819 38 
372441 10 
372553 169 
372692 1 
372698 10 
372793 9 
372962 50 
373007 57 
373021 1 
373027 3 
373053 5 
373065 23 
373219 2 
373220 42 
373233 64 
373241 5 
373277 14 
373372 46 
373393 10 
373678 6 
373875 10 
373945 36 
374449 5 
374453 1 
374846 80 
375527 20 
376365 4 
376471 252 
377151 3 
377204 1 
377211 5 
377236 1 
377268 31 
377294 7 
377353 21 
377372 4 
377375 4 
377398 34 
377401 21 
377419 11 
377420 48 
377421 35 
377429 44 
377648 7 
377673 1 
377846 13 
377892 83 
380734 10 
380777 25 
380788 1 
380792 1 
381952 30 
382083 7 
382273 26 
382509 23 
382567 12 
382599 4 
382677 96 
382738 8 
382777 219 
384502 1 
384582 52 
384596 17 
384601 11 
384607 64 
384623 57 
384627 7 
384666 2 
384689 10 
384721 3 
384844 85 
385482 31 
385484 31 
385492 51 
385498 23 
385515 1 
385526 4 
385548 34 
385750 2 
385903 1 
385974 22 
386045 14 
386604 1 
386608 17 
386726 133 
386960 53 
387210 44 
387279 17 
387390 9 
387564 10 
387744 15 
387913 9 
388074 15 
388161 2 
388248 8 
388393 34 
388432 41 
388467 2 
388473 31 
388477 1 
388478 30 
388534 388 
388539 140 
388546 25 
388551 4 
388601 36 
388607 1 
388719 2 
388778 142 
389149 2 
389181 3 
389207 1 
389310 5 
389374 2 
389379 2 
389477 13 
389596 8 
390205 2 
390253 112 
390425 35 
390429 96 
390535 11 
390671 102 
390836 2 
390837 52 
390853 70 
390856 1 
390866 28 
390872 5 
390908 33 
390914 122 
391430 4 
391445 24 
391771 10 
391785 1 
391802 32 
391813 1 
391972 2 
392161 10 
392454 25 
392491 42 
393268 15 
393290 68 
393375 9 
393752 20 
393889 109 
394356 14 
394477 10 
395107 13 
395463 1 
395471 3 
395492 3 
395679 253 
395700 2 
395719 3 
395729 1 
395732 39 
395764 30 
396830 1 
398454 92 
398611 116 
399275 21 
399278 4 
399304 18 
399313 7 
399489 1 
399575 117 
399590 14 
402599 17 
402687 115 
402702 3 
402706 1 
402712 4 
402787 113 
402910 1 
402973 149 
403163 241 
403178 111 
403987 25 
404088 23 
404116 55 
404140 30 
404317 16 
404361 52 
404378 22 
404390 2 
404420 1 
404431 18 
404442 3 
404457 5 
404606 22 
404634 147 
404653 361 
404658 19 
404755 1 
405020 3 
405031 60 
405076 5 
405087 5 
405184 16 
405489 1 
406791 2 
406917 1 
407117 10 
407192 6 
407224 22 
407230 4 
407238 13 
407245 2 
408260 7 
408272 30 
408280 160 
408283 18 
408297 1 
408313 27 
408325 23 
408337 32 
408695 15 
408879 3 
408902 1 
409905 3 
409939 1 
410249 20 
410276 1 
410293 63 
410379 1 
410407 2 
410415 20 
410421 42 
410438 178 
410451 67 
410454 8 
410471 34 
410494 155 
411149 7 
411178 523 
411185 61 
411260 29 
411439 67 
411506 4 
411779 95 
411796 60 
411889 27 
411962 103 
412202 27 
412216 2 
412225 24 
412569 2 
412583 25 
412761 3 
413118 49 
413139 58 
413144 119 
413146 30 
413170 2 
413188 8 
413194 7 
413206 1 
413349 4 
413363 1 
414643 47 
414794 40 
415422 12 
415431 144 
415439 19 
415445 1 
415451 2 
415458 150 
415471 52 
415477 8 
415482 9 
415486 4 
415526 49 
415673 23 
415862 57 
415901 104 
416027 142 
416098 9 
416172 15 
416218 11 
416334 18 
416391 2 
416725 50 
416777 2 
416871 6 
416890 8 
416906 85 
416914 5 
416915 149 
416932 11 
416949 79 
416959 13 
416970 21 
416991 11 
417005 30 
417023 26 
417122 3 
417135 30 
417143 12 
417154 11 
417323 244 
417629 7 
417977 3 
418141 44 
418147 39 
418166 72 
418169 162 
418177 4 
418181 33 
418190 21 
418203 2 
418215 18 
418219 47 
418226 1 
418231 16 
418235 1 
418440 13 
418566 1 
419474 1 
419556 69 
419750 6 
419895 4 
420300 38 
421009 23 
421236 1 
421255 1 
421276 7 
421291 1 
421297 36 
421323 326 
422570 29 
422721 6 
423054 7 
423065 8 
423509 17 
423540 46 
423591 68 
423624 12 
423635 3 
423650 44 
423653 4 
424766 30 
424773 228 
424842 23 
424850 18 
424877 69 
424903 29 
424929 65 
424939 28 
424992 81 
424999 19 
425028 62 
425066 7 
425157 2 
425231 11 
425523 6 
426229 3 
426403 107 
426482 1 
426553 3 
426580 178 
426802 1 
426888 4 
426911 5 
427014 32 
427044 5 
427055 34 
427067 1 
427230 46 
427245 9 
427253 76 
427260 11 
427414 19 
428240 24 
429006 2 
429308 2 
429317 1 
429322 1 
429333 2 
429485 42 
429651 4 
430096 92 
430477 280 
431283 11 
431323 8 
431735 11 
431904 3 
432066 3 
432082 25 
432094 1 
432102 39 
432789 1 
433281 13 
433307 1 
433426 141 
433760 91 
433805 9 
433845 3 
433869 5 
434480 2 
434572 14 
434618 1 
434860 2 
435100 1 
437444 46 
437446 2 
437552 13 
438108 27 
438222 50 
439106 220 
439307 10 
439755 56 
439764 1 
439797 173 
439962 166 
439967 4 
439973 42 
439985 44 
440000 12 
440002 97 
440004 2 
440010 1 
440012 119 
440212 14 
440221 236 
440229 37 
440234 3 
440246 5 
440285 20 
440310 1 
440316 7 
440370 37 
440377 36 
440400 53 
440439 1 
440447 4 
440491 35 
440506 1 
440582 7 
440593 1 
440607 177 
440662 25 
440799 24 
441040 5 
441283 2 
441435 3 
441508 30 
441631 173 
441716 3 
441732 60 
441750 6 
441751 40 
441766 65 
441785 116 
442279 1 
442450 9 
442602 182 
442608 2 
442669 14 
442877 8 
442907 4 
443125 45 
443164 20 
443438 93 
443492 13 
443710 6 
444095 82 
444341 3 
444937 41 
444964 1 
444970 3 
444980 13 
444987 13 
445028 2 
445040 84 
445112 1 
445116 3 
445121 39 
445201 3 
445202 145 
445213 14 
445220 417 
445221 4 
445222 16 
445230 7 
445236 1 
445244 11 
445275 1 
445283 2 
445459 27 
447672 2 
447692 15 
447739 8 
447765 90 
447773 6 
447804 6 
447806 1 
447816 99 
447820 39 
447865 9 
447874 1 
447942 2 
447953 4 
448386 42 
448392 11 
448402 8 
448414 90 
448422 6 
448446 1 
448473 13 
448478 16 
448489 20 
448496 4 
448520 67 
448531 97 
448564 24 
448577 9 
448686 16 
448724 1 
448733 11 
448814 1 
449471 9 
449554 6 
449577 20 
449695 2 
449832 47 
449884 212 
449917 1 
450067 49 
450104 35 
450300 2 
450536 12 
450544 24 
450564 9 
450661 2 
451022 25 
451213 2 
459727 7 
459735 2 
459746 15 
459758 28 
459768 1 
459800 95 
459838 16 
459844 34 
459845 26 
459848 17 
459851 35 
459852 1 
459855 60 
459859 2 
459860 9 
459862 9 
459864 40 
459867 8 
459872 71 
459874 1 
459875 3 
459876 2 
459879 132 
459893 43 
459901 65 
459903 14 
459904 3 
459905 9 
459906 40 
459910 6 
459919 26 
459922 14 
459935 57 
459941 93 
459943 175 
459947 82 
459948 15 
459949 24 
459950 12 
459952 28 
459953 4 
459956 44 
459960 68 
459963 27 
459966 5 
459968 33 
459971 9 
459974 41 
459976 59 
459978 27 
459979 42 
459982 2 
459987 22 
459992 20 
459993 22 
460002 61 
460024 1 
460027 15 
460035 262 
460040 2 
460041 52 
460043 1 
460044 12 
460045 1 
460046 19 
460047 1 
460051 1 
460053 117 
460055 2 
460058 270 
460063 6 
460067 1 
460070 1 
460091 2 
460100 26 
460103 2 
460104 113 
460109 51 
460113 2 
460115 13 
460116 1 
460120 7 
460123 13 
460126 55 
460130 22 
460132 8 
460136 12 
460138 5 
460145 4 
460148 2 
460153 9 
460156 1 
460159 1 
460162 3 
460170 25 
460171 1 
460173 5 
460176 78 
460181 56 
460186 7 
460188 112 
460189 18 
460190 201 
460194 68 
460199 440 
460201 6 
460202 40 
460204 32 
460206 105 
460209 81 
460210 66 
460212 77 
460221 1 
460226 1 
460231 544 
460233 1 
460234 60 
460235 8 
460236 246 
460237 44 
460238 231 
460239 462 
460240 135 
460241 6 
460242 168 
460243 21 
460244 5 
460251 241 
460259 1 
460260 19 
460261 92 
460262 30 
460265 117 
460266 1 
460268 146 
460273 2 
460277 86 
460279 35 
460280 69 
460281 540 
460284 50 
460285 184 
460295 78 
460297 69 
460299 160 
460305 25 
460308 23 
460309 66 
460311 26 
460312 4 
460313 55 
460314 14 
460316 362 
460319 14 
460320 37 
460322 394 
460323 7 
460325 41 
460326 81 
460327 25 
460331 177 
460333 66 
460337 90 
460338 107 
460340 2 
460344 128 
460347 7 
460348 175 
460352 13 
460354 71 
460361 3 
460363 5 
460364 157 
460372 226 
460375 57 
460379 47 
460408 747 
460418 2 
460419 187 
460421 1 
460422 46 
460424 206 
460425 1 
460426 1 
460427 16 
460430 4 
460431 89 
460432 8 
460433 1 
460436 19 
460438 86 
460439 25 
460442 1 
460443 11 
460446 45 
460453 120 
460456 48 
460458 3 
460462 11 
460463 95 
460465 33 
460466 2 
460470 52 
460475 10 
460477 17 
460485 18 
460495 20 
460496 2 
460498 4 
460500 35 
460503 386 
460511 82 
460516 286 
460517 1 
460521 263 
460524 67 
460527 26 
460533 1 
460536 112 
460541 73 
460545 45 
460553 444 
460563 2 
489415 2 
489418 2 
489457 5 
489516 4 
489522 15 
489534 3 
489549 1 
489564 3 
489567 14 
489575 15 
489610 1 
489624 17 
489627 2 
489681 1 
489689 24 
489699 3 
489722 3 
489745 11 
489840 2 
489878 2 
489886 1 
489889 1 
489908 1 
489914 3 
490409 1 
490452 1 
490523 1 
490600 1 
490607 74 
490648 23 
490655 103 
490696 1 
490726 1 
490732 2 
490830 62 
490997 4 
491156 45 
491878 3 
493336 25 
493353 7 
493367 258 
493440 9 
493657 11 
493776 5 
495297 97 
495321 33 
495340 26 
495365 74 
495412 48 
498131 64 
498646 2 
499468 1 
499637 41 
500388 42 
501152 1 
501863 1 
501869 36 
502066 1 
502192 8 
502242 132 
502314 78 
502340 37 
502500 1 
502630 11 
503153 13 
503172 93 
503947 1 
504114 19 
504144 13 
504196 8 
504289 1 
504326 37 
504356 65 
504406 17 
504689 9 
504746 16 
504824 7 
505521 8 
505560 14 
508205 1 
508961 4 
509005 96 
509901 5 
510070 13 
510084 36 
510221 1 
510301 41 
510545 1 
510835 3 
510849 5 
510875 21 
511015 33 
511294 1 
511695 1 
512266 38 
512669 94 
513049 221 
513102 6 
513216 33 
513254 1 
513433 10 
513745 3 
513979 70 
514040 1 
514227 17 
514408 113 
514440 120 
514506 1 
514878 11 
515021 6 
515033 1 
515313 1 
515580 2 
516530 8 
516589 13 
516735 23 
517880 27 
520758 14 
520780 144 
521080 3 
522206 47 
522331 2 
522393 7 
522583 1 
523411 165 
523413 5 
523414 1 
523421 48 
523504 2 
523520 77 
523532 101 
524479 1 
524509 5 
525148 3 
527527 42 
527720 44 
528939 1 
529707 10 
532451 16 
533715 19 
534317 23 
534330 60 
534503 1 
534539 4 
534549 3 
534669 24 
534827 37 
536036 8 
537097 7 
537166 114 
537359 21 
537377 8 
538550 13 
538577 1 
538696 5 
539715 160 
539997 74 
540247 195 
540416 67 
540607 2 
540642 15 
540673 1 
541221 10 
541329 6 
541421 8 
541710 32 
541860 21 
541914 6 
541935 2 
543338 75 
543458 201 
545624 6 
545635 24 
545979 8 
545999 1 
548138 171 
548923 2 
548941 44 
550062 83 
550346 124 
550450 17 
551129 105 
551408 71 
551524 1 
551770 1 
551894 29 
551955 9 
552100 2 
552124 4 
552168 150 
552176 69 
552179 1 
552196 66 
552202 1 
552227 3 
552763 1 
552786 1 
553185 15 
553356 10 
553427 192 
553811 12 
553884 2 
553903 28 
554004 14 
554006 2 
554017 1 
554218 16 
554249 4 
554377 2 
554383 45 
555071 5 
555456 8 
556075 116 
556096 3 
556256 63 
556839 3 
557979 19 
558705 1 
559140 1 
559313 5 
561855 64 
561871 40 
562889 4 
564625 61 
564636 46 
564640 39 
564682 5 
564704 3 
566367 17 
566460 110 
566511 1 
566520 15 
566568 13 
566589 1 
566716 39 
566889 28 
566950 17 
567037 1 
567462 6 
567701 1 
567980 1 
568046 3 
568083 8 
568209 120 
568372 1 
568381 77 
569088 104 
569558 35 
569563 123 
569691 180 
570076 1 
570483 58 
570526 84 
570702 1 
570709 17 
570712 1 
570719 1 
570729 9 
570773 48 
570780 44 
573154 13 
573266 37 
573272 10 
573325 25 
573497 192 
573499 6 
573582 4 
573607 21 
573938 86 
573946 81 
574981 16 
576094 29 
576795 95 
577036 75 
581833 18 
581866 5 
581933 54 
581946 5 
581948 20 
585869 8 
585891 10 
586272 62 
586451 10 
587111 8 
587363 9 
587766 48 
588330 6 
588860 33 
589006 1 
589011 3 
589216 12 
589258 186 
590558 9 
591056 82 
591536 1 
592580 4 
592772 9 
592846 1 
595790 1 
597095 3 
599493 5 
600055 6 
600586 58 
601546 86 
602010 62 
602422 20 
602588 9 
602630 14 
602717 11 
602770 27 
602857 74 
603019 195 
603397 24 
603638 17 
603691 30 
603872 108 
603941 55 
603970 3 
603971 154 
603972 1 
603973 6 
604022 22 
604030 37 
604867 10 
605156 3 
605472 1 
605594 3 
606189 21 
607171 1 
607251 5 
607269 73 
607550 15 
609645 15 
609705 14 
611337 1 
611810 37 
611837 73 
611959 74 
612036 90 
612040 7 
612121 8 
612188 9 
612531 9 
614650 1 
616006 245 
616202 4 
618124 2 
620323 91 
620415 34 
623300 1 
623632 1 
624036 148 
626368 30 
626393 136 
626498 16 
627008 1 
627035 1 
627058 36 
627119 1 
627390 1 
628426 1 
628456 2 
628508 1 
628516 5 
628551 15 
628559 21 
628567 4 
628738 76 
628804 23 
628848 364 
628953 1 
629073 17 
633421 21 
633436 5 
633513 4 
633521 1 
633534 13 
636310 54 
636321 16 
636322 6 
636326 26 
636336 7 
636361 24 
636476 26 
639881 1 
640132 76 
640198 3 
640700 17 
640866 30 
640998 4 
641209 1 
641217 93 
641252 2 
641268 34 
641307 16 
642264 205 
642420 66 
642464 8 
642477 16 
642496 6 
642518 173 
642698 83 
644548 34 
644661 41 
645060 3 
645111 10 
645171 25 
645268 12 
645301 70 
645321 44 
645378 41 
645509 2 
645565 20 
645579 48 
645641 4 
645733 264 
645968 7 
646150 2 
646180 8 
646324 20 
646602 42 
648432 45 
650706 23 
652532 2 
653341 1 
653344 4 
656850 1 
656892 26 
657090 3 
657126 34 
657141 48 
657784 2 
658041 31 
658185 99 
658199 10 
658243 1 
658302 167 
658327 85 
658386 38 
658502 88 
658669 3 
659851 42 
659881 171 
660303 74 
660343 24 
660369 1 
660449 20 
660474 2 
661321 29 
661485 2 
665092 24 
665108 19 
665122 81 
665160 9 
665594 1 
665613 3 
665622 22 
665661 3 
666392 10 
669014 89 
669042 17 
669101 9 
669134 25 
669281 34 
669516 2 
669814 2 
669976 40 
670084 1 
671855 22 
672933 3 
673024 10 
674268 15 
674564 1 
674695 4 
675415 4 
675531 132 
675549 17 
675567 91 
675592 3 
675987 8 
676243 21 
676509 42 
677748 43 
677800 35 
677857 40 
677868 3 
677889 261 
677894 305 
677944 244 
678073 6 
678661 26 
680017 2 
680051 79 
680134 112 
680138 11 
680942 148 
680948 1 
680952 60 
680960 10 
681027 1 
681039 91 
681361 6 
681511 33 
682137 312 
682767 3 
682834 52 
684199 1 
685851 1 
687155 1 
687293 28 
687381 50 
687391 31 
687397 8 
687694 21 
687737 2 
687916 6 
687993 8 
688042 2 
688123 9 
688326 7 
689941 126 
690653 2 
691245 6 
691268 31 
691314 48 
691325 1 
691328 6 
691344 27 
691416 10 
691472 5 
693095 4 
694195 47 
694261 6 
694279 12 
696983 13 
696988 15 
696989 16 
696994 4 
697098 50 
699716 2 
699790 10 
699805 2 
700701 77 
702471 74 
704196 8 
704239 40 
704252 33 
704347 6 
704618 1 
704932 88 
705023 4 
705024 34 
705025 1 
705041 1 
705060 62 
705077 27 
705105 1 
705632 12 
707174 1 
708148 2 
708162 38 
708326 4 
708424 64 
708766 11 
708877 79 
709215 34 
710365 2 
710451 18 
710584 10 
710637 1 
710832 1 
712248 10 
712264 1 
712273 18 
713779 2 
714441 34 
714994 66 
715017 2 
715363 74 
715709 11 
716084 5 
716180 63 
716262 1 
718025 22 
718074 2 
718082 3 
718106 1 
720452 87 
720480 150 
720546 6 
720561 7 
721681 34 
722479 8 
722522 1 
723038 14 
723112 8 
723124 12 
723145 12 
723438 234 
723624 21 
723636 2 
723659 4 
723799 1 
724458 47 
724539 7 
725455 13 
725468 1 
725570 20 
725574 47 
725772 8 
725783 5 
725830 31 
725861 15 
726156 34 
726336 3 
726353 55 
727806 1 
727848 81 
728065 12 
728138 49 
728201 147 
728277 194 
728387 67 
728568 3 
728638 3 
728651 4 
728659 1 
728694 1 
729846 98 
729850 80 
730183 3 
730252 5 
730300 39 
730593 19 
730666 1 
730667 4 
730722 78 
730766 28 
731140 15 
731553 58 
732253 1 
732319 16 
732358 16 
732367 120 
733405 51 
733458 1 
734238 132 
734507 4 
734535 3 
734907 2 
734910 2 
734911 8 
734914 1 
734941 13 
734975 1 
737648 2 
737707 2 
737766 1 
738878 1 
744026 4 
744043 2 
744048 6 
744416 8 
745302 204 
745461 33 
745494 2 
745684 55 
746935 2 
747150 2 
747670 1 
748016 6 
748508 5 
753228 1 
754057 4 
756302 16 
757219 10 
757225 47 
757298 22 
758521 10 
758982 2 
759095 25 
759129 5 
759151 99 
759395 37 
759407 64 
759764 3 
761369 178 
761608 1 
762481 12 
764230 16 
764235 7 
764236 48 
764283 17 
764637 21 
764674 48 
766424 54 
766693 1 
768333 18 
769164 13 
769426 25 
771626 1 
771799 4 
771810 21 
772007 1 
776532 5 
776551 5 
777890 20 
777940 77 
777964 110 
777976 170 
778006 75 
779016 382 
779021 44 
779072 2 
779133 10 
779155 91 
780154 2 
781312 4 
781570 1 
781586 35 
781612 1 
781616 9 
781704 4 
781708 2 
781712 65 
781734 1 
781738 15 
781960 30 
782680 4 
783551 2 
783615 1 
783657 2 
783714 1 
783741 1 
783857 45 
783922 1 
783947 52 
784013 1 
784028 215 
784123 43 
784241 13 
784289 104 
784295 23 
784397 26 
784423 80 
784436 111 
784537 2 
784543 79 
784551 33 
784594 6 
784596 106 
784608 1 
784613 171 
784652 16 
784667 52 
784685 2 
785045 34 
786365 7 
786624 3 
786642 100 
787110 14 
787470 2 
787472 9 
787530 1 
787544 52 
787560 42 
788242 9 
789872 14 
789936 52 
790115 38 
790133 1 
790152 2 
790199 1 
790823 1 
791595 10 
792023 1 
792537 319 
792543 3 
793038 83 
793622 1 
793652 1 
794127 73 
794172 4 
794420 118 
795279 1 
795325 5 
795389 18 
795420 13 
795436 16 
796225 18 
796427 36 
796561 1 
796566 1 
796712 22 
796899 28 
797078 1 
797194 26 
797206 4 
797311 44 
797316 1 
797402 3 
797537 1 
799651 4 
799722 5 
802582 1 
804844 2 
807008 35 
807956 69 
808810 2 
808836 3 
808903 8 
808953 16 
809018 17 
809216 15 
809394 2 
809477 15 
809543 4 
809544 1 
809570 4 
809623 7 
809674 3 
812146 3 
813753 1 
815696 4 
815713 2 
815860 3 
816923 156 
817979 9 
818516 19 
818536 4 
818544 40 
818715 30 
818751 1 
818761 387 
818778 21 
818932 15 
818942 22 
818963 85 
819121 4 
819130 62 
819146 1 
819353 7 
820268 10 
820302 5 
820310 42 
820368 36 
820394 85 
820542 46 
820585 28 
821420 3 
822626 56 
822853 5 
822883 5 
822893 1 
822900 50 
822982 5 
822983 6 
823343 14 
823392 14 
823744 63 
823750 10 
825559 1 
826599 1 
826643 62 
826668 11 
826674 109 
826750 26 
826773 2 
826786 77 
826840 1 
826842 49 
826993 1 
827057 58 
827084 18 
827106 26 
827417 51 
827511 69 
827791 1 
827994 30 
828110 26 
828127 23 
828167 23 
828190 41 
828269 56 
828467 13 
828474 2 
828479 9 
828490 35 
828515 17 
828531 122 
828574 1 
828603 8 
828966 70 
829089 26 
829740 136 
830185 1 
830287 54 
830452 97 
830682 205 
830808 10 
830856 2 
830871 92 
830884 37 
830894 2 
831069 62 
832104 2 
832497 24 
833216 2 
833708 11 
833721 2 
834012 11 
835741 2 
835797 15 
836553 1 
836739 3 
836979 1 
837262 1 
837538 4 
837630 186 
837690 2 
837743 1 
837762 1 
837791 2 
837798 18 
837802 4 
837806 1 
837837 3 
839448 74 
839452 76 
839487 1 
839573 3 
839581 4 
839647 1 
839951 5 
841132 1 
841134 46 
841223 8 
843454 1 
844002 2 
844012 2 
844095 46 
844131 2 
845089 3 
846362 31 
847689 28 
848504 17 
848852 8 
848999 36 
849742 1 
849767 66 
851734 12 
852117 36 
852657 1 
853251 1 
853372 1 
853852 9 
853952 8 
854490 4 
854495 1 
854744 11 
854896 2 
854969 8 
855029 23 
855619 44 
855649 125 
855662 3 
855686 149 
857408 27 
857421 61 
857454 16 
857914 6 
857961 89 
858311 1 
859404 2 
859620 2 
861285 29 
861495 109 
861521 27 
861632 13 
861684 10 
862384 24 
862422 2 
862439 4 
862452 136 
862583 1 
863456 20 
866371 5 
866944 1 
866965 1 
867117 3 
867277 33 
870944 154 
871106 1 
871242 12 
871288 4 
871444 16 
871448 2 
871516 2 
871521 78 
871564 23 
871570 2 
871577 51 
872005 3 
872102 4 
872541 28 
872634 13 
872908 1 
873629 35 
873905 1 
873906 188 
873907 5 
873908 1 
873964 122 
874153 40 
874167 2 
874400 3 
874473 1 
875151 2 
875181 17 
875205 21 
875220 4 
875236 12 
875256 3 
875428 64 
875429 17 
875436 4 
875491 3 
875498 2 
875503 1 
875510 62 
875681 20 
877282 5 
877443 7 
877469 6 
877481 18 
877503 15 
877510 1 
877577 3 
877580 97 
877733 1 
877812 103 
877830 21 
877861 3 
877959 11 
877986 11 
878037 41 
878082 254 
878105 155 
878321 36 
878898 211 
878903 3 
878987 7 
879013 66 
879067 443 
879187 50 
879346 5 
879560 21 
879566 19 
879637 1 
879782 3 
880811 4 
881646 2 
881949 18 
884868 13 
884934 1 
885324 177 
888692 24 
890768 54 
892269 2 
892775 17 
892929 1 
892934 119 
892940 329 
892942 21 
893181 44 
893484 10 
893493 10 
893560 13 
894526 3 
894914 83 
895861 2 
896188 86 
896495 149 
896536 9 
896635 25 
897585 4 
897802 36 
897812 1 
897824 27 
898103 13 
898987 4 
898998 50 
899070 18 
899103 3 
899120 3 
899737 1 
899878 117 
901750 24 
902744 3 
902801 1 
902848 2 
903014 1 
903019 68 
903517 7 
903793 2 
904011 35 
906444 266 
906516 298 
906546 61 
906573 2 
906615 2 
907788 13 
907889 32 
908710 6 
910063 3 
912428 6 
914940 66 
914979 9 
915009 16 
915047 3 
915238 43 
915407 4 
915819 1 
916043 51 
919084 10 
919094 4 
919134 43 
919192 13 
919791 1 
921658 2 
921723 6 
921775 1 
921783 2 
921862 10 
921961 2 
922286 113 
922368 4 
922657 2 
923881 1 
923897 4 
924491 46 
924501 29 
924534 1 
924553 7 
924836 1 
924842 47 
924854 13 
924862 24 
924872 8 
924888 2 
925055 8 
925729 56 
928661 8 
928705 74 
929304 1 
929565 5 
929642 1 
929664 1 
929666 23 
929680 10 
929799 521 
930306 2 
930806 6 
931711 22 
931783 13 
931960 1 
931964 23 
932016 1 
932024 12 
932198 2 
932333 2 
932364 41 
932373 67 
932391 246 
932566 2 
932583 30 
932587 2 
932591 2 
932685 59 
932687 6 
932864 12 
933349 5 
933761 3 
933819 6 
934306 85 
934375 23 
936515 1 
937307 8 
937353 6 
937447 20 
937937 26 
939770 103 
939776 1 
939857 144 
941127 27 
941130 5 
941147 4 
941175 21 
946072 1 
946239 1 
947509 22 
947754 1 
947996 5 
948198 6 
948261 5 
948269 11 
948303 16 
948493 6 
948814 8 
948898 110 
949516 254 
949544 75 
949765 5 
950002 12 
950048 13 
950243 9 
950481 2 
950862 2 
950875 20 
950883 3 
950953 23 
950956 8 
952372 1 
952666 160 
953259 38 
953923 1 
953988 92 
954153 100 
954315 4 
954378 1 
954483 20 
954501 17 
954514 15 
954532 16 
954789 40 
954837 26 
954936 49 
954944 252 
955426 1 
955521 2 
955677 49 
956188 2 
958207 1 
958254 6 
958310 6 
960627 1 
962360 3 
962574 2 
962756 7 
962907 14 
962946 1 
963007 1 
963157 30 
963163 1 
963434 4 
963629 167 
963630 60 
963631 3 
963639 29 
963640 43 
963641 2 
963694 1 
963879 9 
963991 41 
964722 1 
965637 1 
965641 5 
965644 2 
965648 1 
965658 1 
965677 9 
965731 14 
966077 1 
967161 1 
969073 1 
969431 2 
969702 13 
970366 4 
970932 7 
971206 5 
971341 1 
971386 17 
973066 2 
973267 24 
973300 2 
975258 77 
975308 48 
975380 35 
975742 59 
976008 1 
976272 2 
976291 1 
976300 1 
981416 1 
982066 19 
983824 5 
984143 18 
986981 3 
988252 17 
988953 36 
990231 7 
990655 1 
990673 91 
990683 4 
992298 2 
992683 32 
992800 109 
992829 60 
992831 1 
992971 28 
992998 5 
993065 10 
993120 19 
999741 3 
999843 7 
1001363 5 
1001581 1 
1001843 1 
1001855 23 
1001881 17 
1002111 1 
1002115 2 
1002142 26 
1002425 1 
1002450 4 
1003780 27 
1006007 83 
1006147 1 
1006217 57 
1006243 3 
1007703 38 
1008566 5 
1008729 9 
1009100 30 
1010377 363 
1010409 275 
1010448 2 
1010540 2 
1010669 78 
1010760 1 
1010779 18 
1011019 3 
1011356 4 
1011430 5 
1011451 4 
1011469 47 
1011706 54 
1011711 5 
1011713 1 
1011739 7 
1011770 3 
1011901 3 
1012082 13 
1012312 45 
1012399 5 
1012555 11 
1012657 53 
1012690 1 
1012756 1 
1012816 1 
1013435 124 
1013445 69 
1013537 2 
1014251 1 
1014255 1 
1014272 4 
1014417 3 
1014598 3 
1014747 10 
1014831 12 
1019221 12 
1019258 8 
1019400 57 
1019777 44 
1019893 9 
1021797 224 
1022422 1 
1022633 54 
1023717 6 
1024841 10 
1025127 9 
1025307 88 
1025450 135 
1025649 45 
1026232 5 
1026632 1 
1028017 9 
1028111 22 
1028125 55 
1028145 29 
1028285 9 
1028320 9 
1028354 114 
1028365 3 
1028473 4 
1028516 18 
1028681 15 
1028737 2 
1028758 30 
1030480 1 
1030481 21 
1030728 1 
1030732 50 
1030740 1 
1031450 3 
1031753 20 
1031946 1 
1031967 204 
1032129 32 
1032332 3 
1033516 25 
1033857 25 
1034495 11 
1035209 52 
1035950 2 
1036400 2 
1038951 50 
1038965 1 
1039347 1 
1040571 6 
1040841 8 
1041490 7 
1041718 97 
1041721 23 
1042891 4 
1042962 1 
1043123 1 
1043150 44 
1043329 5 
1043395 19 
1043658 30 
1043666 57 
1043709 26 
1043722 1 
1043824 20 
1044755 9 
1046300 12 
1046418 24 
1049692 58 
1051305 4 
1051709 51 
1052005 86 
1052026 3 
1053279 1 
1054783 4 
1054952 40 
1055416 217 
1055719 98 
1057185 4 
1057233 23 
1057277 5 
1059340 18 
1059358 31 
1059362 30 
1059373 3 
1059413 6 
1059633 75 
1059641 305 
1059854 55 
1060115 1 
1060757 12 
1060934 22 
1061425 20 
1061528 3 
1062326 5 
1062528 164 
1062545 19 
1062636 36 
1062763 107 
1062811 2 
1063235 1 
1064504 134 
1064511 35 
1064598 33 
1064654 5 
1064745 1 
1064780 4 
1064793 6 
1064803 24 
1064890 29 
1064898 27 
1064899 15 
1064900 2 
1064911 103 
1064913 23 
1065148 83 
1065279 2 
1065289 29 
1065326 1 
1065336 2 
1065405 1 
1065414 1 
1065418 4 
1065426 1 
1071630 12 
1071638 1 
1071658 4 
variableStep chrom=chrXIII
66 24 
3813 24 
3818 1 
9026 38 
9051 4 
9053 4 
9092 61 
9698 2 
9708 10 
9744 5 
9753 4 
9920 12 
9923 54 
9955 52 
9958 336 
10038 54 
10091 39 
10722 24 
11003 21 
11474 11 
13409 3 
13432 5 
13440 2 
13735 5 
13764 68 
13951 2 
13958 2 
14067 9 
14081 114 
14132 46 
14448 7 
14472 65 
14647 1 
14785 23 
14790 9 
14800 27 
14801 1 
14802 21 
14806 159 
14811 48 
14831 57 
14841 120 
14848 3 
14911 35 
14925 94 
14933 45 
15052 1 
15099 1 
15140 1 
15470 126 
15473 1 
15823 1 
16009 1 
16190 80 
16276 15 
16576 50 
16850 47 
16891 41 
16930 304 
16951 21 
16975 32 
16982 19 
16986 9 
16992 1 
17014 2 
18871 1 
20570 2 
20582 8 
20595 5 
20617 3 
21755 74 
21759 2 
21872 75 
22410 1 
22675 69 
22975 9 
23613 10 
23767 19 
23779 2 
23836 2 
23845 4 
23846 1 
23849 2 
23850 159 
23854 12 
23858 10 
23867 10 
23885 124 
23899 11 
25518 22 
25955 19 
25976 15 
25983 147 
26078 16 
26095 24 
26101 19 
26113 7 
26138 1 
26142 36 
26148 9 
26153 43 
26161 1 
26166 19 
26174 12 
26181 48 
26184 101 
26185 19 
26189 146 
26199 30 
26321 135 
26348 14 
26626 1 
26630 11 
26751 53 
26775 1 
26780 13 
26806 3 
26812 1 
26823 9 
27887 6 
27895 5 
27971 5 
28007 14 
28087 34 
28118 2 
28443 58 
29257 3 
29270 5 
29341 31 
29427 2 
29895 15 
29920 1 
29923 15 
29924 3 
29938 10 
29962 7 
29974 90 
29977 27 
29984 366 
30076 1 
30093 29 
30116 135 
30127 14 
30131 15 
30156 17 
30182 19 
30185 68 
30235 154 
30245 28 
30326 92 
30341 1 
30344 52 
30417 6 
30580 98 
30821 191 
31689 57 
31966 2 
32100 29 
32144 13 
32159 6 
32533 3 
32684 36 
33237 365 
33466 110 
33588 35 
33989 1 
33994 3 
34050 12 
34244 9 
34378 5 
34393 3 
34705 27 
34841 17 
35059 20 
35812 22 
36343 14 
36455 3 
36612 116 
37136 2 
37362 21 
37584 19 
37651 148 
37812 1 
37913 8 
37949 10 
37968 3 
37975 1 
37990 4 
37993 5 
37999 7 
38001 25 
39241 5 
39416 4 
39475 11 
39634 14 
39645 1 
39701 1 
39734 53 
40048 2 
40060 3 
40663 12 
41251 1 
41267 80 
41846 7 
41874 14 
41923 180 
41926 1 
41929 65 
42346 50 
43596 24 
43623 41 
43642 72 
43650 8 
43656 1 
43661 4 
43711 5 
43713 1 
43719 3 
43813 10 
43887 3 
43969 11 
43971 152 
43972 2 
44165 5 
44277 2 
44464 1 
44748 11 
44878 2 
45006 29 
45470 1 
46070 5 
46082 40 
46087 14 
46230 32 
46236 8 
46402 50 
46415 66 
46611 13 
46629 1 
46675 7 
46688 1 
46694 12 
46724 3 
46775 3 
49841 1 
50059 7 
51008 77 
51031 73 
51036 12 
51038 17 
51048 12 
51120 5 
51124 323 
51428 7 
51440 4 
51450 5 
51451 39 
51512 1 
51520 6 
51554 7 
51704 17 
51713 3 
51875 9 
52035 23 
54601 17 
54691 1 
54730 6 
54850 4 
55042 108 
55053 7 
55112 86 
55382 53 
56304 21 
56308 8 
56317 33 
56331 5 
56341 47 
56727 19 
57122 99 
57580 36 
57584 10 
57612 39 
57658 49 
57669 2 
58830 166 
59143 126 
59233 42 
59351 5 
60223 25 
62207 18 
62258 2 
62436 4 
62455 8 
62472 131 
62666 5 
63467 47 
65185 7 
66192 1 
66639 2 
67452 1 
67629 85 
67646 10 
67697 8 
67702 3 
67717 14 
67731 26 
67748 25 
67758 21 
67775 15 
67909 18 
68046 9 
68096 3 
68105 152 
68157 30 
68203 53 
68204 116 
68205 7 
68213 17 
68228 41 
68247 45 
68777 1 
69251 9 
69602 1 
69782 8 
69927 313 
69934 2 
69937 60 
69951 6 
70007 41 
70048 15 
70127 42 
70161 7 
70188 6 
70194 15 
70244 5 
70252 1 
70330 35 
70339 16 
70341 1 
70390 2 
70484 13 
70682 72 
70817 2 
71547 30 
71937 1 
72453 63 
73189 4 
73388 18 
73467 71 
73568 65 
73599 242 
73696 63 
74099 13 
74348 16 
74484 12 
74652 3 
74840 6 
75870 9 
75871 1 
75872 2 
76333 4 
76874 229 
76895 38 
77005 10 
77060 5 
77099 5 
77117 16 
77127 6 
77149 30 
77165 1 
77854 1 
78523 2 
79778 14 
79783 59 
79798 5 
80061 50 
80235 3 
80518 2 
80577 2 
80581 1 
81482 1 
81832 8 
82173 3 
82208 120 
82248 42 
82543 5 
82884 10 
82900 198 
82905 20 
82955 30 
82969 41 
82992 20 
82995 41 
83047 7 
85608 1 
85819 3 
85986 4 
86815 8 
86845 4 
86851 14 
86862 6 
86918 8 
87065 22 
87397 122 
87680 214 
87784 49 
87823 14 
90218 5 
91086 36 
91094 6 
91097 3 
91110 3 
91137 2 
91143 57 
91206 13 
91214 83 
91237 9 
91320 4 
91332 14 
91338 62 
91439 2 
91530 6 
91603 5 
91656 9 
91661 4 
91677 32 
91688 42 
91766 1 
91778 102 
91780 1 
91786 503 
91794 1 
91800 2 
91803 16 
91806 1 
91808 90 
91832 18 
91899 19 
92090 1 
92102 1 
92130 10 
92142 1 
92149 1 
92168 23 
92171 8 
92499 58 
92699 31 
92937 29 
93165 16 
93977 14 
94113 129 
94560 50 
94754 3 
94851 1 
95003 101 
95034 17 
95151 16 
95190 29 
95281 50 
95457 8 
95541 57 
95576 79 
95632 133 
96398 25 
96599 1 
96915 36 
97358 2 
97398 33 
97565 20 
97571 46 
97604 23 
97624 48 
97647 19 
97655 29 
97690 10 
97814 5 
99520 1 
99582 1 
99597 55 
100282 20 
100696 381 
100729 3 
101225 2 
101525 2 
101745 107 
101798 27 
101964 1 
102138 11 
102827 19 
102975 16 
102987 1 
103504 16 
103608 73 
104109 163 
104222 39 
104259 11 
104295 35 
104306 13 
104597 9 
104603 1 
104607 171 
104653 10 
105112 1 
105718 7 
106499 3 
107098 59 
107996 4 
108279 12 
108577 159 
108659 8 
108822 25 
109016 1 
109307 182 
109763 1 
110107 4 
110124 23 
110212 148 
110216 115 
110663 15 
110758 2 
110860 3 
111104 48 
111126 96 
111354 1 
111772 17 
112518 75 
112524 100 
112538 73 
112697 33 
114095 28 
114451 17 
115402 1 
115405 38 
115444 435 
115449 7 
115461 27 
115472 40 
115488 6 
115494 62 
115629 49 
115733 61 
116396 33 
116414 19 
116675 44 
116692 83 
116766 1 
117366 2 
117473 40 
118047 15 
118123 66 
118234 3 
118393 9 
118774 17 
118853 57 
118961 59 
119048 11 
119116 55 
119122 69 
119135 13 
119201 2 
119243 4 
119297 45 
119321 19 
119332 270 
119368 8 
119395 3 
119421 7 
119452 2 
119456 10 
119500 2 
119531 1 
119539 26 
119543 2 
119685 18 
119851 15 
119912 1 
119966 4 
120207 62 
120678 16 
121095 11 
121222 1 
121393 23 
121407 2 
121463 39 
121472 8 
121685 134 
122377 16 
122594 16 
122722 31 
122859 171 
123056 16 
123079 82 
123111 4 
123117 43 
123147 422 
123165 7 
123175 21 
124549 1 
124568 4 
124575 26 
124613 1 
124623 7 
124752 8 
124787 1 
125111 11 
125329 1 
125885 6 
126107 3 
126556 23 
126573 1 
126872 8 
126968 39 
127464 36 
127672 6 
127889 17 
128320 111 
128341 1 
128351 27 
128654 77 
129546 84 
129595 16 
129606 19 
129640 1 
129641 24 
129648 3 
129652 13 
129656 36 
129663 62 
129732 2 
129744 9 
129748 10 
129752 8 
131674 48 
131731 3 
131758 142 
131773 1 
131786 125 
131802 22 
131861 62 
131953 2 
131972 5 
132010 2 
132181 8 
132351 157 
132581 6 
132586 6 
132725 12 
132767 4 
132783 72 
132911 50 
132970 6 
133296 11 
133343 48 
133353 2 
133364 14 
133550 10 
134187 26 
134909 169 
134950 1 
135271 1 
135275 5 
135309 4 
135369 7 
137155 7 
137250 31 
137257 13 
137335 124 
137351 1 
137371 25 
137392 5 
137465 7 
137756 16 
137787 1 
137811 33 
138081 1 
138313 15 
138864 2 
139069 80 
139281 6 
139416 45 
140108 23 
140287 6 
140293 21 
140336 6 
140373 35 
140380 4 
140399 8 
140542 23 
140705 33 
141471 85 
141994 50 
142007 2 
142024 33 
142041 10 
142061 1 
142080 15 
142096 35 
145000 3 
145022 47 
145965 19 
146021 9 
147449 2 
147461 2 
147615 35 
147657 23 
147926 74 
148134 190 
148240 13 
148746 18 
148797 1 
148810 2 
149646 125 
149759 132 
149862 110 
149883 201 
150875 19 
151042 29 
151557 2 
151727 2 
151752 17 
151763 89 
151945 20 
151953 1 
151985 4 
152298 8 
152858 64 
152873 100 
152890 47 
153060 96 
153427 24 
153600 114 
153639 2 
153647 19 
153798 75 
154349 47 
154524 12 
154581 1 
155225 11 
155316 23 
155910 5 
156439 2 
156530 40 
156774 1 
157079 14 
157109 44 
157561 36 
157891 17 
158310 8 
158448 6 
158522 12 
158615 1 
158723 64 
158888 222 
159017 6 
159025 7 
159033 4 
159044 51 
159093 34 
159124 34 
159142 86 
159166 27 
159207 11 
159212 16 
159217 1 
159227 2 
159294 129 
159300 68 
159325 19 
159443 12 
159616 3 
159792 8 
159926 5 
159930 53 
160022 2 
160462 4 
161358 14 
161657 3 
162134 3 
162140 3 
162430 56 
162558 3 
162608 11 
162737 46 
163187 81 
163704 17 
163739 28 
164076 166 
164352 1 
164442 2 
164446 48 
164628 34 
164648 120 
164699 1 
164723 41 
164747 103 
165220 7 
165510 71 
165666 165 
165972 14 
166025 27 
166207 2 
166221 115 
166355 58 
166420 5 
166432 40 
166644 46 
166713 184 
166762 47 
166942 31 
166980 83 
167204 11 
167448 82 
167495 114 
167508 63 
167512 10 
167521 83 
167524 8 
167586 45 
167602 97 
167641 19 
167659 6 
167662 17 
167684 1 
167719 2 
167750 21 
167776 2 
167779 201 
167805 2 
167817 11 
167833 18 
167890 1 
167907 32 
167984 307 
167985 4 
167988 81 
167992 2 
168056 25 
168142 2 
168177 24 
168191 20 
168312 1 
168691 6 
168709 46 
168724 31 
168736 6 
168764 45 
168845 1 
168875 2 
168903 22 
168921 5 
168944 35 
168953 14 
168964 16 
169393 1 
169676 23 
169677 38 
169682 23 
169721 16 
169766 6 
169846 22 
169853 14 
169875 10 
169902 80 
169908 8 
169913 19 
169922 9 
169935 1 
170040 13 
170053 12 
170067 3 
170083 32 
170098 108 
170104 1 
170107 2 
170108 9 
170109 58 
170110 43 
170111 1 
170112 49 
170130 1 
170136 49 
170147 19 
170174 30 
170181 67 
170241 2 
170248 46 
170268 6 
170272 111 
170297 2 
170305 72 
170342 1 
170408 31 
170465 23 
170492 8 
170643 1 
170669 1 
170997 336 
171191 1 
171206 210 
171349 4 
171377 15 
171382 2 
171431 1 
171434 2 
171437 1 
171457 37 
171458 1 
171476 127 
171477 1 
171478 1 
171488 1 
171523 6 
171533 6 
171640 6 
171666 13 
171676 35 
171677 28 
171678 1 
171876 60 
171962 9 
172205 1 
172285 14 
172361 17 
172512 91 
172682 11 
172745 168 
172799 311 
172817 8 
172899 1 
172928 70 
173011 13 
173064 45 
173071 28 
173095 10 
173109 136 
173118 108 
173121 25 
173122 1 
173427 159 
173466 17 
173628 18 
173997 13 
178216 5 
178217 6 
178220 3 
178223 2 
178231 191 
178233 2 
178234 6 
178242 8 
178285 19 
178286 4 
178292 71 
178305 11 
178336 231 
179475 2 
180219 1 
180500 20 
180508 292 
180873 69 
180938 10 
181108 121 
181292 42 
181302 5 
181335 1 
181343 13 
183243 4 
183439 1 
183591 1 
183621 1 
183755 4 
184038 29 
184065 39 
184210 7 
190405 3 
191959 1 
192034 2 
192065 2 
192078 8 
192084 13 
192092 4 
192101 3 
192119 1 
192126 14 
192135 3 
192235 15 
192263 10 
192284 1 
192287 1 
192322 12 
192519 33 
192526 1 
192527 2 
192541 11 
192566 2 
192570 1 
192902 20 
192916 1 
193472 27 
194397 10 
194462 3 
194573 273 
194673 1 
195163 22 
195674 31 
195743 8 
195814 41 
195832 27 
195835 26 
196155 8 
196364 2 
202199 13 
202402 2 
202408 25 
202425 4 
202546 4 
202605 2 
202619 35 
202621 7 
202924 10 
203155 2 
203220 5 
203313 16 
203993 2 
204113 5 
204244 12 
204266 3 
204276 26 
204281 4 
204287 10 
204352 4 
204360 20 
204372 81 
204378 1 
204549 4 
204664 41 
204965 9 
205109 9 
205227 12 
205287 26 
205326 24 
205552 1 
205557 77 
205606 168 
205852 1 
205915 5 
206577 68 
206625 25 
207002 22 
207007 68 
207481 17 
207625 1 
207788 5 
207934 41 
208385 27 
208408 4 
208586 3 
208783 1 
208910 1 
209112 60 
209118 31 
209138 1 
209147 13 
209152 2 
209155 1 
209159 1 
209297 54 
209322 7 
209325 1 
209336 5 
209339 83 
209342 13 
209344 278 
209345 14 
209357 4 
209368 14 
209373 9 
209685 21 
209686 2 
210002 36 
210377 2 
210390 13 
210393 11 
210844 28 
210979 7 
212140 13 
213831 1 
214007 3 
214028 6 
214056 3 
214096 7 
216085 11 
216250 6 
216255 17 
216259 54 
216260 6 
216278 2 
216305 3 
216316 87 
216322 37 
216334 44 
216335 110 
216339 221 
216340 6 
216341 2 
216674 1 
217047 26 
217115 71 
217124 35 
217146 2 
217172 36 
217180 95 
217189 248 
217208 1 
217219 26 
217342 1 
217377 11 
217395 130 
217412 36 
217425 8 
217582 2 
217590 50 
218096 61 
218558 3 
218613 1 
218878 1 
219288 18 
219367 42 
219419 66 
219538 9 
219551 14 
219558 116 
219636 1 
219659 1 
219699 26 
219746 5 
219760 23 
219761 35 
219763 1 
219781 219 
219834 54 
219858 23 
219869 159 
219902 2 
219931 3 
219935 5 
219951 19 
219967 32 
219998 78 
220010 30 
220016 39 
220023 2 
220040 97 
220072 7 
220358 1 
220446 4 
220743 139 
220799 1 
220823 19 
220829 1 
220874 19 
220878 37 
220889 67 
220932 5 
220944 1 
220947 256 
220972 3 
220981 10 
220990 96 
220998 1 
221001 4 
221042 4 
221052 389 
221086 16 
221087 1 
221100 55 
221102 5 
221105 27 
221250 7 
221851 11 
222070 10 
222074 1 
222289 21 
222368 27 
222448 5 
222462 136 
222466 193 
222474 14 
222594 36 
222645 21 
222708 9 
222782 207 
223908 5 
223920 8 
224065 1 
224128 4 
224135 3 
224151 4 
224236 56 
224253 561 
224265 114 
224279 2 
224915 56 
224929 1 
225093 8 
225118 25 
225268 19 
225421 13 
225426 19 
225447 13 
225458 31 
225790 1 
226840 5 
226856 1 
226953 62 
227928 1 
228657 4 
228748 6 
228754 19 
228777 35 
228819 63 
228831 78 
228840 136 
228847 38 
228879 3 
228943 5 
229012 77 
229420 2 
229598 32 
229651 3 
229792 5 
229812 9 
229976 88 
230497 17 
230644 8 
230652 13 
230653 6 
230658 39 
230695 60 
230813 9 
230853 1 
230866 24 
230876 29 
230879 56 
230891 338 
230899 5 
230902 5 
230903 5 
230923 12 
230944 94 
230950 1 
230955 9 
231414 5 
231601 50 
231613 55 
232251 4 
232255 45 
232776 17 
233085 533 
233112 4 
233125 156 
233297 20 
233318 3 
233322 2 
233329 90 
233332 1 
233335 11 
233354 1 
233367 66 
233385 2 
233574 20 
233601 20 
233730 10 
233755 96 
233898 44 
233990 37 
234142 37 
234799 41 
234816 21 
234981 1 
235530 20 
235614 29 
235635 3 
235723 3 
235730 59 
235734 101 
235741 26 
235742 1 
235743 2 
235817 3 
235922 2 
235989 14 
236072 2 
236121 4 
236125 2 
236144 10 
236155 10 
236160 3 
236171 3 
236175 30 
236185 14 
236198 70 
236228 8 
236245 4 
236248 2 
236253 6 
236254 3 
236261 106 
236445 40 
236452 5 
236455 83 
236464 2 
236468 243 
236479 1 
236506 53 
236665 1 
236790 47 
237114 82 
237128 13 
237132 1 
237141 125 
237149 2 
237316 1 
237471 4 
237577 29 
237865 7 
238426 14 
238478 28 
238540 1 
238645 38 
238713 9 
238917 90 
239995 2 
240628 19 
240759 14 
240816 45 
240995 14 
241035 1 
241328 4 
241433 3 
241842 4 
241951 6 
241954 92 
241960 20 
241965 84 
241969 1 
241972 4 
242048 29 
243079 31 
243111 1 
243156 1 
243157 396 
243170 1 
243175 93 
243187 1 
243196 1 
243346 72 
243368 25 
243373 3 
243495 11 
243840 1 
243951 1 
243957 73 
243997 15 
244000 5 
244041 8 
244047 1 
244051 1 
244054 24 
244055 57 
244057 17 
244063 9 
244069 122 
244071 9 
244074 5 
244079 64 
244085 20 
244095 3 
244247 57 
244372 2 
244398 93 
244436 1 
244437 25 
245489 11 
245536 6 
245664 12 
245852 69 
245874 1 
245878 6 
245883 114 
245892 202 
245897 28 
245901 4 
245902 240 
245945 59 
245953 12 
245956 26 
245968 5 
245989 4 
245993 5 
246000 22 
246014 66 
246025 14 
246027 34 
246030 2 
246054 2 
246169 7 
246174 51 
246382 11 
246636 228 
246799 56 
246830 4 
246840 1 
246846 141 
246973 4 
246978 1 
247009 69 
247042 8 
247317 16 
247326 1 
247458 129 
247496 9 
247504 5 
247521 1 
247527 20 
247572 85 
247587 1 
247598 1 
247602 57 
247612 86 
247616 9 
247619 15 
248944 4 
249951 20 
250144 11 
250296 5 
250521 39 
250608 84 
250662 3 
250717 4 
250938 1 
250957 1 
251066 3 
251121 29 
251142 4 
251203 6 
251205 70 
251207 5 
251211 8 
251362 42 
251382 1 
251397 79 
251410 93 
251417 19 
251421 18 
251430 54 
251434 102 
251548 69 
251563 104 
251569 2 
251580 30 
251582 66 
251588 54 
251595 384 
251598 5 
251620 19 
251622 8 
251681 68 
251692 76 
251701 4 
251703 2 
251705 83 
251714 1 
251718 45 
251722 4 
251729 19 
251730 20 
251731 16 
251734 13 
251738 25 
251739 97 
251740 164 
251776 34 
251870 37 
251913 4 
251923 1 
252058 30 
252112 9 
252244 19 
252378 12 
252735 1 
252799 21 
252871 7 
252897 8 
252998 1 
253076 60 
253100 53 
253104 11 
253146 8 
253154 5 
253161 22 
253166 2 
253203 73 
253207 8 
253209 1 
253214 30 
253219 2 
253226 4 
253228 1 
253236 1 
253250 31 
253253 8 
253264 41 
253267 30 
253270 1 
253271 131 
253275 49 
253282 1 
253288 182 
253296 3 
253297 13 
253298 211 
253307 36 
253311 110 
253316 70 
253323 88 
253326 33 
253329 29 
253331 5 
253337 125 
253352 40 
253369 1 
253377 82 
253381 77 
253399 1 
253402 11 
253406 23 
253410 1 
253561 13 
253565 9 
253572 126 
253586 291 
253588 111 
253589 98 
253590 2 
253591 1 
253622 86 
253626 98 
253629 105 
253634 8 
253636 4 
253637 28 
253640 5 
253641 291 
253646 5 
253744 95 
253860 3 
253898 6 
253924 196 
253954 17 
253962 2 
253992 17 
254075 3 
254261 4 
254267 17 
254314 2 
254391 1 
254564 2 
254764 1 
254956 1 
255045 2 
255168 13 
255178 49 
255209 1 
255269 13 
255319 97 
255622 14 
255709 3 
255802 1 
255810 2 
255824 1 
255851 2 
255852 6 
255876 1 
255884 1 
255905 1 
255911 1 
255915 1 
255919 2 
256070 43 
256158 42 
256173 71 
256232 18 
256670 7 
256704 15 
256712 5 
256777 2 
256788 3 
256836 1 
257340 1 
257394 1 
257401 282 
257606 57 
257615 1 
257656 6 
257803 31 
257812 7 
257821 3 
257840 1 
257847 4 
258027 13 
258099 3 
258103 6 
258115 10 
258237 4 
258276 54 
258425 1 
258462 9 
258599 1 
258613 9 
258616 29 
258622 13 
258634 4 
258637 16 
258730 30 
258759 75 
258769 3 
258777 3 
258784 5 
258789 1 
258796 52 
258799 18 
258807 1 
258812 33 
258813 3 
258816 28 
258842 9 
258850 58 
258858 96 
258864 1 
258865 1 
258868 7 
258923 121 
258929 3 
258931 3 
258934 88 
258943 33 
258958 22 
258962 75 
258963 31 
258964 20 
258973 2 
258977 172 
258982 2 
258983 107 
258984 2 
258985 3 
258986 33 
258987 116 
259000 26 
259003 51 
259006 20 
259012 11 
259015 30 
259032 11 
259034 111 
259056 1 
259059 11 
259065 110 
259070 36 
259074 109 
259080 3 
259082 37 
259091 349 
259096 125 
259106 835 
259117 6 
259118 213 
259119 6 
259120 2 
259128 4 
259138 46 
259140 1 
259145 246 
259178 2 
259188 5 
259189 49 
259199 2 
259202 2 
259247 1 
259293 19 
259312 46 
259325 6 
259447 2 
259487 29 
259620 37 
259647 46 
259672 12 
259701 3 
259746 1 
259776 2 
259823 4 
259904 24 
259911 2 
259934 3 
259949 46 
259957 1 
260036 4 
260057 247 
260104 15 
260107 41 
260114 35 
260115 373 
260123 3 
260125 37 
260153 43 
260157 8 
260159 2 
260160 126 
260162 8 
260165 102 
260169 52 
260170 78 
260175 1 
260180 174 
260183 604 
260184 130 
260185 6 
260190 1 
260216 23 
260378 10 
260414 22 
260555 14 
260595 1 
260747 9 
260864 288 
260993 6 
261032 18 
261129 1 
261258 13 
261310 43 
261354 16 
261404 18 
261430 15 
261471 1 
261508 38 
261553 18 
261584 4 
261660 9 
261672 120 
261712 5 
261879 38 
261945 203 
262002 1 
262082 3 
262109 8 
262195 15 
262227 47 
262325 99 
262378 54 
262379 1 
262433 22 
262479 13 
262543 2 
262687 114 
262699 7 
262709 14 
262713 28 
262714 331 
262722 30 
262737 110 
262740 1 
262741 2 
262743 1 
262748 10 
262759 120 
262763 8 
262779 11 
262801 160 
262806 12 
262819 40 
262832 116 
262843 6 
262878 3 
262892 1 
262909 1 
262932 35 
262951 62 
262958 3 
262982 1 
263017 38 
263057 32 
263065 17 
263079 65 
263085 66 
263105 1 
263115 44 
263125 14 
263150 24 
263155 1 
263163 5 
263170 3 
263187 10 
263201 1 
263226 15 
263238 29 
263290 7 
263296 1 
263313 1 
263326 78 
263329 2 
263335 22 
263348 1 
263354 41 
263357 52 
263358 1 
263360 1 
263385 26 
263406 31 
263409 102 
263417 1 
263421 1 
263425 58 
263426 1 
263447 77 
263574 46 
263592 7 
263598 105 
263607 37 
263611 25 
263613 28 
263851 3 
263908 50 
264082 1 
264133 70 
264394 2 
264537 1 
264568 6 
264609 6 
264627 2 
264735 136 
264953 37 
265009 45 
265118 84 
265243 161 
265261 18 
265379 98 
265390 58 
265449 2 
265458 1 
265506 45 
265519 12 
265652 33 
265677 22 
265841 1 
265993 1 
266000 1 
266008 1 
266185 2 
266212 11 
266216 58 
266296 19 
266310 15 
266360 245 
266364 4 
266372 4 
266376 1 
266501 33 
266507 4 
266626 13 
266674 4 
266762 5 
266767 80 
266780 15 
266858 1 
266870 9 
266875 1 
266878 1 
266883 1 
266896 9 
266903 6 
266906 1 
266914 1 
266918 1 
266922 11 
266925 4 
266926 1 
266931 12 
266934 8 
266935 19 
266936 2 
266939 48 
266950 10 
266983 3 
266988 25 
266992 7 
266998 34 
267002 20 
267006 7 
267012 4 
267014 2 
267015 18 
267016 2 
267020 2 
267028 4 
267034 73 
267036 1 
267046 12 
267052 3 
267062 13 
267076 3 
267090 2 
267093 1 
267255 36 
267647 33 
267674 3 
267814 13 
267818 14 
267822 2 
267989 93 
267991 2 
268000 100 
268004 5 
268008 21 
268011 4 
268022 38 
268184 6 
268185 37 
268196 97 
268202 4 
268207 181 
268214 23 
268215 10 
268220 86 
268225 3 
268228 33 
268240 1 
268249 4 
268268 1 
268277 8 
268355 32 
268377 30 
268381 19 
268385 28 
268394 22 
268395 25 
268412 6 
268417 34 
268421 7 
268430 81 
268442 11 
268482 92 
268566 16 
268577 43 
268594 1 
268600 2 
268602 2 
268620 97 
268624 3 
268629 18 
268634 128 
268654 1 
268731 101 
268734 40 
268785 23 
268786 194 
268787 3 
268807 15 
268819 113 
268888 38 
268961 129 
268965 155 
268970 27 
268980 3 
269018 1 
271215 4 
271230 53 
271238 5 
271366 1 
271371 2 
271376 17 
271380 1 
271381 1 
271388 3 
271393 13 
271414 26 
271434 15 
271576 1 
271578 4 
271586 7 
271598 1 
271601 4 
271607 1 
271610 12 
271617 7 
271618 2 
271622 8 
271628 2 
271657 5 
271659 16 
271666 9 
271670 72 
271679 80 
271718 3 
271719 49 
271720 19 
271731 10 
271736 27 
271737 74 
271740 4 
271742 28 
271745 29 
271746 7 
271748 1 
271749 37 
271753 26 
271756 10 
271764 13 
271802 39 
271829 10 
271880 17 
271903 109 
271919 6 
271925 5 
271930 88 
271943 669 
271948 25 
271950 51 
271951 49 
271956 104 
271959 114 
271962 1 
271969 88 
271973 45 
271974 1 
271975 2 
272006 4 
272028 77 
272035 137 
272036 5 
272037 25 
272054 75 
272055 45 
272060 1 
272062 160 
272072 96 
272076 2 
272082 55 
272087 348 
272092 8 
272095 140 
272098 188 
272102 38 
272104 62 
272106 25 
272107 37 
272110 565 
272139 64 
272253 1 
272280 12 
272306 85 
272333 89 
272423 5 
272424 4 
272428 44 
272441 2 
272500 42 
272519 3 
272527 26 
272576 104 
272618 14 
272875 4 
272890 15 
272894 35 
272896 1 
272899 2 
272901 10 
272906 46 
272913 15 
272914 2 
272915 2 
272919 35 
272923 21 
272930 7 
272931 24 
272933 22 
272935 16 
272944 30 
272947 27 
272954 2 
272996 1 
273008 1 
273012 2 
273015 36 
273019 4 
273020 112 
273028 101 
273034 56 
273038 2 
273052 1 
273171 35 
273175 1 
273232 1 
273237 17 
273238 126 
273246 8 
273357 4 
273454 19 
273794 38 
273805 28 
273813 20 
273826 196 
273832 271 
273841 71 
273843 1 
273846 134 
273848 7 
273854 176 
273858 96 
273860 7 
273864 1 
273868 19 
273894 23 
273901 92 
273905 19 
273906 15 
273907 236 
273909 26 
273915 4 
273916 2 
273936 4 
274039 28 
274069 1 
274086 12 
274099 18 
274101 3 
274104 10 
274234 6 
274359 2 
274378 14 
274400 75 
274402 59 
274422 44 
274598 10 
274733 2 
274762 3 
274840 65 
274967 53 
275023 22 
275049 3 
275133 20 
275205 33 
275267 17 
275308 9 
275403 13 
275557 1 
275602 7 
275623 1 
275713 4 
275724 30 
275736 15 
275754 15 
275756 15 
275763 9 
275789 6 
275797 37 
275804 5 
275806 6 
275808 8 
275810 4 
275818 48 
275821 61 
275827 81 
275836 63 
275839 1 
275847 8 
275879 19 
275891 2 
275897 3 
275901 12 
275908 23 
275909 31 
275910 1 
275911 2 
275914 15 
275917 17 
275921 52 
276011 7 
276045 4 
276243 1 
276250 1 
276281 5 
276396 7 
277317 10 
277421 4 
277429 13 
277431 8 
277556 1 
277630 2 
277639 1 
277793 7 
277809 8 
277844 1 
278150 52 
278173 49 
278342 1 
278598 1 
278872 12 
279011 8 
279047 45 
279150 88 
279317 19 
279321 7 
279425 45 
279529 124 
279537 37 
279544 1 
279550 120 
279565 8 
279683 2 
279697 5 
279704 10 
279706 11 
279717 1 
279722 3 
279735 127 
279743 27 
279763 2 
279845 11 
279885 161 
279891 6 
279934 40 
279935 109 
279954 16 
279961 144 
279963 57 
279972 99 
279974 24 
279975 7 
279976 1 
280002 22 
280014 174 
280037 9 
280041 6 
280046 36 
280075 32 
280083 21 
280086 120 
280094 4 
280112 15 
280125 110 
280138 10 
280149 64 
280154 5 
280232 25 
280295 21 
280326 7 
280417 178 
280433 3 
280499 23 
280823 5 
280920 1 
280925 10 
280994 1 
281101 1 
281185 1 
281229 1 
281233 1 
281275 7 
281410 24 
281765 1 
281815 3 
281985 13 
281995 11 
282003 1 
282173 13 
282261 9 
282289 33 
282343 12 
282445 38 
282448 1 
282471 8 
282492 18 
282495 143 
282622 14 
282636 119 
282652 95 
282697 97 
282706 9 
282737 66 
282763 35 
282778 61 
282790 191 
282799 9 
282835 191 
282841 153 
282844 1 
282859 7 
282863 35 
282869 8 
282872 39 
282896 1 
282902 27 
282929 4 
282941 131 
282946 9 
282949 132 
282956 8 
282964 8 
282966 17 
282968 97 
282970 62 
282978 13 
282981 17 
283027 3 
283042 1 
283055 1 
283061 15 
283077 26 
283085 16 
283099 31 
283130 170 
283135 50 
283144 111 
283160 17 
283168 1 
283195 3 
283200 9 
283203 3 
283207 32 
283222 11 
283229 5 
283238 91 
283246 14 
283261 5 
283267 10 
283275 42 
283278 59 
283351 42 
283366 10 
283368 3 
283372 17 
283437 46 
283452 11 
283456 27 
283485 28 
283501 8 
283530 3 
283540 128 
283541 5 
283646 1 
283659 3 
283704 22 
283717 2 
283888 47 
283916 83 
283924 24 
283925 22 
283926 2 
283935 126 
283952 54 
283961 22 
283970 17 
283974 49 
283982 29 
283989 223 
284019 38 
284121 4 
284145 13 
284328 5 
284397 10 
284449 5 
284461 40 
284480 4 
284487 27 
284514 58 
284656 10 
284659 5 
284669 5 
284676 13 
284681 30 
284747 16 
284783 1 
284788 15 
284796 8 
284803 1 
284824 14 
284840 5 
284976 27 
284994 2 
284998 1 
285026 1 
285038 10 
285044 69 
285115 25 
285156 51 
285288 1 
285349 15 
285488 58 
285718 5 
285870 5 
286043 153 
286088 11 
286139 17 
286156 10 
286225 41 
286435 42 
286442 142 
286492 16 
286496 30 
286527 40 
286537 268 
286582 18 
286621 36 
286624 40 
286680 30 
286696 5 
286727 12 
286810 9 
286819 20 
286828 35 
286860 18 
286876 3 
286880 19 
286884 70 
286952 288 
286993 277 
287042 4 
287047 1 
287063 3 
287128 1 
287179 7 
287180 16 
287210 13 
287230 45 
287319 73 
287327 89 
287337 10 
287399 1 
287463 12 
287507 6 
287528 13 
287731 48 
287809 1 
287825 1 
287852 48 
287854 1 
287855 1 
287873 77 
287947 1 
288186 1 
288226 38 
288811 136 
288822 1 
289020 11 
289151 1 
289208 53 
289258 1 
289300 6 
289405 3 
289458 19 
289547 79 
289600 38 
289623 601 
289814 5 
289822 3 
289859 7 
289863 5 
289872 6 
289879 72 
289881 147 
289897 17 
289906 80 
290064 107 
290383 22 
290447 85 
290541 1 
290704 53 
290711 2 
290742 1 
290910 61 
290917 42 
290922 3 
290932 2 
290940 43 
290947 6 
290955 2 
290978 28 
290982 156 
290986 9 
291004 3 
291102 1 
291108 3 
291116 571 
291133 3 
291190 18 
291294 6 
291445 26 
291577 13 
292078 66 
292674 4 
292890 5 
292965 20 
292973 3 
293653 4 
293767 77 
293817 2 
293943 15 
294268 108 
294371 24 
294470 42 
294488 2 
294706 78 
295127 3 
295167 9 
296666 1 
296709 13 
296813 2 
296823 63 
296825 1 
296826 1 
296841 8 
296846 19 
296854 62 
296868 19 
296873 48 
296876 95 
296877 1 
296883 44 
296890 139 
296939 1 
296942 3 
296945 4 
296950 29 
297048 37 
297056 2 
297061 10 
297072 41 
297080 11 
297694 4 
298068 78 
298093 4 
298259 15 
298326 8 
298353 30 
298379 8 
298396 1 
298397 3 
298466 1 
298475 41 
298477 2 
298478 38 
298482 9 
298559 41 
298593 4 
298601 36 
298645 16 
298679 41 
298684 4 
298687 116 
298695 1 
298699 8 
298757 122 
298759 79 
298765 95 
298781 61 
299619 1 
299804 9 
300033 11 
300162 1 
300348 11 
300486 103 
300542 26 
300554 1 
300560 4 
300563 38 
300571 19 
300598 2 
300600 50 
300608 157 
300616 2 
300636 72 
300647 4 
300669 1 
300680 4 
300833 23 
300989 3 
301032 1 
301155 12 
301218 56 
301412 26 
302193 9 
302410 1 
302443 15 
302518 35 
302582 13 
302619 6 
302684 10 
302704 3 
302755 11 
302776 3 
302787 2 
302789 32 
302794 30 
302797 1 
302807 45 
302816 199 
302819 16 
302836 12 
302877 60 
302919 114 
302975 9 
303004 19 
303034 30 
303048 71 
303056 25 
303072 9 
303101 38 
303107 1 
303132 13 
303428 3 
303435 2 
303577 1 
303589 1 
303643 53 
303775 5 
303781 2 
303785 6 
303788 1 
303825 1 
303830 2 
303855 1 
303965 1 
304016 94 
304498 6 
304602 16 
304655 8 
305090 8 
305299 2 
305715 7 
305716 22 
305831 13 
305865 123 
305915 252 
305939 73 
305992 18 
306041 96 
306076 3 
306095 28 
306098 17 
306143 80 
306335 1 
306412 2 
306416 18 
306419 2 
306423 1 
306425 46 
306434 2 
306439 47 
306465 88 
306471 63 
306478 98 
306494 29 
306505 2 
306510 319 
306527 7 
306531 29 
306564 3 
306582 100 
306638 2 
306717 23 
306777 22 
306811 11 
306823 1 
306829 30 
306832 14 
306840 14 
306934 36 
306958 8 
306997 1 
307031 6 
307108 562 
307131 2 
307285 22 
307300 11 
307309 107 
307348 7 
307353 5 
307397 12 
307531 33 
308020 53 
308024 8 
308536 12 
308714 4 
308856 4 
308871 51 
308873 4 
308876 49 
308882 20 
308884 1 
308913 1 
308963 3 
309022 35 
309033 114 
309037 8 
309044 9 
309045 129 
309049 4 
309051 2 
309053 8 
309069 1 
309114 23 
309215 23 
309248 29 
309263 5 
309551 62 
309562 6 
309583 1 
309604 1 
309644 33 
309648 8 
309652 16 
309662 59 
309663 1 
309664 101 
309665 425 
309667 45 
309670 59 
309677 5 
309738 9 
309851 2 
309935 44 
309992 20 
310006 2 
310021 12 
310173 397 
310206 3 
310333 6 
310396 14 
310521 73 
311060 1 
311081 1 
311362 28 
311390 73 
311922 2 
312033 1 
312055 108 
312072 5 
312117 12 
312126 35 
312172 3 
312374 11 
312707 3 
313169 6 
313213 55 
313409 137 
313444 11 
313753 76 
314748 21 
315088 13 
315096 1 
315105 3 
315118 253 
315125 93 
315158 168 
315180 27 
315194 1 
315543 49 
315835 6 
315861 1 
316056 1 
316066 9 
316867 83 
316943 5 
317015 74 
317080 3 
317102 55 
317479 15 
317548 10 
317823 79 
317826 1 
318147 1 
318156 3 
318167 29 
318472 64 
318508 11 
318511 23 
318525 51 
318569 82 
318608 68 
318615 5 
318618 59 
318641 1 
318801 2 
318826 5 
319243 1 
319346 1 
319496 1 
319541 2 
320565 16 
320930 1 
320932 13 
320945 192 
321105 32 
321119 331 
321123 114 
321140 13 
321338 1 
321412 4 
321572 2 
321724 3 
321736 8 
321747 1 
321761 8 
321796 15 
321815 39 
321819 1 
321837 5 
321856 1 
321994 5 
322362 10 
322909 47 
323184 7 
323193 18 
323202 150 
323205 3 
323216 29 
323316 1 
323369 6 
323400 7 
323546 9 
323557 2 
323567 12 
323591 59 
324159 24 
324606 2 
325305 8 
325639 4 
325662 1 
325703 2 
325706 1 
325709 4 
325713 1 
325714 91 
325716 4 
325720 24 
325739 32 
325760 19 
326271 4 
326694 39 
327035 1 
327151 1 
327369 38 
327387 38 
327426 9 
327465 7 
328980 2 
329160 24 
330181 73 
330307 1 
330312 46 
330313 26 
330321 221 
330330 35 
330352 81 
330570 13 
330620 62 
331232 22 
331277 294 
331803 2 
331859 7 
334727 3 
334878 1 
334886 9 
334897 4 
334910 9 
334941 1 
334942 39 
334951 124 
334982 9 
334990 1 
335055 8 
335063 7 
335622 1 
336790 22 
336876 15 
336954 79 
337064 32 
337529 1 
337603 1 
337611 10 
337662 2 
337675 12 
337695 1 
337706 1 
339350 16 
339536 26 
339552 11 
339566 29 
339892 94 
340092 5 
340116 55 
340231 10 
340594 33 
340954 2 
340965 15 
341026 3 
341049 118 
341068 16 
341273 121 
341415 11 
341470 1 
341591 1 
341611 13 
341622 4 
341752 8 
341791 2 
342594 17 
342676 6 
342822 12 
343096 1 
343217 23 
343245 54 
343425 19 
343597 30 
343654 71 
343676 46 
343698 18 
343710 28 
343730 15 
344059 1 
344232 14 
344410 38 
344445 143 
344561 2 
344569 51 
344617 82 
344754 5 
344893 1 
345503 1 
345533 25 
346410 32 
346665 190 
346930 3 
347039 6 
347064 1 
347112 2 
347115 5 
347154 14 
347199 29 
347281 215 
347304 8 
347306 15 
347308 14 
347315 30 
347322 22 
347328 1 
347330 10 
347332 3 
347337 1 
347340 12 
347354 34 
347400 1 
347416 9 
347457 133 
347476 7 
347502 2 
347534 69 
347623 2 
347993 1 
348044 1 
348077 60 
348301 87 
348367 15 
348382 1 
348389 29 
348399 8 
348421 1 
348427 4 
348462 4 
348749 10 
348844 15 
348923 1 
348981 28 
349120 10 
349169 2 
349290 4 
349324 6 
349486 10 
349509 2 
349642 40 
349711 1 
349860 6 
349884 18 
349915 1 
349932 15 
349933 11 
349937 58 
349948 3 
349956 60 
349963 19 
349971 1 
350021 42 
350039 3 
350092 4 
350184 3 
350199 6 
350257 199 
350281 4 
350298 2 
350786 15 
350790 42 
351195 11 
351863 65 
352034 24 
352072 39 
352170 12 
352172 21 
352390 22 
352406 3 
352412 11 
352429 8 
352433 1 
352434 44 
352441 24 
352449 57 
352483 25 
352484 2 
352485 116 
352492 10 
352496 35 
352516 77 
352624 7 
352639 29 
352670 111 
352696 16 
352699 112 
352828 4 
352857 24 
352887 19 
352948 135 
352991 21 
353022 7 
353025 24 
353074 117 
353083 60 
353088 1 
353094 41 
353098 649 
353108 30 
353119 2 
353132 2 
353147 12 
353153 1 
353163 3 
353170 1 
353184 3 
353227 1 
353279 1 
353301 1 
353320 7 
353326 3 
353363 1 
353384 1 
353389 31 
353404 14 
353439 10 
353458 1 
353569 12 
353637 11 
353718 1 
353746 1 
353781 2 
353840 23 
354354 56 
354979 1 
355161 44 
355169 43 
355176 207 
355200 31 
355259 289 
355281 9 
355285 86 
355325 123 
355330 11 
355481 141 
355630 1 
355782 1 
355943 19 
356019 26 
356163 15 
356205 33 
356548 2 
356711 103 
356763 16 
356865 14 
356919 364 
358123 2 
358971 1 
358980 1 
361332 3 
361490 1 
361630 1 
361793 1 
361799 555 
362073 3 
362496 359 
362933 495 
362998 150 
363007 1 
363012 2 
363085 94 
363128 7 
363181 33 
363202 48 
363233 56 
363238 93 
363363 3 
363409 34 
363536 3 
363867 8 
364511 8 
366643 19 
366650 5 
366784 2 
366807 22 
366821 16 
366824 179 
366853 173 
366925 38 
368019 3 
370550 50 
370569 17 
370587 51 
370604 2 
370610 2 
370687 21 
371077 2 
371101 1 
371107 2 
371143 19 
371607 18 
371629 3 
371714 14 
371940 139 
372082 2 
372217 76 
372224 49 
372403 2 
372406 22 
372423 12 
372435 250 
372500 1 
372593 8 
372605 46 
378825 28 
378866 60 
379154 2 
379210 262 
379234 8 
379238 59 
379355 28 
379367 1 
379480 1 
379484 5 
379487 39 
379489 1 
379504 5 
379804 1 
380199 104 
380495 19 
381072 25 
381720 56 
382623 1 
382768 3 
382790 5 
382971 8 
383041 26 
383053 18 
383059 69 
383063 6 
383068 8 
383080 35 
383084 135 
383095 2 
383096 81 
383229 10 
384070 15 
384558 113 
384584 61 
385455 12 
385501 254 
386192 21 
386197 27 
386217 193 
386253 25 
386704 85 
387124 83 
387132 45 
387137 9 
387162 80 
387166 6 
387176 14 
387201 39 
387320 2 
387338 2 
387360 4 
387378 26 
387423 1 
387602 2 
387684 32 
387750 158 
387783 1 
387789 29 
387856 16 
387865 3 
387926 7 
388074 5 
388079 11 
388090 36 
388137 67 
388151 47 
388158 11 
388174 2 
388208 59 
388217 32 
388272 214 
388361 8 
388397 94 
388400 33 
388408 11 
388423 70 
388429 71 
388476 21 
388518 10 
388520 2 
388551 21 
388582 56 
388604 77 
388619 1 
388696 3 
389019 1 
389164 2 
390058 37 
390420 1 
390423 5 
390588 7 
390610 1 
390734 63 
390812 3 
390820 47 
390831 63 
390942 77 
390989 259 
390993 6 
390999 84 
391033 307 
391042 43 
391268 1 
392221 1 
392585 42 
392590 12 
392651 60 
392668 41 
392673 12 
392692 3 
392707 10 
396522 6 
396529 19 
396543 1 
396611 28 
396615 18 
396618 4 
396717 29 
396735 195 
396759 59 
396844 43 
396910 134 
396912 44 
396916 24 
396919 17 
396939 1 
396957 4 
396958 317 
396959 3 
396964 22 
396969 4 
396977 323 
396986 44 
396991 1 
397790 34 
397835 13 
397847 34 
397871 142 
397880 214 
397886 9 
398070 10 
398222 13 
399522 10 
399554 12 
399582 17 
399733 5 
399782 156 
399787 1 
399804 2 
400003 33 
400438 1 
400833 1 
401169 24 
401242 1 
401377 10 
401401 37 
401419 200 
401470 4 
402452 28 
403860 4 
404214 4 
404271 17 
404398 4 
404972 13 
405133 26 
405572 35 
405621 8 
405648 25 
405672 19 
405697 114 
405720 7 
405966 1 
406144 6 
406152 6 
406186 16 
406197 13 
406231 1 
406410 93 
406428 24 
406432 1 
407071 12 
407240 7 
407259 51 
407443 5 
407566 59 
407576 1 
407615 252 
407626 160 
407701 156 
407706 65 
408008 3 
408036 15 
408064 100 
408154 1 
408246 4 
408265 32 
408274 1 
408292 1 
408295 12 
408304 21 
408322 19 
408413 146 
408425 237 
408676 7 
408704 1 
408719 43 
408738 12 
408801 41 
408806 20 
408816 6 
408850 3 
408881 4 
408922 7 
409852 5 
409882 5 
410423 11 
410468 9 
410483 1 
410875 5 
411006 78 
411155 2 
411354 83 
411367 6 
411398 47 
411412 23 
411473 17 
411476 62 
411989 2 
412208 1 
412227 12 
412576 13 
412781 6 
412792 55 
412965 4 
412973 9 
412981 11 
412989 127 
413033 15 
413041 20 
413048 10 
413344 5 
413419 2 
413524 3 
413546 13 
413553 8 
413566 7 
413663 13 
413763 4 
413788 10 
413821 17 
413947 35 
414008 28 
414052 16 
414115 26 
414311 44 
414413 40 
414464 1 
414642 8 
414747 97 
415564 1 
416027 3 
416211 101 
420191 86 
420210 18 
420459 9 
420480 15 
420528 33 
420531 1 
420535 2 
420538 100 
420539 13 
420542 23 
420545 1 
420551 15 
420612 29 
420723 18 
421272 5 
421884 13 
422245 20 
422249 7 
422262 22 
422280 22 
422327 25 
422356 8 
422383 11 
422404 35 
424654 1 
424923 4 
426550 69 
428078 21 
428551 123 
428682 4 
428926 23 
429101 8 
429423 10 
429634 2 
429761 6 
429764 13 
429766 5 
429789 108 
429797 22 
429803 13 
429808 65 
429816 20 
429866 19 
429870 32 
429882 45 
430368 37 
430484 25 
430614 15 
430798 26 
431065 7 
431221 1 
431224 9 
431227 1 
431231 11 
431413 11 
431477 24 
431488 23 
431499 39 
431515 23 
431518 8 
431519 12 
431532 16 
431573 26 
431584 8 
431645 1 
431658 5 
431842 2 
431938 7 
432005 1 
432016 3 
432124 7 
432127 1 
432202 45 
432209 4 
432263 23 
432285 64 
432379 3 
432461 93 
432522 4 
432592 203 
432631 11 
432633 19 
432658 12 
432807 14 
432826 73 
432848 6 
432869 81 
432880 1 
432989 42 
433099 30 
433144 31 
433190 2 
433210 3 
433606 169 
433630 1 
433640 16 
433659 7 
433663 3 
433677 2 
433748 16 
433849 10 
433883 5 
433902 4 
433908 3 
433922 225 
433926 17 
433938 9 
433944 38 
433951 8 
433970 74 
433982 20 
433983 1 
433984 1 
433987 96 
434032 2 
434090 7 
434092 35 
434120 27 
434196 2 
434266 7 
434280 3 
434292 229 
434303 37 
434320 101 
434327 1 
434350 21 
434361 21 
434364 9 
434393 3 
434401 1 
434408 7 
434464 3 
434487 19 
434493 6 
434497 131 
434506 2 
434518 1 
434523 46 
434545 4 
434571 54 
434591 15 
434615 55 
434939 2 
435983 1 
436114 12 
436209 87 
436225 4 
436251 107 
436280 35 
436467 16 
436975 29 
437273 4 
438714 2 
438910 10 
438935 76 
438952 4 
438965 9 
438970 13 
438975 2 
439054 6 
439068 7 
439105 14 
439276 20 
439338 5 
439828 13 
440343 77 
441069 22 
441266 5 
441300 5 
441602 53 
441756 43 
442027 6 
442183 4 
442329 34 
442358 13 
442432 16 
442436 2 
442738 1 
442884 36 
443057 100 
443072 7 
443231 3 
443279 1 
443291 51 
443314 100 
443489 13 
443805 5 
444317 15 
445048 2 
445263 1 
445292 1 
445303 10 
445316 15 
445604 156 
445743 18 
445897 4 
446731 11 
447470 45 
447501 1 
447809 25 
448031 6 
448363 1 
448386 274 
448396 35 
448400 1 
448650 1 
449150 1 
449946 9 
449976 12 
450162 1 
450601 5 
451467 857 
451488 2 
451553 105 
452021 5 
452138 4 
452332 23 
453241 22 
453638 2 
453648 24 
453724 25 
453806 1 
453826 7 
453899 5 
453915 37 
455690 4 
455713 16 
455727 7 
455737 8 
455764 3 
457604 19 
457655 7 
457656 1 
457660 10 
457725 11 
458276 5 
458792 31 
458866 4 
459461 4 
459656 14 
459685 14 
460280 3 
460430 68 
460478 126 
460600 2 
460650 45 
460673 1 
460772 21 
461755 45 
462755 230 
462772 26 
463109 98 
463120 11 
463302 1 
463328 4 
463470 10 
463639 6 
463645 1 
463651 109 
463704 2 
464361 49 
464688 8 
464879 193 
464880 14 
464881 4 
464891 196 
464952 7 
464957 11 
464961 18 
464967 19 
464975 111 
464986 1 
465016 27 
465440 6 
465480 198 
465731 2 
465763 4 
465778 1 
465801 7 
465852 6 
465868 15 
465888 1 
465892 14 
466358 1 
467488 5 
467644 19 
468086 4 
468097 67 
468367 7 
468464 105 
468514 8 
468774 6 
469597 1 
469623 1 
469630 24 
469718 2 
469843 75 
470313 4 
470852 19 
471242 13 
472206 37 
472501 5 
472600 29 
472686 1 
472796 2 
472805 1 
472848 17 
472867 236 
472873 2 
472902 3 
472983 52 
473011 19 
473084 1 
473146 2 
473162 5 
473181 27 
473182 3 
473375 7 
473449 15 
473677 65 
473762 13 
473776 17 
474130 30 
475073 4 
475585 4 
475588 6 
475594 5 
475606 8 
475612 21 
475636 4 
475665 4 
475669 19 
475688 4 
476154 1 
476166 3 
476588 5 
476910 4 
477130 14 
477195 29 
477828 4 
477830 19 
477842 1 
477895 16 
477952 3 
477967 23 
477970 21 
478009 91 
478024 148 
478029 49 
478075 4 
478086 64 
478094 7 
478382 1 
478383 12 
478573 173 
478750 37 
478769 2 
478773 29 
478786 7 
478823 20 
478835 58 
478836 31 
478885 18 
478888 8 
478904 12 
479104 26 
479110 16 
479220 8 
479234 38 
479303 16 
479954 3 
480122 3 
480254 2 
480264 32 
480340 112 
480374 1 
480404 46 
480459 88 
480597 2 
481077 261 
481510 9 
482048 33 
482099 32 
482259 15 
482281 1 
482382 11 
482503 2 
482525 5 
482565 1 
482567 1 
482592 2 
482640 8 
482673 6 
482685 5 
482701 1 
482725 8 
482731 15 
483269 99 
483371 24 
483560 16 
483591 6 
483599 10 
483612 16 
483622 23 
483624 20 
483673 2 
483707 6 
483721 2 
483775 1 
483778 15 
483821 2 
483835 33 
483937 16 
483978 8 
485120 1 
485609 1 
486317 1 
486386 1 
486388 8 
486438 10 
486485 7 
486513 5 
486850 49 
487011 4 
487325 41 
489223 13 
489782 2 
489962 207 
489999 1 
490231 6 
492052 2 
492114 20 
492116 4 
492142 65 
492152 27 
492758 4 
493083 1 
493542 34 
493899 5 
493992 56 
494380 3 
494383 1 
494505 21 
494518 19 
496190 1 
496325 31 
496724 68 
497589 51 
497792 5 
497794 110 
498667 1 
499299 27 
500749 1 
500796 1 
500838 4 
500858 7 
501043 12 
501955 1 
501981 5 
501998 2 
502000 3 
502056 260 
503210 16 
503389 7 
503417 13 
503494 1 
503676 7 
504813 64 
504827 1 
505096 1 
505133 1 
505734 200 
506394 47 
506613 10 
506938 4 
507994 7 
508964 4 
509327 8 
509333 24 
509466 27 
509496 2 
509565 1 
509613 75 
509614 21 
509675 36 
509874 13 
509890 50 
510034 2 
510235 15 
510430 2 
510440 185 
510515 12 
510529 277 
510537 13 
510581 2 
510644 20 
510662 88 
510741 4 
510757 48 
510813 15 
510821 19 
510832 1 
510875 18 
510886 1 
510890 208 
510895 11 
510915 10 
510918 7 
510939 4 
510965 6 
510979 2 
510984 6 
511047 1 
511072 12 
511080 19 
511107 40 
511117 22 
511174 9 
511378 103 
511830 17 
511888 46 
511949 78 
512110 3 
512321 5 
512611 2 
512681 21 
512843 5 
512846 8 
512865 4 
512879 1 
513377 73 
513387 332 
513409 3 
513420 5 
513427 2 
513456 40 
513473 34 
513488 32 
513531 185 
513558 1 
513995 1 
514042 1 
514121 49 
514147 4 
514532 11 
514731 7 
515042 17 
515054 246 
515389 36 
516452 15 
516460 50 
516817 4 
517143 19 
517155 274 
517304 34 
517383 33 
517418 1 
517430 1 
517624 3 
519682 17 
520779 7 
520907 55 
521839 36 
521887 1 
522061 1 
522062 6 
522087 14 
522125 33 
522144 5 
522621 19 
523477 10 
523503 8 
523510 3 
527445 8 
527592 6 
527609 27 
527741 4 
527895 2 
528833 73 
529372 30 
529713 6 
529886 2 
530493 3 
530585 29 
530767 53 
531567 2 
531639 9 
531949 17 
532027 1 
532215 13 
532218 3 
532298 51 
534789 1 
534822 1 
535303 11 
535643 18 
536093 5 
536136 1 
536501 22 
536661 11 
537158 2 
537582 62 
537590 18 
537637 8 
537654 10 
537671 12 
537693 40 
537696 11 
537714 13 
537717 2 
538091 8 
538226 7 
538662 3 
538774 1 
538787 5 
540051 3 
540225 79 
540234 24 
540245 10 
540259 53 
540271 18 
540345 83 
540436 3 
540452 76 
540661 15 
540718 3 
540847 13 
540884 1 
540906 11 
540986 21 
540987 17 
541027 2 
541047 24 
541082 19 
541100 2 
542134 5 
542282 2 
542556 62 
542987 15 
542988 3 
543016 2 
543233 5 
543347 1 
545062 30 
545085 38 
545131 24 
545194 18 
545279 1 
545742 8 
545813 15 
546054 33 
546191 7 
546709 158 
547002 87 
547085 1 
547503 3 
547580 1 
547789 20 
548298 15 
548742 4 
550120 10 
551740 1 
552811 4 
553044 10 
553048 90 
554063 1 
554135 263 
554472 1 
554673 4 
554773 37 
554915 1 
555201 5 
555687 24 
555694 4 
556188 34 
556474 15 
556781 35 
556783 26 
556847 6 
556883 215 
556884 12 
556891 15 
556894 44 
556899 91 
556902 126 
556906 3 
556916 38 
556922 1 
556940 24 
556941 15 
556952 15 
556959 73 
557018 14 
557085 16 
557089 5 
557093 32 
557170 19 
557177 1 
557240 5 
557304 6 
557311 18 
557395 61 
557416 13 
557424 12 
557455 1 
558083 1 
558608 1 
558622 7 
558645 211 
558699 2 
558704 26 
558726 3 
558742 5 
558784 9 
559036 2 
559255 44 
559968 35 
560555 61 
560686 2 
560729 32 
560739 2 
560778 5 
560820 12 
560852 11 
562118 9 
562215 29 
562240 294 
562383 1 
562441 55 
562468 27 
562935 21 
562939 5 
562947 19 
562978 265 
563266 3 
564092 9 
564301 45 
564352 37 
564497 3 
564536 11 
564543 1 
564867 77 
565958 7 
566265 18 
566570 5 
567105 379 
568093 41 
568230 6 
568463 1 
568476 250 
568495 78 
568634 7 
568920 2 
568988 41 
569009 10 
569310 12 
570063 242 
570202 4 
570453 2 
571219 4 
571929 26 
572117 217 
572123 38 
572331 93 
572354 13 
572650 150 
572821 27 
572852 2 
573187 32 
574248 59 
574948 23 
574999 1 
575029 75 
575169 20 
575307 38 
575319 1 
575353 3 
575609 286 
575717 12 
575838 3 
577339 229 
577544 20 
577548 44 
578291 34 
578855 3 
579039 1 
579203 23 
579418 1 
579924 65 
580426 197 
581372 7 
581438 3 
582205 3 
582214 2 
583005 36 
583096 10 
584158 1 
584200 13 
585043 11 
586205 24 
586223 23 
586607 1 
586616 24 
586798 1 
586804 139 
586932 29 
586942 2 
587158 53 
588921 9 
589691 1 
589710 5 
589736 1 
589748 18 
589779 8 
589793 1 
589803 47 
590004 1 
590108 24 
590146 16 
590186 1 
590230 10 
590293 1 
590479 3 
592787 1 
592816 30 
592822 30 
592838 26 
592890 7 
592921 1 
593057 3 
593091 2 
593290 11 
594028 220 
594197 20 
594227 25 
594475 20 
594598 7 
595495 18 
596459 11 
599249 3 
599280 4 
599472 3 
600092 20 
601071 2 
601202 83 
601260 19 
601287 4 
601329 11 
601343 7 
601584 1 
601676 78 
602020 33 
603180 3 
603362 1 
603371 14 
603381 2 
603384 10 
603749 2 
603952 14 
604070 28 
605300 1 
605390 15 
605638 92 
605810 160 
605991 2 
606197 72 
606201 7 
606212 28 
606411 6 
607143 26 
607196 59 
607810 6 
608109 2 
608334 1 
608343 1 
608350 2 
608434 5 
608440 6 
608498 1 
610120 2 
610199 3 
610467 10 
611095 29 
611146 508 
611275 1 
611317 34 
611327 5 
611454 12 
611462 91 
611499 70 
611510 1 
611561 73 
611572 13 
611583 1 
611638 51 
612111 57 
612664 7 
613609 4 
614151 14 
614469 8 
614513 154 
615495 42 
615502 5 
615603 8 
615891 6 
616093 6 
616135 8 
616233 52 
616335 5 
616368 11 
617566 1 
618372 2 
618404 3 
618405 1 
618408 11 
618409 7 
618416 1 
618419 5 
619518 5 
619543 2 
619657 49 
619712 21 
620203 23 
622494 46 
622524 234 
622527 54 
622545 67 
622566 17 
622935 92 
623151 30 
623201 4 
623371 2 
623426 13 
623766 38 
623769 1 
623964 183 
624309 25 
624333 14 
624366 2 
624382 9 
624460 2 
624792 7 
625371 42 
625375 1 
625408 68 
625516 19 
625681 10 
625704 7 
625709 1 
625738 14 
625954 42 
626018 5 
626039 23 
626059 3 
626060 90 
626063 3 
626076 97 
626118 1 
626120 22 
626133 5 
626150 53 
626202 14 
626213 2 
626243 11 
626247 12 
626805 3 
626812 138 
626889 58 
626928 34 
626931 1 
627110 94 
627214 3 
627533 17 
627909 2 
627921 54 
627934 21 
627965 34 
628022 14 
628062 1 
628076 23 
628084 2 
628092 2 
628106 1 
628124 1 
628134 14 
628146 3 
628150 5 
628236 15 
628786 55 
628929 38 
628939 77 
628973 17 
628990 2 
632059 11 
632064 242 
632189 235 
632195 1 
632200 17 
632217 28 
632245 1 
632459 1 
633878 19 
634268 7 
634289 123 
634324 7 
634345 134 
634557 4 
634588 8 
634592 4 
634611 17 
634617 9 
634797 14 
635880 20 
636080 20 
636455 2 
636619 2 
637122 19 
637130 90 
637137 64 
637172 9 
637256 37 
637285 9 
637298 12 
637307 2 
637457 74 
638807 11 
639491 2 
639930 509 
640682 11 
641117 107 
641262 1 
643857 29 
643991 2 
644316 4 
645480 5 
645499 98 
645569 396 
645574 2 
646146 26 
646721 9 
646753 17 
646940 43 
646953 1 
647495 4 
649711 3 
649909 34 
649914 6 
649927 25 
649970 1 
649980 5 
650095 3 
650158 30 
650911 10 
650950 9 
651023 8 
651031 8 
651036 5 
651053 13 
651085 2 
651236 1 
651996 2 
652187 2 
652195 30 
652206 79 
652599 14 
652652 96 
652758 12 
652793 23 
652967 20 
652986 305 
653000 200 
653045 21 
653072 64 
653120 1 
653164 104 
653226 24 
653248 3 
653258 29 
653274 5 
653297 3 
653378 6 
653427 41 
653482 28 
653529 4 
653562 2 
653592 1 
653719 7 
653752 2 
653807 64 
653830 15 
654183 1 
654568 4 
654616 110 
654645 2 
654758 1 
654873 2 
654905 25 
655278 10 
655556 6 
657099 146 
657110 1 
657178 1 
657325 61 
658459 130 
659301 59 
659302 90 
659319 16 
659385 8 
659402 16 
659429 35 
659618 18 
659703 1 
660988 15 
661511 127 
661587 8 
661625 49 
661713 6 
661718 3 
661778 5 
661818 39 
661826 90 
661837 58 
661842 6 
661888 49 
661921 72 
661929 12 
661974 64 
661996 46 
662124 13 
662200 13 
662209 1 
662242 72 
662321 3 
662324 3 
662501 4 
663437 10 
664292 65 
664462 18 
664468 7 
664551 1 
664555 17 
666733 45 
666930 45 
666938 34 
667127 43 
667131 69 
667156 6 
667366 322 
667380 52 
667395 6 
667436 1 
667443 1 
667766 6 
667953 18 
668279 1 
668299 3 
668361 296 
668424 123 
669820 1 
669861 10 
671415 27 
671429 277 
671455 42 
671483 62 
671838 17 
674853 53 
674987 3 
675069 14 
675079 79 
675303 3 
675418 7 
675438 5 
675443 29 
675481 1 
675493 1 
675508 14 
675537 2 
675553 31 
675564 3 
675656 3 
675817 1 
675831 1 
675834 1 
675906 147 
675923 2 
676329 76 
676641 9 
676718 9 
676899 37 
676943 25 
677194 2 
677246 2 
677343 4 
677502 5 
677533 3 
677750 10 
677931 13 
678495 1 
679032 1 
679663 14 
679937 12 
682617 2 
683526 4 
683676 15 
684026 10 
684060 111 
684076 41 
684276 1 
684330 6 
684335 414 
684346 9 
684364 1 
684387 1 
684392 2 
686269 1 
686272 2 
686808 21 
687029 40 
687353 8 
687434 11 
687627 5 
687750 16 
687968 59 
688927 61 
688937 3 
688975 18 
688989 27 
689008 6 
689534 1 
693289 54 
694535 3 
694999 107 
695010 157 
695044 20 
695191 162 
695200 7 
695252 41 
695280 4 
695288 2 
695458 18 
696555 3 
696567 27 
696671 45 
696685 3 
696720 3 
696834 7 
696881 111 
697003 3 
697758 117 
701230 3 
701268 22 
701390 6 
701559 38 
701623 2 
701640 115 
701664 61 
701692 1 
701693 19 
703418 9 
703474 8 
703647 14 
706611 50 
706624 13 
706955 36 
709401 1 
709924 9 
711521 28 
711924 1 
714138 519 
714366 25 
714614 39 
714866 15 
715513 42 
715519 191 
715534 126 
716400 7 
716445 77 
716469 49 
717464 5 
717920 3 
718094 4 
718885 1 
718933 39 
719070 203 
720762 1 
720769 9 
721241 14 
721300 43 
721466 1 
721484 3 
721558 1 
722524 21 
722581 75 
722720 78 
723227 5 
724504 3 
725695 2 
725908 80 
731272 10 
731277 1 
731359 2 
731391 18 
731498 1 
731947 2 
731974 25 
732324 1 
733094 7 
733355 5 
733373 5 
733450 2 
733451 17 
733459 17 
734429 1 
736737 71 
736902 1 
737124 9 
737347 14 
738690 3 
738864 4 
739041 7 
739050 1 
739055 128 
739056 177 
739057 2 
739058 3 
739060 55 
739066 108 
740054 51 
740065 60 
740080 26 
740123 19 
740143 2 
740959 3 
741337 5 
742807 35 
743601 423 
743647 102 
744483 6 
744704 2 
745105 1 
745522 342 
745635 6 
745865 23 
746111 86 
746123 296 
746138 6 
746156 26 
746382 22 
746552 6 
746639 84 
746695 6 
746706 1 
746868 7 
747967 22 
748008 62 
748051 9 
749754 2 
749780 44 
749783 2 
749789 2 
749873 69 
750001 42 
750134 11 
751026 224 
751272 99 
751525 180 
751528 56 
751547 112 
751590 5 
751595 21 
751614 48 
751617 90 
751625 123 
751661 42 
752467 3 
753033 6 
754280 1 
754320 5 
754526 2 
754629 6 
754662 3 
754672 1 
755988 7 
756069 90 
756126 95 
756138 1 
756316 7 
756320 117 
756329 24 
756383 169 
756385 5 
756480 35 
756484 3 
756524 4 
756572 6 
756858 17 
756902 1 
756910 94 
757032 159 
757082 7 
757287 67 
757296 10 
757315 3 
757333 4 
757340 45 
757544 371 
757556 48 
757568 25 
757874 78 
757880 1 
758150 23 
758159 5 
758300 40 
758368 1 
758372 7 
758428 42 
758732 11 
758783 2 
758897 51 
758952 17 
758966 69 
759010 3 
759016 18 
759022 2 
759035 10 
759055 43 
759079 38 
759091 1 
759098 2 
759242 8 
759272 46 
759278 32 
759330 4 
759355 33 
759369 2 
759396 1 
759399 3 
759445 1 
759575 71 
759626 1 
759629 24 
759638 14 
759700 22 
759829 1 
760258 59 
760346 19 
760349 1 
760461 79 
760476 2 
760482 100 
760725 3 
760728 11 
760947 234 
761373 1 
762225 1 
762231 65 
762495 10 
762672 76 
762829 1 
762831 3 
763129 8 
763147 35 
763166 7 
763250 98 
763254 6 
763259 3 
763295 3 
763464 7 
763471 1 
763790 9 
764609 5 
765883 1 
766049 4 
766724 35 
767971 11 
768210 1 
768266 40 
769386 1 
770590 3 
770600 6 
770635 1 
772474 7 
772638 12 
772937 17 
773098 1 
773113 123 
773124 36 
773138 1 
773140 8 
773143 49 
773195 2 
773237 4 
773284 43 
773312 290 
773324 2 
773338 31 
773403 20 
773501 17 
773510 20 
773536 2 
773572 11 
773724 11 
773779 5 
773810 1 
773823 4 
773879 69 
773904 4 
773931 1 
773976 14 
774052 8 
774058 107 
774122 60 
774226 56 
774230 6 
774257 26 
774606 1 
774613 3 
774664 2 
775074 2 
775295 3 
775341 19 
775580 66 
775794 5 
775826 1 
775830 5 
775853 22 
775918 4 
775921 3 
775959 1 
776384 94 
777196 14 
777241 3 
777359 1 
777382 21 
777387 48 
777418 7 
777469 17 
777477 46 
777546 9 
777563 7 
777591 128 
777610 20 
777642 1 
777781 70 
777793 1 
777828 11 
777899 49 
777922 33 
777974 19 
778817 2 
778914 6 
779030 34 
779220 66 
779231 4 
779330 4 
779532 17 
779567 32 
779573 77 
779889 20 
780981 80 
781474 14 
781804 13 
782479 6 
782494 16 
782526 10 
782552 162 
782557 1 
782834 1 
783768 5 
784243 1 
784385 94 
784466 126 
784504 30 
785407 35 
785722 1 
786638 6 
787247 2 
789046 3 
789896 1 
789968 107 
790038 3 
790407 24 
791827 12 
792734 23 
793237 38 
793543 41 
793583 3 
793594 23 
793611 1 
793653 1 
794165 23 
794173 5 
794187 28 
794602 68 
794608 1 
794812 27 
794828 1 
794848 3 
795015 10 
795630 61 
795645 8 
795675 6 
795700 9 
795719 34 
795725 50 
795908 71 
795940 240 
796567 102 
796749 5 
797613 49 
797767 25 
797928 4 
798229 7 
798285 13 
798291 33 
798299 171 
798342 2 
798878 187 
799019 56 
800353 40 
800570 58 
800683 79 
801003 7 
801196 39 
801389 2 
801536 35 
802202 17 
802642 1 
804313 2 
804329 101 
804335 1 
804865 7 
805002 4 
805079 11 
805129 41 
805203 1 
805701 1 
806566 56 
806614 15 
806666 11 
806851 7 
806953 95 
807286 2 
807436 6 
807465 5 
807645 3 
807667 3 
807844 105 
808126 9 
808135 18 
808139 6 
808301 2 
808328 144 
808385 2 
808396 74 
808570 128 
808598 1 
808648 1 
808976 70 
808993 55 
809056 1 
809114 3 
809138 17 
809218 87 
809457 14 
809466 6 
809645 25 
810410 1 
810516 1 
810878 11 
810888 8 
810900 12 
811064 3 
811088 4 
811139 24 
811442 15 
813258 19 
814245 45 
814285 77 
814289 19 
814293 22 
814297 248 
815008 5 
815075 7 
815503 15 
815512 5 
815746 2 
816341 6 
816434 4 
816572 42 
816848 12 
817072 9 
817104 4 
817214 17 
818032 1 
818266 1 
818495 17 
818671 28 
818674 10 
818679 26 
818693 15 
818700 14 
818702 3 
818760 3 
818771 10 
818779 2 
818892 39 
818934 5 
820022 9 
820043 37 
820046 20 
820052 19 
820129 2 
820150 23 
822233 1 
822651 3 
822696 8 
822865 36 
822980 5 
823378 104 
825842 80 
826797 33 
827357 8 
827573 1 
827685 13 
827779 3 
827924 3 
827932 183 
827938 1 
827994 1 
828729 7 
829283 20 
829503 1 
829768 3 
829928 196 
830454 9 
830765 7 
830928 64 
831469 22 
831494 8 
831769 1 
832071 1 
832139 18 
832156 22 
832167 2 
832178 57 
832298 10 
833426 16 
833445 1 
833465 74 
834015 55 
834026 66 
835158 6 
835195 2 
835197 8 
835221 6 
835834 248 
836096 1 
836515 38 
837000 4 
837061 3 
837126 1 
837724 4 
837981 108 
838063 113 
838086 25 
838198 7 
838363 5 
838415 37 
838879 138 
840070 68 
840172 7 
840299 15 
840302 332 
840312 209 
840354 1 
840480 96 
841763 1 
841784 15 
841811 9 
841848 37 
841864 11 
841866 2 
841867 41 
841868 4 
841880 14 
842003 1 
842372 32 
842440 1 
843339 79 
843606 19 
844775 2 
845226 119 
845248 493 
845269 88 
845420 161 
845460 2 
845467 88 
845505 38 
845693 3 
848058 46 
848314 2 
848542 124 
848554 56 
848574 5 
848599 74 
848837 2 
849336 409 
849886 7 
850026 22 
851806 385 
852067 289 
852094 29 
852129 14 
852158 98 
852226 19 
852257 53 
852439 34 
853242 7 
853260 24 
853434 12 
853466 14 
853513 30 
853853 88 
854577 1 
854597 18 
854616 14 
854688 15 
854698 126 
854710 15 
854867 16 
855038 1 
855098 11 
855409 15 
855880 96 
855961 94 
856904 2 
856939 8 
858972 2 
861069 3 
861109 22 
861133 1 
861152 2 
861192 5 
861198 2 
861284 61 
861430 10 
861720 8 
861737 4 
861848 1 
861970 16 
861981 2 
862217 43 
862295 104 
862732 1 
863093 12 
863297 23 
863469 5 
863605 2 
863612 15 
863703 3 
863706 6 
863713 10 
863739 6 
864297 2 
865444 1 
865462 2 
865464 58 
865501 1 
865971 141 
866253 42 
866641 6 
867193 12 
867256 6 
867464 18 
869724 24 
869733 28 
869750 1 
869809 18 
870006 50 
870203 22 
871612 2 
872531 1 
872539 1 
872544 27 
872588 1 
872719 3 
872735 38 
872871 5 
872896 9 
872907 122 
872925 46 
872931 2 
872942 93 
872957 6 
873137 4 
873441 6 
874298 51 
874533 33 
874658 5 
874662 6 
874674 6 
874696 6 
874911 40 
875765 39 
875904 15 
877615 1 
878512 134 
878948 1 
879361 4 
879810 2 
880319 24 
880424 5 
880543 3 
880627 19 
880676 2 
880751 5 
880951 2 
880976 5 
880984 8 
880987 30 
881038 1 
881066 29 
881074 235 
881213 8 
882190 1 
882393 7 
882582 6 
882759 2 
882945 1 
883458 1 
883562 8 
884625 21 
884967 41 
885250 10 
885342 149 
885415 1 
885811 9 
886199 1 
886217 15 
886322 3 
886374 25 
886504 4 
886507 1 
886516 3 
886548 1 
886603 3 
886631 4 
886653 1 
886760 5 
886763 3 
886861 5 
886898 2 
889251 42 
891698 1 
892263 2 
892396 4 
892417 31 
892489 22 
892711 1 
892738 3 
892921 64 
895534 24 
895540 8 
895574 13 
896757 57 
896768 18 
896862 9 
896887 23 
897165 18 
897302 94 
897354 2 
897645 18 
897663 24 
897765 8 
897769 9 
897791 28 
897829 1 
898125 4 
898256 90 
898264 1 
898400 43 
898504 6 
899099 7 
899932 12 
900016 249 
900361 9 
901207 3 
901216 33 
901338 16 
901373 100 
901402 127 
901579 189 
901591 26 
901597 5 
901625 2 
902540 18 
902567 25 
902660 27 
902858 77 
903633 7 
903873 1 
903993 23 
904392 295 
904603 7 
904631 22 
904642 3 
904682 21 
904699 403 
904766 3 
904957 59 
904994 11 
905013 85 
905199 3 
905287 13 
905633 4 
905794 109 
905808 30 
905899 4 
905909 54 
905938 70 
905954 4 
905958 31 
905994 1 
906022 1 
906057 4 
906064 4 
906273 9 
906771 15 
906816 8 
906921 337 
906961 89 
906996 1 
907041 133 
907087 38 
907095 37 
907142 47 
907276 22 
907286 5 
907459 4 
909221 102 
910014 22 
910861 170 
910880 53 
910926 118 
912106 19 
912126 80 
912141 16 
912147 1 
912338 39 
912341 2 
912369 21 
912376 8 
912396 1 
913872 9 
914089 16 
914117 25 
914276 11 
914363 13 
914664 4 
914674 2 
914773 80 
914775 1 
914783 13 
915036 1 
915244 42 
915406 85 
915430 60 
915468 39 
915484 7 
915500 19 
915802 5 
915891 63 
916252 7 
916832 31 
918030 1 
923749 1 
variableStep chrom=chrXIV
6790 17 
6820 1 
6824 1 
6828 18 
6835 1 
6908 2 
6952 6 
7142 4 
9903 43 
10380 1 
10569 3 
10583 17 
10706 15 
11002 56 
11127 5 
11859 2 
13001 4 
14008 1 
15053 1 
17484 1 
17609 4 
17661 5 
18065 13 
18068 1 
18564 4 
18861 1 
18895 13 
19401 1 
19407 114 
19436 1 
19437 14 
19493 1 
19515 2 
19547 12 
19620 8 
20309 38 
20984 5 
22381 37 
22732 215 
22814 2 
22903 17 
23021 57 
23050 180 
23099 12 
23111 42 
23188 9 
23336 1 
23340 116 
23441 410 
23456 25 
23470 2 
23473 22 
23508 9 
23573 4 
23594 1 
23632 7 
23743 2 
23771 33 
23785 3 
23804 2 
23823 106 
23870 30 
23927 1 
23954 11 
23998 7 
25037 53 
25268 80 
25683 39 
25765 5 
25882 117 
26228 2 
26292 20 
26328 21 
26507 3 
26713 3 
26779 18 
26842 1 
26931 107 
27047 8 
27101 6 
27135 58 
27143 167 
27523 9 
27756 22 
28137 74 
28226 6 
28272 13 
28408 9 
28463 23 
28472 192 
30250 29 
30275 2 
30580 8 
30753 4 
31261 14 
31779 3 
31781 14 
31786 3 
31838 2 
31841 20 
32228 2 
32340 11 
32414 14 
33967 6 
34115 3 
34255 2 
34337 7 
34344 5 
34348 7 
34383 2 
34418 2 
34594 2 
34609 4 
34955 20 
35148 4 
36216 4 
36266 9 
36390 58 
36614 2 
36647 43 
36814 62 
36817 1 
36921 44 
37289 59 
37473 52 
37501 10 
37510 1 
37518 5 
37608 9 
38072 90 
38931 3 
39892 17 
40105 3 
40503 167 
40522 14 
40540 90 
40548 2 
42792 2 
42995 1 
43136 8 
43271 1 
43415 18 
44363 2 
45349 1 
48086 2 
48180 5 
49248 104 
49503 1 
49601 9 
50023 92 
50334 6 
50461 51 
50465 1 
51750 16 
52731 51 
52928 9 
52933 1 
52944 12 
53810 3 
53830 1 
53880 1 
55963 1 
55968 1 
55971 48 
56016 8 
56095 7 
56931 6 
57563 23 
57566 1 
57751 13 
57754 17 
57762 10 
57774 36 
57776 25 
57812 4 
58000 3 
58088 145 
58093 14 
58582 8 
59310 14 
59458 1 
59487 21 
59856 82 
59897 122 
59954 41 
59955 41 
60104 134 
60108 14 
60114 4 
60117 76 
60135 1 
60137 33 
60150 8 
60155 1 
60166 5 
60178 5 
60191 12 
60989 1 
61494 1 
61500 20 
61672 22 
61691 21 
61810 400 
61834 6 
63352 24 
63369 4 
63375 14 
63379 2 
63390 76 
63392 10 
63394 59 
63396 1 
63823 3 
63905 12 
63992 5 
64021 4 
64697 2 
64701 15 
64799 10 
64829 3 
65010 34 
65252 35 
65304 30 
65356 19 
66139 1 
66271 11 
66275 8 
66279 33 
66344 45 
66362 32 
66590 7 
66742 14 
67834 12 
68310 33 
68459 6 
68498 13 
68504 9 
68516 389 
68673 3 
70858 1 
71441 3 
71510 10 
72412 7 
73649 7 
74040 10 
74339 1 
75520 24 
76106 2 
76669 72 
76673 68 
76738 22 
76747 14 
76762 46 
77126 7 
77442 450 
77444 53 
78077 182 
78409 24 
78476 14 
79917 8 
80445 77 
80462 30 
80473 5 
80508 4 
80532 68 
80619 3 
80776 162 
81701 9 
82308 7 
82768 14 
83707 23 
83934 1 
85188 5 
85738 68 
85762 4 
85925 8 
86041 8 
86049 4 
86064 3 
86103 17 
86137 32 
86147 11 
87407 2 
87411 5 
87640 35 
87641 325 
87659 93 
87683 40 
87699 51 
87720 16 
88479 3 
88902 12 
88903 2 
88922 30 
88925 4 
89188 1 
89432 66 
89623 246 
89631 28 
89675 74 
89682 1 
89690 81 
89715 303 
89889 16 
89989 95 
89997 9 
90132 35 
90651 41 
90925 69 
91615 182 
91696 90 
91726 17 
91731 10 
91740 4 
91745 2 
93152 1 
93158 2 
95095 11 
95206 2 
95230 14 
95244 17 
95542 16 
95623 50 
96038 61 
96176 83 
96227 12 
96291 1 
96295 9 
96407 120 
96409 219 
96439 206 
101446 1 
101577 1 
101882 5 
101888 3 
102022 1 
102954 136 
103007 9 
103602 2 
103758 2 
103766 80 
103805 2 
103916 26 
104099 54 
104129 2 
104149 31 
104187 3 
104218 5 
104245 26 
104255 61 
104410 49 
104750 2 
104930 3 
105063 1 
105114 12 
105119 7 
105721 52 
106275 3 
107024 4 
107041 199 
107210 8 
107246 17 
107259 9 
107265 607 
107276 8 
107393 5 
107525 86 
107545 1 
107642 17 
107651 30 
108238 44 
108330 16 
108351 7 
109029 4 
109053 29 
110555 1 
110606 64 
110649 530 
110747 20 
111096 43 
111522 114 
111720 38 
111724 21 
111858 15 
111868 1 
111914 31 
112411 4 
112836 38 
112929 10 
112951 3 
113025 1 
113069 22 
113358 27 
113594 45 
114834 10 
115663 69 
115694 25 
115888 42 
115898 17 
115981 4 
116036 9 
116044 119 
116124 85 
116185 30 
116299 21 
116380 28 
116461 176 
116468 9 
116556 11 
116577 1 
116588 7 
116598 42 
116614 33 
116676 19 
116679 24 
116708 57 
116721 15 
116735 102 
116750 14 
116759 3 
116828 18 
116832 1 
117054 104 
117064 34 
117144 4 
117283 2 
117312 1 
117338 25 
117996 8 
118456 28 
118605 2 
118634 3 
118744 11 
118756 6 
118930 4 
118974 4 
119033 1 
119119 13 
119201 37 
119362 22 
119379 3 
119486 43 
119520 3 
119699 7 
120458 2 
122091 15 
122325 27 
122406 4 
122678 1 
122702 6 
122760 17 
126124 31 
126648 1 
126680 133 
127182 1 
129205 6 
129215 14 
129243 2 
129250 5 
129255 10 
129266 45 
129274 17 
129312 8 
129324 188 
129352 1 
129477 2 
129906 12 
132913 86 
135648 55 
135715 3 
135792 30 
135795 10 
135820 111 
136007 6 
136187 33 
136349 33 
136882 69 
136941 1 
136964 3 
137447 5 
137515 9 
137692 32 
137845 106 
137866 4 
137897 88 
137921 127 
137936 23 
137970 4 
137981 4 
138001 148 
138007 30 
138040 126 
138129 75 
138163 12 
138187 1 
138216 11 
138228 5 
138299 51 
138435 4 
138464 3 
138466 1 
138468 1 
138506 73 
138605 2 
138641 1 
138963 1 
139285 15 
139423 84 
139876 1 
140289 5 
140610 26 
140612 190 
140661 79 
140670 151 
144165 17 
145329 1 
145333 3 
145418 88 
145424 117 
145441 17 
145575 52 
145772 13 
145798 1 
145969 28 
146657 21 
146685 51 
148045 3 
148124 19 
148140 11 
148339 23 
151588 1 
154831 20 
154903 3 
157487 11 
157909 101 
157952 130 
157975 21 
158076 7 
158079 6 
159499 2 
160268 43 
160544 1 
160578 3 
161140 13 
161603 20 
161875 33 
162833 7 
162861 5 
163446 13 
163689 106 
163857 18 
163905 6 
164202 14 
164468 16 
164513 33 
164522 66 
164543 1 
164549 48 
167701 5 
167880 79 
167900 64 
167911 24 
167917 211 
167983 23 
167997 48 
168029 61 
168181 7 
169297 4 
169302 68 
169306 35 
169326 2 
169357 12 
169361 9 
169727 81 
169780 8 
169850 5 
169924 36 
169931 111 
169943 11 
170102 86 
170280 25 
170918 1 
170925 21 
171097 18 
172430 25 
172463 1 
172767 33 
172848 27 
174578 1 
174640 5 
174644 50 
174714 12 
174809 1 
174838 6 
174842 14 
174845 6 
174853 24 
175289 27 
180593 74 
180859 27 
181135 20 
181178 8 
181222 4 
181230 4 
182036 16 
182695 125 
182710 10 
182744 27 
182802 399 
182806 22 
182810 21 
182831 14 
184063 1 
185291 2 
185318 3 
185369 32 
185376 7 
185411 71 
185462 1 
185593 26 
186981 105 
186989 92 
187008 145 
187048 1 
187064 5 
187607 14 
187615 2 
187631 4 
187904 1 
187918 1 
187927 10 
187928 1 
187967 23 
187975 15 
189279 1 
190666 18 
191059 11 
191135 2 
192436 23 
193805 5 
194040 22 
194589 403 
194595 1 
194770 230 
195914 1 
195961 34 
196146 6 
196179 1 
196206 1 
196309 137 
196360 15 
196457 65 
196562 9 
197100 5 
197949 9 
197972 2 
197987 7 
198149 2 
198184 4 
198194 13 
198204 4 
198216 1 
198264 1 
198271 5 
198283 32 
198289 1 
198294 5 
198345 1 
198476 74 
198562 5 
198590 3 
198609 128 
200078 72 
200100 12 
200118 1 
200270 429 
200312 55 
200340 1 
200419 410 
200432 78 
201064 314 
201150 37 
201504 3 
201693 52 
202045 1 
202080 6 
202085 13 
202107 1 
202134 9 
202149 4 
202278 3 
203446 1 
204293 9 
204654 303 
205000 1 
205022 1 
205038 3 
205071 5 
205114 108 
205415 68 
205426 10 
205456 144 
205489 4 
205534 17 
205599 62 
205773 420 
206633 8 
206784 12 
207575 1 
209929 15 
210113 64 
210477 14 
210529 7 
211626 55 
211637 13 
211655 1 
211829 10 
212356 1 
213693 1 
213865 1 
214715 17 
215747 9 
216064 1 
216128 32 
216415 1 
217169 18 
217276 27 
217319 64 
217323 47 
217340 1 
217350 21 
217353 15 
217384 17 
217398 8 
217420 1 
217426 2 
217438 12 
217442 457 
217467 11 
217487 37 
217490 12 
217520 27 
217528 12 
217553 23 
217669 1 
217679 6 
217691 3 
217697 20 
217743 1 
218149 3 
218662 2 
218787 39 
218814 1 
218862 5 
218875 10 
218880 3 
218885 28 
218891 2 
218904 27 
219081 3 
219153 13 
219423 1 
219448 1 
220308 56 
220471 69 
220481 231 
220483 6 
220490 36 
220497 3 
220549 6 
220580 67 
220828 158 
221100 7 
221854 1 
222010 8 
222346 49 
222520 189 
222541 11 
222544 1 
222580 2 
224546 12 
224564 17 
224600 64 
224644 30 
224667 7 
226231 27 
226738 12 
227208 15 
227227 58 
227234 2 
227260 1 
227262 16 
227303 47 
227308 67 
227320 5 
227325 15 
227690 3 
228225 2 
228278 30 
228354 79 
228380 17 
228914 10 
229500 2 
229977 2 
230745 12 
230756 22 
230783 25 
230855 9 
231033 11 
233823 11 
233837 57 
233907 8 
233934 217 
234008 49 
234101 15 
234312 2 
234528 10 
234549 52 
236113 109 
237055 65 
237848 21 
237896 9 
237942 1 
238108 20 
238135 8 
238154 104 
238160 562 
238183 15 
238510 1 
238681 16 
239390 10 
239537 109 
239789 108 
239938 6 
239963 14 
241357 7 
241422 6 
241427 16 
241430 3 
241506 6 
244273 84 
244334 1 
244388 3 
244745 1 
245443 3 
245489 94 
245510 37 
245591 2 
245764 7 
245883 12 
245892 18 
246253 61 
246259 1 
246534 2 
246709 12 
246718 23 
246741 2 
247047 239 
247238 2 
247342 52 
249344 2 
250444 125 
250650 1 
250707 58 
251181 2 
251603 32 
251817 3 
251914 290 
251918 196 
251941 56 
251946 258 
251978 2 
252112 91 
252328 1 
252425 3 
253360 10 
253967 23 
254055 10 
254084 4 
254190 2 
254232 44 
254263 113 
254272 41 
254316 1 
254548 1 
254817 1 
255078 156 
255089 10 
255178 2 
257042 1 
257129 3 
257176 90 
257366 1 
257887 6 
258213 3 
258243 7 
258248 1 
258677 20 
259357 20 
259374 124 
259436 29 
259452 172 
259621 22 
260304 2 
260334 44 
260346 112 
260358 65 
260367 54 
260368 4 
261052 34 
261058 43 
262362 2 
263320 1 
263390 36 
263438 13 
264251 56 
264635 16 
264680 7 
264700 11 
266703 103 
267937 4 
269287 32 
269483 60 
269777 30 
269959 116 
269965 4 
269971 26 
269995 6 
270000 130 
270008 2 
270024 91 
270105 15 
270136 105 
270157 67 
270940 5 
271320 64 
271805 22 
271822 1 
271838 30 
271884 9 
272179 11 
273129 33 
273443 5 
273981 1 
274013 21 
274067 3 
274270 10 
274288 7 
274289 25 
274290 1 
274664 2 
274739 128 
275328 20 
275679 9 
275718 5 
275735 2 
275891 135 
276093 150 
276094 1 
276120 12 
276178 95 
276234 1 
276242 1 
276280 1 
276350 19 
277144 14 
277429 9 
279582 1 
279860 1 
280214 15 
280234 1 
280235 117 
280241 4 
280258 15 
280268 1 
280341 155 
280840 75 
280995 23 
281410 29 
281631 27 
281636 8 
281775 10 
281781 22 
281926 1 
281938 2 
281963 1 
281967 2 
281979 2 
282020 1 
282050 3 
282100 21 
282137 4 
282153 16 
282651 49 
282818 16 
283494 65 
283691 3 
283700 4 
283702 1 
283882 2 
283889 4 
283977 1 
283991 1 
283998 31 
286097 5 
286121 3 
286126 276 
286140 85 
286181 15 
286311 1 
287645 8 
287665 7 
287736 39 
287747 259 
287750 6 
287771 10 
287794 1 
287826 21 
288014 8 
288893 52 
289112 46 
289117 91 
289166 2 
289180 30 
289261 159 
289511 25 
292058 8 
292218 4 
292626 1 
292821 2 
292903 1 
293955 19 
294002 17 
295277 242 
295769 17 
295770 1 
295777 93 
295785 30 
295797 112 
295873 34 
295887 7 
295893 13 
297702 1 
297717 10 
297720 36 
297730 89 
297740 3 
297763 14 
297804 50 
298080 1 
298146 6 
298214 245 
300743 132 
300982 10 
301011 346 
301083 1 
301111 4 
301425 4 
301524 22 
301542 5 
301718 11 
301741 4 
301778 1 
301827 1 
301939 7 
301992 1 
302004 39 
302010 9 
302031 1 
302037 47 
302137 18 
302144 32 
302153 1 
302188 1 
302244 41 
302280 72 
302283 1 
302306 2 
302314 2 
302318 114 
302368 1 
302381 137 
303510 18 
304702 55 
304740 120 
304783 4 
304943 35 
304951 1 
306345 43 
306535 4 
306546 66 
306649 5 
307061 21 
307196 19 
307264 12 
307269 5 
307299 71 
307486 27 
308528 1 
308640 3 
308655 46 
308702 24 
308770 82 
308805 47 
308871 30 
309019 24 
309198 10 
309956 1 
310023 2 
310224 22 
310260 1 
310303 4 
310332 56 
310368 1 
310371 6 
310377 32 
310494 22 
310495 5 
313163 43 
315839 39 
317807 4 
317885 2 
317923 2 
317949 18 
318096 110 
318137 27 
318202 158 
318397 26 
318531 23 
318603 86 
318609 5 
318618 2 
318811 77 
318871 24 
318885 1 
318898 5 
318908 4 
318915 3 
318924 4 
318957 1 
318992 2 
319633 28 
320150 4 
320565 3 
321396 3 
321455 21 
321577 38 
321745 6 
321781 108 
321815 6 
321841 9 
322108 3 
323292 1 
323671 1 
323690 5 
323744 7 
324259 16 
325483 2 
326061 10 
326527 12 
326552 19 
326569 9 
326578 172 
326731 19 
330167 6 
330231 6 
330254 16 
330282 1 
330296 2 
330888 29 
330899 27 
330907 2 
331036 1 
331043 8 
331103 16 
331216 1 
331251 29 
331431 17 
332203 1 
332334 24 
332422 128 
332555 1 
333044 16 
333083 42 
334087 20 
334776 2 
334841 4 
334872 32 
334915 2 
334920 2 
335022 35 
335047 94 
335087 16 
335148 3 
335210 1 
335276 83 
335404 7 
335468 18 
335608 142 
335620 124 
335726 9 
335730 93 
335738 26 
335743 96 
335761 55 
335812 32 
335817 4 
335831 7 
335836 25 
335842 7 
335845 1 
335904 21 
335911 51 
335926 249 
335961 1 
335990 66 
336176 3 
336199 24 
336288 50 
336331 246 
336604 7 
336643 2 
336751 3 
336790 3 
336975 4 
337377 2 
337505 57 
337514 41 
337523 21 
337747 8 
337889 5 
337900 370 
337903 11 
337941 2 
337962 3 
337965 7 
338155 19 
338267 15 
338305 161 
338425 17 
338488 6 
338915 30 
339231 1 
339425 80 
339431 92 
339438 114 
339444 1 
339524 11 
340217 135 
340223 1 
340224 70 
340225 10 
340226 1 
340230 32 
340239 6 
340454 37 
340566 11 
340792 15 
340912 2 
340973 8 
341012 7 
341248 13 
342215 1 
342292 26 
342319 1 
342347 8 
343130 1 
343323 32 
343367 4 
343552 13 
343634 2 
343753 14 
343757 10 
344411 19 
345054 1 
345081 822 
345197 6 
345387 124 
345535 14 
345555 154 
345569 25 
345671 5 
346134 53 
346147 2 
346161 5 
346212 31 
346225 9 
347397 33 
347751 13 
348586 13 
348664 9 
348670 1 
348677 4 
348688 42 
348708 48 
348870 5 
349845 33 
349859 1 
349945 43 
349949 1 
349959 163 
349969 1 
349975 225 
349992 29 
349995 2 
349996 1 
350087 1 
350096 1 
350102 11 
350131 1 
350140 35 
350148 153 
350211 160 
350233 30 
350241 3 
350254 38 
350262 3 
350283 7 
350309 21 
350398 3 
350519 45 
350560 3 
350721 58 
350736 2 
350764 1 
350826 1 
350837 5 
351315 1 
351534 1 
351538 83 
351544 7 
351607 48 
351719 269 
352083 366 
352661 7 
352665 2 
352725 1 
352913 4 
352925 28 
352963 2 
353112 64 
353468 16 
353483 76 
353791 25 
355263 3 
355266 2 
355280 1 
355380 27 
355407 44 
355442 118 
355485 89 
355542 219 
355565 64 
355566 15 
355572 28 
355584 14 
355623 4 
355626 66 
355671 13 
355685 60 
355696 3 
355715 36 
355734 14 
355739 15 
355790 173 
355798 4 
355801 142 
355805 206 
355813 3 
355820 267 
355822 48 
355823 1 
355846 2 
355887 1 
355893 74 
355898 100 
356104 158 
356227 2 
356236 16 
356241 44 
356258 1 
356290 8 
356579 3 
356636 40 
356645 57 
356899 5 
356957 4 
356974 59 
356991 8 
357010 2 
357099 131 
357111 5 
357273 2 
357339 1 
357477 31 
357888 267 
358089 50 
358995 6 
359339 10 
359657 1 
360526 1 
360564 1 
360729 1 
360999 4 
361157 5 
361368 4 
365711 3 
365855 4 
365887 7 
365890 10 
365953 1 
365957 13 
366565 68 
366570 96 
366642 268 
366680 4 
368490 14 
368555 1 
368561 73 
368596 55 
368691 145 
368906 73 
368937 11 
369729 9 
369914 3 
370018 1 
370185 10 
370206 3 
370215 46 
370216 4 
370248 36 
370292 1 
370303 35 
370311 2 
370501 1 
372282 32 
372319 36 
372323 2 
372329 4 
372589 10 
373221 14 
373381 26 
373397 20 
373399 5 
373405 42 
373432 8 
373763 40 
373775 2 
373784 27 
373822 77 
373876 286 
373888 93 
374014 128 
374051 269 
374592 29 
374801 104 
374809 20 
374903 1 
374914 3 
375019 11 
375048 18 
375051 18 
375076 259 
375083 80 
375091 58 
375094 71 
375099 242 
375165 67 
375166 19 
378574 1 
378585 1 
378672 1 
379591 44 
379774 4 
380926 5 
381019 558 
381200 10 
381310 10 
381319 6 
381515 61 
381525 83 
381855 91 
382763 58 
382769 1 
383122 19 
383143 22 
383257 53 
383322 25 
383790 3 
383854 11 
383865 4 
383883 7 
383897 5 
384026 93 
384293 2 
384685 3 
385762 3 
386678 5 
386994 31 
387027 176 
387036 2 
387042 74 
387091 43 
387099 5 
387107 7 
387118 8 
387124 13 
387134 24 
387448 131 
389606 1 
389830 23 
390012 6 
390075 23 
390638 4 
391167 2 
391295 6 
391544 97 
392194 44 
392201 4 
392228 4 
392376 11 
392423 3 
392494 7 
392510 6 
392549 2 
392568 2 
392611 37 
392703 122 
392787 27 
392795 77 
392826 1 
392842 26 
392882 46 
394324 21 
394479 8 
394550 11 
394555 209 
394601 37 
395112 43 
396245 6 
396687 192 
397622 161 
397839 2 
397937 1 
397978 40 
398181 205 
398448 1 
398458 2 
398462 5 
400600 12 
400616 2 
400653 8 
400656 1 
400827 6 
400847 6 
400851 5 
400935 7 
400938 21 
400946 1 
401914 89 
402515 1 
402832 61 
403036 43 
403044 37 
404640 143 
404717 1 
405679 72 
405683 36 
405706 11 
405717 6 
405836 5 
405839 21 
405845 146 
405848 3 
405856 1 
405863 8 
405867 5 
405872 5 
405889 3 
405934 2 
405955 4 
406401 7 
406872 3 
407639 166 
407868 4 
407871 1 
407906 1 
407912 8 
407920 85 
407926 1 
407944 28 
408104 140 
408115 230 
408201 6 
408208 2 
408226 31 
408232 24 
408239 26 
408254 48 
408327 2 
408425 34 
408874 21 
409693 3 
409825 83 
409957 315 
410059 2 
410071 3 
410271 12 
410288 36 
410469 128 
411827 5 
412122 24 
412214 3 
412461 58 
412536 36 
412583 1 
412645 4 
412647 9 
412692 23 
412712 12 
413308 7 
413323 2 
413325 96 
413333 6 
413512 1 
413522 58 
413614 17 
415201 5 
416266 3 
416443 7 
416448 25 
416478 9 
416480 32 
416504 28 
416514 2 
416530 38 
416539 86 
416550 39 
416580 116 
416588 3 
416596 6 
416909 4 
417306 2 
417380 1 
417483 2 
417503 8 
417516 358 
417557 2 
417614 4 
417677 3 
417688 30 
417723 53 
417743 6 
417759 214 
417768 2 
417771 16 
418562 15 
418593 4 
418597 7 
418606 11 
418613 26 
418681 74 
418712 3 
418731 1 
419106 94 
419711 15 
419728 155 
419892 29 
419906 4 
419926 5 
419937 29 
420004 7 
420060 7 
420510 4 
420991 8 
421048 3 
421401 11 
421456 66 
421534 5 
421758 7 
422330 8 
422737 4 
422813 1 
422889 5 
422921 28 
422958 11 
424614 2 
424721 1 
424762 111 
425305 8 
425817 2 
426705 23 
426794 75 
426853 109 
426902 88 
426933 33 
426941 9 
427028 4 
427036 2 
427071 2 
427082 1 
427087 89 
427111 91 
427115 66 
427122 26 
427175 8 
427186 16 
427218 11 
427223 23 
427238 37 
427287 52 
427298 19 
427309 45 
427344 229 
427352 4 
427363 4 
427366 78 
427378 11 
427389 47 
427449 3 
427458 26 
427464 63 
427474 100 
427481 21 
427484 6 
427512 121 
427517 11 
427734 6 
427774 21 
429084 9 
429223 5 
429830 6 
429864 3 
429926 13 
429984 36 
434558 15 
434588 5 
434644 68 
434652 8 
434663 29 
434733 38 
434746 13 
434751 1 
434794 18 
434971 3 
435281 3 
435407 97 
435742 3 
436901 19 
437276 21 
437412 2 
437429 30 
437516 23 
437531 81 
437626 12 
437664 4 
438838 12 
439165 1 
439246 20 
439356 1 
439357 92 
439370 159 
439387 9 
439390 7 
439430 11 
439450 5 
439486 1 
439516 4 
439635 3 
439673 16 
439693 1 
439707 7 
440263 46 
440512 2 
440612 25 
440618 1 
440647 30 
440689 13 
440696 72 
440703 1 
440777 34 
440813 372 
440844 11 
440951 75 
440987 2 
441025 15 
441076 90 
441083 57 
441097 64 
441101 135 
441114 1 
441120 32 
441129 15 
441191 206 
441207 1 
441266 9 
441315 3 
441381 1 
441390 121 
441478 81 
441724 4 
441956 16 
442178 2 
442481 1 
442503 22 
442578 26 
442594 11 
442595 48 
442600 15 
442781 63 
443057 25 
443137 1 
443140 2 
443145 31 
443170 1 
443173 12 
444419 40 
444491 1 
444572 3 
444679 7 
445224 48 
446520 2 
446963 18 
447113 1 
447135 8 
447139 22 
447149 34 
447150 3 
447153 44 
447158 58 
447201 1 
447218 10 
447266 5 
447275 4 
447566 15 
447916 2 
448055 6 
448440 15 
448718 3 
449040 24 
449291 16 
449380 49 
449384 2 
449434 54 
449472 51 
449519 19 
449526 20 
449662 59 
449668 1 
449702 94 
450036 172 
450285 5 
450739 2 
450766 50 
450894 66 
451291 52 
451312 63 
451801 61 
452100 4 
452120 130 
452178 14 
452195 33 
452403 15 
452602 1 
453035 2 
453440 23 
453618 6 
453792 3 
454076 16 
454683 7 
456060 171 
456067 176 
456107 1 
456245 1 
456246 17 
456257 2 
456269 13 
456279 6 
456288 5 
456321 7 
456331 18 
456335 21 
456340 9 
456367 1 
456556 2 
457308 21 
457520 14 
457529 1 
457541 1 
457554 4 
457563 10 
461422 1 
462106 81 
462116 4 
462187 7 
462201 5 
462232 19 
462629 25 
462920 32 
462946 95 
464451 28 
464583 2 
464617 20 
464658 1 
464784 17 
464795 3 
465076 7 
465406 13 
465456 2 
465552 9 
465831 54 
465837 1 
466116 7 
466136 17 
466290 9 
466299 9 
466709 86 
466788 33 
466798 36 
466821 2 
467139 3 
467428 4 
467604 14 
467893 1 
467982 12 
468302 88 
468941 21 
469493 15 
469608 14 
469868 2 
469877 1 
469955 5 
470092 21 
471194 65 
471210 15 
471517 3 
472009 1 
472451 7 
473076 1 
473095 2 
473247 1 
473311 12 
473355 4 
473425 38 
474994 5 
475021 26 
475054 1 
476065 4 
476702 34 
476706 51 
476713 46 
476729 12 
476736 74 
476741 325 
477580 2 
477912 1 
478028 24 
478055 98 
478077 125 
478152 118 
478272 34 
478276 358 
478296 7 
478319 45 
478327 115 
478364 8 
478417 80 
478425 23 
478516 3 
479225 40 
479248 13 
479271 67 
479321 5 
479492 42 
479552 20 
479558 1 
479614 1 
479821 2 
479837 6 
480060 100 
480219 1 
480272 3 
480595 13 
480682 4 
480721 1 
480901 52 
481061 5 
481150 12 
481180 10 
481193 38 
481197 5 
481317 2 
481340 1 
481365 18 
481825 1 
482193 10 
482631 3 
483142 1 
483209 8 
483212 3 
483223 62 
483227 30 
483249 26 
485039 3 
485189 4 
485217 8 
485390 220 
485395 6 
485401 107 
485410 122 
485489 20 
486533 21 
486758 40 
487462 322 
487671 27 
487692 1 
487884 112 
488066 40 
488188 74 
488243 4 
488273 21 
488326 4 
488349 21 
488505 22 
488660 11 
488836 14 
489316 1 
489322 9 
489674 114 
490005 10 
490110 16 
490134 11 
490144 1 
490163 1 
490167 43 
490245 2 
490402 4 
490621 11 
490787 17 
490796 20 
491140 7 
491292 10 
491305 2 
491311 213 
491317 3 
491343 1 
491375 14 
491388 20 
491406 36 
491407 4 
493121 79 
493137 96 
493228 184 
493240 38 
493243 1 
493254 34 
493260 226 
493271 38 
493286 19 
493431 6 
493587 49 
495335 1 
495442 3 
495450 3 
495457 188 
495463 7 
495478 83 
495490 3 
495798 29 
496128 18 
496158 1 
496457 3 
496805 1 
497063 3 
497186 52 
497215 78 
498232 21 
498402 1 
498434 27 
498567 1 
498574 3 
498599 5 
498609 2 
498619 7 
498623 1 
498652 1 
498674 4 
498682 18 
498734 10 
498740 12 
498779 13 
498910 28 
498987 27 
498989 15 
499065 231 
499079 59 
499090 63 
499138 14 
499146 83 
499740 7 
500233 38 
500305 31 
500391 1 
500432 3 
500449 1 
500502 15 
500520 18 
500574 3 
500585 2 
500621 3 
500630 1 
500719 26 
500726 1 
500728 76 
500747 14 
500749 1 
500758 1 
500759 137 
500767 1 
500802 72 
500831 1 
501220 208 
501272 7 
501374 84 
501379 1 
501385 135 
501387 43 
501517 3 
501611 1 
501618 231 
501661 4 
502057 3 
502070 54 
502304 37 
502325 3 
502402 217 
502670 3 
502689 4 
502781 1 
502810 2 
502827 2 
502926 1 
502969 1 
502987 2 
503061 15 
503099 4 
503245 9 
503418 2 
503496 23 
503519 8 
503522 7 
503862 4 
504027 5 
504623 74 
504678 10 
504717 1 
504729 1 
504767 1 
505088 41 
505358 51 
505700 131 
505945 21 
506441 18 
507245 8 
507257 1 
507372 12 
507455 2 
507524 2 
507675 4 
507682 1 
507699 73 
507748 12 
508084 14 
508257 19 
508398 1 
508417 50 
508581 2 
508701 5 
508757 1 
508812 3 
512499 8 
512679 18 
512683 2 
515015 13 
515035 1 
515044 3 
515101 58 
515103 36 
515660 6 
515686 3 
515750 1 
516713 5 
517000 183 
517040 146 
517063 3 
517080 31 
517083 11 
517090 50 
517170 1 
517176 3 
517363 1 
517731 1 
517853 3 
518026 1 
518216 1 
518756 1 
518885 29 
518974 1 
518995 6 
519016 14 
519035 9 
519050 12 
519062 21 
519069 11 
519182 21 
519189 3 
519217 4 
519779 186 
519816 33 
519966 1 
519972 1 
520101 1 
520584 1 
523413 14 
523424 1 
523450 13 
523467 49 
523487 2 
523654 1 
524248 7 
525093 10 
525128 9 
525224 2 
525307 3 
525319 7 
525320 70 
525356 1 
525405 8 
525492 3 
525506 2 
525536 5 
525546 7 
525550 5 
525765 3 
525830 1 
525954 64 
525989 17 
526302 9 
526477 2 
527729 1 
529186 39 
529197 1 
529439 2 
529600 52 
529625 75 
529646 10 
529688 5 
529719 28 
529739 23 
529773 59 
529794 25 
529829 26 
529927 4 
530101 7 
530111 9 
530167 14 
530212 31 
530248 8 
530284 4 
530673 3 
531027 114 
531265 35 
531271 1 
531377 2 
531500 3 
531508 2 
531510 33 
531522 27 
531535 12 
531561 15 
531585 3 
531597 80 
531606 12 
531646 1 
531660 8 
531697 2 
531806 1 
531826 746 
531853 39 
531974 1 
532177 46 
532259 56 
532277 4 
532466 6 
532532 11 
532579 1 
532611 1 
532641 3 
532674 16 
534006 2 
534054 2 
534227 2 
534866 1 
535075 1 
535151 3 
535299 2 
537723 14 
537856 5 
537956 17 
537992 30 
537997 2 
538004 4 
538015 230 
538018 50 
538026 183 
538031 13 
538032 19 
538085 1 
538103 18 
538109 4 
538115 38 
538119 242 
538122 19 
538805 3 
539881 4 
539950 1 
540026 4 
540337 98 
540434 47 
540493 193 
540980 2 
541313 12 
541648 72 
541739 22 
541923 116 
541944 1 
542007 6 
542020 4 
542046 11 
542216 5 
542254 3 
542271 3 
542284 28 
542287 24 
542430 4 
542432 7 
542493 207 
542643 1 
542821 252 
542826 31 
542827 14 
542842 46 
543041 2 
543059 10 
543175 23 
543189 9 
543283 5 
543370 53 
543678 5 
543886 15 
544226 8 
544539 70 
544720 2 
544898 29 
545049 1 
545060 1 
545073 19 
545145 59 
545153 2 
545364 12 
545485 87 
545609 5 
545687 2 
545732 7 
545859 74 
545877 182 
546064 109 
546123 10 
546165 4 
546178 7 
546309 40 
546319 17 
546324 11 
546340 1 
546343 26 
546382 21 
546990 16 
547011 1 
547027 11 
547111 1 
547116 1 
547213 55 
547256 1 
547257 45 
547457 124 
547494 50 
547524 302 
547577 12 
547695 5 
547704 7 
547742 15 
547746 14 
547763 1 
547785 231 
547800 205 
547817 396 
547838 33 
547848 30 
547863 212 
547870 88 
548022 7 
548177 38 
548187 3 
548217 26 
548303 14 
548672 23 
548735 5 
548990 21 
549131 24 
549305 6 
549314 113 
549316 23 
549319 57 
549326 18 
549336 3 
549337 187 
549383 169 
549392 1 
550234 1 
550722 1 
550783 1 
551602 31 
552085 1 
552103 22 
552111 7 
552115 87 
552122 2 
552164 16 
552169 37 
552173 2 
552184 9 
552188 1 
552237 8 
552514 69 
552693 34 
553063 186 
553253 19 
553327 166 
553418 12 
553506 14 
554012 22 
554211 1 
554391 1 
554856 25 
554874 27 
556395 1 
556857 1 
556891 72 
556902 53 
556904 4 
556925 15 
556926 1 
556927 9 
556932 15 
556962 52 
556970 7 
556980 74 
557731 1 
557855 25 
558098 7 
558196 2 
558339 14 
558529 18 
558548 2 
558907 28 
558956 5 
558964 8 
559077 7 
559186 39 
559246 32 
559251 2 
559261 3 
559267 32 
559275 2 
559288 4 
559293 87 
559302 1 
559304 218 
559330 3 
559331 1 
559335 22 
559358 11 
559367 39 
559518 32 
559524 10 
559556 27 
559560 2 
559564 25 
559565 6 
559577 14 
559622 74 
559624 2 
559625 112 
559635 81 
559779 17 
559938 1 
559965 14 
559982 22 
559988 110 
559991 15 
560003 34 
560015 38 
560024 52 
560051 17 
560067 72 
560437 7 
560541 36 
560588 11 
560626 1 
560631 1 
560633 5 
560637 8 
560639 5 
560655 65 
560660 19 
560672 263 
560676 263 
560750 53 
560837 195 
560850 39 
560852 118 
560861 114 
561242 20 
561243 8 
561262 14 
561276 1 
561303 85 
561374 2 
561570 10 
561604 12 
561608 1 
561747 1 
562089 15 
564665 66 
566413 1 
567276 81 
567299 12 
567334 23 
567349 1 
567358 1 
568151 1 
568155 1 
568168 87 
568181 116 
568234 141 
568235 19 
568237 1 
568244 2 
568245 144 
568246 1 
568247 2 
568265 290 
568281 4 
568284 23 
568299 41 
568335 95 
568353 28 
568356 161 
568370 45 
568404 1 
568457 1 
568494 28 
568499 3 
568506 5 
568614 7 
568643 38 
568862 2 
569047 15 
569284 34 
569447 143 
569481 3 
569488 68 
569503 61 
569668 1 
569674 39 
569776 28 
569792 1 
569802 21 
569830 2 
569836 27 
569838 171 
569849 118 
570007 2 
570012 61 
570019 29 
570022 1 
570028 26 
570040 3 
570047 167 
570190 1 
570196 24 
570351 2 
570640 16 
570742 44 
570804 8 
570821 17 
571343 9 
571410 71 
571443 1 
571605 59 
571752 1 
572320 215 
572396 1 
572430 1 
572615 5 
572628 3 
572633 1 
572806 9 
572829 59 
573587 1 
574034 5 
574198 16 
574211 8 
574222 57 
574253 12 
574270 12 
574275 2 
574306 117 
574313 7 
574327 120 
574352 5 
574356 6 
574965 7 
575692 23 
576017 14 
576117 108 
576186 4 
576195 40 
576203 2 
576260 1 
576266 3 
576281 4 
576311 11 
576378 2 
576381 10 
576508 1 
576539 1 
576542 1 
576559 7 
576878 18 
577236 31 
577242 6 
577375 56 
577494 13 
577654 7 
577893 1 
577962 1 
578013 2 
578251 17 
578318 15 
578387 286 
578526 10 
578529 5 
578645 26 
578810 8 
578838 45 
578848 5 
578864 40 
578875 4 
578892 34 
578896 20 
578995 80 
579002 55 
579005 1 
579006 214 
579007 3 
579008 3 
579010 21 
579015 235 
579018 51 
579025 227 
579029 68 
579063 37 
579154 134 
579185 17 
579284 334 
579337 6 
579354 35 
579367 197 
579377 38 
579389 2 
579398 5 
579404 82 
579428 154 
579443 6 
579446 22 
579584 126 
579602 25 
579613 4 
579631 21 
579797 2 
580030 26 
580084 13 
580085 4 
580339 69 
581296 5 
581388 20 
581414 3 
581771 194 
581780 152 
581821 2 
581843 106 
583541 4 
583546 45 
583926 2 
584098 2 
584867 4 
584878 3 
584912 2 
585229 9 
585368 9 
585377 106 
585403 20 
585411 5 
585417 156 
585487 1 
585514 9 
586076 18 
586206 3 
586299 88 
586345 8 
586371 4 
586382 13 
586600 5 
586907 21 
586930 39 
586935 2 
586939 375 
586971 20 
586975 104 
587004 17 
587025 2 
587030 2 
587044 3 
587058 1 
587177 2 
587377 20 
587411 3 
587528 14 
587557 25 
587638 13 
587660 23 
587679 31 
587704 35 
587710 1 
587777 12 
587793 75 
587796 8 
587809 12 
587813 1 
587815 7 
587819 5 
587888 4 
587915 19 
587930 1 
587950 8 
587956 1 
587974 4 
587985 8 
588003 3 
588160 71 
588520 40 
588723 1 
588729 107 
588738 5 
589777 3 
589948 4 
590080 50 
590237 77 
590245 254 
590405 146 
590877 53 
590946 6 
591111 16 
591259 55 
591262 14 
591270 39 
591272 3 
591275 6 
591282 154 
591284 15 
591303 4 
591340 50 
591355 7 
591508 14 
591523 1 
591532 42 
591533 2 
591555 28 
591713 3 
591813 67 
592319 25 
592600 1 
592947 2 
592958 3 
592966 10 
593004 51 
593067 51 
593085 13 
593105 31 
593111 1 
593194 6 
593405 108 
593427 80 
593434 24 
593588 19 
593603 12 
593749 56 
593875 2 
594058 160 
594074 32 
594097 4 
594427 12 
594719 219 
594862 561 
595510 4 
595575 54 
595658 13 
596146 24 
596242 265 
596412 66 
596568 4 
596970 5 
597039 393 
597076 1 
597196 5 
597228 3 
597245 203 
597251 3 
597336 35 
597486 356 
597713 1 
597725 407 
597728 301 
597741 1 
597748 128 
597757 56 
597763 4 
597789 64 
597962 76 
597970 48 
598142 33 
599556 2 
599564 7 
599642 30 
599750 1 
600015 93 
600282 6 
600555 2 
600606 4 
600880 25 
600889 15 
600912 20 
601111 71 
601119 137 
601130 20 
601329 20 
601427 1 
601483 2 
601512 5 
601617 5 
602057 6 
602067 45 
602216 12 
602222 9 
602225 13 
602228 5 
602229 37 
602237 4 
602244 110 
602255 74 
602321 11 
602334 7 
602401 5 
602406 25 
602410 39 
602422 9 
602429 1 
602449 106 
602452 2 
602469 5 
602472 1 
602477 12 
602480 1 
602499 35 
602596 4 
602657 33 
602694 8 
602701 20 
602702 5 
602708 39 
602738 2 
602749 1 
602804 44 
602830 23 
602919 1 
602945 2 
603095 9 
603449 30 
603723 43 
603874 126 
604333 1 
604679 8 
604785 96 
604812 100 
604817 33 
604830 93 
604875 152 
604884 112 
604888 60 
604919 1 
604925 52 
604958 29 
604993 46 
605017 1 
605023 7 
605030 28 
605042 5 
605051 177 
605059 11 
605084 58 
605096 64 
605110 13 
605118 8 
605122 5 
605126 12 
605133 4 
605150 16 
605163 3 
605169 1 
605182 1 
605216 3 
605237 15 
605249 8 
605271 2 
605987 1 
606173 4 
606250 122 
606314 1 
606379 45 
606403 93 
606424 61 
606502 1 
606517 64 
606522 2 
606528 47 
606534 169 
606564 11 
606658 20 
606667 55 
606696 11 
606855 17 
607245 7 
607339 90 
607358 4 
607650 20 
607790 158 
607953 2 
608127 1 
608256 1 
608367 1 
608373 25 
608398 25 
608510 8 
608886 7 
609155 25 
609503 1 
609645 6 
609784 71 
609991 22 
610001 22 
610030 87 
610160 12 
610192 5 
610215 39 
610274 2 
610293 43 
610526 3 
610847 29 
610964 57 
611106 8 
611109 7 
611147 4 
611183 7 
611253 14 
611453 8 
611461 15 
611491 19 
611516 47 
611570 10 
611659 97 
611927 85 
611942 37 
612235 21 
612347 80 
612409 9 
612722 160 
613035 5 
613048 18 
613119 34 
613196 2 
613216 3 
613236 7 
613253 109 
613260 9 
613310 74 
613318 46 
613341 49 
613438 2 
613443 13 
613448 9 
613449 4 
613451 11 
613453 2 
613456 12 
613457 3 
613469 1 
613502 33 
613513 1 
613537 31 
613541 1 
613552 2 
613559 1 
613587 14 
613671 57 
613694 40 
613701 10 
613742 15 
613744 1 
613761 191 
613970 4 
613971 166 
614054 152 
614058 370 
614062 2 
614085 325 
614238 143 
614273 40 
614279 1 
614412 34 
614417 5 
614454 96 
614456 150 
614465 15 
614472 5 
614481 123 
614545 15 
614549 11 
614553 2 
614557 1 
614573 13 
614720 6 
614733 5 
614743 129 
614872 1 
615011 62 
615049 11 
615096 10 
615253 2 
615302 11 
615380 5 
615403 1 
615409 105 
615513 14 
615569 3 
615643 6 
615667 73 
615761 35 
615790 69 
615949 6 
615954 6 
615985 31 
616121 583 
616132 49 
616192 4 
616327 49 
616330 10 
616462 62 
616507 34 
616918 9 
616940 108 
616967 6 
617028 5 
617160 11 
617171 31 
617623 10 
617628 10 
617684 2 
617782 307 
617951 22 
618151 4 
618157 10 
618298 1 
618306 1 
618309 2 
618311 8 
618317 212 
618325 52 
618336 130 
618380 1 
618392 2 
618407 7 
618417 3 
618433 105 
618445 62 
618454 1 
618460 1 
619645 1 
619654 14 
619693 3 
619748 16 
619752 3 
619773 16 
619788 7 
619817 2 
619821 61 
619830 35 
619836 267 
619841 165 
619842 1 
619849 3 
619856 6 
619872 2 
619878 26 
619880 2 
619883 11 
619885 1 
619901 87 
619947 297 
619954 9 
619958 228 
619966 1 
619979 32 
619995 1 
620008 1 
620023 1 
620987 1 
621005 29 
621034 22 
621052 74 
621089 54 
621138 1 
621163 44 
621341 4 
621386 6 
621389 1 
621464 2 
621467 7 
621477 61 
621508 11 
621534 3 
621764 23 
621880 2 
622007 7 
622030 128 
622160 57 
622212 30 
622317 3 
622328 25 
622377 18 
622380 3 
622513 25 
622518 8 
622522 8 
622524 4 
622538 49 
622541 37 
622559 22 
622568 34 
622571 16 
622577 26 
622588 16 
622733 115 
622757 12 
622775 160 
622794 60 
622802 4 
622809 39 
622813 14 
622820 21 
622821 53 
622822 1 
622823 91 
622827 37 
622836 3 
622853 41 
622864 12 
622996 137 
622997 279 
622998 15 
623159 2 
623196 3 
623204 2 
623239 34 
623354 9 
623357 50 
623372 15 
623389 1 
623395 12 
623421 2 
623575 60 
623585 17 
623598 5 
623626 37 
623743 31 
623752 10 
623756 65 
623764 237 
623765 30 
623767 28 
623772 6 
623776 17 
623779 2 
623782 2 
623790 1 
623805 25 
623819 318 
623829 33 
623835 21 
623841 9 
623855 1 
623858 4 
623860 115 
623861 4 
623868 7 
623876 20 
623958 102 
624006 87 
624009 5 
624023 1 
624039 36 
624142 4 
624208 1 
624215 104 
624277 25 
624283 37 
624313 8 
624469 1 
624472 38 
624493 18 
624521 7 
624543 4 
624584 43 
624588 1 
624595 1 
624722 70 
624724 27 
624762 5 
624768 17 
624779 2 
624796 20 
624812 37 
624872 40 
624910 7 
624927 4 
624988 3 
625053 5 
625112 34 
625122 3 
625215 15 
625608 2 
625729 1 
625733 24 
625737 3 
625755 4 
625784 1 
625791 16 
625860 12 
625864 9 
625897 35 
625899 1 
625910 5 
625917 1 
625924 94 
625929 60 
625935 32 
625941 125 
625946 10 
625948 58 
625953 12 
625970 195 
625974 41 
625983 41 
626003 129 
626011 100 
626015 14 
626017 180 
626026 162 
626028 1 
626029 19 
626033 18 
626035 65 
626056 36 
626062 7 
626089 17 
626141 2 
626181 1 
626188 28 
626202 4 
627214 2 
627309 4 
627320 41 
627328 4 
627333 13 
627339 32 
627353 13 
627416 21 
627445 1 
627503 10 
627513 123 
627550 9 
627601 79 
627661 99 
627695 81 
627712 91 
627842 155 
627861 51 
627864 2 
627888 39 
627962 3 
628151 31 
628158 11 
628174 55 
628201 83 
628217 78 
628355 207 
628371 13 
628508 1 
628543 5 
628550 1 
628626 16 
628692 2 
628705 169 
628716 2 
628719 1 
628722 3 
628727 136 
628745 25 
628909 2 
628912 1 
628942 6 
628948 36 
628953 9 
628958 7 
628975 24 
628985 152 
628991 12 
629009 49 
629116 46 
629208 20 
629223 4 
629235 9 
629241 37 
629285 1 
629296 2 
629327 27 
629335 92 
629341 146 
629347 1 
629348 115 
629350 21 
629353 2 
629359 17 
629370 49 
629377 4 
629409 17 
629421 2 
629459 20 
629475 19 
629479 26 
629484 141 
629485 46 
629539 1 
629550 48 
629563 70 
629594 5 
629601 3 
629640 1 
629677 67 
629683 11 
629687 61 
629706 52 
629707 2 
629781 61 
629871 19 
629880 42 
629890 57 
629901 130 
629924 36 
629938 51 
629943 159 
629951 70 
630045 561 
630063 6 
630139 2 
630388 7 
630396 40 
630682 8 
630734 1 
630742 1 
630775 1 
630945 7 
631087 1 
631111 2 
631135 3 
631167 12 
631211 6 
631265 52 
631270 1 
631280 16 
631293 61 
631303 15 
631313 19 
631317 25 
631328 8 
631348 1 
631372 2 
631383 1 
631441 3 
631447 45 
631449 10 
631453 5 
631464 59 
631483 102 
631487 1 
631495 2 
631553 19 
631558 2 
631565 1 
631577 15 
631585 15 
631598 21 
631599 1 
631602 1 
631608 3 
631615 5 
631626 1 
631648 4 
631656 4 
631658 2 
631664 74 
631669 3 
631680 21 
631685 10 
631691 22 
631727 7 
631731 16 
631737 15 
631744 2 
631745 27 
631757 1 
631762 12 
631765 3 
631772 2 
631799 16 
631803 2 
631810 9 
631828 1 
631874 1 
631876 85 
631889 88 
631901 191 
631992 157 
631996 29 
632016 2 
632023 3 
632059 3 
632133 54 
632134 50 
632164 16 
632174 1 
632231 5 
632506 137 
632518 2 
632530 692 
632681 5 
632684 96 
632689 1 
632690 136 
632691 89 
632692 1 
632693 393 
632696 83 
632699 12 
632702 15 
632704 104 
632706 7 
632707 37 
632710 271 
632717 63 
632719 4 
632732 3 
632737 18 
632742 182 
632751 61 
632757 143 
632766 5 
632768 701 
632832 204 
632833 4 
632841 305 
632861 7 
632862 6 
632865 26 
632884 5 
632895 42 
632910 97 
632934 24 
632974 15 
633004 78 
633010 57 
633027 14 
633059 5 
633188 2 
633241 8 
633253 15 
633276 37 
633326 10 
633329 6 
633357 82 
633391 16 
633416 12 
633426 2 
633431 8 
633437 1 
633495 58 
633520 525 
633521 5 
633527 1 
633528 111 
633536 5 
633541 1 
633546 10 
633578 119 
633580 1 
633606 21 
633608 138 
633609 98 
633610 32 
633615 33 
633621 30 
633625 297 
633632 193 
633639 4 
633641 68 
633642 13 
633644 74 
633647 69 
633659 17 
633667 42 
633690 173 
633695 15 
633707 11 
633722 24 
633728 2 
633730 163 
633734 82 
633747 98 
633776 3 
633788 13 
633790 64 
633802 190 
633815 35 
633856 2 
633898 38 
633921 129 
633930 173 
633936 1 
633942 1 
633946 75 
633953 60 
633970 36 
633990 111 
634018 15 
634021 43 
634047 42 
634076 44 
634083 5 
634104 5 
634106 38 
634109 193 
634115 53 
634123 11 
634155 3 
634157 4 
634160 1 
634168 8 
634176 4 
634187 228 
634202 72 
634208 61 
634210 22 
634226 5 
634234 18 
634236 9 
634237 2 
634238 76 
634241 15 
634245 31 
634250 157 
634259 44 
634264 31 
634267 90 
634281 26 
634283 25 
634289 22 
634291 1 
634294 56 
634301 105 
634309 150 
634316 6 
634326 14 
634359 19 
635351 13 
635360 16 
635369 52 
635370 4 
635372 3 
635377 3 
635426 61 
635433 58 
635437 42 
635445 53 
635478 1 
635481 15 
635483 20 
635485 1 
635582 9 
635590 7 
635602 10 
635612 8 
635650 1 
635761 2 
635777 1 
635786 4 
635814 42 
635822 22 
635846 2 
635852 10 
635858 44 
635862 36 
635905 35 
636040 12 
636069 14 
636070 1 
636071 1 
636130 31 
636138 17 
636191 1 
636205 1 
636229 6 
636361 3 
636544 1 
636588 36 
636605 1 
636618 1 
636804 11 
636808 2 
636810 39 
636812 1 
636813 11 
636814 40 
636822 8 
636825 10 
636831 12 
636842 21 
636870 4 
636877 42 
636879 28 
636885 23 
636890 89 
636894 1 
636901 6 
636921 1 
636947 6 
637032 9 
637057 1 
637067 13 
637181 26 
637238 15 
637409 75 
637560 4 
638410 1 
638420 5 
638556 1 
638599 2 
638606 27 
638616 12 
638740 20 
638849 1 
639271 71 
639373 112 
639513 11 
639680 191 
639756 18 
640022 18 
640027 18 
640044 22 
640049 59 
640062 35 
640191 1 
640192 1 
640193 413 
640231 2 
640235 28 
640239 2 
640245 5 
640264 10 
640265 6 
640274 2 
640277 7 
640284 73 
640333 18 
640336 1 
640411 1 
640469 1 
640984 113 
641052 3 
641331 11 
641442 62 
641499 1 
641669 2 
642063 4 
642065 1 
642086 16 
642148 3 
642227 9 
642232 3 
642292 3 
642362 2 
642365 1 
642369 1 
642372 2 
642377 27 
642384 5 
642396 3 
642399 8 
642402 40 
642409 12 
642411 60 
642414 2 
642420 15 
642421 18 
642428 1 
642442 2 
642457 6 
642465 28 
642481 2 
642516 3 
642534 2 
642582 1 
642716 2 
642722 161 
642818 25 
642877 20 
642896 44 
642914 12 
643084 11 
643269 36 
643372 4 
643414 20 
643425 2 
643589 34 
643600 22 
643617 41 
643621 89 
643626 2 
643645 2 
643671 2 
643679 17 
643687 69 
643714 3 
643725 154 
643751 1 
643828 5 
643830 16 
644189 9 
644198 1 
644212 11 
644240 295 
646499 1 
646802 6 
646989 5 
646991 76 
647016 91 
647089 241 
647112 15 
647199 1 
647224 21 
647225 74 
647227 111 
647250 1 
647299 4 
647342 4 
647659 12 
647814 1 
647973 23 
648133 3 
648224 5 
648694 69 
648721 331 
648744 3 
648802 119 
648915 6 
649126 10 
649317 16 
649676 1 
650182 7 
650265 387 
650308 109 
650325 36 
650958 109 
651043 25 
651150 256 
651298 2 
651309 4 
651423 213 
651657 5 
651665 179 
651677 11 
651734 38 
651794 328 
651808 136 
651810 222 
651818 33 
651820 161 
651824 22 
652020 2 
652024 9 
652025 1 
652026 1 
652028 39 
652030 1 
652033 10 
652041 9 
652042 82 
652050 71 
652056 7 
652063 15 
652070 115 
652072 13 
652074 53 
652076 196 
652093 3 
652104 1 
652116 7 
652121 112 
652144 24 
652165 5 
652226 19 
652232 9 
652248 1 
652251 16 
652292 1 
652303 5 
652308 3 
652324 9 
652338 66 
652340 1 
652348 39 
652456 1 
652469 1 
652519 36 
652757 10 
652803 23 
652812 77 
652846 1 
652865 122 
652869 15 
652876 1 
652882 76 
652901 32 
653007 9 
653045 13 
653047 9 
653198 18 
653227 4 
653233 82 
653246 7 
653270 156 
653284 2 
653288 187 
653296 439 
653334 26 
653337 190 
653345 4 
653349 11 
653353 2 
653355 14 
653361 26 
653522 14 
653624 23 
653824 1 
653828 135 
653853 54 
653861 14 
653873 7 
653883 137 
654010 5 
654027 29 
654030 6 
654080 9 
654115 18 
654236 33 
654247 22 
654248 3 
654332 10 
654335 10 
654356 1 
654488 1 
654497 1 
654526 3 
661492 3 
661511 13 
661630 1 
661690 1 
661777 3 
661820 49 
661832 2 
661888 39 
661950 6 
661982 1 
662021 4 
662027 1 
662035 2 
662053 1 
662066 9 
662113 37 
662114 1 
662131 146 
662144 36 
662155 1 
662170 52 
662179 14 
662197 19 
662201 59 
662206 4 
662209 35 
662234 6 
662261 3 
662272 8 
662287 30 
662291 42 
662292 105 
662293 2 
662295 2 
662311 81 
662313 15 
662326 10 
662337 9 
662351 9 
662392 31 
662393 21 
662444 5 
662449 110 
662459 1 
662460 4 
662463 3 
662470 272 
662477 12 
662487 25 
662508 2 
662578 5 
662614 2 
662633 1 
662642 13 
662664 63 
662688 33 
662693 2 
662743 25 
663555 42 
663568 76 
663639 1 
663652 5 
663660 76 
663669 32 
663685 15 
663696 324 
663697 1 
663700 145 
663769 58 
663782 16 
663791 132 
663819 43 
663955 1 
663974 75 
664092 18 
664142 11 
664168 46 
664246 11 
664278 2 
664482 14 
664483 5 
664565 16 
664653 2 
664684 33 
664716 1 
664728 158 
664752 67 
664767 10 
664791 5 
664832 2 
664889 1 
665038 50 
665044 28 
665085 3 
665101 50 
665137 28 
665144 19 
665159 25 
665195 24 
665199 1 
665204 12 
665225 41 
665243 43 
665271 6 
665272 130 
665435 13 
665444 62 
665588 18 
665719 41 
665906 74 
666192 48 
666721 13 
666747 212 
666973 26 
666996 10 
667226 74 
667287 28 
667486 1 
667502 6 
667682 134 
667855 1 
668127 2 
668151 25 
668159 7 
668183 7 
668246 25 
668261 34 
668263 5 
668269 227 
668298 30 
668312 108 
668316 143 
668322 1 
668638 8 
668674 39 
668782 3 
668793 43 
668848 6 
669288 33 
669557 14 
669676 1 
669891 29 
670041 29 
670074 5 
670082 2 
670086 31 
670249 4 
670261 10 
670264 3 
670267 10 
670276 58 
670305 25 
670349 13 
670530 19 
672073 1 
672260 8 
672263 21 
672266 18 
672364 1 
672508 78 
672519 826 
672579 4 
672694 7 
672704 8 
672841 3 
672852 10 
673453 2 
674760 42 
674815 2 
674816 120 
674818 1 
674821 24 
674822 30 
674833 20 
675028 23 
675142 3 
675175 8 
675529 36 
675691 2 
675707 24 
675721 6 
675748 2 
675912 1 
675919 113 
675994 3 
676029 85 
676068 26 
676082 3 
676124 13 
676222 38 
676230 10 
676396 25 
676405 94 
676753 25 
676764 24 
677093 1 
677254 1 
678047 4 
678189 6 
678302 2 
678592 1 
678666 2 
678683 8 
678693 100 
678697 37 
678806 246 
678812 1 
679164 19 
679368 15 
679655 8 
680034 7 
680184 184 
680231 6 
680253 142 
680427 1 
680504 6 
680587 5 
680607 3 
680880 29 
681027 1 
681109 1 
681387 3 
681455 25 
681537 54 
683022 63 
683201 1 
684214 10 
684728 27 
685747 3 
685799 46 
685835 1 
685857 80 
686660 28 
686668 2 
686843 1 
687035 89 
687051 26 
687168 51 
687190 12 
687212 59 
687216 15 
687323 5 
687356 14 
687359 30 
687398 85 
687404 54 
687524 13 
687537 3 
687546 21 
687555 77 
687560 160 
687566 6 
687571 3 
687621 191 
687644 32 
687709 121 
687733 7 
687781 175 
687803 14 
687825 36 
688552 53 
688814 1 
689134 5 
689202 5 
689213 16 
689315 35 
689530 7 
689552 197 
689681 12 
689858 168 
689905 3 
690114 2 
690117 38 
690138 2 
690202 1 
690816 3 
691173 17 
691247 61 
691389 1 
691466 2 
691484 4 
691556 10 
691641 17 
691648 200 
691660 11 
691737 9 
691744 131 
691753 45 
691816 64 
691892 11 
691925 8 
691942 63 
692006 97 
692119 64 
692196 47 
692315 1 
692383 2 
692470 4 
692510 31 
692642 16 
692691 101 
692724 31 
692729 16 
692730 3 
694125 34 
694134 7 
694143 41 
694208 85 
694209 1 
694217 5 
694236 13 
694240 61 
694391 104 
694527 66 
694700 80 
694855 1 
694864 8 
694877 1 
694921 1 
694951 1 
694974 13 
694978 65 
694983 4 
695383 1 
695395 3 
695419 1 
695523 1 
695531 2 
695538 40 
695544 35 
697426 6 
697569 78 
697663 8 
698041 357 
698496 12 
698517 25 
699019 1 
699149 2 
699275 13 
699521 169 
699534 5 
699557 1 
699561 137 
699568 2 
699619 18 
699656 9 
699768 37 
699822 1 
699841 9 
699968 10 
699977 7 
700310 14 
700476 1 
700532 25 
700697 29 
700720 63 
700749 54 
700754 5 
700878 42 
701061 11 
701075 16 
701272 1 
701719 23 
701742 1 
701751 2 
703081 29 
704854 17 
704986 1 
705461 7 
705464 20 
705492 38 
705593 48 
705986 1 
706022 7 
706026 3 
706029 1 
706034 52 
706091 9 
706286 39 
706612 1 
706952 7 
707086 3 
707099 30 
707263 5 
707406 3 
707421 4 
707442 74 
707620 133 
707629 35 
707638 51 
707704 111 
707717 78 
707792 1 
708340 18 
708401 726 
708414 34 
708432 55 
708445 21 
708453 62 
708593 57 
708748 5 
708786 34 
708798 7 
708940 29 
710171 12 
710678 19 
710833 32 
710908 17 
710967 32 
711483 9 
711491 7 
711509 32 
711522 2 
711529 47 
711532 2 
711543 15 
711562 8 
711581 1 
711740 18 
712424 44 
712554 4 
712970 3 
713011 2 
713193 13 
713216 1 
713380 1 
713545 11 
713546 1 
713576 5 
713596 8 
713698 5 
713746 1 
713748 43 
713752 72 
713755 71 
713759 15 
713791 5 
713907 5 
713909 6 
713971 5 
714049 59 
714170 22 
714297 16 
714661 19 
715398 7 
715402 48 
715485 8 
715525 86 
715526 4 
715530 27 
715593 14 
715655 22 
715662 82 
715873 1 
715879 135 
715934 8 
715941 7 
715944 66 
715949 39 
715985 30 
716014 2 
716082 2 
716139 145 
716379 43 
716398 22 
716494 6 
716502 17 
717068 6 
717324 11 
717408 49 
717554 77 
717801 45 
719071 1 
719202 172 
719355 6 
719374 13 
720607 9 
720625 1 
720637 100 
720792 44 
720826 20 
720916 3 
720931 2 
721084 2 
723247 4 
723483 2 
724351 3 
724356 11 
724367 28 
724373 55 
724379 153 
724419 1 
724420 143 
724426 403 
724429 10 
724440 48 
724448 18 
724450 34 
724451 97 
724466 18 
724607 42 
724730 4 
725419 18 
726063 2 
726086 1 
726095 153 
726105 39 
726109 16 
726193 183 
726586 1 
727211 3 
727237 2 
727309 3 
727686 6 
727726 13 
727749 60 
727786 11 
728111 20 
728236 12 
728279 121 
728305 209 
728316 1 
728342 11 
728345 19 
728361 41 
728390 16 
728449 10 
728582 3 
728821 5 
728827 1 
729180 103 
729296 25 
729875 4 
730056 39 
730709 66 
730722 24 
730761 9 
730767 282 
730769 4 
730774 11 
730780 1 
730783 1 
730967 18 
731157 126 
731163 1 
731164 1 
731165 18 
731166 2 
731399 43 
731423 1 
731525 22 
731571 5 
732028 8 
733109 25 
733239 8 
733498 250 
733610 17 
733707 4 
733848 169 
733857 3 
733867 131 
733879 13 
734147 28 
734282 21 
734309 21 
734493 12 
734837 49 
735177 2 
735274 133 
735643 14 
735655 34 
735662 2 
735686 1 
735907 1 
736156 11 
736166 7 
736172 23 
736188 27 
736218 12 
736381 3 
736410 1 
736527 56 
736556 2 
736561 7 
736615 307 
736622 145 
736626 70 
736655 1 
736752 2 
736810 69 
737180 88 
737414 30 
737521 45 
737793 5 
737816 97 
738209 55 
738237 44 
739207 22 
739210 6 
739245 234 
739271 39 
739296 4 
739325 7 
739475 49 
739537 3 
739577 3 
739682 20 
739772 30 
739773 7 
740332 3 
740390 88 
740431 68 
740438 250 
740461 103 
740642 13 
740873 18 
741007 7 
741482 2 
741523 137 
741525 11 
741716 22 
742080 19 
742221 93 
742226 14 
742232 35 
742242 160 
742335 8 
742451 191 
742520 1 
743313 2 
743314 62 
743692 222 
743749 2 
743964 3 
744080 114 
744250 17 
744807 9 
744813 6 
745380 6 
745419 55 
745558 79 
745973 3 
746158 2 
746161 122 
746797 145 
746806 21 
746834 7 
746838 10 
746842 27 
747009 3 
747647 5 
748349 2 
748678 63 
748897 9 
749041 226 
749049 16 
749055 6 
749260 263 
749298 1 
749484 64 
749769 58 
749797 7 
749898 227 
749930 6 
749931 14 
750001 53 
750083 3 
750108 78 
750164 3 
750199 82 
750207 6 
750232 65 
750253 20 
752049 203 
752346 131 
752384 156 
753573 373 
753745 158 
753859 1 
754022 17 
754296 7 
754617 204 
754692 8 
755045 30 
755090 4 
755097 1 
755101 16 
755131 1 
755155 53 
755219 93 
755307 20 
755311 72 
755510 29 
755573 38 
755636 32 
755704 5 
756033 13 
756124 3 
756166 1 
756323 49 
756464 15 
756482 60 
757046 17 
757115 33 
757274 146 
757676 2 
758648 15 
758697 395 
758981 13 
759189 10 
759287 21 
759313 26 
759330 3 
759399 1 
759423 13 
759505 1 
759513 2 
759536 1 
759629 1 
759698 2 
759705 1 
759720 17 
759728 1 
759747 9 
759759 4 
759785 34 
759843 12 
759851 11 
759921 8 
760469 7 
761610 12 
761650 4 
762545 36 
762609 184 
762877 25 
762886 19 
762926 4 
762935 35 
762955 246 
762958 66 
762980 58 
763005 9 
763126 162 
763133 12 
763154 12 
763164 5 
763269 31 
763315 8 
763743 2 
764114 274 
764128 31 
764130 109 
764294 64 
764375 49 
764428 19 
764450 14 
764496 62 
764775 40 
764917 4 
765259 258 
774576 1 
774593 6 
776702 2 
779219 3 
779597 9 
779720 14 
779750 14 
779772 11 
779774 9 
779798 49 
779804 7 
779852 3 
779870 12 
779953 274 
780019 100 
780033 149 
780777 3 
780799 11 
781504 89 
781546 2 
781565 1 
781602 36 
variableStep chrom=chrXV
57 1 
136 6 
178 5 
207 9 
392 1 
544 59 
569 53 
607 30 
626 2 
833 3 
1015 3 
1325 1 
1334 38 
2052 49 
2729 4 
2962 37 
3005 9 
3008 1 
3099 24 
3370 24 
3417 17 
3829 2 
3969 41 
4053 7 
4070 8 
4098 52 
4540 15 
4798 1 
4964 34 
5071 27 
5429 334 
5489 88 
5813 7 
5826 64 
5873 129 
5896 1 
5900 18 
7004 1 
7013 8 
7042 72 
7190 43 
7643 5 
7658 3 
7833 88 
7989 32 
7992 18 
8753 1 
9052 5 
9432 4 
9577 16 
9849 29 
9938 28 
9969 2 
10157 11 
10759 1 
10894 15 
11061 26 
11870 2 
12190 90 
12240 119 
12463 3 
12488 5 
13062 1 
13652 3 
14346 20 
14357 79 
14491 45 
14673 17 
14676 6 
15267 30 
15629 27 
15632 217 
15640 18 
15651 7 
15682 17 
15686 35 
15730 12 
15755 19 
15765 5 
15873 41 
15949 8 
16072 83 
16196 3 
16686 8 
16705 22 
16856 8 
17066 38 
17096 12 
17419 7 
17898 13 
17959 336 
17964 76 
18133 3 
19190 4 
19386 99 
19745 6 
19798 8 
19930 6 
20146 36 
20877 1 
21106 41 
21319 19 
21433 4 
21462 30 
21482 20 
21484 20 
21516 4 
21540 6 
21564 33 
21583 4 
21658 43 
21663 9 
21666 26 
21699 10 
21702 5 
21708 13 
21779 31 
22428 50 
22784 1 
23363 3 
23433 5 
23456 3 
23677 131 
24282 7 
24430 6 
24674 180 
24693 193 
24878 28 
25105 1 
25491 8 
27490 1 
27585 2 
27900 30 
27913 62 
27916 12 
27933 6 
29564 10 
29657 81 
30557 40 
31251 2 
31362 1 
31872 8 
32209 129 
32268 15 
32383 53 
32461 2 
32600 80 
32612 73 
32632 35 
32650 4 
32818 34 
33082 39 
33202 5 
33304 10 
33352 118 
33397 37 
33451 4 
33468 2 
33496 1 
33518 11 
33672 13 
33979 40 
34047 11 
34166 3 
34232 16 
34273 3 
34291 4 
34642 2 
35391 1 
35534 1 
36177 55 
37291 119 
37537 14 
37889 100 
37994 210 
38234 66 
38467 17 
38725 1 
38738 1 
39111 3 
39561 4 
39809 185 
39831 1 
40321 6 
40357 12 
40401 50 
40438 4 
40444 9 
40452 2 
40469 285 
40483 18 
40610 2 
40650 3 
40958 2 
41049 5 
41663 24 
42046 42 
42061 1 
42634 14 
42773 2 
42842 4 
43143 24 
43441 24 
43476 212 
43499 31 
44818 37 
44822 18 
47643 2 
47666 76 
47731 19 
47740 84 
48239 113 
48394 9 
48742 2 
48743 1 
48744 26 
49474 5 
49573 12 
49650 14 
50359 18 
52870 5 
52884 8 
52890 185 
52912 176 
52973 11 
53707 6 
55183 34 
55208 57 
55489 37 
55495 1 
55501 4 
55505 62 
56361 1 
56404 1 
56710 2 
58007 15 
58492 1 
58519 2 
58527 44 
58593 1 
58614 21 
58623 1 
58632 5 
60245 29 
61153 64 
61186 57 
61196 2 
61288 57 
61290 4 
61298 15 
61859 6 
63659 11 
65117 1 
65399 8 
65416 24 
65463 56 
65490 20 
65516 5 
65522 20 
65548 61 
65672 30 
65853 21 
66151 1 
66157 102 
66681 2 
67061 1 
68004 19 
68536 32 
69101 21 
69120 5 
69305 12 
70112 44 
70162 105 
70216 50 
70221 37 
70233 160 
70252 4 
71181 5 
71207 6 
71564 1 
72072 8 
72400 107 
72668 7 
72881 17 
72952 35 
73217 1 
73581 65 
73620 14 
73948 5 
73986 26 
74029 35 
74079 1 
74124 2 
74229 17 
74413 1 
74593 31 
74744 143 
77163 1 
77198 305 
77206 52 
77368 11 
77409 7 
77476 62 
77491 6 
77811 58 
78158 1 
78449 12 
78457 1 
78526 3 
78533 11 
78767 50 
78880 125 
79493 33 
79839 53 
79871 20 
79879 16 
79882 26 
79884 25 
79891 2 
79895 56 
79902 48 
81362 2 
81497 1 
81552 60 
81649 29 
81671 56 
81921 118 
82286 21 
82941 155 
83204 65 
83283 1 
83319 1 
83349 4 
83357 106 
83360 1 
83374 20 
83437 8 
83442 2 
83462 41 
83479 2 
83651 5 
83678 32 
83691 78 
84234 15 
84440 1 
84954 118 
85347 1 
85549 1 
85662 22 
86469 1 
86478 2 
86611 1 
86638 3 
86833 2 
86848 8 
86943 33 
87347 5 
87367 124 
87484 9 
89680 17 
89720 16 
89826 40 
89993 14 
89999 56 
90007 45 
90158 31 
90271 3 
90326 67 
90703 10 
90894 4 
91157 111 
91469 3 
91520 98 
91553 15 
91612 11 
91624 6 
91641 3 
91793 4 
91873 46 
92929 3 
92945 10 
92953 1 
92956 2 
93184 1 
93209 58 
93210 47 
93312 32 
93578 2 
94728 16 
94732 10 
94738 13 
94758 7 
94894 1 
95045 16 
95818 20 
95898 24 
96441 8 
96444 1 
96467 11 
96476 2 
96489 147 
96501 111 
96567 19 
96575 51 
96739 27 
96788 19 
96968 34 
97083 2 
97198 15 
97283 39 
97402 280 
98808 11 
98845 1 
99509 2 
99539 21 
99540 3 
99547 3 
99559 8 
99618 34 
99619 36 
99620 2 
99623 36 
99813 2 
99828 13 
99945 64 
100921 2 
100929 1 
100947 2 
101292 1 
101314 2 
101369 11 
102990 9 
103243 4 
103303 9 
103891 2 
103921 1 
103952 12 
103984 13 
104009 11 
104036 1 
104114 120 
104155 44 
104158 2 
104199 9 
104774 229 
105137 1 
105599 15 
105685 15 
105853 16 
106198 390 
106215 132 
106270 29 
106443 3 
106454 2 
106840 75 
106880 35 
107717 60 
107720 5 
107727 237 
108129 133 
108162 49 
108456 1 
108930 29 
109030 8 
109033 21 
109055 65 
109084 72 
109097 3 
109114 9 
109141 3 
109189 36 
109201 22 
109210 27 
109267 14 
109290 1 
109300 2 
109306 1 
109318 8 
109328 5 
109335 6 
109340 2 
109410 10 
109420 41 
109425 11 
109428 134 
109469 10 
109494 5 
109513 2 
109521 41 
109698 3 
109701 1 
109703 30 
109714 2 
109745 2 
109922 3 
109951 1 
110005 3 
110074 1 
110086 12 
110168 21 
110210 15 
110244 3 
110619 1 
110902 17 
110912 63 
110990 104 
111014 2 
111020 4 
111021 43 
111150 1 
111295 3 
111303 12 
111949 35 
111972 68 
111992 5 
113047 1 
113081 9 
113363 4 
113527 19 
113550 1 
113703 6 
113738 2 
113913 3 
113921 16 
114088 1 
114163 3 
114361 8 
114659 5 
116130 29 
116182 40 
116256 11 
116331 37 
116460 3 
116486 10 
117196 19 
117647 46 
118019 1 
118810 1 
118826 1 
118903 1 
123675 37 
123760 7 
124131 1 
124282 1 
124734 5 
124743 16 
125410 1 
125760 18 
126721 6 
126750 2 
126764 43 
126811 680 
126836 2 
127385 1 
127831 62 
127926 51 
127937 34 
127966 16 
128101 2 
128111 1 
128118 1 
128211 1 
128239 1 
128343 1 
128358 14 
128378 1 
128467 6 
128476 2 
128880 70 
128894 5 
128911 1 
128949 31 
129084 18 
129293 5 
129761 30 
130834 58 
131252 161 
132368 2 
133185 2 
133253 35 
133455 24 
133550 2 
134480 36 
135798 28 
135991 1 
136013 1 
136031 11 
136059 14 
136060 65 
136082 18 
136083 19 
136308 3 
136417 65 
136426 18 
136558 1 
136561 35 
137869 6 
137945 15 
137950 10 
138277 2 
138620 13 
138938 19 
139099 2 
139121 456 
139179 94 
140425 18 
140618 15 
141950 1 
142636 21 
142690 61 
142976 1 
143268 46 
143334 18 
143702 19 
143847 4 
144061 55 
144103 18 
144109 12 
144311 76 
145022 19 
145922 62 
145963 134 
146027 5 
146388 8 
146641 315 
146683 26 
146851 140 
147228 18 
147244 2 
147272 20 
147306 135 
148095 41 
149483 12 
150189 1 
150324 6 
150352 18 
150406 1 
151946 2 
152352 3 
153404 2 
153595 5 
153835 7 
153853 1 
154008 6 
154064 2 
154632 88 
154649 1 
154779 38 
154842 87 
154855 101 
154909 2 
155362 34 
155540 12 
157121 27 
158055 31 
158155 25 
158481 185 
158622 1 
158752 8 
158763 2 
158780 2 
158790 1 
158955 69 
158983 32 
158995 39 
158999 6 
159006 49 
159080 242 
159296 61 
159425 59 
160776 13 
160785 1 
160794 86 
160795 6 
160796 1 
160800 1 
160807 5 
160809 9 
160813 22 
160820 17 
160842 6 
160885 32 
160887 6 
160896 12 
160927 1 
160968 25 
161046 40 
161104 18 
161149 4 
161188 8 
161419 3 
161420 38 
161428 3 
161432 5 
161748 32 
161811 29 
161821 4 
161946 5 
161965 101 
161969 9 
162132 76 
162329 2 
162352 2 
162445 15 
162836 7 
163139 16 
163151 123 
163175 3 
163180 9 
163260 29 
163266 122 
164772 35 
165414 14 
165455 26 
165461 5 
165477 21 
165484 27 
165487 3 
165500 49 
165521 2 
165539 11 
165561 74 
165910 16 
166142 31 
166255 55 
166826 1 
166839 14 
166843 93 
166855 27 
167721 15 
167889 2 
167922 28 
167931 72 
167934 22 
167939 2 
167966 4 
168052 5 
168057 3 
168064 7 
168072 6 
168079 4 
168082 38 
168092 33 
168168 8 
168174 7 
168182 58 
168237 99 
168247 252 
168270 22 
168301 5 
168321 1 
168522 130 
168562 283 
168564 1 
168568 1 
168570 105 
168578 5 
168583 8 
168586 1 
168620 19 
168653 29 
168844 10 
168943 5 
169169 8 
169714 26 
170119 1 
170186 233 
170215 1 
170281 24 
170290 26 
170301 96 
170398 7 
170449 50 
170498 48 
170511 24 
170517 93 
170543 7 
170553 1 
170573 21 
170841 8 
170866 2 
170892 113 
170898 68 
170919 3 
171064 1 
171251 2 
172697 11 
174680 43 
175233 7 
175520 50 
175543 26 
175899 3 
176943 6 
177045 23 
177130 1 
178862 4 
179459 17 
180424 28 
180473 4 
181018 362 
181503 6 
181522 37 
181528 15 
181546 17 
181583 8 
181595 15 
181615 21 
181809 44 
182445 36 
182649 86 
182738 1 
183195 48 
185240 42 
185258 30 
185271 41 
185320 64 
185328 36 
185370 21 
185402 4 
185567 5 
185710 3 
186787 20 
186820 2 
186849 1 
186858 52 
186933 7 
186935 5 
186984 15 
189923 3 
189998 33 
190225 193 
190310 30 
190605 28 
190651 109 
190747 10 
192145 84 
193000 3 
193138 25 
193410 24 
193555 240 
193669 48 
193707 261 
193883 2 
194039 1 
194176 23 
194509 56 
194696 14 
194831 42 
194852 17 
194863 11 
194888 1 
194917 1 
194927 22 
196241 7 
196287 13 
196427 2 
196429 147 
196631 8 
196698 2 
197425 17 
197943 1 
197950 44 
198305 24 
198408 4 
198633 3 
198768 3 
198798 113 
198847 12 
198864 3 
200471 133 
201048 8 
201206 3 
201260 15 
201971 41 
202067 22 
202106 1 
202334 66 
202594 2 
202616 13 
202620 143 
202656 51 
202659 2 
203362 4 
204212 1 
204536 5 
204799 2 
206393 2 
206816 7 
207221 11 
207283 82 
207291 35 
207296 1 
207327 136 
207350 190 
207351 46 
207352 1 
207355 87 
207366 19 
207378 38 
207497 194 
207759 19 
207977 58 
208899 48 
209090 49 
209224 1 
209379 14 
209573 55 
209871 11 
210172 22 
210371 104 
210388 19 
210907 99 
210926 8 
211387 4 
211547 3 
212054 1 
212065 26 
212073 17 
212078 6 
212161 21 
212175 1 
212181 139 
212941 3 
213291 29 
213444 100 
213567 3 
213576 29 
213733 22 
213766 28 
213778 43 
213834 4 
213867 20 
214767 210 
214872 15 
215088 290 
215776 57 
215922 2 
216229 2 
216247 2 
216263 2 
216267 7 
216270 4 
216524 69 
216531 125 
216604 1 
216614 28 
216749 11 
216830 2 
216925 19 
217006 6 
217079 41 
217712 11 
217834 4 
217855 26 
218559 28 
218612 19 
218735 156 
218736 6 
218777 1 
218795 39 
218801 7 
218806 30 
218846 151 
218873 42 
218885 119 
218968 246 
218990 10 
220603 88 
220607 6 
220654 6 
220657 37 
220664 13 
220708 28 
221238 3 
221239 5 
221666 292 
222370 3 
222726 1 
222919 23 
222942 33 
223130 5 
223469 4 
223493 16 
223637 1 
223640 476 
223830 79 
223987 1 
224408 22 
224720 31 
224828 1 
225358 50 
226039 2 
226077 1 
226221 10 
226232 28 
226240 7 
226251 2 
226666 101 
226763 63 
227068 1 
227197 5 
227658 34 
227918 9 
228057 1 
228108 1 
228232 1 
228252 147 
228258 1 
228274 484 
228416 1 
228420 15 
228452 419 
228460 65 
228466 3 
228479 88 
228484 25 
228498 7 
228501 1 
228507 8 
228779 6 
229463 7 
229518 1 
229875 67 
229902 7 
230087 5 
230088 3 
230093 32 
230145 4 
230295 20 
230321 2 
230599 102 
230969 100 
231075 28 
231229 15 
231529 43 
231540 34 
231852 1 
232098 4 
232105 2 
232108 36 
232109 5 
232114 17 
232133 17 
232143 1 
232173 2 
232219 1 
232274 23 
232317 2 
232340 18 
232345 44 
232351 42 
232355 19 
232385 14 
232472 75 
232478 1 
232718 75 
232837 18 
232949 2 
233082 28 
233106 44 
233113 2 
233181 2 
233323 9 
233494 1 
233596 6 
233618 5 
233654 21 
233697 3 
233760 13 
233812 31 
233834 14 
233838 29 
233966 21 
234168 69 
234302 39 
234349 32 
234360 14 
234386 53 
234391 94 
234398 116 
234555 12 
234566 15 
234575 4 
234580 3 
234587 3 
234624 13 
234642 47 
234648 102 
234656 10 
234659 10 
234681 14 
234690 3 
234700 1 
234705 4 
234713 101 
234885 7 
234905 6 
238424 29 
238435 20 
238437 57 
238450 34 
238482 1 
238502 4 
238528 16 
238541 5 
240302 50 
240389 1 
240417 1 
240423 11 
240856 33 
240864 110 
241271 178 
241317 4 
241461 7 
241648 31 
241707 39 
241983 2 
241985 25 
242011 8 
242272 24 
242654 28 
242670 3 
242811 1 
242933 19 
242939 5 
242987 4 
243158 1 
243423 1 
243479 4 
243514 9 
243919 110 
244092 17 
244137 252 
244874 15 
245012 61 
245480 23 
246377 10 
246799 104 
246821 2 
246966 7 
246974 7 
247020 2 
247028 4 
247046 2 
247362 26 
247719 12 
248027 22 
248094 49 
248233 4 
248661 10 
249166 3 
249530 17 
249642 1 
249890 1 
249980 1 
250772 8 
251083 7 
251087 40 
251088 4 
251300 21 
251307 1 
251320 33 
251359 12 
251427 206 
251741 2 
251946 6 
252567 8 
252729 105 
252730 6 
252750 20 
252755 8 
252762 17 
252778 5 
252781 1 
252852 7 
252855 33 
252866 13 
252896 21 
253046 9 
253922 1 
254025 2 
254030 102 
254040 34 
254046 118 
254050 64 
254061 42 
254068 244 
254106 42 
254122 1 
254129 2 
254141 5 
254153 3 
254154 44 
254161 25 
254174 24 
254231 5 
254783 2 
254793 4 
254996 203 
255005 2 
255133 31 
255156 3 
255159 6 
255171 9 
255178 49 
255239 11 
255266 7 
256070 25 
256173 27 
256182 178 
256187 133 
256198 26 
256286 54 
256297 37 
256312 2 
256379 1 
256494 35 
256556 21 
256663 2 
256990 27 
257471 55 
258628 21 
258684 48 
258998 1 
259202 35 
259212 1 
259218 33 
259231 2 
259238 64 
259239 125 
259240 70 
259291 45 
259302 67 
259308 17 
259312 186 
259315 7 
259332 130 
259347 3 
259782 12 
259793 111 
259800 4 
259809 1 
259828 24 
259832 182 
259836 10 
259969 8 
263308 4 
263355 15 
263367 5 
263376 4 
263416 2 
263890 21 
264525 8 
264891 80 
265220 6 
265251 11 
265260 13 
265265 3 
265270 84 
265316 3 
265930 7 
266238 7 
266268 3 
266382 31 
266854 24 
267323 11 
267432 1 
267462 10 
267502 4 
267522 1 
267613 1 
267639 10 
267643 3 
267699 4 
267738 7 
267974 1 
267982 3 
268052 7 
268083 12 
268089 9 
268102 9 
268428 1 
268456 1 
268569 38 
268622 42 
269700 4 
269813 90 
269816 9 
270132 2 
270153 7 
270511 6 
270644 13 
270829 4 
270991 4 
271206 54 
271294 1 
271592 15 
271649 3 
271653 25 
271662 4 
271674 16 
271688 3 
271716 20 
271776 188 
271799 3 
271884 8 
271901 3 
271937 38 
272624 11 
272673 38 
272829 11 
272855 7 
273035 394 
273173 4 
273273 9 
273280 19 
273329 23 
273462 22 
273465 1 
273485 33 
273504 14 
273803 1 
273817 151 
273845 275 
273849 18 
273902 51 
273905 26 
273919 9 
273922 24 
273940 2 
273952 6 
274094 1 
274421 9 
274438 4 
274459 29 
274717 1 
274787 12 
274821 100 
275003 11 
275188 172 
275337 3 
275827 1 
276319 11 
276634 3 
276998 48 
277046 1 
277062 2 
277081 4 
277266 1 
277472 38 
277487 58 
277697 13 
277738 5 
277746 10 
277879 2 
277886 142 
277898 5 
277935 60 
277941 13 
277956 2 
277959 3 
278032 2 
278152 21 
278268 1 
278285 14 
278352 25 
278596 44 
278911 87 
279006 30 
279247 99 
279553 38 
279672 2 
280074 50 
280168 28 
281551 76 
281572 46 
281582 1 
281643 88 
281649 2 
282210 194 
282260 60 
282281 123 
282295 124 
282317 35 
282423 137 
282432 1 
282456 4 
282464 31 
283830 2 
285493 69 
285500 1 
285510 29 
285540 15 
285563 7 
285759 1 
285763 1 
285795 233 
285805 15 
285830 10 
285833 50 
285848 4 
285866 282 
285871 11 
285883 1 
285910 329 
285944 53 
285956 11 
285962 9 
285964 47 
285991 8 
286008 121 
286016 7 
286018 26 
286024 4 
286038 31 
286042 14 
286051 27 
286189 6 
286206 2 
286211 7 
286222 2 
286308 34 
286359 5 
286361 10 
286388 3 
286464 52 
286475 68 
286512 2 
286527 7 
286608 13 
286670 78 
286971 3 
287341 4 
287385 22 
287517 148 
287550 23 
287716 55 
287839 12 
287918 192 
288040 27 
288108 4 
288115 56 
288126 18 
288133 225 
288200 34 
288219 11 
288299 10 
288307 3 
288311 7 
288330 8 
288340 358 
288343 9 
288347 23 
288351 11 
288381 11 
288384 2 
288388 19 
288398 19 
288411 1 
288419 6 
288429 19 
288473 12 
288477 14 
288478 7 
288486 16 
288489 10 
288506 11 
288520 5 
288540 85 
288551 61 
288554 3 
288555 29 
288563 67 
288566 51 
288592 28 
288595 1 
288606 131 
288610 2 
288631 57 
288632 37 
288639 1 
288686 35 
288695 25 
288768 4 
288841 7 
288961 3 
289188 20 
289254 2 
289389 115 
289427 67 
289452 70 
289641 15 
290149 45 
290206 7 
290439 4 
290607 10 
290639 3 
290832 8 
290857 111 
290916 34 
291585 1 
292132 2 
292148 186 
292186 156 
292190 39 
292210 34 
292215 3 
292228 54 
292231 1 
292525 4 
292778 2 
292970 11 
292983 4 
293081 13 
293140 12 
293217 9 
293425 1 
293537 41 
293597 96 
293625 1 
293736 1 
293750 10 
293756 156 
293757 30 
293764 10 
293907 24 
294249 8 
294316 19 
294387 8 
294488 25 
294566 14 
294568 1 
294705 28 
294852 311 
295032 157 
295136 54 
295154 4 
295416 8 
295433 33 
295691 5 
295733 21 
295871 3 
295908 167 
295962 3 
296017 3 
296264 130 
296268 9 
296279 37 
296287 3 
296307 60 
296310 30 
296349 1 
296366 10 
296374 7 
296379 12 
296385 34 
296457 19 
296505 35 
296747 31 
296797 6 
296799 2 
296814 5 
296837 6 
296855 12 
296873 2 
296874 66 
296886 10 
296889 30 
296890 12 
296900 1 
296906 23 
296909 10 
296922 3 
297480 6 
297619 102 
297716 6 
298054 13 
298211 1 
298233 71 
298721 3 
299247 7 
299276 8 
299294 3 
299312 2 
299324 1 
299332 4 
299335 2 
299363 5 
299386 6 
299393 2 
299397 33 
299448 1 
299462 2 
299741 81 
299947 6 
300422 8 
300483 75 
300553 10 
300568 12 
300576 8 
300633 156 
300730 374 
301032 42 
301097 12 
301115 1 
301118 8 
301137 3 
301144 31 
301149 1 
301150 14 
301152 7 
301251 11 
301267 4 
301270 121 
301321 3 
301378 22 
301396 83 
301404 97 
301445 29 
301489 33 
301557 1 
301604 52 
301907 31 
302336 2 
302514 18 
302738 129 
302926 22 
302977 8 
303063 10 
303071 38 
303244 30 
303248 37 
303252 6 
303254 23 
303262 1 
303281 1 
303298 1 
303307 12 
303340 255 
303350 1 
303353 110 
303354 1 
303365 55 
303368 3 
303406 6 
303463 1 
303519 5 
303523 6 
303784 2 
303947 7 
304094 43 
304125 47 
304165 123 
304173 14 
304176 85 
304194 16 
304216 153 
304220 84 
304229 10 
304234 2 
304259 11 
304347 1 
304351 45 
304360 77 
304370 42 
304399 12 
304401 39 
304402 60 
304407 4 
304413 17 
304417 64 
304424 16 
304430 24 
304434 43 
304439 123 
304483 3 
304492 47 
304495 24 
304505 19 
304510 8 
304517 2 
304529 13 
304532 21 
304544 39 
304545 12 
304547 3 
304549 85 
304562 1 
304567 50 
304572 87 
304582 154 
304690 21 
304714 2 
304746 39 
304747 69 
304757 40 
304791 329 
304793 142 
304804 31 
304819 10 
304829 6 
304833 15 
304837 14 
304842 2 
304853 118 
304858 4 
304862 4 
304868 23 
304869 11 
304873 18 
304881 227 
304883 16 
304884 1 
304885 40 
304886 41 
304892 10 
304893 101 
304912 10 
304916 28 
304955 81 
304962 31 
304967 101 
304975 629 
305013 43 
305020 1 
305025 2 
305035 28 
305044 1 
305051 76 
305079 20 
305085 1 
305135 13 
305139 5 
305218 4 
305242 10 
305253 1 
305405 14 
305422 259 
305452 10 
305496 5 
305552 7 
305673 16 
305937 35 
306092 55 
306149 3 
306219 2 
306295 25 
306310 23 
306414 16 
306563 19 
306735 3 
306798 45 
306834 1 
307102 71 
307330 34 
307345 2 
307366 63 
307502 2 
307668 1 
307677 2 
307696 39 
307697 15 
307704 13 
307707 1 
307709 1 
307715 2 
307724 25 
307726 15 
307730 9 
307736 55 
307738 12 
307743 5 
307744 5 
307746 1 
307756 24 
307823 9 
307839 11 
307845 6 
307849 2 
307865 16 
309150 1 
309155 2 
309158 4 
309180 4 
309187 4 
309210 38 
309224 49 
309246 82 
309271 35 
310172 89 
310206 18 
310231 14 
310246 15 
310260 1 
310268 1 
310288 2 
310385 9 
310441 5 
310454 2 
310462 123 
310489 22 
310588 33 
310629 31 
311260 9 
311343 17 
311381 1 
311386 20 
311389 107 
311394 6 
311423 1 
311429 105 
311432 22 
311453 63 
311458 7 
311461 1 
311498 8 
312094 4 
312324 7 
312336 1 
312366 9 
312506 213 
312667 10 
312673 69 
312674 2 
312676 39 
312684 1 
312749 21 
312759 171 
312795 4 
312806 96 
312811 96 
312823 118 
312826 38 
312845 29 
312896 2 
312925 25 
313003 3 
313018 4 
313103 4 
313507 1 
313647 30 
314011 10 
314097 7 
314297 6 
314634 9 
315106 1 
315117 1 
315153 11 
315169 39 
315180 1 
315197 27 
315410 5 
315415 6 
315474 59 
315475 3 
315480 60 
315481 70 
315509 156 
315513 1 
315526 6 
315541 17 
315548 7 
315556 4 
315576 61 
315580 156 
315594 25 
315602 12 
315616 11 
315619 2 
315683 1 
315694 2 
315712 2 
315722 1 
315727 169 
315738 20 
315839 13 
316252 45 
316268 4 
316276 4 
316279 32 
316283 81 
316288 15 
316289 11 
316290 1 
316291 100 
316300 55 
316311 36 
316315 17 
316330 1 
316346 66 
316357 6 
316365 3 
316369 178 
316376 21 
316382 7 
316388 11 
316460 4 
316501 3 
316504 1 
316529 4 
316541 14 
316547 4 
316548 1 
316554 99 
316619 1 
316651 8 
316657 8 
316671 3 
316684 1 
316692 5 
316697 13 
316708 5 
316829 12 
316832 4 
316841 1 
316846 9 
316886 1 
316893 2 
317013 2 
317041 1 
317087 63 
317248 15 
317306 71 
317319 2 
317328 2 
317362 33 
317370 28 
317373 14 
317410 9 
317505 1 
317509 1 
317520 8 
317523 2 
317627 3 
317829 11 
317861 2 
317867 1 
317989 1 
318000 2 
318582 2 
318693 1 
318979 17 
319018 3 
319255 38 
319456 1 
319522 10 
319991 7 
320521 22 
320764 168 
320815 56 
320853 5 
320925 37 
320963 5 
320966 4 
320971 8 
320984 59 
321098 22 
321232 5 
321329 43 
321508 20 
321604 4 
321630 1 
321670 81 
321780 1 
321810 1 
321868 1 
321942 5 
321962 75 
322015 1 
322030 14 
322045 2 
322078 1 
322151 1 
322176 87 
322189 18 
322199 2 
322324 53 
322359 9 
322521 14 
322529 23 
322537 5 
322707 5 
322742 14 
322747 4 
322795 42 
322865 55 
322870 47 
322875 3 
323033 51 
323038 126 
323049 113 
323055 3 
323058 20 
323060 2 
323065 73 
323069 2 
323077 1 
323095 94 
323107 3 
323110 76 
323118 1 
323121 217 
323137 1 
323140 15 
323157 314 
323173 71 
323314 8 
323342 1 
323345 3 
323386 4 
323458 4 
323464 20 
323474 4 
323484 1 
323488 1 
323495 4 
323605 62 
323813 6 
323820 8 
323882 11 
323894 30 
323927 11 
324056 58 
324085 4 
324087 396 
324104 47 
324134 15 
324239 9 
324270 27 
324278 98 
324295 145 
324305 60 
324321 140 
324420 34 
324428 9 
324460 8 
324468 65 
324477 49 
324481 21 
324510 1 
324518 2 
324528 9 
324552 4 
324561 7 
324657 3 
324667 57 
324670 33 
324686 4 
324716 1 
324721 9 
324722 2 
324731 5 
324735 1 
324738 9 
324739 15 
324740 1 
324750 11 
324751 74 
324755 15 
324759 18 
324761 38 
324768 115 
324769 249 
324770 1 
324776 264 
324784 46 
324789 171 
324794 9 
324798 6 
324802 75 
324812 2 
324832 19 
324845 10 
324969 24 
324972 26 
325055 6 
325065 8 
325105 1 
325219 26 
325239 5 
325287 35 
325293 1 
325317 3 
325414 4 
325431 11 
325450 75 
325531 4 
325619 10 
325628 29 
325703 2 
325743 16 
325793 8 
325821 31 
325948 36 
325961 12 
325984 52 
325992 2 
325996 190 
326106 1 
326148 155 
326156 126 
326289 1 
326314 4 
326323 32 
326329 20 
326464 41 
326472 1 
326487 13 
326517 4 
326541 1 
326714 149 
326727 94 
326730 1 
326755 54 
326764 77 
326773 107 
326776 2 
327680 8 
327778 6 
328058 47 
328291 4 
328332 13 
328486 42 
328513 41 
328533 42 
328616 58 
328675 19 
328683 47 
328704 55 
328766 42 
328831 246 
328841 2 
328997 18 
329037 43 
329168 1 
329176 1 
329180 80 
329183 19 
329186 176 
329192 16 
329196 36 
329200 48 
329207 27 
329209 16 
329212 182 
329216 38 
329223 4 
329226 68 
329236 21 
329250 128 
329259 20 
329265 90 
329269 32 
329273 200 
329277 1 
329284 186 
329285 6 
329286 1 
329287 38 
329290 67 
329300 55 
329302 143 
329306 71 
329314 32 
329347 5 
329353 2 
329366 6 
329442 99 
329489 210 
329515 21 
329535 90 
329683 13 
329807 18 
329951 34 
329954 1 
329962 9 
329976 5 
329983 47 
329996 11 
330170 16 
330194 13 
330258 6 
330287 52 
330408 2 
330445 1 
330501 1 
330653 112 
330673 2 
330688 7 
330822 20 
330837 60 
330878 9 
330882 60 
330936 20 
330999 6 
331017 10 
331030 1 
331031 17 
331034 1 
331045 5 
331202 3 
331210 5 
331220 78 
331234 1 
331239 1 
331242 11 
331245 7 
331247 12 
331255 6 
331264 123 
331266 410 
331271 107 
331277 176 
331285 6 
331288 1 
331290 366 
331298 68 
331313 3 
331317 9 
331318 3 
331319 1 
331320 18 
331324 1 
331337 40 
331355 1 
331480 187 
331494 3 
331563 3 
331670 1 
331676 760 
331703 4 
331709 94 
331712 2 
331715 1 
331825 1 
331827 2 
331876 9 
331937 1 
331958 4 
332013 17 
332016 10 
332021 30 
332029 445 
332044 3 
332083 48 
332101 3 
332183 1 
332192 1 
332212 1 
332225 3 
332235 47 
332241 1 
332269 45 
332272 98 
332421 42 
332441 33 
332530 2 
332543 2 
332631 3 
332642 91 
332741 28 
332765 6 
332770 52 
332802 15 
332844 21 
332916 2 
333024 1 
333107 21 
333214 5 
333365 68 
333410 11 
333417 227 
333420 108 
333430 4 
333460 1 
333470 12 
333473 1 
333499 30 
333502 7 
333511 89 
333518 35 
333527 72 
333538 27 
333543 34 
333552 26 
334261 12 
334370 1 
334394 16 
334416 14 
334436 19 
334542 135 
334548 4 
334618 4 
334624 1 
334739 6 
334759 118 
334763 1 
334864 8 
334868 3 
334906 1 
335012 21 
335041 7 
335187 8 
335234 22 
335604 7 
335833 20 
335900 11 
336239 13 
336333 1 
336353 274 
336371 13 
336417 3 
336485 30 
336521 5 
336568 157 
336590 14 
336618 21 
336908 10 
337194 84 
337206 68 
337222 1 
337229 60 
337268 6 
337386 12 
337402 69 
337408 42 
337415 12 
337416 2 
337436 23 
337476 11 
337507 26 
337523 10 
337525 2 
337549 84 
337557 14 
337560 12 
337667 63 
337669 41 
337683 74 
337696 51 
337729 477 
337749 9 
337886 209 
337895 10 
337909 21 
338169 1 
338455 1 
338503 1 
338529 2 
338538 1 
338552 1 
338581 41 
338734 38 
338738 1 
338746 199 
338749 175 
338750 21 
338757 38 
338779 229 
338787 17 
338800 95 
338808 12 
338811 1 
338812 106 
338814 1 
338857 118 
338968 51 
338977 9 
338980 12 
338986 25 
338991 72 
339016 1 
339046 3 
339082 12 
339189 1 
339196 34 
339199 13 
339215 30 
339350 16 
339378 62 
339382 1 
339391 9 
339404 45 
339421 3 
339559 1 
339864 4 
339865 3 
340012 263 
340077 69 
340094 2 
340096 2 
340180 1 
340183 10 
340192 6 
340204 115 
340349 39 
340440 33 
340445 16 
340447 54 
340613 3 
340627 294 
340765 93 
340787 1 
340825 44 
340831 7 
340936 2 
340956 7 
341151 1 
341336 4 
341374 2 
341827 14 
342037 3 
342362 22 
342500 14 
342646 27 
342662 4 
342684 1 
342686 24 
342695 32 
342700 17 
342716 4 
342721 6 
342742 1 
342747 122 
342777 1 
342835 19 
342842 56 
342848 1 
342853 1 
342875 239 
343002 9 
343056 11 
343126 17 
343164 3 
343198 41 
343212 47 
343281 5 
343305 2 
343429 15 
343452 2 
343461 3 
343472 72 
343475 7 
343476 1 
343502 25 
343530 1 
343531 43 
343540 8 
343552 3 
343569 9 
343580 4 
343584 2 
343668 3 
343722 3 
343752 7 
343758 102 
343766 98 
343768 5 
343774 31 
343812 1 
343859 6 
343938 3 
344043 1 
344049 26 
344057 1 
344097 40 
344141 3 
344509 26 
344623 1 
344688 38 
345069 2 
345404 29 
345445 102 
346319 2 
346332 4 
346339 2 
346718 38 
347004 58 
347027 32 
347189 149 
347388 12 
347391 33 
347447 1 
347455 98 
347469 3 
347488 86 
347506 12 
347548 6 
347555 16 
347563 4 
347609 23 
347620 17 
347623 1 
347656 8 
347722 3 
347725 32 
347739 14 
347743 7 
347764 1 
347783 34 
347848 6 
348164 3 
348165 1 
348170 57 
348232 2 
348251 3 
348270 1 
348289 58 
348398 54 
348612 17 
348662 3 
348928 21 
348936 2 
348940 2 
349244 10 
349247 12 
349254 9 
349277 12 
349281 26 
349308 3 
349530 56 
349676 10 
349700 12 
349714 7 
349725 1 
349738 2 
349743 16 
349760 113 
349849 1 
349855 378 
349937 8 
350190 2 
350225 14 
350373 76 
350402 3 
350674 3 
351036 1 
351146 1 
351859 9 
352004 38 
352035 43 
352059 3 
352329 84 
352428 15 
352453 15 
352571 3 
352587 59 
352609 1 
352629 107 
352657 48 
352671 54 
352834 13 
353042 2 
353454 8 
353639 5 
353657 1 
353756 3 
353805 12 
353962 2 
353969 5 
353989 29 
354000 1 
354012 61 
354095 203 
354190 3 
354201 1 
354462 18 
354638 12 
355214 4 
355244 1 
355768 58 
355882 8 
355965 8 
356060 144 
356200 8 
356219 5 
356222 25 
356314 7 
356375 1 
356416 23 
356427 1 
356438 7 
356444 3 
356490 26 
356821 6 
356894 25 
356907 36 
357241 45 
357250 11 
357256 66 
357265 16 
357270 1 
357271 33 
357282 1 
357287 12 
357304 17 
357314 12 
357319 150 
357325 111 
357354 45 
357358 123 
357360 2 
357362 71 
357365 42 
357376 45 
357394 10 
357400 1 
357571 19 
357835 7 
357896 1 
359570 11 
359600 3 
359909 20 
360140 36 
360265 4 
360300 16 
360305 53 
360314 1 
360370 7 
360501 114 
360528 506 
360530 18 
360546 46 
360707 91 
360765 2 
360873 48 
361228 4 
361246 180 
361263 160 
361287 84 
361292 5 
361296 4 
361300 40 
361304 3 
361310 10 
361324 1 
361338 7 
361342 21 
361353 3 
361358 1 
361657 12 
361839 12 
361861 66 
361894 1 
362175 2 
362287 48 
362688 7 
362916 13 
362926 25 
363488 8 
363508 13 
363533 372 
363680 8 
363733 42 
363750 4 
363756 1 
363764 1 
363778 27 
363806 43 
363927 4 
363930 2 
363946 4 
363971 1 
364006 2 
364088 4 
364129 3 
364130 23 
364137 1 
364142 12 
364166 4 
364183 3 
364189 1 
364206 23 
364247 21 
364268 2 
364328 12 
364346 13 
364452 40 
364457 6 
364468 7 
364615 1 
364735 28 
364884 13 
364910 129 
364930 5 
365092 1 
365467 12 
365563 10 
365788 2 
366447 11 
366501 8 
366628 17 
366677 2 
367066 1 
367077 3 
367173 103 
367235 3 
367406 7 
367538 3 
367683 83 
367810 19 
367813 71 
367826 116 
367829 60 
367833 22 
367847 58 
367902 35 
367910 21 
367916 1 
367928 2 
367948 6 
368280 1 
368310 12 
368627 4 
369073 1 
369197 1 
369436 12 
369502 9 
369514 24 
369525 30 
369533 83 
369556 195 
369574 5 
369585 1 
369671 3 
369765 15 
369866 17 
370921 5 
370940 34 
370956 79 
370966 47 
370986 56 
371039 181 
371046 6 
371049 51 
371052 8 
371059 50 
371084 5 
371106 18 
371114 14 
371261 1 
371299 1 
371380 6 
371389 48 
371396 8 
371412 21 
371445 55 
371461 6 
371464 30 
371471 6 
371501 9 
371519 20 
371564 51 
371569 1 
371573 1 
371574 4 
371581 7 
371625 12 
371743 3 
371748 5 
371754 4 
371777 1 
372265 164 
372409 113 
372512 2 
372744 26 
372857 10 
372871 2 
372878 22 
373188 22 
373321 3 
373401 3 
373508 16 
373535 10 
373541 222 
373550 1 
373567 32 
373627 98 
373632 23 
373639 30 
373642 10 
373647 1 
373648 76 
373649 1 
373659 2 
373671 8 
373853 19 
374002 60 
374182 47 
374210 19 
374348 25 
374356 1 
374801 6 
375046 12 
375392 22 
375495 24 
375542 4 
375712 96 
375873 2 
375891 20 
375967 101 
376183 1 
376317 1 
376320 21 
376779 1 
376845 1 
377035 16 
377092 23 
377278 23 
377359 173 
377521 9 
377842 1 
377883 20 
377888 5 
377903 1 
377928 97 
377944 1 
377967 19 
378051 23 
378079 10 
378113 16 
378120 135 
379446 15 
379454 3 
379476 51 
379502 19 
379657 42 
379674 12 
379677 9 
379707 143 
379713 16 
379743 7 
379751 25 
380067 1 
380477 54 
380567 3 
380592 1 
380604 2 
380787 11 
380800 21 
380806 27 
380815 4 
380862 30 
380870 77 
380876 4 
380879 16 
380903 6 
380925 11 
380937 83 
380947 1 
381224 6 
382221 13 
382443 27 
382617 4 
382804 1 
382899 4 
382903 37 
382936 7 
382966 10 
383007 89 
383152 44 
383248 11 
383379 6 
383410 31 
383418 20 
383460 3 
383470 14 
383605 19 
383805 12 
383881 23 
384064 1 
384097 21 
384365 8 
384510 51 
384536 12 
384616 40 
384720 65 
384832 14 
385107 9 
385134 15 
385157 5 
385226 65 
385244 4 
385273 17 
385311 3 
385356 97 
385389 2 
385392 10 
385400 29 
386239 5 
386409 1 
386516 1 
386643 20 
386697 1 
386853 18 
386860 22 
386885 4 
386889 2 
387493 2 
388132 5 
388817 1 
388841 12 
388973 2 
388993 2 
388997 1 
389013 12 
389015 12 
389036 52 
389039 102 
389090 3 
389097 12 
389112 6 
389125 23 
389146 28 
389153 15 
389265 263 
389270 39 
389319 54 
389338 5 
389342 41 
389470 10 
389476 34 
389486 26 
389495 9 
389510 2 
389516 1 
389521 31 
389553 36 
389564 21 
389605 30 
389984 9 
390198 3 
390792 4 
390814 30 
390981 40 
391107 7 
391110 10 
391139 2 
391155 1 
391202 10 
391217 11 
391258 55 
391385 1 
391410 18 
391414 50 
391483 1 
391660 5 
391690 2 
391795 15 
391943 25 
391953 21 
391964 1 
391978 13 
392025 118 
392033 4 
392036 14 
392129 1 
392151 5 
392170 13 
392261 4 
392298 30 
392318 3 
392325 6 
392329 12 
392375 12 
392690 114 
392693 1 
392747 2 
392768 14 
392873 6 
392886 49 
393002 2 
393295 2 
393447 12 
393465 3 
393582 9 
393612 3 
393613 14 
393626 73 
393652 10 
393688 95 
393734 3 
393848 2 
394006 4 
394211 4 
394286 58 
394341 3 
394398 4 
394524 102 
394586 1 
394766 4 
394774 38 
394872 14 
394963 13 
395021 1 
395127 15 
395686 206 
396809 1 
397302 13 
397352 39 
397360 5 
397367 15 
397371 5 
397385 30 
397389 7 
397393 6 
397432 12 
397449 2 
397466 18 
397498 22 
397518 233 
397538 14 
397541 3 
397551 13 
397563 1 
397918 1 
399463 124 
399536 3 
399677 20 
399691 11 
399820 4 
399979 58 
399996 2 
400167 542 
400190 9 
400194 12 
400196 11 
400208 215 
400213 4 
400259 190 
400679 3 
400693 7 
401233 1 
401433 50 
401438 39 
401508 156 
401627 16 
401754 11 
401804 1 
401815 2 
402074 1 
402302 27 
402340 5 
402471 6 
403447 18 
403646 37 
403668 10 
403869 11 
405124 35 
405139 13 
405338 17 
405442 8 
405474 1 
405476 133 
405502 1 
405540 15 
405555 23 
405562 159 
405573 100 
405578 2 
405581 3 
406700 1 
406756 9 
406766 3 
406929 32 
406931 1 
406932 1 
407159 18 
407269 3 
407286 65 
407389 90 
407649 2 
407679 48 
407692 1 
407789 88 
407855 195 
407877 46 
408130 24 
408164 120 
408187 11 
408195 3 
408206 10 
408220 8 
408232 2 
408291 43 
408329 306 
408332 30 
408353 15 
408355 1 
408612 15 
408678 10 
409194 127 
409201 1 
409370 33 
409481 5 
409573 2 
409782 4 
409785 1 
410010 508 
410024 353 
410083 16 
410112 124 
410140 18 
410157 1 
410168 11 
410199 2 
410239 2 
410288 159 
410357 9 
410416 1 
410421 555 
410433 14 
410456 10 
410738 76 
410742 4 
412012 5 
412143 7 
412149 2 
412181 9 
412321 12 
412339 23 
412487 18 
412526 6 
412536 39 
412548 37 
412569 4 
412660 1 
412713 4 
413655 3 
413659 18 
413666 3 
413733 119 
413738 1 
413740 199 
413743 3 
413744 118 
413751 21 
413774 1 
414200 40 
414307 7 
414309 14 
416012 17 
416023 80 
416068 19 
416079 1 
416086 1 
416088 4 
416095 71 
416292 2 
416584 72 
416778 2 
417371 25 
417673 29 
417880 3 
417885 67 
417932 8 
418003 2 
418096 5 
418100 25 
418103 217 
418199 49 
418204 14 
418273 31 
418276 118 
418285 92 
418298 6 
418306 63 
418600 2 
418683 38 
418794 8 
421747 54 
421765 142 
421818 18 
421825 19 
422063 25 
422097 1 
422160 49 
422212 6 
422526 2 
422908 2 
423514 24 
423626 113 
424085 3 
424096 2 
424151 4 
424181 109 
424213 4 
424287 13 
424317 6 
424423 24 
424567 17 
424608 1 
424615 2 
424994 12 
425188 28 
425198 18 
425391 3 
425657 22 
425987 1 
426177 3 
426190 5 
426204 27 
426260 11 
426305 6 
426341 4 
426368 40 
426426 141 
426468 66 
426874 5 
427358 60 
427448 18 
427470 2 
427477 6 
427530 62 
427538 9 
427554 2 
427559 40 
427577 1 
427585 4 
427612 8 
427692 36 
427724 1 
427784 15 
427788 29 
427980 7 
428404 18 
428408 56 
428705 6 
428877 34 
429533 4 
429560 17 
429694 223 
429836 1 
429842 254 
430042 9 
430071 23 
430085 10 
430093 5 
430201 9 
430216 34 
430224 44 
430351 11 
431784 33 
431997 11 
432049 163 
432055 6 
432093 29 
432097 178 
432105 1 
432554 2 
433957 20 
434385 61 
434551 1 
435020 9 
435463 1 
435594 4 
435658 22 
435759 3 
436542 3 
436598 8 
436606 1 
436684 1 
436695 7 
436739 14 
436853 4 
437049 3 
437062 18 
437307 8 
437411 27 
437694 1 
437724 1 
437939 11 
437970 45 
438378 1 
438676 3 
438711 4 
438809 24 
439017 5 
439063 1 
439305 13 
439686 38 
439868 16 
440054 8 
440174 2 
440179 1 
440228 186 
440339 148 
440368 60 
440429 32 
440565 1 
440647 6 
440732 4 
441240 36 
441242 1 
441243 1 
441251 34 
441280 30 
441305 2 
441371 2 
441899 1 
442028 32 
442672 1 
442736 1 
443170 1 
443284 39 
443306 222 
443313 46 
443314 7 
443315 9 
443334 9 
443388 17 
443404 5 
443412 2 
443436 1 
443538 25 
443764 6 
443817 127 
444036 33 
444117 6 
444178 2 
444221 2 
444263 6 
444323 2 
444398 30 
444408 1 
444568 7 
445924 8 
445934 26 
445940 67 
445972 170 
446235 9 
446589 86 
446782 78 
446793 66 
446824 10 
446828 86 
446843 134 
446845 3 
446916 5 
446974 1 
447008 3 
447018 1 
447025 38 
447039 12 
447063 3 
447239 15 
447592 6 
447918 2 
447998 40 
448002 1 
448312 7 
449106 46 
449117 2 
449125 17 
449179 4 
449352 9 
450495 7 
451361 140 
451852 20 
451918 1 
452017 51 
453256 3 
453536 2 
453566 1 
453576 9 
453595 1 
453609 21 
453610 18 
453613 8 
453619 12 
453624 81 
454723 4 
455137 8 
455904 14 
455907 1 
455920 49 
456588 2 
457082 34 
457492 111 
457838 2 
458033 19 
458034 8 
458062 389 
458100 107 
458170 1 
458464 46 
458467 7 
458633 275 
458792 9 
458969 59 
459025 86 
459075 8 
459146 5 
459243 25 
459625 72 
459628 1 
459639 131 
460182 54 
460204 111 
460731 16 
460917 38 
460983 13 
461086 173 
461433 18 
461618 24 
461670 1 
461737 1 
461738 16 
461764 16 
461845 10 
461854 2 
461856 18 
461865 35 
461884 3 
461917 27 
461920 36 
461957 13 
462056 2 
462365 12 
462373 84 
462410 74 
462418 32 
462461 23 
462463 50 
462485 15 
462511 1 
462542 27 
462600 3 
462817 34 
462828 81 
462855 61 
463135 124 
463141 1 
463627 1 
463653 3 
463975 8 
464000 11 
464018 7 
464031 3 
464254 7 
464497 118 
464503 1 
464662 14 
464674 23 
468065 256 
468107 76 
468111 32 
468115 153 
468123 62 
468129 19 
468132 37 
468144 29 
468161 30 
469822 12 
471360 28 
471364 11 
471669 10 
471686 3 
471689 2 
471768 31 
471805 45 
471812 5 
472498 2 
472624 14 
472627 14 
472637 17 
472657 4 
473642 45 
474135 19 
474533 1 
474597 36 
474789 49 
474830 49 
474874 4 
475720 8 
476711 1 
476779 7 
476818 3 
477011 133 
477068 138 
477270 11 
477384 4 
477914 17 
477980 1 
478188 5 
478437 27 
478771 13 
479144 1 
479324 1 
479329 1 
479371 1 
479450 37 
479464 15 
479571 39 
479578 1 
479784 60 
479884 2 
479939 1 
479951 165 
479975 8 
479997 1 
480005 4 
480081 3 
480084 1 
480095 10 
480111 1 
480125 1 
480130 4 
480145 1 
480153 1 
480267 1 
480360 1 
480406 1 
480419 5 
480467 7 
480505 1 
480958 10 
480978 2 
481075 75 
481132 45 
481138 19 
481278 3 
481426 2 
481432 3 
481482 19 
481812 114 
481866 97 
481887 25 
481897 146 
481908 110 
481909 3 
481911 3 
481918 180 
482331 9 
482452 3 
482453 107 
482459 1 
482627 7 
483006 38 
483111 39 
483141 7 
483146 8 
483265 32 
483308 1 
483351 49 
483464 38 
483518 32 
484825 8 
484870 15 
484992 9 
485436 44 
485579 43 
486539 1 
486859 4 
487017 6 
487039 4 
487050 2 
487101 60 
487123 45 
487144 4 
487153 175 
487160 27 
487184 124 
487192 2 
487297 15 
487353 1 
487365 47 
487375 195 
487536 1 
487540 3 
487545 113 
487552 4 
487556 10 
487557 185 
487560 11 
487562 2 
487950 3 
488037 7 
488090 61 
488224 121 
489318 2 
489824 15 
489905 1 
489938 3 
489946 2 
490881 3 
490908 4 
490936 9 
490971 3 
491065 14 
491237 8 
491570 6 
491609 3 
492487 226 
492504 26 
492670 106 
492824 57 
493002 19 
493013 8 
493021 25 
493033 23 
493043 79 
493071 128 
493102 100 
493194 4 
493207 76 
493214 138 
493263 5 
493272 7 
493301 9 
493348 66 
493702 1 
493801 167 
493908 1 
494240 19 
494248 5 
494255 8 
494266 1 
494274 44 
494340 1 
494351 4 
494354 11 
494373 18 
494391 2 
494414 20 
494419 41 
494426 21 
494430 7 
494453 3 
494465 2 
494487 4 
494492 16 
494496 10 
494502 4 
494505 29 
494514 6 
494531 1 
494539 26 
494599 8 
494736 109 
494757 67 
494772 1 
494777 7 
494822 12 
494840 1 
494847 15 
495017 8 
495022 18 
495960 73 
496311 68 
497178 10 
497229 16 
497286 8 
497425 33 
497849 625 
498057 1 
498148 8 
498185 179 
499157 1 
499539 22 
499545 1 
499549 40 
499875 6 
501434 2 
502368 4 
502550 8 
502591 5 
502615 1 
502631 24 
502654 1 
502660 3 
502679 7 
503159 4 
503805 1 
504382 4 
504501 73 
504540 3 
504556 39 
504582 15 
504600 12 
504677 5 
504698 32 
504709 85 
504716 15 
504828 10 
505187 2 
505194 1 
505204 2 
505235 1 
505254 199 
506909 2 
506911 1 
506951 26 
506961 65 
507446 13 
507452 16 
507619 42 
507630 12 
507636 59 
507640 18 
507891 8 
510916 2 
511251 1 
511255 16 
511259 6 
511261 147 
511282 4 
511299 3 
511313 58 
511408 34 
511420 12 
511505 18 
511555 4 
511560 29 
511599 1 
511610 30 
511628 9 
511638 59 
511947 15 
511968 4 
512026 152 
512030 20 
512164 5 
512303 27 
512582 1 
512723 8 
512750 86 
512756 4 
513419 12 
513879 1 
514108 13 
514114 1 
514129 53 
514133 3 
514731 2 
514813 100 
514826 189 
514853 25 
514876 14 
514887 27 
514975 4 
514981 13 
514998 9 
515012 1 
515058 29 
515059 19 
515090 157 
515498 8 
515598 445 
515845 20 
516886 1 
516897 5 
516909 54 
516920 11 
516959 9 
517021 7 
517025 139 
517169 16 
517182 81 
517338 55 
517360 2 
517397 8 
517615 5 
517621 4 
518627 10 
518889 29 
518938 3 
518955 4 
518962 5 
518988 172 
519910 1 
520146 59 
520174 2 
520500 24 
520502 28 
520527 272 
520537 38 
520552 13 
520793 19 
520947 5 
521012 5 
521024 2 
521042 7 
521054 29 
521057 4 
521138 103 
521147 4 
521168 2 
521528 31 
521585 7 
521597 203 
522490 63 
522500 19 
522712 92 
522716 8 
522725 5 
522852 64 
523083 2 
523878 7 
524512 5 
524515 22 
524678 2 
524813 48 
525008 124 
525028 9 
525056 1 
525060 6 
525061 17 
525066 171 
525068 13 
525069 82 
525072 2 
525079 14 
525089 4 
525101 1 
525387 30 
525821 10 
525904 15 
526100 5 
527211 3 
527413 1 
527971 11 
528714 15 
528770 8 
528774 1 
528832 25 
529322 37 
529359 61 
530270 19 
530366 26 
530377 15 
531381 1 
531391 51 
531770 111 
532520 84 
532538 2 
533664 1 
533698 10 
533707 12 
533822 24 
533824 6 
533857 52 
533901 51 
533907 1 
535772 10 
536483 4 
536650 138 
536902 14 
537181 1 
537336 105 
537660 79 
537900 125 
538100 3 
538370 67 
538377 25 
538684 5 
538781 169 
538866 70 
539178 21 
539528 1 
539548 2 
539550 1 
539578 177 
539583 14 
539594 14 
539621 188 
544374 216 
544396 29 
544432 13 
544446 68 
544464 6 
544467 7 
544585 3 
544798 5 
544802 4 
544895 6 
544897 1 
544928 33 
546329 14 
546508 1 
546581 3 
546597 10 
546625 3 
546816 1 
547482 49 
548124 18 
548323 11 
550320 286 
550467 32 
550553 16 
550608 5 
550640 25 
550686 9 
550696 5 
550749 22 
550818 44 
550853 1 
550872 2 
550899 24 
550903 8 
550924 26 
550927 34 
550965 11 
551019 17 
551021 9 
551035 13 
551089 25 
551619 4 
551694 7 
551814 43 
551983 58 
552141 3 
552227 6 
552921 49 
552959 1 
552962 31 
552965 1 
552973 73 
552980 14 
552984 10 
552988 21 
553066 136 
553081 43 
553112 46 
553271 17 
553338 5 
553416 116 
553642 92 
554323 4 
554743 3 
554766 159 
554771 8 
554821 14 
554859 25 
554939 10 
554952 2 
555733 14 
556248 18 
556441 40 
558010 2 
558364 2 
558592 8 
558765 68 
558769 2 
558791 3 
558814 76 
558863 17 
559010 125 
559018 11 
559029 83 
559664 79 
559823 12 
559877 24 
559891 515 
559901 129 
560396 125 
560721 18 
560726 3 
560741 1 
560770 26 
560772 39 
560800 28 
560826 42 
560836 10 
560850 4 
560877 2 
560884 151 
562670 8 
564366 6 
564393 2 
565482 55 
565596 213 
565828 24 
566308 1 
566319 6 
566331 1 
566332 2 
566377 1 
566400 1 
566469 2 
566504 1 
566944 5 
567753 2 
568190 14 
568698 15 
568838 1 
569520 4 
569645 4 
569722 1 
569728 14 
569734 4 
569756 19 
569770 43 
569793 95 
570934 13 
570958 255 
570969 17 
570980 41 
570989 4 
571009 51 
571030 77 
572053 28 
572068 60 
572072 18 
572080 2 
572084 41 
572090 84 
572092 28 
572095 2 
572166 1 
572416 20 
572603 3 
572957 1 
572967 35 
572972 3 
572992 4 
573039 39 
573043 20 
573053 30 
573058 30 
573073 21 
574870 10 
574888 1 
574938 1 
577806 42 
577847 6 
578033 23 
578159 12 
578174 2 
578330 1 
578471 214 
578658 1 
578789 79 
579046 3 
579276 6 
579295 33 
579459 43 
579564 25 
579584 2 
579754 13 
579767 31 
579782 12 
579795 30 
579837 17 
579855 3 
579926 2 
579943 1 
579946 76 
579949 35 
579965 1 
580190 148 
580252 3 
580338 4 
580544 10 
581286 25 
581587 2 
581617 7 
581670 7 
582299 23 
582518 1 
583812 13 
583976 5 
584080 5 
584148 1 
584174 111 
584195 10 
584406 26 
584467 15 
584486 24 
585127 6 
585941 3 
586036 11 
586079 14 
586268 17 
586436 2 
586446 1 
586464 20 
586511 3 
586528 3 
586532 25 
586536 1 
586561 1 
586807 6 
586950 1 
588030 45 
589225 9 
589409 61 
589893 1 
590310 1 
592660 6 
592680 2 
592685 7 
592738 13 
592741 1 
592744 69 
592748 10 
592755 15 
592775 25 
592789 11 
592811 22 
592812 68 
593182 4 
593473 11 
594108 2 
594112 1 
594257 68 
594262 106 
594288 15 
594338 1 
594409 350 
594643 1 
601307 2 
601316 2 
602532 22 
602538 20 
602544 19 
602580 45 
603678 25 
605670 1 
606284 2 
606362 33 
606475 70 
606485 1 
606507 11 
606514 12 
608500 1 
609223 36 
609235 2 
609247 11 
609266 1 
609269 40 
609281 18 
609303 1 
609372 52 
609388 77 
609503 5 
611482 44 
611550 3 
611591 2 
611813 1 
611824 31 
611854 498 
611946 18 
611957 117 
612245 172 
612278 2 
612546 4 
612557 2 
615887 6 
616967 29 
616996 61 
617018 1 
617026 95 
617117 4 
617476 2 
617664 1 
618533 1 
618537 7 
618540 1 
618548 8 
618552 1 
618553 3 
618554 13 
618567 17 
618623 4 
618630 5 
618645 2 
618733 9 
618736 1 
618752 4 
618822 8 
619192 126 
619213 1 
619224 158 
619257 108 
619270 2 
619330 85 
619405 26 
619413 127 
619482 5 
619488 1 
619504 1 
619562 20 
620389 25 
620392 1 
621422 2 
621718 1 
622518 1 
622699 96 
622725 1 
623232 247 
623419 276 
623490 7 
623760 5 
623809 1 
624319 10 
624508 1 
624539 2 
624545 14 
624563 4 
624581 5 
624590 3 
624650 11 
624960 11 
625810 294 
625816 1 
625857 67 
625953 144 
626286 22 
626695 10 
626701 4 
626782 1 
627160 25 
627365 23 
627386 50 
627941 1 
628090 3 
628112 74 
628267 8 
628268 15 
628610 9 
630247 41 
630715 2 
630746 4 
630748 50 
630931 43 
631870 29 
632043 5 
632056 24 
632244 3 
632245 4 
632607 11 
633700 5 
633728 76 
633739 70 
633746 3 
636935 4 
636945 68 
636981 1 
637056 77 
637233 8 
637358 1 
637547 54 
637688 5 
637765 20 
638234 1 
638469 10 
638567 4 
638633 160 
638815 5 
638930 7 
638976 2 
638979 74 
639045 86 
639110 1 
639135 109 
639372 3 
639747 51 
639762 193 
639769 1 
640085 26 
640412 4 
641543 20 
641877 7 
642181 50 
642196 24 
642287 72 
642289 95 
642300 8 
642573 137 
642624 75 
642637 44 
642675 70 
643208 3 
643353 11 
643533 185 
643666 10 
644442 18 
644453 2 
644471 102 
644477 39 
644486 3 
644496 13 
644827 1 
644828 1 
646840 31 
647429 55 
648381 49 
648393 10 
648524 364 
648533 2 
648540 145 
648641 2 
648667 2 
648687 7 
649080 48 
649219 4 
649220 53 
649221 1 
651760 1 
652542 13 
653835 1 
653852 22 
654014 91 
654050 84 
654054 11 
654057 510 
654114 90 
654116 74 
654136 17 
654799 4 
655766 5 
656430 9 
656470 121 
656672 1 
656794 2 
657070 3 
657125 7 
657439 10 
657540 17 
657545 19 
657548 1 
657681 55 
657848 7 
658324 1 
658555 13 
658574 1 
658592 10 
659785 5 
660627 3 
661439 11 
661793 30 
662070 36 
662178 4 
662218 29 
662236 1 
662241 16 
662246 225 
662306 12 
663732 43 
663761 19 
663779 4 
663795 2 
664090 11 
664216 35 
664574 16 
665017 1 
665532 60 
665547 18 
666728 49 
666794 4 
666977 23 
667169 46 
667284 14 
667317 7 
667338 9 
667422 84 
668005 11 
668016 10 
668024 4 
668114 3 
668282 22 
668732 3 
669305 4 
669999 7 
670508 40 
670628 13 
670634 1 
670657 349 
670718 271 
670746 1 
670747 6 
670764 86 
670792 1 
670800 11 
670806 2 
670809 6 
670824 6 
670840 31 
671056 2 
671176 90 
671209 33 
671328 30 
671504 72 
671546 11 
671567 1 
671598 10 
671609 7 
671645 48 
671731 19 
671737 118 
671783 15 
671832 366 
671880 23 
671883 1 
672274 1 
672313 1 
672439 10 
672588 5 
672596 211 
672608 324 
672767 2 
672787 5 
672811 5 
672827 69 
673289 1 
673614 22 
673789 91 
673808 4 
674008 28 
674229 1 
675311 39 
675359 1 
675708 53 
675799 16 
675803 3 
677586 14 
677739 6 
679073 3 
679090 9 
679094 3 
679102 1 
679109 31 
679162 6 
679224 3 
680549 2 
681080 19 
681114 5 
681128 2 
681139 6 
681345 17 
681413 53 
681562 19 
682291 51 
682304 47 
682390 3 
682404 12 
682411 292 
682433 30 
682753 9 
682812 24 
682827 39 
682832 8 
682846 58 
682858 6 
682876 3 
682998 18 
683016 115 
683049 43 
683428 118 
683443 10 
683456 87 
683678 356 
683694 2 
683705 1 
683715 77 
683785 8 
683826 90 
683845 16 
683883 47 
684042 121 
684096 19 
684890 16 
685070 7 
685403 12 
685512 51 
685588 4 
685995 56 
686009 2 
686013 5 
687268 171 
688343 3 
688847 11 
689056 38 
689402 4 
689421 21 
689447 2 
689467 11 
689475 8 
689556 14 
689885 6 
690394 24 
690427 34 
690443 68 
691020 11 
691486 1 
691749 2 
692237 4 
692288 9 
692308 14 
692723 572 
697439 33 
697754 17 
697977 1 
697998 40 
698333 43 
698933 29 
699160 35 
699692 12 
699962 40 
700305 17 
701022 168 
701039 1 
701048 7 
701053 323 
701071 7 
701079 5 
701082 11 
701109 109 
701372 84 
701771 1 
701777 121 
703506 4 
704424 2 
704482 1 
709963 18 
710223 17 
710289 8 
710313 15 
710321 2 
710324 5 
710354 3 
710658 35 
710678 16 
712638 2 
712649 1 
712657 116 
712744 6 
713113 54 
713552 9 
715246 3 
716899 57 
716924 31 
716927 170 
716997 72 
717008 12 
717048 1 
717405 59 
718027 15 
718047 15 
719979 4 
720339 1 
720353 25 
720415 28 
720419 1 
720449 48 
720522 8 
721740 1 
721762 12 
721791 1 
721872 15 
722094 16 
722223 25 
722565 19 
722703 1 
722708 30 
722717 131 
722864 8 
722877 30 
724585 29 
724642 10 
724657 7 
725016 22 
725559 13 
725896 1 
725897 6 
725898 7 
726054 10 
726962 17 
727303 12 
727309 84 
727325 125 
727395 153 
729784 36 
730033 2 
733550 2 
733633 17 
733658 1 
733809 16 
733843 22 
734589 7 
734951 1 
735719 49 
736337 12 
736435 1 
736723 23 
736731 52 
736874 9 
737028 23 
737591 1 
737962 21 
738186 29 
738235 1 
738241 5 
738975 19 
739952 5 
740696 1 
741122 1 
741676 59 
742130 138 
742166 8 
742280 5 
742287 31 
742315 52 
742337 16 
742363 9 
742364 2 
742371 82 
742387 10 
742448 3 
742463 6 
742506 147 
742511 12 
742516 214 
742540 85 
742573 421 
742786 21 
743335 1 
743495 110 
743815 19 
744457 35 
745058 11 
745068 6 
745105 87 
745244 70 
745438 47 
745441 18 
745446 20 
745449 33 
745715 3 
746423 1 
746992 25 
747304 18 
747389 13 
747396 36 
747426 29 
747435 21 
747476 14 
748725 104 
749071 1 
749316 16 
749380 9 
750021 5 
751671 3 
753007 1 
753144 3 
754307 42 
754655 57 
754665 219 
755198 4 
755224 1 
755229 5 
755240 8 
755244 60 
755562 1 
755741 8 
755924 6 
756330 19 
756343 387 
756395 120 
756659 4 
757009 5 
757299 1 
757784 52 
757857 184 
757933 128 
758067 104 
758842 9 
759095 12 
759266 26 
759376 3 
759596 9 
759681 48 
759700 3 
759708 2 
759729 2 
760314 7 
761455 25 
761800 22 
762196 47 
762214 56 
762218 3 
762256 3 
762261 278 
762394 21 
762424 85 
762524 4 
762547 21 
762889 15 
763371 3 
766457 3 
766475 3 
766504 46 
766686 11 
766699 26 
766985 18 
768066 4 
768070 18 
768149 11 
768209 10 
768213 2 
768230 1 
768254 13 
769246 34 
769392 2 
769424 41 
769503 50 
769556 1 
769557 9 
769574 4 
769580 6 
769611 547 
769619 51 
769625 1 
769653 145 
769954 1 
769955 18 
769983 45 
769984 1 
769992 5 
770014 49 
770024 328 
770128 4 
770138 1 
770154 39 
770206 97 
770335 21 
770349 7 
770370 1 
770378 39 
770418 43 
770429 17 
770463 39 
770473 42 
770477 275 
770623 1 
770717 32 
770747 9 
772090 3 
772260 2 
772300 15 
772352 3 
773427 14 
774377 1 
774426 24 
774440 12 
774534 1 
774544 3 
775249 3 
775586 25 
775590 2 
775604 4 
775770 4 
775936 7 
776243 33 
777939 47 
778010 107 
778165 126 
778236 29 
778482 1 
778697 42 
779469 29 
779533 45 
779534 60 
779535 1 
779545 2 
779551 14 
779560 10 
779609 8 
779629 6 
779956 2 
779957 1 
780008 2 
780011 4 
780012 2 
780021 2 
780196 36 
780542 1 
780669 12 
780691 65 
780719 2 
780722 148 
780731 39 
780782 3 
780793 10 
780807 37 
780837 9 
780845 1 
781621 9 
781681 1 
781716 1 
781717 1 
781895 15 
782571 6 
782619 14 
783599 1 
783737 65 
784160 2 
784438 13 
784463 173 
784471 37 
784653 83 
784697 26 
784727 101 
784935 10 
785098 29 
786574 5 
786653 3 
786780 24 
786941 70 
786955 1 
786971 19 
786981 29 
786993 102 
787022 5 
787077 102 
787132 4 
788056 4 
788212 4 
788715 10 
789302 149 
789578 2 
790086 13 
790104 20 
790121 62 
790150 9 
790741 133 
792332 2 
792372 4 
792395 13 
792418 3 
792447 1 
793892 43 
794013 1 
794030 3 
794239 36 
794527 10 
795194 1 
795217 1 
795407 11 
795441 9 
795472 2 
795659 47 
795742 16 
795942 1 
796101 3 
796431 11 
796604 35 
796902 67 
796964 3 
797259 1 
797420 5 
797769 15 
798207 2 
798324 96 
798430 23 
798689 16 
800792 4 
800804 6 
800825 2 
800866 28 
801224 1 
802366 7 
802398 18 
802435 36 
802439 1 
802451 3 
802490 77 
803532 348 
803552 234 
803589 25 
804073 10 
804302 170 
804324 18 
804865 6 
804897 90 
807196 36 
807200 4 
807412 3 
807428 57 
807918 13 
807973 3 
808114 1 
810865 27 
810875 118 
810881 7 
810902 2 
810903 32 
811966 3 
812281 11 
812296 838 
812359 2 
813768 11 
813790 2 
813791 7 
813818 16 
813823 78 
814046 1 
817073 4 
817085 20 
817090 38 
817178 2 
818266 6 
818300 2 
818333 2 
818342 5 
818431 59 
818466 30 
818543 111 
818547 117 
818555 31 
818656 182 
818702 17 
818726 1 
818733 6 
818910 49 
819328 1 
819417 5 
819489 75 
819528 8 
819623 107 
819666 24 
819733 4 
819924 4 
820133 65 
820249 1 
820257 9 
820262 1 
820290 2 
820352 114 
820527 11 
820829 6 
820858 24 
820871 55 
820886 2 
820892 1 
820902 1 
821111 1 
822479 3 
822487 10 
823027 12 
823056 18 
823116 7 
823784 1 
824416 12 
824772 61 
825198 3 
825331 4 
825380 181 
825391 190 
825599 1 
825651 3 
825683 296 
825711 111 
825714 1 
825717 14 
825721 194 
825733 197 
825800 2 
825872 68 
825922 4 
825947 5 
825974 4 
825980 9 
826209 1 
826232 78 
826257 24 
827080 1 
827236 6 
828778 1 
828882 210 
829340 4 
829563 15 
829680 2 
829812 9 
829842 1 
830935 3 
831120 1 
831628 75 
831633 1 
832140 12 
832141 5 
832144 12 
832152 20 
832155 7 
832163 13 
832177 41 
832195 186 
832455 11 
832540 57 
832584 31 
832601 18 
832689 248 
832705 50 
832718 2 
834240 18 
834482 558 
834488 1 
834739 214 
835767 27 
836060 94 
836245 28 
836362 94 
836668 3 
836875 56 
836896 5 
836999 21 
837129 8 
837225 6 
837227 113 
837245 3 
837246 3 
837254 1 
837259 10 
837277 111 
837280 159 
837467 12 
837610 26 
837631 89 
837921 53 
838758 2 
839074 47 
840326 10 
841147 94 
841192 21 
841220 62 
841252 16 
841564 5 
841748 84 
841972 28 
842191 22 
842273 6 
842279 16 
842325 15 
842358 1 
842683 188 
842700 117 
842713 13 
842739 1 
842750 59 
842761 26 
842806 102 
843334 5 
843869 1 
844784 3 
844806 2 
844825 20 
844951 8 
845193 134 
845891 74 
845922 60 
846154 28 
847212 26 
847237 39 
847245 71 
847287 6 
847290 45 
847304 41 
848313 11 
848387 2 
849066 15 
849082 1 
849300 24 
849436 2 
849447 16 
849453 1 
849459 40 
849565 4 
849570 3 
849798 1 
849970 14 
850093 2 
850115 10 
850165 4 
850183 14 
850236 2 
850565 76 
850569 20 
850756 11 
851922 1 
851937 35 
851946 8 
851954 6 
853250 103 
853253 1 
853260 5 
853282 19 
853467 32 
853640 11 
853949 83 
854000 7 
854004 130 
854135 38 
854141 342 
854161 1 
854327 30 
854330 3 
854344 3 
854670 2 
854678 1 
854880 19 
854900 2 
855105 3 
855624 5 
855659 10 
855862 18 
858620 2 
859752 12 
860430 12 
860437 2 
860457 24 
860556 11 
860893 1 
860905 1 
860916 16 
860937 2 
861150 5 
861501 60 
861726 1 
862148 69 
865485 10 
865683 19 
865848 71 
865912 13 
867980 1 
868085 7 
868097 10 
868166 3 
869131 2 
869644 1 
869885 27 
869968 64 
870003 4 
870027 32 
870057 10 
870986 13 
871034 30 
872097 9 
872508 33 
872522 24 
873082 15 
874120 88 
874131 8 
874261 4 
874283 62 
874304 7 
874329 4 
874382 16 
875363 13 
875382 11 
875383 11 
875435 151 
875465 1 
875475 5 
875862 1 
876985 112 
877271 282 
877387 1 
877396 43 
877483 69 
877534 60 
877539 1 
877790 1 
877835 101 
877846 14 
877858 251 
877868 1 
878030 51 
878227 37 
878229 37 
878265 34 
878320 15 
878495 13 
878825 7 
878972 43 
879216 11 
879285 2 
879289 133 
880110 1 
880339 7 
880733 22 
880802 99 
880803 11 
880804 3 
880808 1 
880924 4 
881097 7 
881229 8 
881285 49 
881913 8 
882067 32 
882119 7 
882173 36 
882205 5 
882217 4 
882233 10 
882249 36 
882279 2 
882413 4 
882421 37 
882429 1 
882440 13 
882475 2 
882479 25 
882483 51 
882499 21 
882506 86 
882529 104 
882551 32 
882674 15 
882710 48 
884026 18 
884157 1 
884294 20 
884463 2 
884464 100 
884777 15 
884807 36 
885600 40 
885765 69 
885901 56 
885937 10 
886075 9 
886083 4 
886237 43 
886552 28 
886913 48 
887396 73 
887593 6 
887961 23 
888397 277 
888450 17 
888527 75 
888817 12 
888831 13 
888844 14 
889139 17 
889781 9 
890544 5 
890713 44 
890956 1 
891377 26 
891400 9 
891731 15 
891827 28 
891904 11 
891942 1 
891961 6 
892033 2 
892081 30 
892220 61 
892479 2 
892515 3 
893147 9 
893301 4 
894375 27 
894598 1 
894768 1 
894901 37 
895280 17 
895941 74 
896452 10 
896498 2 
898549 1 
898554 12 
898589 5 
899055 52 
899479 10 
899786 153 
899981 29 
900001 35 
900039 1 
900113 1 
901585 92 
902044 14 
902382 33 
902431 1 
902438 80 
902542 19 
903045 1 
903048 61 
903139 89 
903672 73 
903724 7 
903829 18 
903972 17 
903989 22 
903994 12 
904245 61 
904276 5 
904300 13 
904324 23 
904365 18 
904399 198 
904503 1 
904655 3 
906091 16 
906154 4 
907225 61 
907421 15 
907772 10 
907780 2 
907860 13 
908085 613 
908105 5 
908116 75 
908143 260 
908167 80 
908580 162 
908871 198 
909012 8 
909020 73 
909042 22 
909047 16 
909066 5 
909071 50 
909074 31 
909118 5 
909158 6 
909219 32 
909225 1 
909236 29 
909276 12 
909293 32 
909351 8 
909769 71 
909841 21 
909872 62 
910333 468 
911046 11 
911128 15 
911744 1 
911829 44 
911836 1 
911898 15 
912539 9 
912545 1 
912610 22 
912625 49 
912723 47 
912740 3 
912746 96 
912747 7 
912748 2 
912790 10 
915253 65 
915255 24 
915279 1 
915286 17 
915308 58 
915664 5 
915855 68 
915898 3 
916129 4 
916432 43 
916977 38 
917271 66 
918363 51 
918387 8 
918607 27 
918787 22 
918856 7 
919190 5 
919889 3 
921093 1 
921314 19 
921318 6 
921340 39 
921353 4 
921368 6 
921376 28 
922972 46 
923041 44 
923879 163 
924700 68 
924899 1 
925255 14 
925264 4 
925351 37 
925461 26 
925541 5 
930395 5 
930426 1 
930659 2 
931247 1 
931252 6 
931263 63 
931268 52 
931275 29 
931295 17 
931298 12 
931318 21 
931471 4 
931697 42 
931816 4 
931864 11 
931883 8 
931949 6 
932736 1 
932862 165 
933187 76 
933696 1 
933807 49 
934236 4 
934627 10 
935423 82 
936089 35 
936266 10 
936400 15 
936437 19 
936941 1 
939627 1 
940803 107 
940846 143 
940850 5 
940916 2 
941159 73 
942025 19 
942815 1 
943299 203 
943459 86 
943483 5 
943526 3 
943537 53 
943544 4 
943559 42 
944455 29 
945365 7 
945949 1 
946258 1 
949281 35 
949284 1 
949293 41 
949306 62 
949333 18 
949587 13 
949593 88 
953905 85 
953914 15 
953934 87 
954169 1 
954209 24 
954222 52 
954804 10 
954846 14 
956301 115 
956314 214 
956628 6 
956676 15 
956682 55 
956753 1 
956780 2 
956930 47 
957139 39 
957307 12 
957871 118 
957895 1 
958102 5 
958130 7 
958193 41 
958226 13 
958283 2 
958307 6 
958362 1 
958438 7 
958814 3 
958956 4 
960297 1 
960301 6 
960384 4 
960388 1 
960389 11 
961654 1 
965410 5 
966107 4 
966226 7 
966302 59 
966305 106 
967133 49 
967279 1 
967392 7 
967701 5 
967703 36 
967707 155 
967739 24 
967829 45 
967833 5 
967915 17 
968000 9 
968001 38 
968002 2 
968003 200 
968009 18 
968019 7 
968152 157 
968223 22 
968225 168 
968230 6 
968317 1 
968333 7 
968347 13 
968369 5 
968491 26 
968501 4 
968506 79 
968522 20 
968534 8 
968600 27 
968657 25 
968666 11 
968673 13 
968687 3 
968782 7 
968850 10 
968904 11 
968910 5 
969134 13 
969138 139 
969379 1 
969620 10 
969684 27 
969727 1 
969819 33 
969900 4 
970084 138 
970158 9 
970192 1 
971034 15 
973132 3 
973821 230 
976167 2 
976213 1 
976329 1 
976517 1 
976889 2 
977124 14 
977570 52 
977810 11 
978179 75 
978197 12 
978402 4 
978464 3 
978470 45 
978479 4 
978485 31 
978493 36 
978494 41 
978577 40 
978675 1 
978676 167 
978686 38 
978776 59 
978805 5 
978970 56 
979033 57 
979042 110 
979058 241 
979064 320 
979071 37 
979164 1 
979173 21 
979274 24 
979280 196 
979295 1 
979322 115 
979505 1 
979524 15 
979576 7 
979583 63 
979632 28 
980011 76 
980559 45 
980723 1 
980800 44 
980804 107 
980846 473 
981323 16 
981485 23 
981585 4 
982106 10 
983477 15 
983580 6 
985503 67 
985639 1 
986521 11 
986694 25 
986785 11 
986803 13 
987026 5 
987084 61 
987128 3 
987163 7 
987183 8 
987232 7 
987337 14 
987373 15 
987382 34 
987440 2 
987524 117 
987663 47 
987773 4 
987826 5 
987827 17 
987832 16 
987877 71 
987888 10 
987923 1 
987947 16 
987981 10 
987985 22 
987998 233 
988211 15 
988266 17 
988267 1 
988323 1 
988357 38 
988366 3 
988381 2 
988392 10 
988440 1 
988502 4 
988524 60 
988557 10 
988564 3 
988619 109 
988658 5 
988683 5 
988702 109 
988735 158 
988897 21 
988955 1 
988969 1 
989049 2 
989055 16 
989073 159 
989144 10 
989152 5 
989522 22 
989613 6 
989614 248 
989623 139 
989657 58 
989689 2 
990916 13 
991373 7 
991440 3 
991940 102 
991954 5 
992347 19 
993041 8 
993258 7 
993416 10 
994385 2 
994940 1 
994973 11 
995711 4 
996982 1 
997007 1 
997040 27 
997046 2 
997056 1 
997073 4 
997099 23 
997423 28 
1000902 9 
1000936 1 
1001035 1 
1001049 144 
1001536 109 
1001837 25 
1002297 1 
1002640 10 
1002671 42 
1003326 7 
1003398 41 
1003408 156 
1003653 9 
1003724 2 
1003744 1 
1003805 3 
1003883 34 
1003914 65 
1004214 18 
1004283 29 
1004423 1 
1004506 1 
1004550 45 
1004551 7 
1004557 169 
1004571 207 
1004609 79 
1005163 68 
1006328 1 
1006892 27 
1006972 4 
1006982 1 
1006987 2 
1007016 180 
1007120 95 
1007156 14 
1007616 9 
1008109 64 
1008924 107 
1009105 20 
1009625 105 
1009750 23 
1009764 483 
1009809 10 
1010067 12 
1010073 69 
1010242 9 
1010251 15 
1010662 1 
1010749 2 
1010859 13 
1010873 425 
1010882 1 
1010895 11 
1011013 8 
1011035 55 
1011041 52 
1011513 17 
1011733 1 
1011828 8 
1013504 23 
1014524 1 
1014590 8 
1015276 5 
1017601 7 
1017652 8 
1017674 8 
1017906 3 
1018844 38 
1018931 9 
1018933 11 
1018942 42 
1018962 1 
1018969 1 
1018972 95 
1019236 3 
1019249 144 
1019293 13 
1019467 37 
1019679 86 
1019687 180 
1019735 3 
1019738 1 
1019846 1 
1021292 17 
1022523 12 
1022836 35 
1022875 4 
1022955 12 
1023014 19 
1023311 6 
1023384 15 
1023468 2 
1023534 22 
1023605 3 
1023784 190 
1023924 9 
1024578 32 
1024795 2 
1025100 21 
1025314 20 
1025923 41 
1026970 4 
1027271 13 
1027555 29 
1029013 1 
1029333 4 
1031444 45 
1031511 240 
1031536 170 
1032505 1 
1032691 1 
1032869 2 
1032979 356 
1033687 1 
1034159 94 
1034350 2 
1034355 5 
1034358 3 
1034729 14 
1036591 1 
1036640 4 
1036704 10 
1036718 30 
1039369 26 
1039477 28 
1039519 5 
1039591 70 
1039637 44 
1039652 86 
1039653 22 
1039657 80 
1039663 9 
1039689 18 
1039700 40 
1040593 6 
1040666 4 
1040790 7 
1040806 4 
1041123 101 
1041137 1 
1041252 37 
1041340 1 
1041460 1 
1041539 5 
1041558 1 
1041703 3 
1041735 2 
1041947 8 
1042574 5 
1043088 11 
1043196 4 
1043260 64 
1043362 1 
1043412 7 
1043439 36 
1043462 74 
1043547 36 
1043555 14 
1043564 8 
1043588 80 
1043603 56 
1043663 115 
1043815 20 
1043940 2 
1044391 8 
1044533 253 
1044539 1 
1044591 21 
1044600 14 
1044851 7 
1045025 7 
1045447 1 
1045849 6 
1045999 70 
1046100 4 
1046686 6 
1047381 1 
1047510 1 
1047685 7 
1047736 42 
1047869 5 
1047984 1 
1048021 55 
1048273 74 
1048279 1 
1048285 1 
1048306 8 
1049159 79 
1049228 27 
1049336 2 
1049479 2 
1050002 88 
1050455 3 
1050477 7 
1050995 74 
1051000 21 
1051006 15 
1051028 1 
1051066 1 
1051355 6 
1051373 11 
1053031 39 
1053660 30 
1053820 9 
1054122 14 
1054131 16 
1054645 1 
1054701 4 
1054831 5 
1054912 15 
1055344 3 
1056744 1 
1057764 2 
1058076 6 
1058384 1 
1058428 54 
1058437 310 
1058528 14 
1058802 8 
1058832 2 
1058838 61 
1058914 58 
1058994 3 
1059201 374 
1059212 13 
1059596 1 
1059716 3 
1060580 7 
1060582 14 
1061237 12 
1061247 7 
1061265 54 
1061269 17 
1061271 5 
1061292 5 
1061298 126 
1061325 2 
1062073 170 
1062323 2 
1062710 1 
1063259 78 
1064430 11 
1064451 1 
1064455 15 
1064457 40 
1064760 1 
1064929 16 
1064935 110 
1064937 4 
1064953 215 
1065023 5 
1065696 1 
1066031 14 
1066032 2 
1066594 30 
1066711 3 
1067336 17 
1068177 6 
1068407 1 
1068501 5 
1069249 18 
1070424 151 
1070938 155 
1070947 93 
1070952 2 
1071219 2 
1073296 8 
1073299 18 
1073305 16 
1073306 96 
1073312 6 
1073988 87 
1074002 33 
1074015 7 
1074051 18 
1074111 147 
1074290 13 
1074651 1 
1074833 19 
1075914 8 
1076603 1 
1076631 15 
1076639 23 
1076644 295 
1076685 71 
1076686 3 
1076687 1 
1078154 33 
1078158 13 
1078202 49 
1078348 3 
1079405 1 
1084241 4 
1084534 2 
1084609 2 
variableStep chrom=chrXVI
6606 1 
6631 2 
8703 1 
12943 2 
13018 1 
13403 5 
14422 50 
14463 6 
14497 2 
14498 297 
14499 2 
14500 4 
14503 20 
14545 204 
14928 4 
15425 2 
16391 1 
17050 5 
17077 27 
17091 1 
17135 1 
19481 28 
19505 5 
19561 28 
19562 6 
19563 1 
19572 29 
20220 19 
21128 140 
21789 10 
21828 17 
21965 3 
22024 16 
22407 47 
22418 20 
22548 21 
22551 13 
22573 17 
22588 4 
22595 62 
22609 17 
22612 74 
22636 1 
22643 13 
22658 11 
22700 7 
22723 7 
22747 20 
22802 5 
22811 13 
22949 7 
23677 2 
24102 7 
24255 1 
24814 51 
24853 22 
24867 14 
25078 1 
25241 2 
25718 32 
26168 1 
26196 14 
26214 3 
26221 28 
26676 3 
28457 5 
28480 24 
28527 6 
28574 20 
28737 1 
29009 1 
29179 9 
29342 35 
29368 9 
29372 5 
29884 2 
29893 12 
29896 21 
29985 240 
29991 11 
29992 88 
29997 2 
30041 5 
30192 10 
30328 13 
30428 8 
31321 19 
31441 33 
31698 18 
32213 212 
32805 4 
32924 4 
32941 26 
33284 42 
33461 11 
34558 4 
35111 1 
35121 26 
35133 15 
35143 36 
35167 1 
35329 30 
37983 1 
38100 72 
38286 1 
39000 9 
39019 1 
40319 6 
40333 35 
40384 5 
40390 7 
40498 65 
40576 96 
40583 82 
40591 5 
40620 1 
40652 246 
40661 2 
40780 2 
40801 31 
40829 156 
40991 45 
41015 5 
41948 2 
42058 35 
42640 11 
42850 367 
42856 1 
43075 113 
43373 128 
43500 34 
43561 20 
43846 28 
44071 19 
44395 13 
44418 33 
44446 7 
44469 19 
44614 11 
44820 47 
45037 2 
45094 7 
45337 11 
46078 1 
46084 104 
46099 42 
46211 21 
46542 1 
46640 5 
46647 8 
46722 2 
46805 18 
46890 9 
46891 6 
46992 1 
46997 1 
47254 41 
47467 9 
47762 9 
48109 9 
48177 84 
48482 2 
49026 24 
49117 70 
49138 39 
49142 1 
49144 1 
49157 2 
50039 10 
50536 49 
50716 13 
51124 3 
51182 134 
51562 13 
52726 10 
52788 22 
52801 15 
52881 3 
52885 8 
53393 2 
53923 7 
53957 15 
54037 38 
54149 88 
54230 3 
54580 26 
55014 36 
55225 20 
55277 1 
55519 28 
56012 2 
56092 1 
56110 5 
56130 4 
56141 3 
56254 1 
56351 1 
62384 3 
62410 1 
62421 13 
63004 3 
63115 28 
63349 5 
63642 1 
64432 1 
64504 29 
64513 56 
65049 45 
65333 76 
65743 50 
66900 19 
66906 12 
66917 43 
67111 134 
67136 1 
67183 1 
67311 3 
67354 13 
67368 1 
67517 17 
67662 4 
68940 1 
69081 11 
69089 49 
69350 7 
69360 9 
69578 14 
69681 1 
70436 2 
71874 111 
73062 45 
73129 1 
73222 7 
73956 3 
73970 6 
73989 135 
74051 3 
74495 51 
74528 176 
74586 54 
74592 56 
74602 135 
74611 7 
74639 3 
74705 32 
74712 38 
74734 24 
74791 76 
74838 28 
74890 1 
74905 1 
74909 5 
74927 51 
74937 5 
74939 19 
74948 66 
74953 57 
75005 9 
75048 1 
75122 27 
75243 13 
75252 5 
75361 12 
75377 2 
75398 174 
75400 6 
75406 187 
75413 36 
75415 7 
75422 42 
75437 2 
76592 9 
76600 22 
76601 15 
76602 1 
76603 18 
76610 164 
76617 18 
76631 117 
76642 22 
76770 1 
76981 8 
77010 40 
77644 9 
77982 57 
78602 35 
79240 134 
79310 47 
79521 4 
79561 15 
80054 2 
80528 3 
80865 4 
81368 14 
81766 3 
82380 166 
82409 1 
82444 5 
82452 35 
82456 3 
82464 19 
82477 19 
82546 1 
83674 55 
84173 86 
84401 1 
84405 8 
84427 1 
85064 7 
85374 9 
85385 30 
85388 37 
85490 90 
85664 39 
85672 9 
85828 73 
86415 2 
86575 5 
87584 3 
87610 2 
87750 126 
87800 4 
87888 58 
88109 5 
88294 4 
88408 53 
90496 39 
90571 4 
95229 135 
95257 31 
95262 190 
95274 105 
95394 1 
95405 2 
95579 48 
96290 117 
96425 3 
96445 67 
96546 2 
96586 12 
97279 85 
98772 12 
98785 13 
98788 1 
98799 20 
98827 3 
98903 2 
99191 161 
99196 4 
99202 6 
99259 283 
100227 1 
100245 2 
100281 1 
100327 20 
101655 18 
101839 192 
102305 3 
102805 12 
102812 125 
102813 50 
102814 2 
102827 136 
102831 21 
103001 13 
103089 34 
104760 2 
105520 8 
105524 2 
105550 1 
105552 25 
105601 8 
105606 2 
105643 12 
105656 12 
105690 78 
105961 1 
106000 22 
106005 5 
106010 1 
106013 165 
106018 43 
106022 38 
106029 1 
106051 11 
106825 90 
106827 62 
106834 30 
106839 47 
106910 232 
106918 41 
106957 14 
106960 32 
106989 7 
106996 1 
107027 3 
107102 134 
107236 6 
108129 3 
108295 28 
108308 32 
108319 34 
108395 35 
108469 69 
114395 17 
114422 3 
114431 12 
114479 12 
114484 1 
114500 5 
114530 60 
114636 8 
114647 14 
114678 3 
114767 8 
114841 31 
114941 30 
114986 10 
115072 21 
115083 32 
115091 23 
115144 4 
115946 56 
116386 1 
116614 2 
116669 1 
116683 10 
116717 2 
116740 1 
116789 20 
116909 2 
116944 3 
116994 22 
117001 304 
117007 2 
117150 2 
117228 74 
117673 17 
117799 4 
117863 28 
117911 19 
118079 18 
118177 2 
118181 15 
118195 1 
118224 48 
118374 11 
120167 100 
120969 4 
121287 12 
121371 8 
121629 2 
125470 11 
125793 22 
125804 52 
125806 1 
125816 1 
125826 1 
125841 2 
125898 2 
125907 10 
125942 1 
127187 29 
128011 5 
128260 90 
128354 44 
128396 11 
128841 4 
128990 2 
129015 54 
129053 11 
129216 19 
129594 38 
129881 36 
129999 50 
130004 1 
130059 83 
130721 9 
131876 13 
131901 2 
131923 54 
131941 16 
132099 1 
132124 17 
132266 3 
132317 11 
132423 3 
132481 159 
132504 13 
132520 2 
132535 2 
132641 3 
132736 7 
132749 38 
132797 15 
132806 22 
132829 29 
132831 3 
132842 6 
132850 42 
132908 80 
132948 54 
133088 53 
133126 37 
133311 14 
133342 4 
133973 11 
134986 3 
135196 88 
135211 68 
135272 27 
135487 58 
135519 1 
135560 174 
135576 307 
135584 32 
135597 1 
135660 250 
135673 44 
135676 1 
135718 13 
135722 1 
135727 43 
135736 1 
136133 34 
136512 3 
136518 30 
136532 125 
136558 34 
136607 1 
136618 43 
136623 18 
136638 22 
136645 94 
136809 2 
137959 9 
138462 6 
138482 12 
138487 6 
138574 16 
138588 19 
138597 86 
143313 72 
143339 118 
143714 1 
143851 163 
144228 9 
144794 2 
145017 4 
145840 68 
146095 25 
146295 2 
146804 45 
147047 2 
147230 46 
147250 14 
147260 10 
147269 16 
147343 25 
147352 1 
148037 1 
148124 27 
148172 9 
149935 8 
149961 17 
150321 12 
150332 6 
150361 16 
150366 1 
150374 81 
150550 23 
150906 13 
151142 1 
152234 202 
152392 7 
152951 2 
153245 6 
153309 2 
153375 37 
153377 3 
153381 3 
153409 5 
154064 1 
156314 1 
156364 9 
156395 1 
157724 20 
157957 20 
158108 89 
159280 1 
159426 9 
159471 24 
159602 3 
159641 40 
159704 3 
159712 400 
159758 1 
160287 33 
161941 11 
161949 7 
162103 62 
162413 20 
163510 62 
163525 105 
163534 1 
163541 496 
163697 28 
163700 263 
163725 18 
163728 200 
163732 1 
163963 125 
164044 7 
164071 31 
165878 2 
165929 2 
166968 40 
167722 15 
167745 45 
167842 1 
167847 1 
168507 34 
169120 1 
169297 1 
169476 4 
169483 47 
169576 10 
169614 4 
169617 42 
169631 10 
169633 5 
169659 52 
169760 15 
170504 3 
170512 5 
171231 6 
171253 1 
171270 1 
171543 5 
171819 1 
171879 5 
172048 10 
172182 134 
172887 31 
172913 1 
172988 2 
173013 62 
173016 204 
173066 1 
173089 3 
174024 19 
174066 1 
174232 20 
174680 1 
174832 5 
174841 3 
174843 55 
174857 7 
174881 3 
174893 3 
174936 10 
174951 13 
175128 6 
175436 2 
175623 2 
176114 10 
176119 14 
176160 37 
176165 13 
176184 3 
176332 53 
176413 1 
177132 7 
177303 5 
177851 1 
177913 1 
178090 4 
178729 84 
179118 1 
179177 2 
179190 2 
179229 3 
180008 4 
181169 22 
181218 21 
181242 17 
181250 28 
181251 1 
181252 45 
181281 85 
181300 52 
182459 55 
183345 55 
183356 9 
183400 64 
183404 1 
183417 12 
183421 6 
183440 1 
183442 3 
184454 26 
184881 24 
185079 1 
187876 10 
187878 4 
187901 12 
187982 6 
187996 5 
188016 20 
188017 4 
188038 1 
188062 1 
188619 16 
188630 15 
188650 2 
188668 6 
188691 17 
188735 4 
188915 1 
189002 12 
189702 1 
189708 75 
190230 126 
190351 6 
191034 16 
191255 10 
191280 1 
193163 7 
193352 63 
193359 3 
194271 5 
195325 31 
195341 8 
195499 2 
195601 28 
195604 5 
195625 13 
195650 14 
195691 14 
195729 26 
195742 57 
195774 22 
195926 1 
196389 1 
196848 1 
197240 60 
197362 73 
197842 2 
198346 10 
198552 9 
198558 1 
198623 4 
198778 46 
198900 8 
198908 44 
198923 12 
198965 9 
199016 2 
199140 57 
199169 134 
199368 17 
199583 28 
199664 3 
200328 10 
200700 19 
200887 62 
202461 3 
202587 106 
202613 19 
202688 8 
202719 34 
202721 4 
202722 2 
202764 8 
202968 3 
202988 103 
203113 55 
203148 131 
203152 185 
203157 5 
203169 22 
203172 7 
203530 14 
204221 28 
204329 63 
204492 1 
204541 10 
205015 5 
205018 1 
205033 1 
205042 11 
205056 82 
205106 42 
205112 1 
205114 2 
205129 5 
205132 10 
205135 23 
205140 7 
207539 1 
207590 57 
207593 4 
207751 1 
207760 89 
207775 95 
207815 1 
207870 5 
207916 85 
207932 1 
207941 3 
208092 6 
209481 10 
210090 15 
210138 6 
210156 6 
210165 4 
210180 11 
210320 29 
210338 2 
210484 30 
210508 9 
210628 6 
211169 19 
211190 9 
211921 8 
211940 31 
211953 2 
211957 39 
212028 4 
212046 1 
212074 7 
212076 125 
212104 6 
212214 7 
212927 15 
213090 343 
213564 6 
214135 7 
214284 3 
214315 126 
214371 25 
214377 1 
214394 62 
214425 2 
214450 210 
214466 24 
214489 4 
214492 17 
214521 5 
214535 32 
214712 7 
214732 5 
214751 9 
214788 20 
214842 35 
215026 60 
215034 5 
215132 4 
215255 53 
215259 72 
215269 7 
215290 147 
215313 22 
215315 34 
215468 5 
215601 156 
215641 1 
215720 28 
215731 15 
215755 6 
215790 60 
216039 1 
216089 40 
216979 1 
217192 49 
218439 15 
218483 23 
218490 33 
220260 23 
222922 22 
222956 48 
223034 1 
223064 17 
223904 1 
224392 4 
225565 4 
225583 22 
225750 5 
225883 18 
225929 45 
225963 5 
225979 28 
226193 4 
226525 73 
226591 7 
226741 4 
226805 3 
226932 36 
227205 103 
227802 13 
227826 4 
227845 67 
227850 182 
227939 48 
227955 27 
227957 80 
227966 4 
228049 6 
228079 14 
228082 103 
228093 3 
228167 87 
228417 16 
228476 34 
228695 45 
228836 1 
230920 28 
230928 8 
230946 65 
230969 13 
231024 1 
231030 209 
231206 7 
231404 32 
231775 85 
231884 53 
233506 41 
234198 2 
235087 100 
235472 63 
235900 10 
235954 4 
236039 70 
237002 3 
237186 169 
237216 1 
237226 48 
237233 54 
237235 45 
237297 4 
237431 22 
237988 1 
238202 24 
238379 23 
238544 5 
239275 91 
239329 161 
239690 9 
240314 5 
241445 3 
241577 79 
241585 29 
241662 6 
241671 79 
242192 6 
242603 1 
242913 85 
242934 75 
242935 7 
242947 1 
242967 20 
242975 16 
243002 4 
244114 101 
244143 1 
244146 3 
244151 1 
244171 108 
244177 1 
244273 8 
244389 1 
244424 9 
244815 3 
246277 15 
246334 1 
246338 30 
246339 32 
246396 6 
246415 36 
246752 43 
246873 2 
250463 87 
250507 1 
250700 2 
250949 10 
251124 109 
251661 9 
251815 5 
251837 2 
251846 1 
252341 6 
252398 18 
252637 1 
252738 40 
252798 8 
253780 1 
254570 1 
254578 2 
254586 112 
254625 1 
254640 14 
254680 157 
254728 99 
254854 89 
254883 5 
255220 1 
255263 1 
255386 21 
255437 9 
255511 23 
255538 10 
255550 1 
255562 52 
255621 7 
255641 106 
255652 59 
255662 1 
255844 97 
255898 2 
255910 37 
256005 38 
256026 2 
256165 12 
256625 14 
256826 6 
256856 5 
256966 1 
257001 5 
257248 70 
257256 17 
257259 1 
257270 2 
257277 28 
257313 4 
257358 2 
258902 56 
259111 8 
259425 10 
259491 35 
259559 1 
259564 2 
259565 18 
259599 8 
259971 44 
260229 23 
261053 6 
261282 8 
261312 2 
264386 16 
264406 20 
264413 92 
264454 5 
264462 15 
264492 116 
264493 1 
264835 4 
264878 7 
264898 2 
264905 1 
264928 1 
264931 1 
264971 7 
265805 4 
266035 1 
266221 11 
267444 15 
267592 2 
267623 6 
267654 18 
267728 1 
267736 1 
267878 26 
267880 5 
267883 16 
267904 9 
267910 57 
269396 8 
269687 39 
270909 6 
271054 19 
271114 209 
271126 6 
271131 26 
271143 22 
271151 14 
271326 81 
272392 28 
272818 1 
272958 4 
272970 35 
273049 67 
273078 53 
273101 16 
273108 2 
273168 12 
273325 18 
273342 1 
273980 4 
275090 10 
275510 401 
275650 10 
275740 177 
275978 9 
276296 1 
277598 24 
277679 1 
277757 4 
277889 20 
278057 109 
278260 185 
278786 6 
279829 312 
279868 109 
279984 28 
280024 2 
280038 10 
280087 1 
280155 1 
280213 3 
280220 8 
280227 125 
280265 38 
280268 3 
280374 116 
280404 152 
280926 12 
281071 1 
281307 18 
281662 44 
283145 1 
283203 1 
283590 31 
285450 21 
285672 11 
285676 28 
285769 11 
286453 6 
286461 11 
286513 34 
286731 97 
286784 44 
287148 1 
287174 29 
287286 27 
287290 1 
287309 96 
288574 2 
289349 101 
289355 27 
289358 31 
289376 12 
289589 1 
290787 63 
291154 8 
291173 150 
291225 26 
291226 1 
291247 5 
291297 20 
291545 5 
291611 10 
292523 2 
292544 1 
292583 4 
292586 11 
292628 8 
292956 275 
293718 88 
294846 97 
295171 13 
295619 2 
295985 5 
296651 2 
296804 1 
296876 1 
296981 39 
297063 248 
297083 1 
297128 97 
297150 4 
297163 361 
297184 24 
297255 50 
297299 57 
297318 1 
297348 14 
297380 81 
297386 21 
297422 35 
297431 121 
297886 10 
298718 30 
299071 5 
299126 22 
299561 2 
299591 54 
299606 50 
299610 7 
299633 1 
299671 13 
299679 28 
299680 2 
299754 8 
299787 12 
299853 143 
299938 8 
299948 99 
300329 83 
300401 115 
300443 63 
300808 17 
301404 56 
301431 35 
301458 3 
301469 15 
301486 12 
301507 63 
301524 151 
302556 46 
302636 2 
302777 14 
302786 1 
302793 13 
302808 1 
304114 1 
304148 9 
304180 25 
304282 4 
304676 3 
305193 93 
308510 2 
308520 12 
308531 6 
308538 1 
308879 257 
309143 4 
309191 25 
309273 52 
309314 5 
309654 18 
309662 2 
309667 2 
309688 4 
309689 1 
309695 47 
309731 1 
309826 2 
310057 84 
310092 3 
310100 2 
310120 1 
310128 75 
310183 2 
312916 131 
313146 1 
313148 1 
313163 95 
313174 3 
313897 19 
314275 1 
314489 3 
315283 3 
316567 31 
316623 9 
317522 1 
318030 30 
319067 1 
319086 5 
319112 1 
319280 72 
320837 33 
320908 40 
320923 9 
321909 36 
321995 6 
321999 1 
322011 33 
322112 6 
322182 29 
323812 29 
324136 14 
324196 62 
325602 1 
325656 80 
325701 45 
326205 7 
326327 2 
326375 31 
326396 33 
326406 43 
326408 11 
326469 38 
326481 12 
326488 94 
326491 1 
326494 29 
326500 5 
326965 22 
327131 11 
327406 90 
328935 1 
328938 3 
328979 3 
328985 4 
328991 26 
329032 9 
329037 59 
329045 31 
329051 1 
329290 180 
329291 1 
329292 47 
329307 94 
329692 72 
329849 131 
329982 13 
330970 43 
331047 40 
331201 17 
331445 15 
331576 56 
334100 4 
335443 3 
335786 4 
335803 17 
335851 16 
335859 6 
335880 5 
335892 1 
336068 17 
337052 41 
337221 4 
337265 33 
337284 8 
337287 9 
337345 12 
337470 5 
337664 11 
338753 8 
338806 39 
338986 39 
339001 14 
339100 13 
339165 77 
339212 31 
339217 22 
339373 10 
339375 87 
339397 46 
339401 5 
339407 258 
339434 189 
339442 4 
339445 32 
339501 22 
339506 17 
339530 6 
339552 97 
339555 143 
339556 1 
339561 5 
339628 41 
339660 14 
339703 58 
339707 75 
339719 2 
339808 28 
339814 15 
339831 2 
340403 1 
340427 33 
340506 36 
340559 32 
340585 33 
340615 16 
340623 3 
340630 12 
340681 45 
340737 20 
340740 9 
340750 87 
340752 23 
340771 13 
340774 1265 
340780 2 
340785 85 
340829 65 
340849 15 
341247 8 
341482 222 
342005 87 
342099 15 
343212 36 
344959 2 
345353 41 
345379 165 
345389 1 
345433 45 
345623 1 
345885 7 
346123 29 
346212 175 
346315 1 
346502 57 
347400 2 
347529 7 
347534 2 
347540 3 
347598 16 
348156 51 
348342 2 
348381 6 
348389 7 
348769 241 
348780 4 
348899 4 
348936 1 
349011 2 
350185 29 
350240 28 
351837 7 
352348 1 
352411 49 
352425 4 
352456 1 
352556 35 
352565 2 
352952 5 
353128 2 
353147 2 
353957 7 
354792 37 
355017 15 
355465 8 
355524 1 
355532 2 
355649 110 
355757 16 
355774 26 
356122 1 
356433 13 
356609 84 
357097 4 
357778 129 
357788 18 
358064 1 
358172 21 
358221 23 
358690 29 
359138 154 
359531 66 
359537 2 
359545 11 
359563 1 
360104 98 
360117 213 
360131 184 
360295 1 
360500 2 
361169 29 
361680 4 
361684 2 
361703 7 
361707 5 
361720 2 
361723 2 
361740 3 
361752 1 
363471 52 
364470 6 
364502 2 
364787 63 
365098 44 
365543 8 
365923 90 
366096 1 
366855 1 
367733 24 
367737 14 
367858 167 
367974 243 
367985 1 
368165 4 
368178 2 
368180 2 
368717 3 
368726 18 
368730 156 
368751 17 
368874 20 
369146 4 
369182 23 
369223 71 
369228 78 
369527 2 
369583 32 
369650 7 
369678 58 
369681 13 
369689 293 
369883 54 
370709 418 
370730 13 
370745 47 
370755 52 
370761 38 
370822 34 
370828 39 
370860 8 
370870 51 
370877 22 
370882 28 
370892 13 
373166 2 
373242 9 
373376 33 
373383 106 
373404 1 
373447 25 
373492 4 
373503 207 
373506 3 
373523 85 
373524 1 
373690 17 
374089 6 
374337 6 
374822 4 
374910 7 
375050 49 
375056 12 
375103 259 
375136 1 
375322 3 
375862 63 
375868 46 
375980 26 
376534 43 
377021 1 
377144 18 
378895 69 
378908 3 
378943 179 
379252 6 
379551 49 
380096 9 
381148 15 
381232 7 
381271 4 
381494 42 
381566 6 
381588 6 
381600 7 
381611 6 
381617 7 
381626 19 
381818 4 
382832 9 
383172 343 
383214 51 
383218 38 
383225 27 
383247 52 
383409 11 
383581 10 
384014 1 
384375 4 
384451 77 
384454 7 
384584 1 
384616 33 
385125 1 
386520 1 
386525 36 
386532 675 
386823 1 
386829 66 
386848 3 
386873 116 
386886 235 
387002 1 
388336 1 
393661 1 
393823 7 
393843 4 
393867 73 
393885 6 
393931 4 
393951 197 
393964 1 
394254 21 
396183 1 
396578 9 
396757 1 
398192 40 
398468 2 
399105 3 
404205 22 
404255 9 
404295 8 
404300 13 
404312 16 
404324 29 
404329 10 
404360 11 
404369 1 
404394 46 
404401 14 
404404 9 
404437 3 
404457 2 
404632 17 
404643 21 
404655 56 
404659 60 
404662 1 
404664 8 
404689 29 
404800 1 
404801 9 
404802 2 
404827 1 
404842 14 
404899 19 
405443 73 
405491 9 
405523 13 
405667 38 
405930 38 
406009 112 
406092 16 
406113 6 
406115 11 
406145 64 
406176 7 
406217 7 
406232 8 
406247 12 
406248 1 
406253 3 
406256 6 
406259 23 
406261 1 
406273 9 
406276 4 
406289 12 
406292 2 
406310 8 
406318 2 
406322 1 
406527 17 
406561 1 
406729 4 
408667 6 
408836 1 
408842 10 
408877 6 
408883 48 
408895 55 
408898 4 
408899 21 
408907 80 
408934 13 
408975 72 
408978 1 
408979 95 
408984 26 
408986 3 
409003 60 
409028 18 
410158 3 
410169 10 
410192 9 
410199 10 
410221 439 
410226 19 
410234 1 
410327 16 
410431 9 
411255 1 
411491 8 
411543 128 
411603 25 
411635 8 
411646 121 
411700 16 
411704 16 
411714 1 
411715 25 
411740 44 
411747 39 
411796 59 
411815 5 
411831 16 
411845 20 
411899 158 
412132 28 
412138 39 
412143 2 
412154 40 
412199 6 
412269 9 
412416 6 
412807 2 
412953 1 
415551 47 
415613 33 
415632 2 
415634 54 
415640 23 
415654 17 
415678 152 
415722 21 
415736 30 
415895 18 
415902 5 
416039 28 
416328 3 
416526 25 
416763 1 
417293 24 
417302 27 
417460 1 
417648 3 
417825 30 
417849 18 
417946 40 
417988 19 
417993 14 
418018 7 
418040 10 
418305 4 
418436 19 
418442 36 
418488 5 
418662 30 
418666 2 
419473 1 
419479 123 
419519 5 
419903 12 
420252 18 
420445 9 
420614 2 
420617 11 
420665 44 
420666 90 
420667 1 
420668 1 
420715 88 
421699 12 
422317 4 
422483 11 
422490 166 
422815 18 
423680 1 
423971 34 
423983 5 
424002 14 
424061 4 
424064 14 
424067 1 
424198 7 
424218 13 
424555 2 
425149 162 
425169 26 
425183 435 
425188 18 
425190 178 
425262 71 
425402 65 
425491 11 
425553 8 
425587 9 
425687 41 
425709 37 
425718 200 
425764 2 
425801 48 
425827 269 
425858 47 
425966 5 
426026 3 
426242 5 
426254 15 
426283 2 
426650 41 
426680 21 
427027 5 
427078 66 
427419 24 
427577 1 
427622 1 
427771 7 
427830 7 
427870 1 
427892 1 
428008 7 
428232 14 
429527 1 
429703 51 
431389 1 
431571 1 
431581 1 
431598 4 
431615 3 
431626 107 
431661 8 
431682 22 
431709 93 
431717 771 
431720 39 
431721 1 
431730 4 
431742 19 
431748 5 
431811 136 
431835 6 
431851 45 
431852 61 
431858 51 
431861 2 
431862 165 
431886 35 
431893 6 
431908 14 
431919 8 
432003 77 
432008 2 
432031 17 
432077 7 
432156 1 
432164 25 
432215 19 
432242 13 
432264 59 
432278 67 
432279 1 
432299 6 
432343 46 
432357 10 
432384 6 
432432 59 
432472 1 
432482 5 
432500 10 
432577 2 
433161 1 
433354 1 
433917 3 
434159 38 
434228 295 
434360 2 
434381 16 
434393 54 
434562 1 
434878 7 
435278 5 
435324 2 
435678 32 
435800 70 
435823 2 
435828 1 
435838 5 
435856 3 
435858 36 
435876 2 
435945 14 
436761 2 
436784 47 
443177 9 
443217 164 
443340 2 
443917 6 
443947 12 
444177 2 
444180 3 
444363 50 
444371 39 
444376 40 
444380 34 
444429 1 
444445 5 
444452 3 
444457 9 
444474 5 
444505 18 
444987 83 
445428 1 
445434 28 
445649 1 
445864 2 
445905 1 
446301 3 
447057 2 
447113 1 
449127 1 
450770 23 
450797 14 
450806 17 
450900 7 
450942 62 
450992 58 
451099 2 
451128 2 
451162 1 
451398 5 
451686 22 
451689 9 
451691 29 
451694 69 
451712 34 
451769 18 
451779 270 
451786 1 
451937 5 
452479 34 
452818 1 
452836 2 
453005 50 
453169 6 
453352 1 
453379 6 
453380 3 
453381 1 
453388 6 
453400 1 
453414 5 
453422 18 
453425 2 
453444 1 
453487 5 
453499 2 
453630 9 
453669 62 
453735 1 
453743 1 
453744 1 
453783 20 
453786 11 
453825 48 
453835 15 
453872 71 
453884 15 
453911 27 
453985 1 
453986 188 
454001 15 
454005 7 
454055 1 
454116 43 
454316 2 
454361 6 
454370 7 
454379 17 
454391 46 
454819 2 
454868 18 
454985 2 
455062 1 
455068 23 
455071 2 
455079 85 
455152 15 
455153 1 
455154 1 
455166 5 
455183 139 
455188 60 
455196 264 
455204 2 
455233 1 
455297 25 
455308 5 
455355 6 
455361 84 
455367 32 
455392 24 
455400 23 
455415 57 
455441 26 
455683 2 
455939 183 
456104 8 
456492 27 
456638 7 
456722 1 
456963 4 
457262 69 
457475 16 
457909 17 
458226 1 
458569 2 
458639 134 
458645 3 
458664 2 
458682 16 
458686 4 
458694 29 
458696 67 
458702 47 
458704 411 
459826 16 
459834 14 
459835 11 
459850 657 
459860 10 
459865 168 
459907 13 
460058 35 
460283 10 
460633 6 
462309 1 
462465 9 
462622 1 
462796 51 
462922 22 
462975 1 
463636 20 
463729 17 
463836 68 
463887 10 
463907 17 
463945 7 
463950 27 
463975 34 
463981 52 
463997 12 
464005 6 
464016 24 
464026 13 
464032 22 
464041 1 
464053 10 
464060 41 
464102 50 
464139 43 
464142 2 
464150 88 
464155 250 
464156 14 
464213 3 
464227 4 
464234 119 
464288 6 
464294 12 
464310 50 
464334 31 
464340 1 
464349 172 
464354 15 
464358 62 
464469 3 
464504 1 
464556 6 
464629 16 
464655 1 
465241 2 
465705 185 
465809 3 
465824 5 
465830 42 
466013 29 
466864 208 
467001 1 
467087 4 
467098 35 
467119 2 
467124 11 
469557 3 
469675 2 
469695 5 
469697 3 
469722 3 
469738 76 
469814 31 
469825 21 
469849 81 
471909 19 
472064 78 
472151 2 
472162 5 
472180 95 
472216 3 
473077 4 
473101 63 
474672 103 
474855 46 
474893 2 
474973 11 
475005 3 
475023 15 
475024 1 
475033 2 
475046 13 
475047 1 
475066 10 
475079 3 
475083 81 
475092 7 
475127 1 
475253 1 
475283 14 
475491 1 
475605 94 
475620 31 
475782 74 
475786 215 
475831 103 
475859 576 
475872 55 
475873 89 
475874 2 
475880 28 
475888 2 
475913 147 
476059 149 
476516 1 
476604 3 
476769 42 
477007 2 
477053 6 
477146 12 
477204 1 
477425 11 
477633 5 
477876 7 
477907 15 
478446 11 
478711 332 
478713 1 
478753 89 
478868 1 
478894 89 
478909 302 
479039 246 
479047 3 
479064 66 
479116 72 
479149 34 
479151 60 
479156 11 
479158 49 
479166 68 
479370 2 
479558 114 
479861 18 
479887 186 
479893 2 
480018 1 
480388 1 
480431 29 
480456 17 
480639 4 
481120 3 
481142 222 
481280 108 
481326 6 
481329 1 
481648 1 
481815 320 
481826 305 
481833 4 
481836 1 
481837 8 
481842 1 
481845 1 
481848 97 
481861 72 
481862 73 
481865 64 
481868 4 
481871 14 
481872 3 
481873 23 
481875 8 
481878 25 
481882 54 
481883 1 
481902 2 
481949 3 
481972 64 
481977 134 
482016 23 
482025 2 
482040 20 
482258 50 
482327 14 
482337 2 
482344 2 
482347 22 
482361 108 
482363 19 
482395 393 
482476 23 
482597 2 
482607 2 
482610 16 
482695 1 
482739 15 
482758 6 
482809 17 
482967 1 
482993 10 
482995 78 
483023 4 
483348 109 
484260 7 
484370 31 
484423 1 
484544 1 
484625 1 
485179 3 
485467 45 
485563 57 
485915 27 
486063 13 
486113 15 
486338 10 
486471 21 
486488 17 
486502 16 
486516 31 
486532 24 
486860 22 
487462 4 
488330 69 
488333 1 
488346 18 
488352 7 
488523 5 
488554 7 
488769 25 
489240 71 
489295 1 
489654 98 
489664 4 
489793 19 
489816 40 
490595 68 
491056 1 
491379 15 
491393 353 
491449 18 
491494 101 
491499 2 
491546 166 
491615 17 
491688 16 
491696 48 
491718 48 
491722 7 
491736 19 
491751 49 
491779 3 
491824 145 
491880 1 
491888 3 
491899 8 
491904 85 
491912 1 
491914 3 
491926 2 
491936 42 
491952 1 
492639 1 
492930 62 
492960 25 
492970 34 
493078 4 
493107 11 
493119 15 
493149 3 
493164 34 
493200 11 
493203 2 
493359 4 
493365 2 
493368 158 
493385 7 
493405 19 
493412 8 
493415 8 
493424 31 
493468 26 
493795 20 
493842 1 
494054 64 
494076 271 
494429 9 
494557 7 
494606 3 
494619 2 
494758 123 
494792 27 
494909 3 
494992 18 
495025 22 
495195 14 
495325 55 
495366 37 
495408 427 
495411 2 
495422 1 
495594 8 
495664 2 
495730 3 
495760 10 
496297 11 
496609 29 
496819 4 
497452 87 
497561 1 
497656 33 
497817 137 
497829 97 
497887 1 
497897 1 
497898 4 
497910 2 
497916 1 
497918 6 
497920 18 
497926 1 
497933 1 
497934 46 
497942 12 
497953 152 
497967 1 
497984 3 
498010 11 
498058 5 
499408 32 
499416 3 
499420 2 
499424 51 
499434 10 
499479 4 
499490 4 
499662 1 
499806 15 
499957 1 
500263 2 
500275 15 
500289 4 
500300 3 
500313 1 
500317 1 
500341 1 
500354 3 
500376 15 
500392 2 
500543 1 
500602 25 
500858 29 
501834 103 
502025 65 
502323 32 
502362 81 
502388 4 
502400 4 
502609 1 
502612 46 
502722 91 
502739 2 
502746 1 
502765 3 
502800 35 
502811 1 
502836 1 
502842 2 
502865 1 
503024 10 
503032 2 
503036 5 
503039 2 
503059 10 
503065 29 
503073 28 
503084 13 
503087 4 
503088 13 
503127 7 
503133 2 
503139 1 
503147 1 
503157 11 
503167 1 
503174 6 
503177 1 
503190 7 
503348 2 
503350 1 
503428 1 
503465 31 
504076 1 
504323 6 
504337 3 
504363 7 
504596 4 
504706 40 
504794 35 
504964 50 
505015 2 
505050 1 
505081 3 
505368 10 
505493 39 
505582 7 
505948 3 
505995 50 
506474 22 
506504 3 
506522 33 
506529 28 
506543 6 
506566 18 
506586 21 
506605 14 
506612 1 
506621 24 
506638 7 
506694 3 
506745 2 
507551 4 
508026 79 
508036 1 
508189 91 
508225 7 
508687 5 
508753 22 
508822 6 
508830 11 
509255 5 
509637 9 
509733 73 
509987 620 
510064 31 
510185 1 
510188 1 
510242 58 
510402 3 
510435 3 
510441 3 
510501 18 
510568 8 
510593 9 
510640 17 
510798 27 
511238 22 
511342 1 
511524 59 
511535 32 
511808 2 
512130 4 
512176 6 
512292 1 
514062 1 
514136 3 
514157 4 
514169 2 
514303 1 
514319 2 
514330 77 
514361 1 
514377 1 
514393 14 
514404 4 
514420 23 
514455 7 
514590 6 
514613 25 
514699 45 
514746 37 
514913 2 
514951 22 
514983 4 
514997 4 
515010 84 
515296 4 
515335 2 
515348 43 
516198 3 
516247 100 
516333 1 
516452 178 
516503 20 
516777 18 
517104 5 
517111 96 
517165 60 
517208 37 
517232 7 
517254 59 
517271 30 
517279 7 
517286 20 
517293 17 
517300 7 
517346 16 
517352 4 
517356 10 
517359 2 
517364 287 
517368 36 
517406 247 
517428 56 
517435 3 
517599 34 
517602 6 
517773 3 
517981 1 
518768 2 
519021 143 
519074 10 
519122 1 
519723 2 
519766 2 
519827 1 
519894 35 
520228 1 
520234 54 
520264 30 
520284 3 
520295 6 
520401 21 
520485 9 
520488 8 
520504 1 
520512 61 
520517 2 
520524 39 
520604 24 
520610 15 
525004 1 
525175 63 
525181 23 
525182 7 
525226 54 
525227 27 
525233 143 
525245 8 
525250 83 
525251 5 
525254 6 
525259 121 
525275 16 
525279 10 
525285 8 
525333 122 
525358 35 
525387 5 
525391 32 
525397 4 
525405 430 
525440 48 
525453 7 
525514 10 
525520 41 
525532 3 
525544 23 
525572 136 
525612 9 
525625 3 
525631 6 
525653 52 
525657 7 
525675 2 
525692 3 
525705 1 
525758 1 
525783 7 
525803 1 
525953 157 
525958 19 
525992 28 
526091 3 
526104 50 
526150 3 
526271 74 
526341 58 
526363 2 
526371 3 
526380 40 
526574 2 
526577 1 
526629 54 
526630 1 
526631 25 
526826 4 
526899 10 
526928 26 
526989 13 
527030 5 
527045 3 
527049 4 
527056 23 
527062 1 
527094 3 
527103 184 
527105 6 
527161 6 
527180 2 
527197 9 
527202 19 
527207 30 
527226 3 
527238 4 
527245 2 
527246 2 
527249 9 
527255 2 
527266 17 
527276 2 
527303 64 
527319 5 
527329 16 
527337 3 
527382 44 
527401 2 
527468 1 
527553 4 
527560 1 
527581 1 
527588 3 
527677 1 
527703 118 
527803 5 
527816 2 
527837 15 
527844 29 
527867 62 
527944 18 
527953 2 
528174 11 
528181 18 
528195 9 
528200 30 
528224 11 
528249 12 
528253 2 
528264 5 
528328 4 
528501 38 
528539 24 
528598 29 
528615 15 
528625 73 
528679 2 
528687 95 
528721 4 
528727 122 
528750 16 
528946 2 
528953 5 
529113 180 
529203 12 
529331 61 
529387 18 
529401 1 
529404 53 
529407 38 
529419 1 
529425 6 
529438 8 
529453 6 
529497 26 
529531 33 
529534 71 
529557 45 
529565 2 
533386 2 
533482 10 
533768 6 
533810 2 
534275 7 
534287 2 
534329 16 
534446 25 
534467 33 
534768 22 
534786 78 
534791 1 
534792 29 
534797 201 
534806 9 
534810 118 
534819 40 
534824 1 
534827 74 
534865 23 
534872 151 
534889 23 
534896 6 
534900 11 
534911 2 
534914 9 
534918 21 
534929 13 
534932 14 
534939 1 
534947 7 
535539 3 
535557 1 
535761 3 
535783 103 
535851 25 
535930 4 
536386 1 
536547 3 
537010 6 
537233 6 
537470 6 
537539 8 
537548 3 
537842 8 
538493 33 
538643 11 
538653 43 
538662 1 
538693 28 
538698 1 
538813 17 
538860 14 
538974 1 
538994 175 
539006 118 
539026 50 
539034 3 
539063 2 
539070 2 
539089 33 
539094 34 
539100 89 
539105 51 
539108 5 
539111 8 
539115 101 
539128 8 
539234 11 
539631 59 
539930 4 
540438 1 
540733 6 
541068 1 
541402 14 
541529 4 
541562 9 
541624 4 
541625 6 
541626 2 
541662 14 
541670 1 
541881 1 
541909 3 
541910 1 
541962 27 
541972 3 
541981 242 
541992 45 
542015 6 
542102 6 
543962 38 
543982 116 
543999 4 
544000 3 
544001 22 
544005 13 
544031 191 
544173 12 
544184 2 
544320 1 
544375 3 
544428 10 
544462 2 
544511 14 
544517 14 
544524 9 
544532 2 
544535 3 
544539 3 
544687 43 
544724 23 
544974 2 
545017 80 
545303 237 
545449 10 
545465 4 
545494 71 
545503 253 
545512 14 
545689 20 
545814 45 
545877 25 
545951 15 
546057 42 
546073 207 
546385 2 
546458 35 
546677 14 
546745 12 
547098 115 
547135 22 
547138 1 
547147 29 
547412 44 
547416 18 
547532 487 
547566 65 
547587 35 
547626 83 
547647 2 
547751 156 
547763 3 
547766 16 
547774 9 
547776 20 
547778 15 
547783 12 
547999 24 
548143 1 
548314 31 
548318 5 
548324 2 
548332 6 
548339 11 
548385 6 
548392 57 
548405 1 
548413 1 
548418 2 
548575 3 
548726 53 
548748 1 
548898 6 
549130 28 
549270 23 
549584 14 
549597 3 
549767 2 
549792 34 
549950 38 
550016 58 
550088 1 
550105 34 
550141 2 
550149 1 
550153 18 
550182 7 
550190 1 
550222 1 
550244 7 
550251 3 
550321 4 
550339 80 
550352 9 
550376 8 
550402 1 
550410 8 
550424 4 
550461 60 
550464 3 
550527 9 
550549 2 
550578 10 
550644 43 
550666 1 
550722 363 
550821 28 
550892 4 
550941 14 
550944 1 
550948 2 
550985 16 
551083 49 
551104 34 
551270 2 
551276 4 
551312 3 
551321 24 
551454 21 
551575 1 
551581 30 
551600 14 
551608 31 
551771 1 
551795 2 
551796 1 
551804 3 
551812 2 
551818 1 
551833 2 
551848 3 
551859 24 
551871 8 
551876 15 
551882 15 
551892 1 
551900 10 
551905 1 
551906 1 
551909 4 
551917 1 
551918 5 
551922 2 
551997 21 
551999 1 
552011 24 
552106 1 
552173 11 
552281 13 
552300 7 
552311 22 
552507 15 
552523 2 
552557 58 
552593 207 
552637 19 
552725 31 
552768 5 
552805 105 
552920 212 
552952 1 
552961 1 
553005 276 
553013 4 
553119 4 
553227 1 
553238 8 
553332 9 
553346 3 
553352 4 
553357 2 
553361 1 
553377 1 
553388 3 
553404 36 
553418 11 
553424 29 
553455 9 
553466 18 
553482 1 
553506 30 
553659 29 
553670 3 
553695 4 
553719 5 
553736 2 
553738 1 
554052 1 
554091 1 
554114 96 
554230 1 
554244 87 
554257 34 
554273 8 
554275 2 
554279 86 
554363 50 
554382 14 
554394 2 
554401 143 
554405 5 
554413 10 
554419 53 
554425 211 
554436 12 
554444 152 
554470 8 
554484 50 
554507 4 
554510 4 
554514 32 
554520 21 
554568 6 
554635 4 
554647 28 
554650 39 
554674 8 
554689 24 
554798 13 
554977 4 
555095 1 
555177 2 
555191 27 
555321 5 
555442 7 
555510 52 
555548 18 
555559 15 
555579 5 
555591 32 
555594 1 
555709 14 
555729 1 
555738 13 
555739 7 
555898 19 
555905 1 
555910 42 
555918 18 
555923 6 
555935 3 
556079 22 
556110 115 
556119 17 
556124 59 
556128 108 
556143 1 
556163 43 
556171 5 
556185 17 
556190 1 
556196 77 
556204 3 
556208 47 
556225 226 
556258 2 
556273 20 
556347 31 
556355 72 
556389 18 
556536 22 
556574 6 
556666 26 
556744 488 
556843 4 
556845 4 
556857 13 
556868 1 
556882 171 
556890 1 
556914 6 
556935 5 
557004 49 
557043 23 
557080 2 
557182 59 
557185 23 
557233 302 
557387 7 
557444 6 
557503 51 
557521 84 
557544 22 
557726 19 
557734 28 
557745 26 
557748 2 
557860 1 
557872 13 
557946 1 
557973 218 
558008 2 
558022 5 
558058 1 
558080 18 
558085 1 
558097 5 
558098 9 
558099 54 
558100 2 
558103 44 
558110 84 
558118 67 
558122 29 
558123 1 
558128 1 
558130 113 
558133 20 
558134 2 
558136 40 
558137 27 
558138 250 
558139 6 
558141 13 
558144 77 
558146 9 
558147 36 
558150 191 
558153 4 
558157 56 
558162 57 
558165 6 
558177 125 
558189 478 
558190 2 
558191 5 
558194 6 
558197 11 
558200 533 
558207 4 
558219 148 
558229 105 
558235 92 
558252 7 
558258 1 
558265 2 
558279 3 
558387 26 
558453 44 
558494 3 
558540 14 
558581 4 
558591 10 
558603 161 
558724 38 
558736 4 
558814 71 
558937 64 
559088 2 
559149 4 
559161 126 
559195 3 
559219 7 
559233 96 
559341 14 
559391 201 
559399 80 
559456 23 
559614 2 
559660 27 
559777 1 
559823 6 
559839 67 
559849 5 
559929 37 
559935 1 
559941 23 
559962 12 
559993 1 
559995 1 
559997 48 
560005 203 
560007 125 
560096 68 
560139 5 
560144 316 
560155 4 
560156 35 
560170 3 
560174 3 
560243 1 
560299 1 
560358 6 
560373 76 
560383 1 
560404 10 
560504 1 
560512 17 
560520 4 
560527 6 
560543 7 
560547 4 
560690 3 
560724 1 
560857 1 
561003 11 
561044 3 
561161 17 
561174 4 
561201 19 
561206 5 
561232 5 
561340 32 
561355 2 
561537 1 
561556 6 
561578 7 
561594 15 
561608 1 
561609 10 
561618 10 
561619 6 
561629 2 
561635 9 
561649 1 
561772 2 
562266 2 
562309 8 
562462 1 
562895 14 
563030 11 
563043 25 
563082 32 
563194 93 
563210 2 
563351 1 
563367 159 
563371 13 
563461 75 
563523 5 
563534 4 
563619 53 
563631 20 
563643 37 
563688 24 
563731 6 
563841 103 
563846 2 
563852 74 
563854 2 
563858 5 
563862 5 
563897 64 
563907 25 
563915 9 
563925 22 
563927 1 
563941 7 
563957 38 
563959 1 
563967 9 
563983 4 
564021 2 
564113 1 
564275 6 
564300 9 
564449 2 
564478 8 
564500 51 
564584 36 
564678 23 
565065 13 
565079 35 
565087 21 
565120 28 
565127 12 
565156 24 
565157 26 
565161 11 
565195 49 
565211 12 
565214 107 
565221 7 
565227 9 
565242 1 
565249 28 
565252 11 
565393 7 
565398 7 
565420 54 
565453 124 
565598 7 
565602 1 
565755 57 
565762 23 
565796 7 
565866 1 
565909 42 
565930 6 
566099 1 
566151 9 
566160 17 
566213 5 
566291 9 
566354 7 
566488 5 
566529 31 
566535 3 
566539 33 
566547 1 
566561 144 
566650 2 
566718 1 
566770 6 
566804 7 
566822 8 
566843 28 
566847 1 
566859 15 
566875 41 
566891 3 
566904 3 
566913 2 
566927 1 
566943 6 
566944 16 
566960 40 
566963 14 
566965 13 
566968 12 
566970 45 
566978 224 
566995 2 
567000 6 
567004 13 
567008 3 
567011 1 
567013 124 
567026 18 
567039 38 
567048 38 
567050 37 
567068 28 
567072 1 
567073 2 
567076 4 
567085 39 
567112 5 
567114 7 
567142 3 
567155 2 
567294 11 
567305 2 
567440 47 
567449 5 
567461 25 
567468 7 
567489 1 
567631 102 
567636 78 
567639 16 
567643 31 
567652 2 
567687 2 
567690 3 
567696 19 
567717 9 
567726 6 
567727 15 
567730 11 
567739 28 
567804 14 
567809 11 
567812 26 
567884 7 
567986 9 
568023 3 
568046 13 
568081 29 
568129 1 
568163 17 
568244 32 
568250 6 
568270 13 
568376 16 
568387 5 
568534 34 
569036 7 
569047 1 
569146 71 
569166 5 
569212 2 
569217 68 
569220 6 
569245 8 
569291 24 
569297 15 
569306 69 
569314 119 
569335 60 
569351 16 
569424 1 
569478 23 
569483 14 
569486 26 
569801 31 
570481 54 
570566 50 
570590 13 
570678 42 
570711 6 
570724 1 
570757 29 
570859 54 
570939 6 
571025 6 
571194 7 
571218 1 
571221 3 
571235 94 
571403 14 
571418 4 
571650 10 
571706 3 
571901 12 
572069 8 
572186 56 
572256 11 
572268 21 
572286 24 
572299 3 
572304 13 
572323 1 
572350 2 
572359 100 
572367 18 
572373 170 
572385 252 
572405 65 
572406 17 
572408 95 
572409 1 
572412 17 
572434 51 
572440 28 
572448 102 
572454 18 
572458 7 
572465 218 
572466 5 
572476 127 
572477 1 
572478 114 
572485 12 
572486 35 
572490 200 
572491 52 
572492 1 
572496 41 
572497 13 
572498 211 
572499 65 
572506 247 
572518 310 
572519 50 
572520 5 
572542 77 
572557 1 
572561 210 
572567 6 
572591 1 
572597 103 
572613 1 
572630 14 
572636 388 
572654 1 
572677 1 
572686 6 
572720 8 
572785 16 
572805 3 
573286 86 
573470 20 
573572 4 
573810 3 
573897 18 
573918 54 
574088 4 
574295 13 
574417 7 
574865 7 
574917 349 
575037 58 
575065 5 
575101 2 
575264 6 
575284 4 
575292 4 
575333 1 
575408 1 
575614 1 
575663 2 
575664 1 
575669 4 
575767 54 
575789 2 
575796 4 
576012 79 
576051 14 
576066 12 
576083 81 
576221 47 
576245 22 
576252 118 
576299 6 
576312 4 
576315 27 
576316 1 
576318 19 
576326 83 
576341 17 
576393 38 
576563 45 
576676 20 
577151 53 
577374 1 
577421 3 
581370 102 
581376 2 
581380 16 
581422 15 
581426 116 
581437 51 
581442 9 
581448 33 
581450 167 
581463 13 
581473 32 
581482 4 
581621 36 
581629 54 
581796 17 
581810 15 
581821 40 
581835 9 
581960 12 
581965 12 
581988 44 
581998 15 
582003 2 
582070 1 
582157 59 
582167 187 
582181 111 
582215 390 
582302 4 
582397 1 
582526 239 
582530 54 
582827 75 
582840 22 
582854 58 
582858 32 
582861 44 
582863 89 
582866 1 
582869 95 
582885 1 
582888 7 
582922 30 
582935 83 
582948 3 
582989 42 
583003 40 
583019 1 
583034 28 
583047 12 
583054 15 
583057 1 
583069 35 
583071 1 
583181 23 
583237 18 
583362 19 
583386 2 
583397 4 
583403 4 
583488 70 
583551 4 
583558 29 
583560 13 
583703 80 
583712 40 
583943 45 
584022 14 
584025 69 
584150 20 
584161 25 
584173 97 
584181 136 
584182 1 
584189 21 
584200 167 
584202 7 
584243 1 
584263 3 
584269 68 
584279 4 
584961 14 
585013 106 
585122 266 
585302 10 
585495 135 
585649 21 
585800 56 
585841 7 
585844 29 
585849 8 
586046 24 
586091 5 
586132 58 
586140 48 
586156 2 
586225 5 
586245 14 
586253 31 
586264 15 
586285 4 
586299 17 
586301 16 
586311 34 
586313 9 
586412 13 
586424 1 
586509 4 
586560 32 
586588 79 
586618 5 
586649 3 
586652 3 
586666 8 
586938 2 
586981 1 
587017 11 
587056 32 
587066 81 
587086 37 
587092 5 
587105 33 
587204 2 
587209 21 
587413 34 
587461 2 
587522 13 
587529 1 
587591 2 
587594 2 
587598 1 
587608 2 
587615 4 
587656 2 
588026 16 
588101 28 
588338 18 
588421 27 
588462 32 
588475 65 
588483 98 
588589 14 
588611 5 
588625 1 
588700 2 
588724 6 
588725 1 
588791 1 
588854 1 
589108 25 
589277 34 
589360 33 
589590 66 
589945 2 
589981 14 
590138 36 
590327 9 
590460 45 
590479 87 
590571 1 
590688 2 
591191 36 
591207 28 
591213 16 
591224 11 
591391 1 
591431 2 
591500 105 
591542 11 
591575 1 
591578 35 
591598 12 
591648 1 
591651 3 
592037 9 
592217 3 
592226 102 
592314 4 
592325 6 
593226 16 
593234 2 
593279 19 
593341 7 
593346 80 
593381 4 
593826 44 
594044 98 
594055 270 
594064 421 
594194 100 
594220 21 
594226 3 
594237 10 
594246 20 
594259 29 
594264 20 
594265 31 
594442 5 
594494 15 
594513 2 
595297 2 
595648 4 
596175 1 
596344 8 
596376 5 
596465 69 
596485 124 
596521 41 
596531 9 
596534 30 
596544 9 
596553 67 
596580 1 
596586 244 
596599 4 
596607 27 
596612 2 
596618 25 
596626 16 
596629 12 
597103 12 
599478 22 
599643 80 
599645 10 
599659 13 
599664 3 
599668 5 
599727 25 
599729 1 
599752 90 
599757 2 
599764 4 
599788 3 
600411 17 
600478 35 
600581 15 
600620 2 
601380 4 
601866 5 
601900 8 
601908 26 
602055 2 
603632 18 
603639 33 
603658 3 
603663 50 
603669 9 
603685 85 
603694 5 
603708 18 
603710 1 
603714 18 
603716 172 
603722 23 
603732 165 
603760 57 
603882 15 
603912 24 
603925 1 
604035 19 
604300 12 
604337 2 
604394 83 
604400 57 
604447 69 
604621 7 
604949 1 
605202 52 
605394 1 
605487 31 
606109 8 
606114 1 
606264 45 
606543 22 
606726 96 
607241 44 
607252 11 
607387 2 
607397 185 
607428 9 
607496 3 
607687 8 
607913 6 
607949 68 
607966 2 
608119 21 
608155 40 
608294 9 
608307 40 
608338 21 
608341 35 
608344 43 
608350 13 
608389 2 
608415 6 
608425 2 
608473 4 
608483 35 
608565 31 
608611 6 
609466 22 
609638 169 
609747 20 
609970 16 
609984 28 
610124 341 
610131 14 
610141 6 
610144 3 
610147 62 
610155 133 
610204 14 
610213 317 
610227 84 
610248 10 
610316 37 
611489 35 
611657 1 
611972 1 
612456 1 
612670 152 
613102 26 
613233 47 
613245 25 
613326 19 
614601 31 
614626 105 
614642 2 
614736 6 
614752 22 
614888 2 
614897 1 
614911 109 
614969 6 
614994 11 
615024 2 
615048 6 
615104 3 
615149 4 
615282 127 
615573 5 
615586 31 
615785 2 
615873 15 
615931 20 
615952 21 
616088 1 
616090 19 
616147 1 
616150 3 
616433 4 
616924 6 
617004 13 
617076 16 
617321 105 
617786 49 
617948 61 
618040 4 
618213 13 
618822 22 
618912 25 
619164 57 
619210 216 
619294 59 
619399 109 
619512 19 
619601 4 
619725 1 
619795 1 
619866 1 
619896 28 
619906 111 
619908 2 
619950 4 
619962 3 
620019 120 
620027 1 
620125 1 
620128 29 
620623 122 
620653 9 
620791 5 
620928 5 
621000 3 
621052 1 
621107 83 
621121 7 
621140 9 
621413 11 
621443 2 
621533 1 
621554 1 
621593 12 
621639 77 
621752 16 
621812 5 
621864 7 
621951 9 
621998 5 
622137 8 
622199 44 
622345 37 
622352 9 
622385 349 
622473 2 
622577 3 
622610 103 
622835 21 
622999 61 
623038 29 
623040 3 
623111 25 
623148 5 
623246 36 
623248 29 
623254 39 
623261 20 
623338 6 
623347 1 
623353 35 
623357 11 
623370 3 
623483 1 
623507 3 
623519 1 
623777 5 
623832 2 
624054 15 
624065 3 
624108 9 
624111 6 
624222 12 
624338 192 
624353 9 
624408 217 
624414 1 
624597 19 
625960 3 
626762 90 
626950 1 
627026 13 
627052 56 
627072 12 
627075 110 
627076 5 
627080 35 
627086 6 
627104 4 
627108 1 
627112 22 
627193 6 
627334 5 
627357 114 
627479 2 
627501 11 
627625 9 
627701 235 
627725 8 
627746 11 
627780 50 
627841 1 
627858 1 
627909 70 
627934 128 
627958 138 
628577 1 
628623 5 
628994 39 
629501 28 
629507 1 
629723 2 
630235 18 
630382 17 
631101 1 
631307 10 
631318 14 
631362 2 
631374 2 
631409 6 
631609 11 
632548 23 
632586 40 
633098 8 
633476 5 
633722 13 
633879 186 
633900 1 
633909 10 
633965 40 
634047 16 
634178 1 
634258 6 
635040 5 
635340 23 
635619 49 
636020 49 
636489 3 
636781 12 
637022 22 
637357 1 
639069 4 
639096 3 
639136 2 
639340 3 
639345 27 
639377 3 
639424 1 
640853 19 
641188 84 
641192 6 
641199 1 
641204 217 
641387 39 
641392 1 
641486 26 
641508 2 
641516 8 
641595 4 
641600 9 
641657 11 
641670 7 
641673 93 
641725 9 
641727 3 
641764 1 
641774 5 
641792 1 
641803 35 
641861 178 
641871 1 
641884 63 
641905 4 
643397 1 
643546 40 
643551 110 
643557 13 
643607 11 
643611 7 
643667 21 
643670 21 
643704 111 
643731 11 
643748 275 
643759 2 
643781 27 
643792 24 
644884 35 
644892 15 
645036 7 
645115 4 
645139 3 
645145 15 
645222 14 
645254 196 
645259 25 
645262 1 
645263 164 
645265 4 
645271 49 
645285 5 
645286 1 
645293 142 
645299 138 
645431 10 
645436 1 
645454 13 
645471 13 
645491 33 
645508 2 
645571 36 
645577 7 
645615 7 
645657 90 
645671 9 
645725 2 
645735 16 
645739 174 
645815 73 
645866 32 
646082 3 
646153 1 
646286 3 
646346 10 
646415 1 
646454 31 
646561 174 
646579 15 
646604 115 
646631 1 
646749 2 
646891 21 
646902 10 
646910 5 
646917 93 
646941 4 
646942 3 
646946 5 
646971 1 
647140 122 
647184 11 
647213 3 
647218 16 
647221 33 
647231 21 
647233 29 
647244 7 
647781 4 
647899 12 
647911 12 
647933 3 
648056 3 
648425 19 
648430 76 
648441 15 
648455 54 
648509 15 
648536 4 
649922 1 
649929 43 
650020 162 
650076 2 
650125 10 
650155 6 
651146 1 
651363 1 
651817 25 
651838 45 
651841 1 
652052 1 
652880 12 
653358 7 
653647 1 
653681 4 
653798 225 
653834 1 
653836 40 
653867 3 
653873 12 
654022 7 
654053 5 
654076 11 
654089 1 
654092 7 
655130 6 
655180 19 
655807 11 
655954 19 
656132 4 
656425 11 
656470 29 
656482 1 
656620 96 
656649 1 
656708 7 
656720 177 
656727 42 
657391 2 
657453 17 
657459 1 
657477 60 
658132 36 
659082 84 
659084 106 
661051 2 
661217 2 
661264 9 
661965 6 
662454 2 
663261 8 
663496 266 
663508 37 
663672 65 
663778 5 
664486 11 
664723 14 
664749 46 
664790 5 
664794 96 
664801 18 
664819 22 
664820 34 
664856 1 
664859 40 
664872 3 
664880 189 
665065 9 
665099 58 
665216 13 
665223 9 
665406 2 
665513 1 
665711 17 
665841 38 
665915 4 
665997 83 
666046 3 
666066 2 
666094 12 
666766 67 
666774 5 
667347 6 
667449 36 
667454 9 
667472 6 
667503 54 
667546 3 
667552 5 
667562 6 
667563 88 
667579 49 
667604 11 
667743 7 
669068 4 
669478 222 
670400 21 
670795 5 
670961 13 
671004 118 
671047 6 
671049 5 
671064 14 
672203 220 
672385 11 
672407 1 
672411 78 
673400 4 
673525 45 
673569 27 
673582 24 
673584 1 
673590 27 
674443 308 
674567 56 
675750 66 
675772 5 
675784 3 
675791 5 
675982 14 
676187 28 
676325 42 
676511 8 
676679 19 
676957 32 
676965 81 
677020 24 
677110 93 
677281 7 
677312 20 
677736 15 
677742 4 
678080 9 
678209 20 
678446 11 
678449 5 
678452 6 
678468 28 
678476 211 
678494 8 
678517 25 
678736 2 
678805 24 
678819 24 
678956 1 
679091 45 
679121 18 
679351 7 
679355 6 
679356 1 
679379 1 
679465 17 
679695 1 
681173 3 
681365 29 
681375 1 
681510 9 
681867 31 
682017 10 
682023 81 
682042 106 
682087 57 
682122 1 
682136 23 
682883 10 
682952 22 
683229 4 
684236 289 
684425 7 
685518 31 
685529 1 
685609 1 
685693 4 
685705 73 
685766 1 
685769 37 
685782 25 
685813 25 
685816 25 
687390 28 
687827 8 
687998 2 
688003 3 
688026 17 
688039 1 
688040 11 
688066 65 
688208 18 
688282 2 
688409 7 
688443 8 
688451 27 
688557 1 
688610 13 
688954 1 
688982 2 
689482 39 
689796 1 
689810 48 
689837 18 
689846 101 
689915 78 
689947 46 
690156 5 
690287 11 
690596 102 
691027 42 
691791 41 
691817 35 
691867 30 
692043 19 
692354 3 
692524 4 
694761 1 
694970 34 
695006 4 
695025 3 
695125 39 
695128 5 
695170 2 
695173 15 
695174 1 
695192 264 
695271 11 
695275 24 
695279 3 
695286 19 
695306 11 
695414 3 
695439 11 
695447 3 
695515 2 
695528 39 
695581 16 
695602 5 
695641 123 
695791 35 
695810 15 
696112 3 
696306 18 
696707 2 
696867 39 
696882 3 
696904 30 
696906 7 
696924 5 
696947 267 
696954 2 
696989 77 
697003 1 
697014 35 
697029 2 
697106 112 
697415 1 
697503 18 
697506 3 
698117 25 
698466 2 
698607 11 
698642 4 
698646 7 
698656 1 
698697 1 
698702 1 
698712 103 
698740 1 
698746 3 
698917 1 
698919 123 
699707 32 
699743 3 
699871 1 
700045 4 
700077 13 
700086 28 
700092 9 
700101 54 
700107 29 
700110 14 
700181 4 
700196 1 
700202 1 
700206 1 
700216 2 
700231 1 
700245 15 
700257 27 
700287 9 
700292 20 
700296 4 
700298 2 
700304 103 
700323 69 
700340 33 
700345 2 
700349 41 
700353 27 
700356 31 
700360 25 
700394 8 
700443 157 
700450 6 
700451 17 
700453 56 
700454 28 
700458 10 
700460 12 
700462 1 
700464 5 
700468 1 
700469 50 
700470 1 
700471 6 
700472 103 
700473 6 
700474 206 
700481 2 
700490 10 
700499 1 
700531 16 
700550 3 
700559 1 
701996 35 
702053 3 
702057 5 
702070 5 
702104 45 
702110 1 
702113 5 
702118 5 
702156 55 
702159 13 
702160 30 
702163 1 
702178 12 
702219 4 
702450 12 
702502 79 
702678 126 
702778 36 
702810 3 
702898 16 
702907 93 
703066 56 
703143 79 
703298 193 
704010 18 
704022 1 
704027 20 
704749 245 
704776 1 
704784 9 
704789 56 
706763 6 
706801 18 
706816 9 
706984 121 
707027 17 
707493 33 
707522 41 
707638 144 
707644 1 
708167 36 
708212 201 
709916 14 
710029 1 
710036 52 
710047 1 
713093 3 
713153 2 
713168 3 
713180 1 
713188 45 
713687 175 
714149 3 
714967 20 
715756 1 
715926 6 
716624 8 
717033 6 
718292 65 
718605 73 
718625 1 
718794 1 
718983 14 
719251 12 
719399 8 
719422 43 
719512 2 
719522 1 
719533 4 
720152 56 
720205 29 
720310 1 
720463 56 
720480 68 
720530 1 
720557 19 
721089 20 
721314 10 
721479 114 
722299 13 
722433 27 
724526 56 
724716 11 
724925 3 
724992 3 
725012 11 
726379 93 
726392 1 
726440 33 
726452 49 
726491 3 
727097 3 
728121 58 
728349 15 
728359 7 
728502 31 
728935 2 
728968 1 
729594 53 
729607 10 
729615 22 
729629 15 
729665 230 
729694 52 
729698 6 
729714 11 
729718 20 
729772 22 
730019 117 
730165 247 
730333 1 
730337 4 
730345 7 
730387 24 
730399 68 
730412 34 
731890 1 
731914 4 
731926 3 
731933 2 
732181 28 
732190 20 
732201 15 
732218 45 
733449 18 
733519 44 
734007 78 
736529 6 
736571 1 
736606 3 
736744 2 
736784 38 
736809 2 
737976 4 
739661 74 
739671 70 
739728 63 
739749 204 
739855 12 
739928 13 
739940 134 
739974 12 
739986 1 
740075 21 
740118 3 
740330 17 
742239 3 
742317 2 
742323 292 
744002 53 
744276 51 
744494 9 
744566 10 
744571 16 
744583 6 
744622 27 
744716 20 
744750 4 
745231 3 
745256 91 
745272 54 
745763 87 
747183 46 
747186 1 
747196 110 
747207 18 
747214 1 
747533 4 
748217 9 
748353 32 
749147 4 
749157 91 
749237 1 
752000 229 
752093 45 
752107 26 
752120 1 
752179 10 
752216 1 
753058 3 
753061 6 
753091 1 
753107 65 
753130 2 
753155 13 
753165 7 
753168 10 
753354 10 
753385 12 
753515 19 
754344 16 
754519 1 
754534 8 
754563 57 
754601 4 
754607 27 
754636 5 
754656 15 
755630 8 
756252 103 
756670 292 
756729 88 
757210 6 
757582 1 
757941 2 
757965 1 
758096 192 
758443 40 
758472 331 
758493 43 
758510 2 
758526 1 
758532 113 
758548 23 
758562 5 
758567 2 
758589 1 
759565 156 
759574 66 
759586 10 
759629 64 
759632 3 
759653 31 
759660 1 
759666 12 
759693 3 
761898 115 
762521 41 
762848 10 
763067 475 
763217 8 
763651 178 
764613 1 
765591 188 
766685 4 
766871 8 
767059 26 
767147 170 
767627 1 
767636 14 
767684 1 
767701 5 
767868 38 
768854 28 
769168 30 
769244 1 
769262 5 
769269 1 
769277 852 
769377 3 
769381 6 
770297 28 
770423 3 
770467 6 
770606 26 
770809 16 
770828 3 
770914 2 
770935 8 
771062 1 
771111 41 
773105 19 
773244 26 
773504 70 
773538 1 
773766 4 
773772 5 
774300 6 
774377 10 
774442 2 
774572 1 
774921 5 
775089 70 
775311 313 
775490 3 
775510 4 
775533 11 
775547 1 
775559 18 
775598 4 
775612 3 
775782 5 
775828 38 
775904 31 
775934 4 
777020 2 
777134 12 
777388 27 
777483 53 
777624 3 
777794 3 
778133 9 
778315 4 
779291 57 
779537 104 
779726 1 
780435 63 
780659 53 
781078 26 
781285 1 
781602 76 
781799 33 
781837 44 
781870 35 
781872 14 
781922 51 
782444 104 
782799 9 
783397 5 
784361 4 
785349 11 
785440 5 
785450 38 
785491 3 
785527 10 
785537 7 
785546 21 
785630 175 
785691 2 
785711 94 
785723 4 
785849 80 
785892 1 
785921 2 
785937 9 
785954 113 
785978 41 
785995 1 
786011 1 
787194 50 
787686 66 
787719 4 
787743 5 
787752 15 
787772 9 
787821 12 
788314 11 
788609 18 
788646 4 
788946 5 
789271 1 
789445 10 
789601 399 
789637 9 
789649 7 
789662 1 
789670 32 
789715 11 
789738 40 
789754 31 
789842 1 
789845 6 
790018 4 
790035 87 
790415 27 
790468 3 
790560 11 
790583 24 
790608 17 
790785 39 
790805 8 
790885 10 
791112 11 
791331 2 
791805 132 
792101 3 
792223 61 
792333 10 
792521 2 
792543 11 
792587 9 
792613 2 
792655 8 
792926 28 
793416 11 
793775 71 
793830 54 
794581 1 
794585 2 
795879 82 
796100 8 
797330 25 
797336 1 
797468 5 
797472 16 
797501 63 
797514 6 
798016 1 
798153 7 
798156 9 
798534 4 
798703 95 
798899 429 
798913 1 
798919 63 
801748 50 
802042 1 
802094 35 
802117 17 
802122 12 
802125 10 
802160 1 
802268 12 
804111 1 
804414 43 
804717 2 
810778 7 
810785 1 
810811 6 
810823 18 
810997 2 
811135 2 
811376 17 
811634 2 
811651 19 
811994 62 
812746 17 
812865 1 
812912 4 
812926 2 
812932 3 
812982 1 
812998 9 
814200 6 
814204 87 
814205 36 
814208 12 
814213 2 
814223 3 
814450 16 
815579 1 
817956 27 
818150 41 
818234 120 
819296 1 
819471 81 
819899 67 
821674 1 
821866 5 
821986 6 
821994 3 
822066 1 
822072 26 
822087 3 
822095 7 
822110 92 
822143 10 
822163 17 
822201 5 
822234 1 
822244 11 
822254 13 
822310 2 
822325 22 
822329 69 
822336 4 
822342 199 
822359 3 
822424 49 
822471 214 
822742 6 
822778 2 
822797 14 
823610 11 
823834 6 
823922 2 
824161 10 
824493 15 
824896 183 
824919 5 
824953 14 
825071 78 
825083 5 
825243 12 
825263 93 
825277 11 
825314 22 
825320 61 
825398 27 
825506 20 
825540 104 
825545 4 
825590 19 
826340 20 
826642 16 
826728 14 
827597 1 
827699 36 
827861 8 
827890 17 
828234 14 
828257 1 
828377 21 
828503 209 
828527 81 
828676 29 
828842 22 
828852 4 
828866 12 
828875 1 
828883 142 
828913 218 
828924 29 
829004 221 
829015 1 
829047 9 
829182 20 
829238 5 
829281 42 
829291 4 
829356 99 
829423 15 
829425 3 
829456 38 
829508 2 
829558 19 
829586 8 
829592 13 
829618 33 
829735 138 
830199 186 
830296 25 
830317 12 
830322 48 
830551 14 
830564 79 
830622 6 
830838 1 
830892 17 
831053 5 
831194 29 
831371 2 
831601 8 
831674 11 
831826 63 
831902 1 
831965 9 
831981 14 
832022 2 
832025 1 
832028 4 
832103 2 
832141 5 
832157 19 
832820 1 
832951 125 
832962 8 
832963 11 
832983 19 
833052 13 
833160 11 
833482 184 
833530 3 
833548 13 
833587 14 
833594 60 
833914 60 
833927 171 
834380 4 
834445 66 
834447 4 
834452 2 
834461 12 
834474 13 
834477 70 
835392 2 
835556 5 
835725 34 
835871 18 
836035 3 
837597 1 
837781 19 
839534 1 
839945 8 
840294 1 
840307 72 
840312 4 
840327 12 
840362 65 
840442 21 
840699 48 
840728 11 
840756 7 
840764 7 
840811 1 
840823 435 
840829 66 
840884 15 
840896 14 
840900 11 
840904 26 
840976 1 
841079 131 
841189 1 
841545 17 
841940 2 
842279 4 
842334 1 
842340 139 
842945 11 
843049 1 
843056 104 
843075 37 
843114 51 
843121 95 
843503 66 
844197 2 
844200 7 
844207 26 
844213 3 
844261 4 
844287 2 
844292 1 
850330 98 
850582 1 
855717 34 
855740 28 
855746 20 
855770 8 
855787 16 
855801 1 
855818 27 
857042 107 
857054 32 
857129 15 
857178 4 
857252 84 
857438 38 
858206 64 
858673 8 
858878 1 
859338 1 
859774 263 
860252 1 
860257 26 
860278 1 
860499 24 
860517 54 
860542 1 
860640 44 
860647 4 
860676 29 
860681 1 
860693 11 
860745 5 
860749 9 
860784 2 
860808 18 
860852 10 
860863 3 
860907 2 
860908 218 
860921 8 
860956 7 
860999 3 
861133 19 
861147 1 
861330 1 
861754 32 
862838 34 
863058 71 
863587 15 
863909 5 
863978 1 
864204 47 
864239 40 
864303 20 
864688 10 
864740 3 
864787 106 
866528 213 
866542 13 
866547 1 
866556 8 
866567 4 
866623 3 
866626 17 
866634 71 
866643 133 
866651 62 
866668 1 
866681 14 
866685 2 
868351 7 
868360 24 
868432 7 
868439 4 
868967 7 
870073 32 
870078 11 
870203 21 
870212 5 
870530 1 
870564 3 
871067 2 
871257 2 
872848 1 
872874 7 
874680 18 
874945 349 
874946 32 
874947 1 
874948 2 
875012 64 
875049 67 
875096 21 
876294 119 
876307 1 
876746 7 
876773 16 
876788 1 
876917 15 
877423 1 
877730 1 
877741 1 
877762 14 
878030 4 
878501 129 
878544 55 
880208 52 
880245 7 
880430 2 
880454 1 
880463 70 
880989 6 
881133 35 
881179 13 
882092 18 
882234 17 
882244 10 
882467 29 
882868 27 
883029 48 
883055 15 
883071 1 
883157 103 
883158 1 
883159 54 
883164 233 
883165 10 
883168 20 
883414 30 
883491 3 
883704 43 
883720 349 
883755 2 
883909 9 
884232 1 
884926 1 
885137 10 
885216 7 
885609 59 
885612 24 
885693 23 
885857 9 
886048 2 
886096 41 
886098 12 
886164 6 
887961 4 
887989 2 
887991 29 
888586 180 
888756 27 
888824 221 
892163 225 
892190 50 
892262 21 
892450 46 
894193 112 
894239 1 
895491 99 
895519 13 
895865 5 
895882 15 
895892 5 
897096 63 
899796 97 
899805 3 
899894 8 
900014 42 
900019 69 
900079 2 
900102 2 
900631 82 
900682 66 
900691 73 
901601 4 
901624 1 
901631 1 
901639 7 
901659 1 
901855 2 
901882 10 
902236 7 
902242 25 
902362 9 
904979 5 
905119 12 
905206 26 
906427 6 
906643 14 
906801 6 
906809 9 
906877 2 
907079 87 
907106 1 
907853 26 
908690 36 
908827 1 
909292 116 
909300 18 
911085 1 
911177 47 
912519 4 
912625 66 
913084 2 
913232 3 
914126 22 
914182 1 
916897 5 
919086 7 
919238 6 
919255 165 
920217 1 
920223 3 
920703 1 
920741 39 
920749 273 
920758 2 
920796 3 
920848 29 
920887 136 
920939 61 
920942 1 
920947 2 
921239 186 
921361 1 
921403 14 
921407 3 
921422 6 
921428 6 
921725 1 
921930 4 
921986 96 
922478 58 
922507 11 
922969 9 
923066 5 
923196 17 
923206 17 
923292 2 
923513 19 
923514 15 
923522 105 
923529 8 
923577 14 
923862 80 
924075 52 
924087 77 
924129 157 
924136 298 
924249 33 
924348 12 
924640 80 
924770 4 
925125 6 
925560 95 
925803 15 
925968 109 
926871 8 
927088 111 
927390 110 
927396 43 
927405 270 
927442 114 
927464 285 
927491 130 
927529 18 
927662 61 
927741 83 
927799 14 
927845 3 
927853 7 
927876 1 
927885 1 
927915 12 
927961 4 
927967 3 
927990 37 
928047 8 
928054 1 
928100 71 
928120 1 
928145 4 
928190 5 
928207 3 
928217 1 
928288 2 
928448 5 
928480 39 
928492 17 
928656 9 
928658 10 
928759 89 
928946 14 
928956 49 
928959 5 
928963 215 
929207 2 
929318 32 
929438 114 
929552 1 
929921 49 
929932 5 
930066 96 
930132 21 
930494 1 
930520 143 
930541 6 
930609 1 
930636 12 
930637 100 
930638 16 
930643 334 
930673 4 
930931 12 
931248 13 
931466 1 
932485 70 
933197 32 
933363 7 
933840 14 
933852 4 
933859 22 
933861 26 
933868 5 
933927 74 
933941 7 
934098 14 
934256 70 
935147 11 
935254 8 
935281 5 
935466 1 
936188 10 
936340 61 
937127 27 
937143 79 
937226 65 
937419 4 
937452 34 
937677 49 
937821 8 
937843 4 
937923 118 
938094 8 
938342 2 
939004 23 
939061 13 
939107 1 
939119 37 
939125 27 
939975 60 
940122 16 
940473 8 
940579 1 
940827 39 
941222 16 
941265 47 
941294 99 
941308 2 
941345 135 
941361 83 
941547 17 
941730 8 
942222 11 
942446 26 
942590 4 
942599 264 
942616 25 
942646 285 
942654 27 
942657 3 
942663 129 
942669 1 
943108 7 
```
