## Supplemental Data 1 for "Rewiring phospholipid biosynthesis reveals robustness in membrane homeostasis and uncovers lipid regulatory players": PC-pex_PE-MIM.wig

```
track type=wiggle_0 maxHeightPixels=60 name="20191025.A-N701_557_mic60_R1 trimmed (Reads).bam"
variableStep chrom=chrI
96 2 
102 8 
112 2 
170 6 
192 2 
201 9 
383 4 
400 10 
456 3 
491 4 
519 23 
695 3 
1091 9 
1106 9 
1271 2 
1428 1 
1495 6 
1682 1 
1693 1 
2128 4 
2149 1 
2164 3 
2284 27 
2489 12 
2538 7 
3329 6 
3910 3 
5130 27 
5282 22 
5847 5 
5878 4 
6214 3 
6231 14 
6235 18 
6373 67 
6385 7 
6387 1 
6406 32 
6456 7 
6460 11 
6471 4 
6513 165 
6525 3 
6646 35 
6699 1 
6878 2 
7600 7 
7998 12 
8146 8 
8420 1 
8600 19 
8800 2 
8861 14 
8944 1 
8973 1 
9078 1 
9267 1 
9284 2 
9287 4 
9540 28 
9549 28 
9557 2 
9684 43 
9708 44 
9956 3 
10024 4 
10156 238 
10315 6 
10874 17 
11262 2 
11270 18 
11279 2 
11285 10 
11288 3 
11638 1 
11765 2 
13474 27 
13719 64 
13735 24 
13843 3 
13857 2 
14106 31 
14115 14 
14283 1 
14302 19 
14590 33 
14716 5 
14743 2 
14771 1 
14788 12 
14801 1 
14932 4 
14947 13 
15093 1 
15215 4 
15589 14 
15613 1 
15829 2 
15915 7 
16036 1 
16316 2 
16392 5 
16514 1 
16520 55 
16655 3 
16894 23 
16900 9 
16913 4 
17176 25 
17282 2 
17442 15 
17568 2 
17579 8 
17662 4 
17846 2 
17961 19 
18253 5 
18479 15 
18493 1 
18584 1 
18639 3 
18660 13 
18833 23 
18849 3 
19228 9 
19387 38 
19477 7 
19478 3 
19497 7 
19672 69 
19682 1 
19859 1 
20055 2 
20078 1 
20655 13 
20686 27 
20886 2 
20911 13 
20917 4 
20934 3 
20987 14 
21021 8 
21143 10 
21493 1 
21941 32 
22428 8 
22607 17 
22635 23 
22669 1 
22678 28 
22679 58 
22682 2 
22697 12 
23141 12 
23327 13 
23835 1 
23849 6 
23862 1 
23891 2 
23892 32 
23921 32 
24195 3 
24616 3 
24651 25 
24802 313 
24835 20 
24838 31 
24858 2 
27297 1 
27425 11 
28319 9 
28384 35 
28428 6 
28587 2 
28609 3 
28853 30 
28870 11 
28887 8 
28891 1 
29056 41 
29215 75 
29245 32 
29261 11 
29279 11 
29476 21 
29588 65 
29589 5 
29799 28 
29832 21 
29840 52 
29908 2 
29909 15 
29974 1 
30119 3 
30134 11 
30229 53 
30334 3 
30368 1 
30560 2 
30738 3 
30760 7 
30782 2 
30829 2 
30901 1 
30983 1 
31027 11 
31032 3 
31220 4 
31226 17 
31231 1 
31258 12 
31314 1 
31447 6 
31485 2 
31486 1 
31487 4 
31680 1 
31687 1 
31712 7 
31737 10 
31876 3 
32102 5 
32248 2 
32279 1 
32382 2 
32528 10 
32555 35 
32608 3 
32609 13 
32632 1 
32638 5 
32645 160 
32651 17 
32664 10 
32818 4 
32830 3 
32971 12 
32977 32 
32982 1 
32988 3 
32995 10 
33025 7 
33028 66 
33029 1 
33035 26 
33134 5 
33138 3 
33144 11 
33150 1 
33293 3 
33312 1 
33470 7 
33542 20 
33646 131 
33656 3 
33657 44 
33762 2 
33810 7 
33825 26 
33843 77 
33857 22 
33919 27 
33937 61 
34060 5 
34089 2 
34182 7 
34268 11 
34286 40 
34368 1 
34377 14 
34452 31 
34462 5 
34505 1 
34522 3 
34596 1 
34611 1 
34613 11 
34614 41 
34625 41 
34626 1 
34629 1 
34766 58 
34839 5 
34847 8 
34860 4 
34898 1 
34910 1 
34913 6 
34918 4 
34947 1 
34949 17 
34953 6 
34955 1 
34963 4 
34976 1 
35028 1 
35036 1 
35270 2 
35379 4 
35482 13 
35684 20 
35767 1 
36147 12 
36189 65 
36389 2 
36403 7 
36458 20 
36495 34 
36500 5 
36512 4 
36514 8 
36522 2 
36953 1 
37284 4 
37321 2 
37379 1 
37524 28 
37543 51 
37681 1 
37896 114 
37910 6 
38032 2 
38386 16 
38394 2 
38532 6 
38619 6 
38720 91 
38747 59 
38870 2 
39064 1 
39072 7 
39159 1 
39169 7 
39177 9 
39178 1 
39195 1 
39198 1 
39206 10 
39209 1 
39546 6 
39683 1 
39869 1 
40166 13 
40921 7 
41149 11 
41165 6 
41393 1 
41535 9 
41620 4 
41828 1 
41988 23 
42010 6 
42028 1 
42051 3 
42061 20 
42128 1 
42142 9 
42313 1 
42841 1 
42880 1 
42978 1 
43182 3 
43331 8 
43588 13 
43631 19 
43658 1 
43826 2 
43929 19 
44088 4 
44314 17 
44381 17 
44489 2 
44576 21 
44703 2 
44750 2 
44785 43 
44832 4 
45057 44 
45178 1 
45225 5 
45264 1 
45288 26 
45292 7 
45302 36 
45353 6 
45366 18 
45372 2 
45379 17 
45384 1 
45424 5 
45470 2 
45526 1 
45583 5 
45617 26 
45659 17 
45674 4 
45676 7 
45685 5 
45706 7 
45842 3 
46072 2 
46384 8 
46400 2 
46483 1 
46617 1 
46622 7 
47833 39 
47863 5 
47957 2 
48125 3 
48130 46 
48149 4 
48344 41 
48393 7 
48418 8 
48438 1 
48479 2 
48656 2 
49145 15 
49192 9 
49960 1 
50483 3 
51328 8 
51330 16 
51352 19 
51441 7 
51506 3 
52211 281 
52297 3 
52484 7 
52539 9 
52688 1 
52692 13 
52717 2 
52718 16 
52755 6 
52761 3 
52773 3 
53316 32 
53665 9 
53827 9 
53973 1 
53976 2 
53987 1 
54118 26 
54121 1 
54334 25 
54380 58 
54675 3 
54846 3 
54875 1 
54883 1 
54893 1 
57220 9 
57249 73 
57252 5 
57272 1 
57433 38 
57460 2 
57470 3 
57514 11 
57650 5 
57676 6 
57829 67 
58332 5 
58506 5 
58510 10 
58524 6 
58533 9 
58555 10 
58571 80 
58598 188 
58604 1 
58609 471 
58613 15 
58616 4 
59506 3 
61089 8 
61101 3 
61109 1 
61114 18 
61120 9 
61131 5 
61140 27 
61200 11 
61206 1 
61213 14 
61216 9 
61219 14 
61227 1 
61236 6 
61247 1 
61271 1 
61303 1 
61429 3 
62281 1 
62633 14 
62643 19 
62699 5 
62703 1 
62707 1 
62713 15 
62727 6 
62869 19 
62896 1 
63641 2 
65558 3 
65592 2 
66070 1 
66185 5 
66256 16 
67773 1 
67930 1 
67993 31 
68011 1 
68072 4 
68087 3 
68167 3 
68172 10 
68182 58 
68220 4 
68238 14 
68253 2 
68258 17 
68278 7 
68309 1 
68317 4 
68320 35 
68330 1 
68331 13 
68341 34 
68346 6 
68357 2 
68365 1 
68377 3 
68385 9 
68391 45 
68399 1 
68596 6 
68653 9 
68655 1 
68695 132 
68707 3 
68752 4 
68782 7 
68799 2 
68801 1 
68832 4 
68839 5 
68859 19 
68863 2 
68877 1 
68904 106 
68953 9 
68989 3 
68997 22 
69049 4 
69093 1 
69110 11 
69135 104 
69180 4 
69249 18 
69272 2 
69403 8 
69480 1 
69588 3 
69596 9 
69606 1 
69630 17 
69655 26 
69661 1 
69684 24 
69688 2 
69697 5 
69762 2 
69775 1 
69778 1 
69854 20 
69868 1 
69872 2 
69959 8 
70090 72 
70111 5 
70137 12 
70143 1 
70151 3 
70158 15 
70179 2 
70207 49 
70221 4 
70224 1 
70233 14 
70242 1 
70244 9 
70248 11 
70260 1 
70286 25 
70318 36 
70331 191 
70359 1 
70392 27 
70401 8 
70417 1 
70445 3 
70450 1 
70465 53 
70472 4 
70490 1 
70504 199 
70554 19 
70590 7 
70630 3 
70654 11 
70779 10 
70877 5 
70986 4 
71054 5 
71063 32 
71175 1 
71218 1 
71222 2 
71229 1 
71264 21 
71298 14 
71329 1 
71395 10 
71400 1 
71416 13 
71438 6 
71469 9 
71489 11 
71491 4 
71493 17 
71501 36 
71506 5 
71509 84 
71513 27 
71559 3 
71624 3 
72765 2 
73360 2 
73410 12 
73483 27 
73551 5 
73590 20 
73737 10 
73741 19 
73874 7 
74091 1 
74409 1 
74439 1 
74587 2 
74662 1 
74695 6 
74735 8 
74745 52 
74917 2 
75245 22 
75289 7 
75410 6 
75564 3 
75712 5 
75925 4 
76039 1 
76180 1 
76185 3 
76217 1 
76220 11 
76230 10 
76262 18 
76273 3 
76325 1 
76356 15 
76366 5 
79385 4 
79550 1 
79579 4 
79585 2 
79594 9 
79618 76 
79629 11 
79631 1 
79642 52 
79665 2 
79676 8 
79794 1 
80515 1 
80721 1 
80795 4 
81183 1 
81323 1 
81355 4 
81401 3 
81496 15 
81538 11 
81771 5 
81834 1 
81880 9 
82014 22 
82056 4 
82064 20 
82073 39 
82085 16 
82090 3 
82097 7 
82137 1 
82275 4 
82338 10 
82436 1 
82439 1 
82649 3 
82658 6 
82666 2 
82680 1 
83454 1 
83702 12 
83883 110 
83887 9 
84554 7 
84612 3 
84621 303 
84647 1 
84795 1 
84948 16 
84971 8 
85116 3 
85275 7 
85448 3 
86563 4 
86628 1 
86763 3 
86967 3 
87122 1 
87135 5 
87144 6 
87153 22 
87199 2 
87213 5 
87238 6 
87264 27 
87330 1 
87364 1 
87383 1 
87420 29 
87546 2 
87554 3 
87613 2 
87722 8 
87801 12 
87894 1 
87944 5 
88117 13 
88166 1 
88306 1 
88790 1 
88891 1 
89383 2 
89920 1 
90105 18 
90628 50 
90638 2 
90759 1 
91422 1 
91553 3 
91732 29 
91965 1 
92022 1 
92525 6 
92544 4 
92554 1 
92564 33 
92577 4 
92584 3 
92638 1 
92818 148 
92989 1 
93154 1 
93273 90 
93292 36 
93836 7 
93979 1 
94527 14 
94567 42 
94592 1 
94638 6 
94952 3 
95053 2 
95616 6 
95623 6 
95631 3 
99333 2 
99831 11 
99844 3 
99897 1 
99922 2 
100147 1 
101228 6 
101236 14 
101333 9 
101357 6 
101394 2 
101406 24 
101481 1 
101501 23 
101532 55 
102615 5 
103094 4 
105985 4 
106003 10 
106036 32 
106057 3 
106065 1 
106080 7 
106089 16 
106091 15 
106303 8 
106502 13 
106778 5 
107213 1 
107711 5 
107759 11 
108171 10 
108212 1 
108365 7 
108700 7 
108719 6 
108720 5 
108739 1 
108744 12 
108768 1 
108769 40 
108776 15 
108783 68 
108840 1 
108904 11 
109016 1 
109187 3 
109368 7 
109410 8 
109505 2 
109815 7 
110480 7 
110505 47 
110507 6 
110509 1 
110528 8 
110550 19 
110569 2 
110586 1 
110763 3 
113118 3 
113406 10 
113408 13 
113432 1 
113488 9 
113498 99 
113500 10 
113511 11 
113536 24 
113541 7 
113845 2 
114154 5 
114265 3 
114309 14 
114314 1 
114331 3 
114478 5 
114614 4 
114625 1 
114628 32 
114635 1 
114656 1 
114660 1 
114670 42 
114692 147 
114701 15 
114709 2 
114711 13 
114722 1 
114731 1 
114741 17 
114781 1 
114949 1 
115292 1 
115817 5 
116580 1 
116973 1 
117018 1 
117150 1 
117210 1 
117545 1 
117927 9 
118087 1 
118332 6 
118430 16 
118448 1 
118472 5 
118627 1 
118634 4 
118714 1 
118982 4 
119148 10 
119301 16 
119667 1 
119676 3 
119800 42 
119808 45 
119835 3 
119836 52 
120003 4 
120022 3 
120203 1 
120342 1 
120769 3 
120786 8 
121057 1 
121120 2 
121418 6 
121883 2 
122057 1 
122183 17 
122458 6 
122686 5 
122752 3 
123131 1 
123138 10 
123450 16 
124051 2 
124109 2 
124249 9 
124421 1 
124430 1 
124489 1 
124494 19 
124640 9 
124667 29 
124696 4 
124713 45 
124737 54 
124742 3 
124744 6 
124745 43 
124749 44 
124757 5 
124779 144 
124784 3 
126809 2 
126817 2 
126819 5 
126908 5 
127098 4 
127397 1 
127491 52 
127628 1 
127822 1 
127960 1 
128091 8 
128352 21 
128566 8 
128704 1 
128767 2 
128778 5 
128791 103 
129001 10 
129093 5 
129107 1 
129150 2 
129200 2 
129205 31 
129206 14 
129220 7 
129223 4 
129693 2 
129720 24 
129842 4 
129989 10 
130323 1 
130342 1 
130383 4 
130547 4 
130553 4 
130555 5 
130569 6 
130675 1 
130713 79 
132072 5 
132125 7 
132126 11 
132130 12 
132147 3 
133966 2 
134265 3 
134335 1 
134506 15 
134571 2 
135549 3 
135745 3 
135749 15 
135780 7 
135800 44 
136689 2 
136748 2 
136776 9 
136796 2 
136853 5 
136908 2 
136997 5 
136999 1 
137021 11 
137058 1 
137172 23 
137184 2 
137339 7 
137355 76 
137521 2 
137525 6 
137582 4 
137593 1 
137613 8 
137642 1 
137852 1 
137935 1 
138007 52 
138008 1 
138106 8 
138112 1 
138155 1 
138256 1 
138286 8 
138471 1 
138482 3 
138484 5 
138486 3 
138492 7 
138495 1 
138496 3 
138498 23 
138504 167 
138514 1 
138520 2 
138533 3 
138545 1 
138553 4 
138570 3 
138583 1 
138590 9 
138596 2 
138676 18 
138721 6 
138757 7 
138763 20 
138975 1 
139053 9 
139072 4 
139080 5 
139086 1 
139094 22 
139169 2 
139177 1 
139185 1 
139207 17 
139219 16 
139278 25 
139279 9 
139280 101 
139288 95 
139294 7 
139298 42 
139299 1 
139301 27 
139308 10 
139312 13 
139315 2 
139318 5 
139320 11 
139404 6 
139518 1 
139534 25 
139542 9 
139572 2 
139589 48 
139596 17 
139654 4 
139700 1 
139704 7 
139715 8 
139757 7 
139762 2 
140140 15 
140198 1 
140493 9 
140657 14 
141339 13 
141515 1 
141551 5 
141573 16 
141607 4 
141629 2 
141639 1 
141653 9 
141656 2 
141670 3 
141673 1 
141684 30 
141687 5 
141706 1 
141716 2 
141720 19 
141795 3 
141808 3 
141815 22 
141906 3 
141910 7 
141937 7 
141942 2 
141944 60 
141951 2 
141960 5 
141969 6 
141980 21 
141986 1 
142032 7 
142039 37 
142057 5 
142066 1 
142071 7 
142103 4 
142126 2 
143215 3 
143228 1 
143327 1 
143339 18 
143343 3 
143391 12 
143402 17 
143416 2 
143420 61 
143432 53 
143433 1 
143434 1 
143473 2 
143504 14 
143509 2 
143511 1 
143517 1 
143529 1 
143547 17 
143556 33 
143565 4 
143591 6 
143597 1 
143600 1 
143607 77 
143614 5 
143631 4 
143691 14 
143706 65 
143712 1 
143717 6 
143723 12 
143731 1 
143749 2 
143776 3 
143843 1 
143878 2 
143882 8 
143897 157 
144220 1 
144347 29 
144353 6 
144355 3 
144392 9 
144393 11 
144398 2 
144525 1 
144812 1 
144987 25 
144995 44 
145144 25 
145909 18 
146323 2 
146414 1 
146889 19 
147243 3 
147272 9 
147278 246 
147286 19 
147287 21 
147290 41 
147294 264 
147299 14 
147324 1 
147328 878 
147331 180 
147332 240 
147334 32 
147337 137 
147339 10 
147341 8 
147347 15 
147364 55 
147367 1 
147386 1 
147406 1 
147444 3 
147455 52 
147461 4 
147503 97 
147511 4 
147541 4 
147553 22 
147559 3 
147566 2 
147569 11 
147583 36 
147591 21 
147608 1 
147613 6 
147621 1 
147626 39 
149694 1 
151213 3 
151215 21 
151228 4 
151235 67 
151237 10 
151239 3 
151241 35 
151244 1 
151246 1 
151247 5 
151248 1 
151251 5 
151254 13 
151258 8 
151264 15 
151267 12 
151271 1 
151275 3 
151278 3 
151279 2 
151285 58 
151289 1 
151298 26 
151301 1 
151315 4 
151317 1 
151325 5 
151405 11 
151425 8 
151681 1 
151699 12 
151753 9 
151789 1 
151798 1 
151805 2 
151846 3 
151847 3 
151916 4 
152058 4 
152063 35 
152075 14 
152084 25 
152104 5 
152137 1 
152140 2 
152146 2 
152147 5 
152150 1 
152153 1 
152158 10 
152160 1 
152164 1 
152175 50 
152180 1 
152182 1 
152186 4 
152188 8 
152192 87 
152196 12 
152204 1 
152255 5 
152332 4 
152485 23 
152505 1 
152527 6 
152545 3 
152560 6 
152576 6 
152670 7 
152680 8 
152685 1 
153021 1 
153320 1 
153355 2 
153381 42 
153391 8 
153415 5 
153435 13 
153516 28 
153522 7 
153564 65 
153730 1 
153742 9 
153810 40 
153860 7 
153868 52 
153869 1 
153896 13 
153904 6 
153905 7 
153910 8 
153916 7 
153920 3 
154040 5 
154049 1 
154058 7 
154107 2 
154147 1 
154171 5 
154232 1 
154279 1 
154408 3 
154416 3 
154442 12 
154457 6 
154590 3 
154608 1 
154616 6 
154619 3 
154628 5 
154630 18 
154634 1 
154638 4 
154647 1 
154778 4 
154779 16 
154790 3 
154798 1 
154820 14 
154829 1 
154844 101 
154873 5 
154876 1 
154886 92 
154906 1 
154926 6 
155048 1 
155069 6 
155242 13 
155243 7 
155543 2 
155611 7 
155981 5 
156017 3 
156350 1 
156373 1 
156387 7 
156419 15 
156522 28 
156714 5 
156717 11 
158688 3 
158718 27 
158722 89 
158726 5 
158730 14 
158753 18 
158763 2 
158764 4 
158772 13 
158795 1 
158815 2 
158838 1 
158850 3 
159778 4 
159846 2 
159915 5 
159930 1 
159935 1 
159940 7 
159947 6 
159979 7 
160017 1 
160056 1 
160088 2 
160113 1 
160128 3 
164031 14 
166179 45 
166194 1 
166196 3 
166199 33 
166254 13 
166288 6 
166349 5 
166357 44 
166373 27 
166377 6 
166382 11 
166392 7 
166402 1 
166414 8 
166530 15 
166543 7 
166587 7 
166589 7 
166608 1 
166690 2 
167078 5 
167086 11 
167174 6 
167266 1 
167283 1 
167362 18 
167425 1 
167465 14 
168694 9 
168697 4 
168698 2 
168750 5 
168936 70 
169014 43 
169035 40 
169103 54 
169136 31 
169141 3 
169174 61 
169187 2 
169201 1 
169206 23 
169230 13 
169486 1 
169581 3 
169689 24 
169852 7 
169860 21 
170468 1 
170968 1 
171279 2 
171310 2 
171787 33 
171792 4 
171849 49 
171852 1 
171884 3 
172050 1 
172167 4 
173526 3 
175164 19 
175187 1 
175194 20 
175201 12 
175206 5 
175211 22 
175225 1 
175228 2 
175251 25 
175259 3 
175267 8 
175270 2 
175292 27 
175293 9 
175295 3 
175299 1 
175301 2 
175397 2 
175437 4 
175454 1 
175794 2 
175916 1 
175937 6 
176188 3 
176271 17 
176287 13 
176340 23 
176342 16 
176351 28 
176361 9 
176363 1 
176489 1 
176545 5 
176548 1 
176555 1 
176559 11 
176632 21 
176686 1 
176787 1 
176812 2 
176892 50 
176980 14 
176982 2 
177233 21 
177321 3 
177366 1 
177435 1 
177450 5 
177514 43 
177515 1 
177520 26 
177584 1 
177662 5 
177777 6 
177842 129 
178148 2 
178153 6 
178159 17 
178274 1 
178673 92 
179203 1 
179316 1 
179450 33 
179612 18 
179624 9 
179681 2 
179782 40 
179839 69 
180132 16 
180139 8 
180145 1 
180150 9 
180163 16 
180168 11 
180169 1 
180176 27 
180181 64 
180186 1 
180192 13 
180202 1 
180298 1 
180330 11 
180335 49 
180493 1 
180496 14 
180504 1 
180526 10 
180688 1 
180847 2 
180880 14 
180900 52 
181034 20 
181037 1 
181058 8 
181060 3 
181076 2 
181195 1 
181196 1 
181201 2 
181205 1 
181213 1 
181270 9 
181281 1 
181293 20 
181295 2 
181300 6 
181307 4 
181320 1 
181339 4 
181347 8 
181447 2 
181453 7 
181535 1 
181546 7 
181580 73 
181611 1 
181615 25 
181618 4 
181635 13 
181788 1 
181792 4 
181800 1 
181816 6 
181823 1 
181828 1 
181970 5 
182091 1 
182094 2 
182104 192 
182117 2 
182129 1 
182146 18 
182164 32 
182185 65 
182322 4 
182334 14 
182340 14 
182342 1 
182353 5 
182363 3 
182378 4 
182482 11 
182483 1 
182556 8 
182591 5 
182615 14 
183552 2 
183569 18 
183579 1 
183588 5 
183600 3 
183606 4 
183653 6 
183677 3 
183984 2 
184011 4 
184021 1 
184025 20 
184229 1 
184290 5 
184315 9 
184397 1 
184494 1 
184541 9 
184593 1 
184689 7 
184736 2 
184747 5 
184760 1 
184766 13 
184780 11 
184792 2 
184835 2 
184989 7 
185000 15 
185029 19 
185374 3 
185627 12 
185754 13 
185760 39 
185774 2 
185789 3 
185800 23 
185822 6 
185837 12 
185904 6 
186039 5 
186053 1 
186057 1 
186172 8 
186226 1 
186777 45 
186814 17 
186878 12 
186906 112 
186907 6 
186978 9 
187112 8 
187118 24 
187124 1 
187144 1 
187834 30 
187918 9 
187974 1 
187984 1 
187994 17 
188312 33 
188370 4 
188727 2 
188736 1 
188775 1 
188783 1 
188824 20 
188830 4 
188864 1 
188873 3 
189089 4 
189098 25 
189120 20 
189703 53 
189864 75 
189947 6 
189993 16 
190025 1 
190080 5 
190116 7 
190140 1 
190262 3 
190486 1 
190574 4 
190618 3 
190636 2 
190656 1 
190668 1 
190828 1 
190900 1 
190934 3 
190951 1 
190988 8 
191093 11 
191114 33 
191171 1 
191317 1 
191432 1 
191460 1 
191508 12 
191531 3 
191548 30 
191549 1 
191563 4 
191579 3 
191586 3 
191641 9 
191645 9 
191647 3 
191675 17 
191679 31 
191689 70 
191692 2 
191721 1 
191763 22 
191783 2 
191876 2 
191920 1 
191944 8 
191947 4 
191949 2 
191954 12 
191967 3 
191993 6 
192022 2 
192023 65 
192026 2 
192028 1 
192041 21 
192044 3 
192052 17 
192057 11 
192061 11 
192063 2 
192094 1 
192109 1 
192133 2 
192169 22 
192172 7 
192190 43 
192311 3 
192401 10 
192421 3 
192422 3 
192428 1 
192452 114 
192470 2 
192491 5 
192506 12 
192529 2 
192531 28 
192686 35 
192694 13 
192701 3 
192855 16 
193084 10 
193191 8 
193512 1 
193675 1 
194137 3 
194494 13 
194518 1 
194660 7 
195554 14 
195748 2 
196055 23 
196072 15 
196482 1 
196749 15 
196977 3 
197327 3 
197498 1 
197846 5 
198111 1 
198321 1 
198355 1 
198480 1 
202837 9 
206402 27 
206439 3 
207237 6 
207258 4 
208125 1 
220228 3 
220271 10 
220286 4 
220310 6 
220414 1 
222225 1 
222951 3 
223235 1 
223745 19 
223751 1 
223767 5 
227351 1 
variableStep chrom=chrII
61 7 
108 1 
129 2 
133 2 
137 17 
144 8 
155 4 
188 4 
272 3 
1413 1 
1838 1 
5054 1 
5961 1 
5969 1 
5998 5 
6095 7 
6495 2 
6631 37 
6751 1 
6756 18 
7216 2 
8298 16 
8309 34 
8318 13 
8594 15 
9054 2 
9490 1 
9694 1 
10201 13 
10619 17 
10633 2 
10643 1 
10646 8 
10661 8 
10695 5 
10714 2 
10719 1 
10722 15 
10873 64 
10884 32 
11031 1 
11361 1 
11436 3 
11469 2 
11598 3 
12333 87 
12659 2 
13683 6 
13999 2 
14010 6 
14015 10 
14019 1 
14023 4 
14025 1 
14029 1 
14031 2 
14044 1 
14398 1 
16104 2 
17833 1 
18085 11 
18089 9 
18183 14 
18599 40 
18618 9 
18678 1 
18824 44 
19696 27 
20334 5 
20528 10 
20704 1 
21335 8 
21340 44 
21346 27 
21358 2 
21364 2 
21367 17 
21401 1 
21409 10 
21441 4 
21806 3 
22010 7 
22169 1 
22509 5 
23214 4 
23804 5 
23870 23 
23886 4 
23930 1 
23934 67 
23951 1 
23992 3 
24728 1 
24948 23 
25009 2 
25279 8 
25535 2 
25787 15 
25983 2 
26463 8 
26601 4 
28039 1 
28049 3 
28229 19 
28291 1 
28297 93 
28401 9 
28423 33 
28432 1 
28491 1 
28501 11 
28508 1 
28732 1 
28737 23 
28747 1 
28818 7 
28861 3 
28882 38 
28885 32 
28894 2 
28898 6 
28907 1 
28919 7 
28935 1 
28966 33 
29024 14 
29032 5 
29053 4 
29252 4 
29322 3 
29573 1 
30007 1 
33943 1 
34625 1 
34658 9 
36328 9 
36341 6 
36439 1 
36524 19 
36572 3 
36617 3 
36622 6 
36632 1 
36641 2 
36660 1 
36664 44 
36674 3 
36683 2 
36688 2 
36694 8 
36702 2 
36892 3 
38802 1 
38806 1 
38932 10 
38983 1 
38992 31 
38995 1 
38996 9 
38999 1 
39012 5 
39043 7 
39087 1 
39115 35 
39416 21 
40289 9 
40477 8 
40535 54 
40625 9 
40668 54 
40707 13 
40722 1 
41058 1 
43066 1 
43101 100 
43165 20 
43194 7 
43198 3 
43230 1 
43366 39 
43523 5 
43537 6 
43716 3 
44052 19 
44240 2 
44539 32 
44728 5 
44877 2 
45101 1 
45143 15 
46515 11 
46707 1 
46709 1 
47037 13 
47131 2 
47182 55 
47202 1 
47226 2 
47233 7 
47450 5 
47456 1 
47467 3 
47548 100 
47642 5 
47675 34 
47929 18 
48308 4 
48336 14 
48649 1 
48749 2 
48750 29 
48964 9 
49113 5 
49306 3 
49466 3 
49475 3 
49494 1 
49515 32 
49587 1 
49656 1 
50216 4 
51372 11 
51403 2 
51557 1 
51590 32 
51599 6 
51643 45 
51711 2 
51919 11 
52023 27 
52243 9 
52622 5 
52688 1 
52692 29 
53263 12 
53871 6 
54791 1 
55081 7 
55202 1 
55268 4 
55456 6 
55625 1 
55758 1 
56118 4 
56379 2 
58231 5 
58468 35 
58508 322 
58769 2 
58774 5 
59279 2 
59308 3 
59475 3 
59614 4 
59655 2 
59658 2 
59844 1 
60166 1 
60448 1 
60647 18 
60845 11 
60850 25 
60867 1 
60879 3 
60885 11 
60994 1 
61017 17 
61108 31 
61137 1 
61142 1 
61320 1 
61340 12 
62536 28 
62721 3 
62744 8 
62753 1 
62867 1 
63239 22 
63246 13 
63464 10 
63504 2 
63519 17 
63527 2 
63531 9 
63537 7 
63542 2 
63548 105 
63551 8 
63580 24 
63581 5 
63582 9 
63594 1 
63604 1 
63616 28 
65089 4 
65215 2 
66680 3 
66695 1 
69577 9 
69602 1 
69610 15 
69628 5 
69661 7 
69677 1 
70874 1 
70957 1 
71014 2 
71198 6 
71208 13 
71229 7 
71249 16 
71405 1 
71431 9 
71436 5 
71479 5 
71483 6 
71852 1 
71869 18 
72014 3 
72678 37 
72906 1 
72914 56 
73132 3 
74244 2 
74258 2 
74600 35 
74610 4 
74642 4 
74644 4 
74673 2 
74737 2 
74774 1 
74788 2 
74798 14 
74799 4 
74801 6 
74812 3 
75033 5 
75042 1 
75061 4 
75116 1 
75127 16 
75134 40 
75138 3 
75292 34 
79217 3 
79584 5 
79740 10 
79752 1 
79773 1 
79821 26 
80053 3 
80166 8 
80819 3 
80841 3 
80865 5 
80875 6 
80894 2 
80918 6 
80923 77 
80926 34 
84336 4 
84358 2 
84366 1 
84368 50 
84371 3 
84377 5 
84385 2 
84386 16 
84462 7 
84469 14 
84641 3 
84793 4 
86501 14 
87842 11 
87850 1 
87867 3 
87924 20 
87930 3 
87961 15 
87962 11 
87963 1 
88015 10 
88027 44 
88032 2 
88052 2 
88075 7 
88170 6 
88290 7 
88305 5 
88346 2 
88392 15 
88420 1 
88428 15 
89620 1 
89864 14 
89874 1 
89876 2 
89879 37 
89888 4 
89893 2 
89896 2 
89897 2 
89907 1 
90212 3 
90479 4 
90533 11 
90542 77 
90558 1 
90564 109 
90569 1 
90588 6 
90599 7 
90604 1 
90624 15 
90636 7 
90834 37 
91040 10 
91130 4 
91582 1 
91912 2 
92046 54 
92227 16 
92253 12 
92282 5 
92334 5 
92816 3 
93302 50 
93409 5 
93429 5 
93484 3 
93542 23 
94062 18 
95818 1 
96021 1 
96164 18 
96173 2 
96183 2 
96188 2 
96191 7 
96202 1 
96241 3 
96246 12 
96249 7 
96253 10 
96263 2 
96269 19 
96307 17 
96315 80 
96325 26 
96352 14 
97624 5 
97724 50 
97755 25 
97779 1 
98972 12 
99258 1 
99378 1 
99522 2 
99545 10 
99575 2 
99693 5 
99900 8 
99905 3 
99994 10 
100005 19 
100037 2 
100227 7 
100351 5 
100860 5 
100878 26 
101047 1 
101222 67 
101656 8 
101756 1 
101763 4 
101767 4 
101774 2 
101777 16 
101783 6 
101811 7 
101814 65 
102010 3 
102705 1 
104314 57 
104487 46 
104513 357 
104694 11 
105074 5 
105926 7 
106146 5 
106926 7 
107197 2 
107225 1 
107399 2 
107511 10 
107552 5 
107612 3 
108319 4 
109128 6 
109193 66 
109205 1 
109339 3 
109547 3 
109713 33 
109793 20 
109823 2 
110082 9 
110581 8 
110591 1 
110600 8 
110621 5 
110636 3 
110642 7 
110898 28 
110904 11 
111241 2 
111256 196 
111260 4 
111263 4 
111271 6 
111328 2 
111838 6 
111872 9 
112395 10 
112408 6 
112490 20 
112657 4 
112755 2 
112770 3 
112967 1 
112980 10 
113033 9 
113111 2 
113329 1 
113332 54 
113340 12 
113359 1 
113515 2 
113517 3 
113583 3 
113589 14 
113765 8 
113794 1 
113911 3 
113948 44 
114117 19 
114128 5 
114419 5 
115369 35 
115495 69 
115957 9 
116410 12 
116651 2 
116746 1 
116909 6 
116929 70 
116935 7 
117024 2 
117251 8 
117268 1 
117285 4 
117294 1 
117334 7 
117343 1 
117356 2 
117373 1 
117529 11 
117705 5 
117834 2 
118076 239 
118085 18 
118357 1 
118878 10 
119259 31 
119394 2 
119493 187 
121324 21 
121630 6 
121837 1 
121857 17 
122205 12 
122252 3 
122256 2 
122264 14 
122270 2 
122279 1 
122444 166 
122471 1 
122498 1 
122502 3 
122619 1 
122639 15 
122849 2 
122975 3 
123091 2 
123288 5 
123510 48 
123876 2 
124221 8 
124402 1 
124528 38 
124866 7 
124984 4 
124990 6 
124994 17 
125000 2 
125002 1 
125037 4 
126144 1 
126174 1 
126185 2 
126390 4 
126432 7 
126473 1 
126528 28 
126638 3 
127106 1 
127353 1 
127670 6 
127673 2 
127687 2 
127692 1 
127695 10 
127748 12 
128033 1 
128378 3 
129024 36 
129663 5 
130180 3 
130264 49 
130361 18 
130855 1 
130896 94 
130908 49 
131258 5 
131271 41 
131771 1 
131912 11 
132041 6 
132049 1 
132059 4 
132226 20 
132234 2 
132267 39 
132287 10 
132326 3 
132347 1 
132352 3 
132540 3 
132571 56 
132720 1 
132838 1 
133051 26 
133150 23 
133275 5 
133286 1 
133426 40 
133429 5 
133609 3 
133986 1 
134022 1 
134120 1 
134316 3 
134453 19 
134636 60 
134835 171 
135004 62 
135391 1 
135725 16 
135746 7 
135752 8 
135754 1 
135797 4 
135799 2 
135802 2 
135810 11 
135825 3 
135832 19 
135935 4 
136033 26 
136059 4 
136061 9 
136064 1 
136070 16 
136081 15 
136086 57 
136099 36 
136106 2 
136182 7 
136288 19 
136329 6 
136343 12 
136363 6 
136422 11 
136448 1 
136779 3 
136973 52 
137048 1 
137198 13 
137322 1 
137467 1 
137518 24 
137739 4 
137779 16 
137807 6 
137812 1 
137816 2 
137831 2 
137899 1 
137990 1 
138000 3 
138039 2 
138052 4 
138069 6 
138079 5 
138097 5 
138653 2 
139065 1 
139411 27 
140074 2 
140234 2 
140381 6 
140534 14 
140629 63 
140653 1 
140735 6 
140742 2 
140829 110 
140840 24 
140850 34 
140881 1 
140887 29 
140899 21 
140931 5 
140960 5 
140976 5 
140997 78 
141002 2 
141025 1 
141027 47 
141073 1 
141076 4 
141143 16 
141178 31 
141981 302 
142120 3 
142913 18 
142930 80 
142975 12 
143046 15 
143068 1 
143169 9 
143197 14 
143241 22 
143257 1 
143281 62 
143794 42 
143817 11 
144098 25 
144798 3 
144840 117 
145010 9 
145021 2 
145239 25 
145327 8 
145685 3 
145702 25 
145839 7 
145860 2 
145882 6 
146040 30 
146043 1 
146355 43 
146381 1 
146475 3 
146541 6 
146791 1 
146907 1 
146985 17 
146997 45 
147020 17 
147024 27 
147026 49 
147027 1 
147052 1 
147094 9 
147096 5 
147108 5 
147637 1 
147680 115 
147739 1 
147940 11 
148374 40 
148920 2 
149102 9 
150000 27 
150094 4 
150343 4 
150372 42 
150517 1 
150569 12 
150615 3 
151294 195 
151300 16 
151305 35 
151316 5 
151324 2 
151328 1 
151333 2 
151386 6 
151395 3 
151415 50 
153576 1 
153749 38 
153762 1 
153763 1 
153789 13 
153836 2 
155203 3 
157857 5 
158165 4 
158509 2 
158544 8 
158547 6 
158555 10 
158622 2 
159756 1 
159757 1 
159790 1 
159801 1 
159812 1 
159822 1 
159826 1 
160009 8 
160037 20 
160053 15 
160057 5 
160061 21 
160067 8 
160069 1 
160243 18 
161341 1 
161556 20 
161574 2 
161577 9 
161581 38 
161586 25 
161592 3 
161594 9 
161601 11 
161608 4 
161643 1 
161977 3 
161994 8 
162543 13 
162665 2 
162677 24 
162713 1 
162809 1 
162842 45 
162843 32 
162926 54 
164123 10 
164129 2 
164157 1 
164203 6 
164204 1 
164262 2 
164274 3 
164335 52 
164340 25 
164345 7 
164353 16 
164381 1 
164395 2 
164408 11 
164432 1 
164577 2 
164585 4 
164609 4 
164619 10 
164806 24 
164916 53 
164933 12 
164934 9 
164969 1 
164977 8 
165095 1 
165200 4 
165220 4 
165252 1 
165283 2 
165295 2 
165411 1 
165453 24 
165471 3 
165594 1 
165663 2 
165695 6 
165711 2 
165722 2 
165740 65 
165850 1 
166138 4 
166334 15 
166721 1 
166996 8 
167013 5 
167021 34 
167027 1 
167028 1 
167082 10 
167117 16 
167424 8 
167427 1 
167596 2 
167723 19 
167730 13 
167905 4 
167930 1 
167960 8 
167975 38 
168009 1 
168012 1 
168109 7 
168118 6 
168166 1 
168183 1 
168271 1 
168334 1 
168342 28 
169157 2 
169461 1 
169509 10 
169873 1 
169961 9 
170005 1 
170114 8 
170158 2 
170167 1 
170288 16 
170467 5 
170477 5 
170506 2 
170511 1 
170521 7 
170525 2 
170552 17 
171209 2 
171289 89 
171302 1 
171332 38 
171348 2 
172025 19 
172033 12 
172197 1 
172324 2 
172394 4 
173335 1 
174390 1 
174418 10 
174550 23 
174569 3 
174617 5 
174742 3 
174749 6 
174769 17 
174923 1 
177634 2 
177638 6 
177639 1 
177646 1 
177702 1 
177716 2 
177736 7 
177745 3 
178351 1 
178456 2 
178494 1 
178673 39 
178725 13 
178732 14 
178739 5 
178777 1 
179059 17 
179080 64 
179236 1 
179249 1 
179731 10 
181459 5 
181472 1 
181490 8 
181967 6 
182147 1 
182172 25 
182178 77 
182187 1 
182203 9 
182206 46 
182222 2 
182233 86 
182234 4 
182235 1 
182239 15 
182244 5 
182247 3 
182256 155 
182262 1 
182270 5 
182274 1 
184058 8 
184221 5 
184313 33 
184332 1 
184342 2 
184560 8 
184630 3 
185009 1 
185269 1 
185530 4 
185531 14 
185682 5 
186529 2 
186576 1 
186602 4 
186606 2 
186609 50 
186639 1 
186648 1 
186654 26 
186655 29 
186694 1 
186699 6 
186872 1 
186883 10 
188145 43 
189543 4 
189753 1 
189959 7 
191288 5 
191343 1 
191772 6 
191797 1 
191808 1 
191828 4 
191838 9 
191857 1 
191860 5 
191878 14 
191888 18 
191889 8 
191932 1 
192041 6 
192146 2 
192152 2 
192246 1 
192254 4 
192258 4 
192285 11 
192360 1 
192921 1 
193044 2 
193136 9 
193233 7 
193427 11 
193448 3 
193547 1 
193572 1 
193656 3 
193695 2 
193746 1 
193750 2 
193768 1 
193769 1 
193776 7 
193779 2 
193827 7 
193859 4 
194022 1 
194043 1 
194283 1 
194733 2 
194750 10 
194958 2 
195655 1 
195684 12 
195717 40 
195774 7 
195809 4 
195961 4 
196003 19 
196018 65 
196022 5 
196172 44 
196176 25 
196180 10 
196184 10 
196192 10 
196194 10 
196195 70 
196247 27 
196252 2 
196267 16 
196281 3 
196304 4 
196317 2 
196462 3 
196577 1 
196641 1 
197087 64 
197196 1 
197315 1 
197382 1 
197492 1 
197578 1 
197582 3 
197586 4 
197592 1 
197656 6 
197670 6 
197698 2 
198099 1 
198117 12 
198145 2 
198354 24 
198360 1 
198458 11 
198503 44 
198627 2 
198805 1 
198809 1 
198816 5 
198820 3 
198822 2 
198825 11 
198842 9 
198883 8 
198962 2 
199075 45 
199199 27 
199208 1 
199275 1 
200229 1 
200311 1 
201811 1 
201819 4 
201823 14 
201825 13 
201829 2 
201842 1 
201843 1 
201848 7 
201849 1 
201893 1 
201897 25 
201903 4 
201926 12 
201930 8 
201940 1 
201942 10 
201948 1 
201949 3 
201962 11 
201984 37 
202010 3 
202026 3 
202133 51 
202134 1 
202135 13 
202142 1 
202150 1 
202248 5 
202270 84 
202317 3 
202322 82 
202332 3 
202352 7 
202361 2 
202369 22 
202379 1 
202389 32 
202400 46 
202412 60 
202415 4 
202423 3 
202425 42 
202430 21 
202500 4 
202505 1 
202511 86 
202514 1 
202521 24 
202522 23 
202524 5 
202532 137 
202540 15 
202542 13 
202544 25 
202555 39 
202565 1 
202579 2 
202712 9 
202729 12 
202752 42 
202773 3 
202810 1 
202850 1 
202886 5 
202897 3 
202907 1 
202910 12 
202918 18 
202933 3 
202935 11 
202941 5 
202944 12 
202947 3 
202958 4 
202961 9 
202977 14 
203145 5 
203152 17 
203156 26 
203166 51 
203180 4 
203218 2 
203226 4 
203247 10 
203299 2 
203303 8 
203305 4 
203310 1 
203311 22 
203312 1 
203315 4 
203325 70 
203328 29 
203334 2 
203338 2 
203352 3 
203356 3 
203369 6 
203376 3 
203378 2 
203382 9 
203403 22 
203410 5 
203432 5 
203444 1 
203897 1 
204447 1 
204979 1 
205359 1 
205531 16 
205628 3 
206450 13 
206454 1 
206460 109 
206462 24 
206467 3 
206473 3 
206799 217 
206933 23 
206979 31 
206988 18 
206990 1 
206999 30 
207004 35 
207012 12 
207013 2 
207046 1 
207052 8 
207066 5 
207074 7 
207102 5 
207109 13 
207120 1 
207289 39 
207325 17 
207422 8 
207428 2 
207432 49 
207437 5 
207484 7 
207751 18 
208120 1 
208771 3 
208780 26 
208788 7 
208851 4 
208866 23 
208927 8 
209037 13 
209067 149 
209074 2 
209075 100 
209117 1 
209128 6 
209168 5 
209425 5 
209430 3 
209480 1 
209487 2 
209488 1 
209496 2 
209499 3 
209517 5 
209520 1 
209676 1 
209702 3 
209877 1 
210487 1 
210878 42 
211110 8 
211202 1 
211593 3 
211779 1 
211853 7 
212095 2 
212300 2 
212471 1 
212666 10 
213048 1 
213075 3 
213199 9 
213319 4 
215341 2 
215540 3 
216138 1 
216491 14 
216493 6 
216496 2 
216502 2 
216505 15 
216508 5 
216514 26 
216525 11 
216532 6 
216688 10 
216715 22 
216721 3 
216730 2 
216770 1 
216802 3 
216833 1 
216864 1 
216981 20 
216989 1 
217110 1 
217142 1 
217164 49 
217169 20 
217186 1 
217192 7 
217197 7 
217200 1 
217214 72 
217225 2 
217228 12 
217233 5 
217237 5 
217257 10 
217306 1 
217313 156 
217317 1 
217318 82 
217321 5 
217332 25 
217415 7 
217425 13 
217431 22 
217500 1 
217621 5 
217653 37 
217683 53 
217690 1 
218425 5 
218436 22 
218699 5 
219092 170 
219130 26 
219278 1 
219420 32 
219439 19 
219623 6 
219680 21 
219759 4 
219772 3 
219982 9 
220094 28 
220153 5 
220186 47 
220230 33 
220336 26 
220360 4 
220597 7 
220621 1 
220858 2 
220871 3 
220880 3 
220883 1 
220884 6 
220932 7 
221013 2 
221518 12 
221540 1 
225564 24 
225567 1 
226980 11 
226983 1 
227012 13 
227173 1 
227176 1 
227181 18 
227185 7 
227194 2 
227195 2 
227204 6 
227322 2 
227324 1 
227327 23 
227333 35 
227334 25 
227335 1 
227351 5 
227353 29 
227354 2 
227355 1 
227360 23 
227362 8 
227377 14 
227380 22 
227382 9 
227386 25 
227387 5 
227392 4 
227396 2 
227432 8 
227438 1 
227443 1 
227464 100 
227472 5 
227485 1 
227502 54 
227510 6 
227518 1 
227527 2 
230940 2 
235103 13 
235243 1 
235462 17 
235484 2 
235490 13 
235618 15 
235621 1 
235643 18 
235662 1 
235706 2 
235795 10 
235815 10 
235818 13 
235823 19 
235845 14 
235850 6 
235943 4 
235972 6 
235975 6 
235980 4 
235984 6 
235988 4 
236010 1 
236024 1 
236033 47 
236042 1 
236044 7 
236050 1 
236056 2 
236057 8 
236067 14 
236070 10 
236071 5 
236072 26 
236077 14 
236079 1 
236092 5 
236107 1 
236115 11 
236157 9 
236161 18 
236199 13 
236204 1 
236210 24 
236216 5 
236219 16 
236222 2 
236245 2 
236249 4 
236253 19 
236255 2 
236262 12 
236267 1 
236273 31 
236282 36 
236289 12 
236326 8 
236400 11 
236452 39 
236461 38 
236467 1 
236470 1 
236475 32 
236483 2 
236490 8 
236494 2 
236505 3 
236566 1 
236609 1 
236611 1 
236646 3 
236650 2 
236668 6 
236786 28 
236806 10 
236823 13 
236834 17 
236870 7 
236878 1 
236960 9 
236971 55 
236997 8 
237002 5 
237012 1 
237017 8 
237022 2 
237028 4 
237031 107 
237035 11 
237117 11 
237140 1 
237207 2 
237211 17 
237221 15 
237330 11 
237341 13 
237348 33 
237354 1 
237406 1 
237411 5 
237413 14 
237442 17 
237476 1 
237491 7 
237507 1 
237510 6 
237538 4 
237540 1 
237541 1 
237546 6 
237559 3 
237560 1 
237567 2 
237573 7 
237576 3 
237577 7 
237579 1 
237580 50 
237587 2 
237591 7 
237596 1 
237603 3 
237604 29 
237605 2 
237611 129 
237613 6 
237616 2 
237621 2 
237624 1 
237625 16 
237626 4 
237645 79 
237655 8 
237667 1 
237804 4 
237822 2 
237825 3 
238006 1 
238030 3 
238048 2 
238053 7 
238058 1 
238155 185 
238158 4 
238162 14 
238191 1 
238394 45 
238400 7 
238416 2 
238438 6 
238449 4 
238463 1 
238470 4 
238526 7 
238543 2 
238580 15 
238592 1 
238603 40 
238604 1 
238607 6 
238608 3 
238614 1 
238635 1 
238730 1 
238750 20 
238751 3 
238783 32 
238801 8 
238811 17 
238830 1 
238931 3 
238951 13 
239031 2 
239086 2 
239100 4 
239113 10 
239131 13 
239160 1 
239169 9 
239240 7 
239271 14 
239284 7 
239302 2 
239338 77 
239373 5 
239390 9 
239398 16 
239399 8 
239424 21 
239539 100 
239547 14 
239562 1 
239628 2 
239684 1 
239737 26 
239759 33 
239871 6 
239977 2 
240009 4 
240029 3 
240219 8 
240243 2 
240245 1 
240330 1 
240393 1 
240460 2 
240476 1 
240507 12 
240673 7 
240752 1 
240808 27 
240920 22 
240945 5 
241131 10 
241142 68 
241163 1 
241269 29 
241290 17 
241308 2 
241321 17 
241326 1 
241459 4 
241462 2 
241466 8 
241472 7 
241493 1 
241504 3 
241508 15 
241514 2 
241516 1 
241519 1 
241525 26 
241541 17 
241567 65 
241575 6 
241591 4 
241606 1 
241616 10 
241733 1 
241739 13 
241744 20 
241752 2 
241766 70 
241775 4 
241779 15 
241788 3 
242582 1 
242615 1 
242622 3 
242626 5 
242632 2 
242635 3 
242701 1 
242707 1 
242716 24 
242722 12 
242726 5 
242727 1 
242730 5 
242734 2 
242735 3 
242737 1 
242741 4 
242749 3 
242766 1 
242774 2 
242909 3 
242940 42 
242947 19 
243067 91 
243072 8 
243166 34 
243231 34 
243240 2 
243268 68 
243406 1 
243471 16 
243538 22 
243605 3 
243622 13 
243639 4 
243654 10 
243756 1 
243819 61 
243885 1 
243924 40 
243931 1 
243944 10 
243954 77 
243965 1 
243981 1 
243986 13 
243995 5 
244065 82 
244102 239 
244126 13 
244131 28 
244137 1 
244138 30 
244221 1 
244232 3 
244251 1 
245682 2 
245696 2 
245705 3 
245732 13 
245735 17 
245747 1 
245812 7 
245893 6 
245967 72 
245989 24 
246007 8 
246019 3 
246025 1 
246056 2 
246083 30 
246115 15 
246120 81 
246137 3 
246157 18 
246166 3 
246178 11 
246180 5 
246208 21 
246218 1 
246269 30 
246292 1 
246363 14 
246505 1 
246511 9 
246572 1 
246704 7 
246727 12 
246735 3 
246745 14 
246751 3 
246755 2 
246759 1 
246768 1 
246769 26 
246774 15 
246783 3 
246784 1 
246789 1 
246790 12 
246804 41 
246816 23 
246829 42 
246836 1 
246840 5 
246846 68 
247035 10 
247117 94 
247124 7 
247128 26 
247132 18 
247148 3 
247178 3 
247246 5 
247304 28 
247316 25 
247319 2 
247367 13 
247387 13 
247437 4 
247448 32 
247466 61 
247470 18 
247478 8 
247497 14 
247517 21 
247521 12 
247529 20 
247537 10 
247538 10 
247543 4 
247548 10 
247550 64 
247552 3 
247556 1 
247559 1 
247561 1 
247564 2 
247570 23 
247574 13 
247579 4 
247705 8 
247746 5 
247756 8 
247780 28 
247901 13 
247930 1 
248022 1 
248062 46 
248102 2 
248122 28 
248273 69 
248276 11 
248298 9 
248506 5 
248589 1 
248600 7 
248601 17 
248606 2 
248633 1 
248649 55 
248676 1 
248684 41 
248704 17 
248711 27 
248791 1 
248973 3 
249069 3 
249087 19 
249205 6 
249246 4 
249355 1 
249465 1 
249533 6 
249689 11 
249757 1 
249903 1 
250344 10 
250347 3 
250527 2 
250556 1 
250623 31 
250657 4 
250681 10 
251005 6 
251034 28 
251039 4 
251051 3 
251076 5 
251087 132 
251100 3 
251110 8 
251115 2 
251119 3 
251128 1 
251145 19 
251205 2 
251243 5 
251254 7 
251262 1 
251263 7 
251289 64 
251336 5 
251354 63 
251361 1 
251370 28 
251411 3 
251419 6 
251423 1 
251427 1 
251450 30 
251454 20 
251461 3 
251463 11 
251473 15 
251482 7 
251490 9 
251491 8 
251495 22 
251500 8 
251502 1 
251516 1 
251535 4 
251576 1 
251612 1 
251635 10 
251641 20 
251651 205 
251663 31 
251676 15 
251684 13 
251686 24 
251687 25 
251689 3 
251706 16 
251716 69 
251762 3 
251769 1 
251797 1 
251880 7 
251882 7 
251928 21 
252004 4 
252281 3 
252403 35 
252559 2 
252566 123 
252660 1 
252684 15 
252710 3 
252734 9 
252750 177 
252806 53 
252891 2 
252897 21 
252925 12 
252949 1 
253111 4 
253149 1 
253294 5 
253639 4 
253648 54 
253652 6 
253655 4 
253743 27 
253838 12 
253952 1 
253960 2 
254146 3 
254153 9 
254481 3 
254498 17 
254530 6 
254637 54 
254667 1 
254734 1 
254756 6 
254790 2 
254793 2 
254806 6 
254809 3 
254812 11 
254815 46 
254818 10 
254819 10 
254825 16 
254832 40 
254835 31 
254837 4 
254839 8 
254841 21 
254842 11 
254847 11 
254850 6 
254855 1 
254863 17 
254865 4 
254872 6 
254873 4 
254874 2 
254875 17 
254882 40 
254915 11 
254919 8 
254923 1 
254925 23 
254928 2 
254931 26 
254932 2 
254939 1 
254940 5 
254941 1 
254946 2 
254954 30 
254957 6 
254958 11 
254960 4 
254961 7 
254964 12 
254965 22 
254966 123 
254968 2 
254969 15 
254971 29 
254973 2 
254975 51 
254976 6 
254979 2 
254983 2 
254988 27 
254997 24 
255008 2 
255027 240 
255037 101 
255044 2 
255048 2 
255051 2 
255055 6 
255061 3 
255069 1 
255075 27 
255079 10 
255096 938 
255099 1 
255102 25 
255103 6 
255105 103 
255106 3 
255107 1 
255109 93 
255110 35 
255111 12 
255112 42 
255113 25 
255114 3 
255115 37 
255116 3 
255117 118 
255120 3 
255124 3 
255129 74 
255131 128 
255133 22 
255134 188 
255135 3 
255136 7 
255137 6 
255142 1 
255146 2 
255153 3 
255161 3 
255193 51 
255196 13 
255319 2 
255323 2 
255334 3 
255823 2 
255887 2 
255901 1 
256007 4 
256013 11 
256099 12 
256152 1 
256156 1 
256175 9 
256207 6 
256233 1 
256241 2 
256246 16 
256257 12 
256586 6 
256597 99 
256618 30 
256627 24 
256720 3 
256864 5 
256867 13 
256906 9 
256917 52 
256934 16 
256951 31 
256961 1 
256985 13 
257022 1 
258040 1 
258052 22 
258053 1 
258072 1 
258075 5 
258077 11 
258080 32 
258088 4 
258103 8 
258170 1 
258196 2 
258212 7 
258250 18 
258375 4 
258532 1 
258547 8 
259750 1 
260514 1 
260521 1 
260570 1 
266491 1 
266492 22 
266647 5 
266652 53 
266654 4 
266926 3 
267094 63 
267340 1 
267430 1 
267436 2 
267442 5 
267445 10 
267449 10 
267454 2 
267459 3 
267473 11 
267482 4 
267496 9 
267499 6 
267507 9 
267516 2 
267524 1 
267541 5 
267543 1 
267544 1 
267589 9 
267620 1 
267717 10 
268041 2 
268109 130 
268163 4 
268367 1 
268452 16 
268512 11 
268610 1 
268685 12 
268800 25 
268964 43 
268979 7 
269042 3 
269157 17 
269163 65 
269277 39 
269285 182 
269286 27 
269291 3 
269309 20 
269345 5 
269438 5 
269468 24 
269486 1 
269611 4 
269645 6 
269681 1 
269689 2 
269706 1 
269755 9 
269765 43 
269775 2 
269776 3 
269798 8 
269800 6 
269811 15 
269842 15 
269922 4 
269930 1 
269988 5 
270005 3 
270012 2 
270052 4 
270077 25 
270083 18 
270087 5 
270112 12 
270115 10 
270122 20 
270125 1 
270130 2 
270132 3 
270139 3 
270144 26 
270145 1 
270147 1 
270150 3 
270158 28 
270197 1 
270223 6 
270291 17 
270327 9 
270359 11 
270441 5 
270478 3 
270503 1 
270506 1 
270629 1 
270648 1 
270678 5 
270680 4 
270694 2 
270695 2 
270698 15 
270713 5 
270881 2 
270882 19 
270924 2 
272950 1 
273158 1 
273785 15 
273791 12 
273792 25 
273802 6 
273818 6 
273831 19 
273910 4 
273921 1 
273927 26 
273932 1 
273950 73 
273954 6 
273968 4 
273990 40 
274316 2 
274404 41 
274423 9 
274599 1 
274723 1 
274844 1 
275005 5 
275007 10 
275008 18 
275139 2 
275595 1 
275622 1 
275675 14 
275688 2 
275764 2 
275783 1 
275833 6 
275846 1 
275852 1 
275861 8 
275867 15 
275893 7 
275906 33 
275910 21 
275921 7 
275927 18 
275956 1 
275960 2 
275963 54 
275965 1 
275968 6 
276013 46 
276018 2 
276034 11 
276129 3 
276189 1 
276198 5 
276212 2 
276242 3 
276313 2 
276332 1 
276339 1 
276375 2 
276382 1 
276409 1 
276457 1 
276481 1 
276495 30 
276522 2 
276556 3 
276569 5 
276584 89 
276600 6 
276619 2 
276650 4 
276680 5 
276688 24 
276692 1 
276712 11 
276724 2 
276729 3 
276757 107 
276770 2 
276775 1 
276790 2 
276798 5 
276802 6 
276821 1 
276844 6 
276848 3 
276892 1 
276951 2 
276975 4 
277071 2 
277128 5 
277133 5 
277141 75 
277200 6 
277276 1 
277279 1 
277317 16 
277325 2 
277512 1 
277557 3 
277600 3 
277700 1 
278160 5 
278534 1 
278550 6 
278593 7 
278603 2 
278606 9 
278616 21 
278624 4 
278628 13 
278631 2 
278634 1 
278638 16 
278641 1 
278646 1 
278649 32 
278650 2 
278652 1 
278661 24 
278667 15 
278669 65 
278671 6 
278675 12 
278678 4 
278681 11 
278682 4 
278683 12 
278686 50 
278687 1 
278688 9 
278689 2 
278692 10 
278697 58 
278698 4 
278699 26 
278700 6 
278701 144 
278702 6 
278703 5 
278704 49 
278706 37 
278707 10 
278708 19 
278709 20 
278711 22 
278713 7 
278715 29 
278716 48 
278717 29 
278719 24 
278722 2 
278723 7 
278724 77 
278725 6 
278727 74 
278729 14 
278731 38 
278733 45 
278737 15 
278739 6 
278742 249 
278743 5 
278745 126 
278747 18 
278749 53 
278750 96 
278751 7 
278752 14 
278753 109 
278754 61 
278755 122 
278756 6 
278757 1 
278758 79 
278760 162 
278761 140 
278764 37 
278765 139 
278766 18 
278768 11 
278770 7 
278772 1 
278773 80 
278774 28 
278775 46 
278776 4 
278778 22 
278781 32 
278782 1 
278783 4 
278785 73 
278786 82 
278787 21 
278788 14 
278789 115 
278790 2 
278791 15 
278792 72 
278794 38 
278795 39 
278796 25 
278797 19 
278799 23 
278802 22 
278804 9 
278805 7 
278806 32 
278808 2 
278810 35 
278811 1 
278817 18 
278818 24 
278822 93 
278828 28 
278830 56 
278831 10 
278832 27 
278833 9 
278834 11 
278837 7 
278840 5 
278843 14 
278849 38 
278853 10 
278862 4 
278875 10 
278885 15 
278891 4 
278894 4 
278897 5 
278901 2 
278906 62 
278921 28 
278932 5 
278938 152 
278953 21 
278962 19 
278979 43 
278988 3 
278992 4 
278996 20 
279001 7 
279006 6 
279009 1 
279017 5 
279567 1 
279594 19 
279633 7 
279731 12 
279771 10 
279804 55 
279812 29 
279858 11 
279982 3 
280112 6 
280244 1 
280401 2 
280406 3 
280435 11 
280439 2 
280443 7 
280480 1 
280588 12 
280758 53 
280900 4 
280949 4 
280967 2 
281023 3 
281095 5 
281188 18 
281199 2 
281250 2 
281575 1 
281605 17 
281681 1 
282010 2 
282051 3 
282316 44 
282359 8 
282409 1 
282679 2 
282746 21 
283030 2 
283188 2 
283204 2 
283503 2 
283532 8 
283545 6 
283567 4 
283573 2 
283596 2 
283617 7 
283622 4 
283633 11 
283997 4 
284169 1 
284382 8 
284426 6 
286146 11 
286293 2 
288116 4 
288208 7 
288223 2 
288231 1 
288234 16 
288275 1 
288370 2 
288381 22 
288411 13 
288458 18 
288550 2 
288558 12 
288694 30 
288696 54 
289224 1 
289230 1 
289274 1 
289327 4 
289628 8 
289803 10 
289823 5 
290123 1 
290301 71 
290316 131 
290342 2 
290376 1 
290382 19 
290424 1 
290567 30 
290690 4 
290710 2 
290763 2 
290852 49 
291160 3 
291496 1 
291500 8 
291674 4 
291696 19 
291746 3 
291996 5 
292000 12 
292010 9 
292032 25 
292048 16 
292065 14 
292077 15 
292173 13 
292181 4 
292200 1 
292206 2 
292214 3 
292362 9 
292416 26 
292439 2 
292580 18 
292635 28 
292795 1 
292824 8 
294119 4 
294162 1 
294183 4 
294191 45 
294225 1 
294543 1 
294567 3 
294687 2 
295020 12 
295039 7 
295572 1 
295725 16 
296071 11 
296200 4 
296201 1 
296207 22 
296260 23 
296371 4 
297632 1 
297833 3 
297855 1 
297929 5 
297975 2 
297980 11 
297984 5 
298165 2 
298221 1 
298345 2 
298866 8 
299137 2 
299179 1 
299952 1 
299976 14 
300073 1 
300077 5 
300101 4 
300156 2 
300240 2 
301474 12 
301481 4 
301502 6 
301558 57 
301583 1 
301611 46 
301617 5 
301641 2 
301644 1 
301655 3 
301670 7 
301717 1 
301726 6 
301732 5 
301739 10 
301760 1 
301791 4 
301796 1 
301797 205 
301857 9 
302151 5 
302437 8 
302466 33 
302988 6 
303419 13 
303673 1 
303767 1 
303997 2 
304146 21 
304352 2 
304358 2 
304371 163 
304373 4 
304406 1 
304535 22 
304547 15 
304657 2 
304754 15 
304852 17 
305746 33 
306001 2 
306069 11 
306143 4 
306148 3 
306204 1 
306229 1 
306381 11 
306424 1 
306994 5 
307022 17 
307060 14 
307107 41 
307346 1 
307378 40 
307390 1 
307408 2 
307485 1 
307672 133 
307683 1 
307732 1 
307889 17 
307920 10 
308088 14 
308100 2 
308217 6 
308406 2 
308561 76 
308866 1 
310406 1 
310426 4 
310431 16 
310432 7 
310442 3 
310444 1 
310498 4 
310517 2 
310528 6 
310531 2 
310545 1 
310556 14 
310850 27 
311360 12 
311535 5 
311555 29 
311717 1 
314641 1 
314784 7 
314848 29 
314995 1 
315205 5 
315326 4 
315399 1 
315415 2 
315440 84 
315445 1 
315449 13 
315490 1 
316494 3 
316532 10 
316551 3 
316571 4 
316669 80 
316796 68 
317096 12 
317129 32 
317150 2 
317253 37 
317589 5 
317897 5 
318053 2 
318084 1 
318132 4 
318338 2 
318516 32 
318519 4 
318605 3 
318676 3 
318695 8 
319023 9 
319291 4 
319866 2 
320113 3 
320836 9 
321013 12 
321690 5 
321694 10 
321733 7 
321747 20 
321764 1 
321796 2 
322109 4 
322434 5 
322524 1 
324126 10 
324135 1 
324151 14 
324166 2 
324170 1 
324174 1 
324180 2 
324188 4 
324227 7 
324233 1 
324297 1 
324418 26 
324426 15 
324540 9 
324590 56 
324686 101 
324692 1 
325289 4 
325953 13 
326182 3 
326187 2 
326192 14 
326213 7 
326233 47 
326250 3 
326272 9 
326537 13 
326564 11 
326629 3 
326738 1 
326756 10 
326781 1 
326853 2 
327138 8 
327658 1 
327660 3 
327832 2 
328201 1 
328350 1 
328860 9 
328889 3 
329951 4 
329997 7 
330684 1 
331350 4 
331424 43 
331604 51 
331613 9 
331624 1 
331634 15 
331699 16 
331703 2 
331707 21 
331897 8 
331899 1 
331931 4 
331951 1 
331952 1 
332124 2 
332471 1 
332477 67 
332491 3 
334037 7 
334080 1 
334090 1 
334104 1 
334168 8 
334294 7 
336030 4 
336655 1 
336898 3 
336976 2 
336983 14 
336995 21 
337016 2 
337027 1 
337028 1 
337036 8 
337040 12 
337056 1 
337305 11 
337519 1 
337848 4 
338264 1 
338373 3 
338444 1 
338452 13 
338456 7 
338487 6 
338552 1 
338592 4 
338596 1 
338603 6 
338613 15 
338680 61 
338826 6 
338938 1 
339277 39 
339377 1 
339476 3 
339516 1 
339519 21 
339524 7 
339591 2 
339616 6 
340471 4 
340898 38 
340945 1 
340957 1 
341070 2 
341354 5 
341358 1 
341368 1 
341635 1 
341650 3 
341662 10 
341669 28 
341673 16 
341681 24 
341732 9 
341745 1 
341748 27 
341756 95 
341764 67 
341766 1 
341769 2 
341783 29 
341789 21 
341797 1 
341808 8 
341851 3 
341885 1 
341890 32 
341924 1 
341932 8 
341941 4 
341944 20 
341949 1 
341953 13 
341959 4 
341982 8 
341987 1 
342192 2 
342199 7 
342221 3 
342222 4 
342240 1 
342285 4 
342324 23 
342353 22 
342361 10 
342374 47 
342387 12 
342527 9 
342599 1 
342935 2 
343297 1 
343823 1 
343965 4 
344067 2 
344185 5 
344201 11 
344249 2 
344524 3 
344532 4 
344533 2 
344563 7 
344799 3 
347343 12 
347384 1 
347396 7 
347422 2 
347641 10 
347704 1 
347724 17 
347759 6 
347761 1 
347769 1 
347955 1 
348086 1 
348118 3 
348911 2 
349663 19 
349730 1 
349769 7 
349770 6 
349818 1 
349884 3 
349935 5 
349949 7 
349952 5 
350056 5 
350060 5 
350064 3 
350077 4 
350137 6 
350139 1 
350170 2 
350620 1 
350746 3 
350949 25 
350965 38 
350973 58 
350976 50 
350979 11 
350984 3 
350991 1 
350996 11 
351017 9 
351194 11 
351307 28 
351320 11 
351329 1 
351491 19 
351522 1 
351543 23 
351626 1 
351745 5 
351764 1 
352046 1 
352882 11 
353037 7 
353200 18 
353428 20 
353434 13 
353453 9 
353468 18 
353473 1 
353474 40 
353480 30 
355951 5 
356062 13 
356067 17 
356070 12 
356076 1 
356107 2 
356112 42 
356279 132 
356285 5 
356663 2 
356677 4 
356686 29 
356746 13 
356757 1 
356762 9 
356778 3 
356792 4 
356797 1 
357065 25 
357067 18 
357099 1 
358707 2 
358759 8 
359556 1 
359996 4 
360343 1 
360356 1 
360378 1 
360382 4 
360396 18 
360499 1 
360586 1 
360592 1 
360612 2 
362134 1 
362695 5 
362756 1 
362758 4 
362776 5 
362782 1 
362945 1 
362976 18 
363154 8 
363480 4 
363626 4 
363631 4 
364082 7 
364209 2 
364304 3 
364472 7 
364772 13 
365425 6 
365750 5 
365782 7 
365835 81 
365853 2 
365878 1 
366016 1 
366497 1 
366665 13 
366673 3 
366693 1 
366695 1 
366715 1 
366717 13 
366726 4 
366879 1 
366894 3 
367319 1 
368120 121 
368148 59 
368160 2 
368281 3 
368346 5 
368374 18 
368379 4 
368389 24 
368396 34 
368430 2 
368433 1 
368577 2 
368780 5 
369560 75 
369812 3 
369858 2 
369869 5 
369889 4 
369920 2 
370400 5 
370404 5 
370442 2 
370451 1 
370664 1 
370695 21 
370881 112 
370945 37 
370960 50 
370969 10 
371003 56 
371074 2 
371106 1 
371109 35 
371139 5 
371142 11 
371144 27 
371145 1 
371152 6 
371200 7 
371207 16 
371242 20 
371336 1 
371349 1 
371367 22 
371375 7 
371379 1 
371396 15 
371400 7 
371420 8 
371540 11 
371619 39 
371646 3 
371665 1 
371789 33 
371826 16 
371891 8 
372165 1 
372188 2 
372705 3 
372856 4 
372872 1 
372896 6 
372910 1 
373018 11 
373085 54 
373110 38 
373180 23 
373279 4 
373288 7 
373327 5 
373425 1 
373429 5 
373502 6 
373510 1 
373547 15 
373598 3 
373622 4 
373624 6 
373685 1 
373832 1 
373875 1 
373992 8 
374131 5 
374176 15 
374240 1 
374412 12 
374550 8 
374653 4 
374688 1 
374833 1 
375027 8 
375958 23 
375973 5 
375986 3 
375993 1 
375998 6 
376013 42 
376065 10 
376115 1 
376125 3 
376138 12 
376214 51 
376229 1 
376300 8 
376306 39 
376318 2 
376333 1 
376341 3 
376722 9 
377006 1 
377218 3 
377615 21 
377929 1 
377975 5 
377980 5 
378073 21 
378133 3 
378191 3 
378215 1 
378580 3 
378614 2 
378657 12 
378734 8 
378781 2 
378782 1 
378783 1 
378801 2 
378812 3 
378833 6 
378856 17 
378864 3 
378900 1 
378923 11 
378930 57 
378933 1 
378965 4 
378979 9 
378992 1 
379075 4 
379096 1 
379160 4 
379227 1 
379971 13 
379980 25 
380034 88 
380057 23 
380118 2 
380212 42 
380235 10 
380447 3 
381124 2 
381161 1 
381201 15 
381538 21 
381600 18 
381769 84 
381935 2 
382140 13 
382201 1 
382276 9 
382772 12 
382775 1 
382816 7 
382933 1 
382962 2 
382978 1 
383020 6 
383074 8 
383087 40 
383098 34 
383401 11 
384054 15 
384154 1 
384402 11 
384741 2 
386002 7 
386111 7 
386119 1 
386159 2 
386166 8 
386191 15 
386194 1 
386290 2 
386896 2 
386916 1 
386919 33 
387972 2 
388892 95 
389037 1 
389879 2 
389950 15 
389962 2 
390021 36 
390696 22 
390757 5 
390828 1 
391052 7 
391619 116 
391625 2 
391643 1 
391644 7 
391676 2 
391679 5 
391685 2 
391699 14 
391738 12 
391739 7 
391740 1 
391830 3 
392390 1 
392404 3 
392429 12 
392569 5 
392682 5 
392713 13 
392831 45 
393975 1 
395316 23 
395349 1 
397587 2 
398340 1 
398354 1 
398389 1 
398405 20 
398440 1 
398457 5 
398460 1 
398489 1 
400947 1 
401099 10 
401107 25 
401119 5 
401141 1 
401276 3 
405301 5 
405429 12 
405437 1 
405450 29 
405454 3 
405549 4 
406052 14 
406061 19 
406069 23 
406107 10 
406203 2 
406961 9 
407235 53 
407238 21 
407308 22 
407315 1 
407360 16 
407364 1 
407369 7 
407405 3 
407428 2 
407448 6 
407449 15 
407486 1 
407513 4 
407693 3 
407700 6 
407976 16 
408020 4 
408030 9 
408181 8 
408193 6 
408215 9 
408354 8 
408628 1 
408640 6 
408651 41 
408692 1 
408712 12 
408717 9 
408818 17 
408969 18 
408993 30 
408995 2 
409272 8 
410044 1 
410101 3 
410580 41 
410801 6 
410841 52 
410897 35 
410926 17 
411121 2 
411283 19 
411287 4 
411345 9 
411619 10 
411765 7 
412243 44 
412762 1 
412908 5 
413846 6 
413866 7 
414003 3 
414041 1 
414609 5 
414836 1 
415319 8 
415340 2 
415353 4 
415379 24 
415383 2 
415397 5 
415475 1 
415517 43 
415565 12 
415571 40 
415576 7 
415592 5 
415598 2 
415613 120 
415621 17 
415624 10 
415814 2 
415822 1 
416038 4 
416842 1 
418061 13 
418205 3 
418226 17 
418251 5 
418265 2 
418344 8 
418353 6 
418487 1 
418751 35 
419082 11 
419259 1 
419281 2 
419402 31 
419436 4 
419537 35 
419585 4 
419602 17 
419615 12 
419622 1 
419691 1 
419818 7 
419826 3 
419832 2 
419837 8 
419879 14 
419929 12 
419942 31 
420866 2 
421596 2 
422222 3 
422553 4 
422563 21 
422711 16 
422729 5 
422742 8 
423028 7 
423185 3 
423197 9 
423205 3 
423229 1 
423499 16 
423623 1 
423726 7 
425889 3 
425916 2 
426015 2 
426505 1 
426521 5 
426594 17 
426854 1 
426911 10 
426932 1 
426944 2 
426949 1 
427092 6 
427098 56 
427571 7 
427595 10 
427610 3 
428022 23 
428380 8 
428940 1 
429309 1 
429358 1 
429404 3 
429434 1 
429459 1 
429669 2 
430040 12 
430360 15 
430561 20 
430816 1 
430977 34 
431027 1 
431106 1 
431216 1 
431228 25 
431291 5 
431313 1 
431330 2 
431353 5 
431376 1 
431423 3 
431466 20 
431513 6 
431536 1 
431563 7 
431607 1 
431647 2 
431890 8 
431929 4 
431942 5 
431948 44 
432086 14 
433305 1 
433582 1 
433820 44 
433878 1 
434175 1 
434189 5 
434242 3 
434260 2 
435439 1 
435907 3 
436220 61 
436265 32 
436612 9 
436732 8 
436755 1 
436786 1 
437023 3 
437184 17 
438629 19 
440383 8 
440838 6 
441354 2 
441381 40 
441411 19 
441421 21 
441444 89 
441473 4 
442555 4 
443100 4 
444154 2 
444771 8 
444807 10 
444812 1 
444818 54 
444866 8 
444918 5 
444948 13 
444983 11 
447430 31 
447438 23 
447462 8 
447492 4 
447514 12 
447685 2 
449216 5 
449381 17 
449420 1 
449427 1 
449435 22 
449454 2 
449485 1 
449495 1 
449544 11 
449913 6 
450058 9 
450228 4 
450438 40 
450590 10 
450600 101 
450804 20 
450850 1 
452128 2 
452140 7 
452154 2 
452321 4 
452397 1 
452465 32 
452469 5 
452509 2 
452536 10 
452545 26 
452960 6 
453116 2 
453421 1 
453496 1 
453497 4 
453519 19 
454546 6 
454617 2 
454653 42 
454661 3 
454691 3 
454696 12 
454720 1 
454728 12 
455912 2 
455972 14 
456197 4 
457236 1 
457667 3 
458452 2 
458676 1 
458770 2 
460535 11 
460594 5 
460596 2 
460773 2 
460784 1 
461521 3 
461643 1 
461766 18 
462011 3 
462028 187 
462040 1 
462079 69 
462685 4 
463875 3 
465827 4 
465836 3 
466061 1 
466120 1 
466123 38 
466168 4 
466181 14 
466261 10 
466282 12 
466295 10 
466304 14 
466307 20 
466311 16 
466337 7 
466346 2 
466373 13 
466592 5 
466598 28 
466604 19 
466699 6 
466754 4 
466975 4 
466978 1 
467027 33 
467032 10 
467116 3 
467128 16 
467277 11 
467611 3 
467805 1 
468443 6 
468606 38 
468952 1 
469249 2 
469893 15 
472233 1 
472303 2 
472773 4 
473743 1 
474059 3 
474111 74 
474198 1 
474215 20 
474239 6 
474308 3 
474402 31 
474437 6 
474501 41 
474523 3 
474640 15 
475132 31 
475218 2 
476018 5 
476412 3 
476538 109 
476731 1 
476737 1 
476742 23 
476757 1 
476823 5 
476960 4 
477129 18 
477148 1 
477166 36 
477197 1 
477287 4 
477310 11 
477365 9 
477389 4 
477412 2 
477453 3 
477486 1 
477497 3 
479101 3 
479207 25 
479250 13 
479253 2 
479260 4 
479396 1 
479419 13 
479423 17 
479624 4 
481079 1 
481119 12 
481146 3 
481153 29 
481191 10 
481392 5 
483575 14 
483590 9 
483701 13 
483718 1 
484038 1 
484240 8 
484550 5 
484667 114 
484674 92 
484676 2 
484693 10 
484881 5 
485041 4 
485091 1 
485147 1 
485438 2 
486239 1 
486722 138 
486938 1 
486945 82 
487279 5 
488604 18 
488740 1 
488748 168 
488939 7 
489347 19 
489395 12 
490050 5 
490567 44 
490609 3 
490627 1 
490688 8 
490691 13 
490708 3 
490716 2 
490735 1 
490738 4 
490825 27 
490975 16 
491116 32 
491122 15 
491134 8 
491162 2 
491168 6 
492895 11 
492919 2 
492927 2 
492930 1 
492937 6 
492982 1 
493226 6 
493500 3 
493680 13 
494164 1 
494237 2 
494896 1 
495457 8 
495510 21 
495856 14 
496940 13 
496984 10 
496988 10 
497003 1 
497011 1 
497044 5 
497057 7 
497060 13 
499663 6 
500233 2 
500598 3 
500723 4 
501156 2 
501285 1 
501649 10 
501694 44 
501707 3 
501717 7 
501739 18 
502300 2 
503080 8 
504475 1 
504515 2 
504525 4 
504664 4 
504694 7 
504740 1 
505311 2 
505507 8 
505630 1 
505899 1 
512813 2 
512822 9 
512858 1 
512912 5 
512923 5 
513093 1 
513725 4 
515434 1 
515463 3 
515476 1 
515535 1 
517086 54 
517090 4 
520544 13 
522941 5 
525350 3 
526979 1 
526982 10 
526995 2 
527014 1 
527038 2 
527077 1 
527082 11 
527105 7 
527111 7 
527121 35 
527128 20 
527384 6 
527775 3 
527993 1 
528122 13 
528126 1 
528131 1 
528135 14 
528149 5 
528153 6 
528160 4 
528164 12 
528218 1 
530705 3 
530742 1 
532299 9 
532303 1 
532334 3 
532425 19 
532444 5 
532591 1 
532595 2 
533286 2 
533352 2 
533444 17 
533491 4 
533500 22 
533502 30 
533529 1 
533533 1 
533547 25 
534361 86 
534879 1 
535041 6 
535055 7 
535111 1 
535113 20 
535118 12 
535126 7 
535139 9 
535293 11 
535316 1 
536096 45 
536255 1 
536289 24 
536333 12 
536365 6 
536415 1 
536530 8 
536668 6 
536717 2 
536910 2 
536927 16 
537509 2 
537587 10 
537597 4 
537608 9 
537640 2 
537663 4 
537667 3 
537675 1 
537857 18 
538434 3 
539332 4 
539745 5 
539828 6 
539849 13 
539860 9 
539883 3 
539887 2 
539909 47 
539965 5 
540054 9 
540717 2 
540776 4 
541269 3 
541700 4 
542730 3 
542753 26 
543355 20 
543717 1 
544359 3 
544394 17 
544520 13 
544536 2 
544546 1 
544552 4 
544577 3 
544601 9 
544825 1 
544844 3 
545018 28 
545023 130 
545232 13 
545700 31 
546293 30 
546439 1 
547294 1 
547524 1 
547708 4 
548199 12 
548301 1 
549208 5 
549276 4 
549550 5 
549553 8 
549603 24 
549608 4 
549650 56 
549669 5 
553280 19 
553345 12 
553461 149 
553539 9 
553692 3 
554079 11 
554153 2 
554355 1 
554518 1 
554534 7 
554595 3 
554604 4 
554626 1 
554793 12 
554912 1 
554951 1 
554983 5 
554995 8 
555040 2 
555111 26 
555186 2 
555276 10 
555279 5 
555290 1 
555295 30 
555378 17 
555428 11 
555493 1 
555570 1 
555634 15 
555827 1 
555851 1 
555871 1 
556589 3 
557367 5 
557583 2 
557744 33 
558133 1 
558189 9 
558221 19 
558312 1 
558405 4 
558504 3 
558530 1 
558548 9 
559818 2 
559831 2 
559844 1 
559845 2 
559855 58 
559894 2 
559951 42 
561293 3 
561591 1 
561691 1 
562104 3 
562468 1 
562707 2 
563253 1 
563623 9 
563719 2 
563759 2 
563790 1 
563805 1 
563855 2 
564043 20 
564071 5 
564352 117 
564454 4 
564497 203 
564758 9 
564847 1 
564857 2 
564901 25 
564905 2 
564988 93 
565130 8 
565151 1 
565170 46 
565194 1 
565213 20 
565221 138 
565584 3 
565626 20 
565750 6 
565931 2 
566129 4 
567147 1 
567170 22 
568539 69 
568579 1 
568590 1 
568618 3 
568634 3 
568695 1 
568710 18 
568747 4 
568887 3 
569205 1 
569444 2 
569809 3 
569928 1 
570966 24 
571073 1 
571092 6 
571284 3 
572163 1 
572194 6 
572371 2 
573847 3 
574005 1 
574422 1 
574544 3 
574858 1 
575700 20 
576175 1 
576241 53 
576251 9 
576262 1 
576328 9 
578017 12 
578184 3 
578195 16 
578459 9 
578463 1 
578649 161 
579014 4 
579640 19 
581363 3 
581486 1 
581500 20 
581632 1 
581634 14 
581649 35 
581688 91 
582249 1 
582256 1 
582282 10 
582342 14 
582343 1 
582346 1 
582868 3 
583504 8 
583521 9 
583630 12 
583736 2 
584075 8 
584247 45 
584252 5 
584879 15 
585195 27 
585565 3 
585861 1 
585863 16 
586070 4 
586088 3 
586163 2 
586209 2 
586244 17 
586259 20 
586287 1 
586294 7 
586411 4 
586414 4 
586436 7 
586477 1 
586495 4 
586496 5 
586504 3 
587220 1 
587977 4 
589082 1 
589170 20 
589218 3 
589261 13 
589345 90 
589347 9 
589364 12 
589388 13 
589521 19 
589568 16 
589608 8 
590124 10 
590953 12 
590974 8 
591198 59 
591202 1 
591221 1 
591329 8 
592997 1 
593163 23 
593338 9 
593812 6 
594216 1 
594738 5 
594899 2 
594960 208 
595160 5 
595598 43 
595609 63 
595682 4 
595683 41 
595709 2 
595785 4 
595821 36 
595836 3 
595888 4 
595920 15 
596128 2 
596637 1 
597250 22 
597258 1 
597267 71 
597660 36 
598192 1 
598593 4 
599606 13 
599782 1 
599892 2 
600063 8 
600072 1 
600075 1 
600078 12 
600092 142 
600123 1 
600477 2 
601471 1 
601987 61 
602310 5 
602319 9 
602327 6 
602365 1 
602398 1 
602424 3 
602430 16 
602446 11 
602573 2 
602622 11 
604115 1 
604213 1 
605695 12 
605764 17 
605852 1 
605982 8 
606132 13 
607354 1 
607365 17 
607379 94 
607421 17 
607459 1 
607606 2 
607630 1 
609809 84 
609816 8 
610543 6 
610566 80 
610789 1 
611176 1 
611313 19 
611332 1 
611624 88 
611976 13 
612026 82 
612214 1 
614009 1 
614038 4 
614066 4 
614095 1 
614108 1 
614180 19 
614313 85 
614333 5 
614347 22 
614350 2 
614359 1 
614391 2 
614396 1 
614545 13 
614571 17 
614728 13 
614918 5 
614952 8 
615122 5 
615163 21 
615209 1 
615241 1 
615258 7 
615351 34 
615369 6 
615495 4 
615507 1 
615611 2 
615710 1 
615921 2 
615962 3 
615968 2 
616030 3 
617121 2 
618665 1 
618672 4 
618726 28 
618741 1 
618752 10 
618771 3 
619164 18 
619417 12 
619595 8 
619681 9 
620118 2 
620605 4 
620660 3 
620689 1 
620709 5 
620716 2 
620724 3 
620749 4 
620768 6 
620772 1 
622702 1 
623290 1 
623355 1 
623576 3 
623582 6 
624028 11 
624542 35 
625105 5 
625357 1 
625449 6 
625464 1 
625531 4 
625544 2 
625601 12 
626922 2 
627989 4 
628264 5 
628448 5 
628478 1 
628486 1 
628497 24 
628541 12 
628602 3 
628605 19 
628767 4 
628777 27 
628793 23 
629021 31 
629426 51 
629917 5 
629981 6 
630084 1 
631356 61 
632069 41 
632125 2 
633472 6 
633500 22 
633538 67 
633544 14 
634027 5 
634153 5 
634751 12 
634924 7 
634939 1 
634948 8 
634961 1 
634979 2 
634989 28 
635032 2 
635366 1 
635410 2 
635934 11 
636083 2 
636614 4 
636746 6 
636831 4 
637387 2 
637517 47 
637598 1 
638778 26 
638949 168 
639893 1 
640428 30 
641730 4 
641837 3 
641980 2 
642316 1 
642660 2 
642698 1 
642732 3 
642743 9 
642786 3 
642792 10 
642868 3 
642870 1 
642950 16 
643154 87 
643162 5 
644357 19 
644659 3 
644726 15 
644895 7 
645082 2 
645104 23 
645270 10 
645465 3 
646129 3 
646147 2 
646158 8 
647372 6 
648307 1 
648759 3 
648866 9 
649464 1 
649782 10 
650173 1 
650212 1 
650237 2 
650291 1 
650478 3 
650750 7 
650778 1 
650973 4 
651052 62 
651147 1 
651153 10 
651175 13 
651203 3 
651208 2 
651233 12 
651255 1 
651314 66 
651512 1 
652582 1 
652772 89 
652835 1 
652868 14 
653160 13 
653195 3 
653233 2 
653250 16 
654095 7 
654735 1 
655063 15 
655265 27 
655537 21 
655670 36 
656096 3 
656979 2 
657148 83 
657655 5 
657685 11 
657790 4 
658693 17 
659076 1 
659092 12 
660053 6 
660293 24 
661458 4 
662097 8 
662298 2 
662360 62 
662486 2 
662498 4 
662531 1 
662545 3 
662575 1 
662590 1 
662645 1 
662678 5 
662786 10 
662797 1 
662836 84 
662840 4 
663006 43 
663082 3 
664118 3 
664601 1 
664777 6 
664852 116 
665785 2 
666549 75 
666567 24 
666580 4 
666597 8 
666612 1 
666623 3 
667450 28 
667468 7 
667765 1 
668252 3 
668428 5 
668443 50 
668460 3 
668464 3 
668504 1 
668511 5 
668739 1 
668749 19 
668833 4 
668952 11 
669357 12 
670160 1 
670446 1 
670453 4 
670599 6 
671572 1 
671812 12 
672265 3 
672672 34 
672841 1 
673213 3 
673291 4 
675215 1 
675224 1 
675235 8 
675240 14 
675267 2 
675813 33 
675821 2 
675834 45 
675956 1 
676111 2 
677986 1 
679300 3 
679321 1 
679414 4 
679430 2 
679629 1 
679719 12 
679930 7 
680178 6 
680189 9 
680255 2 
680271 2 
680275 2 
680476 2 
680491 1 
680538 1 
680565 3 
680576 12 
680617 5 
681153 1 
681959 1 
681991 26 
682014 11 
682029 21 
682039 1 
683424 1 
683434 1 
683629 3 
684665 53 
684793 1 
684804 6 
684824 45 
684832 2 
686709 33 
686795 9 
687289 10 
687793 108 
688264 1 
688352 1 
689425 13 
689874 15 
690081 7 
690354 4 
690375 22 
691807 2 
691870 2 
693863 1 
695231 2 
695423 42 
696775 5 
696980 2 
697424 4 
697468 3 
697480 2 
697684 13 
698228 13 
698244 6 
698744 1 
698750 28 
698946 3 
699508 3 
700224 2 
700419 41 
700569 1 
700890 4 
700944 11 
700958 2 
701110 11 
701143 2 
701150 2 
701316 2 
701474 191 
701514 8 
701568 6 
701677 16 
701829 2 
702050 1 
702222 1 
702284 3 
702302 15 
702358 3 
702368 5 
702371 1 
702377 5 
702385 4 
702416 1 
702733 27 
702762 50 
703359 3 
703789 6 
703961 13 
704022 11 
704224 19 
704308 1 
704311 2 
704416 15 
704465 30 
704604 3 
705460 2 
706591 2 
706898 108 
706928 6 
706947 5 
707249 11 
707274 1 
707279 2 
707474 3 
707576 2 
707834 1 
708213 13 
708317 9 
708396 4 
708488 2 
709154 5 
709508 1 
709980 1 
710295 1 
710334 2 
711534 4 
711554 1 
712476 39 
714554 1 
716654 3 
716662 4 
716681 1 
716746 29 
716842 4 
717675 2 
718170 2 
718236 1 
718254 16 
718256 1 
718303 19 
718311 74 
718343 5 
718356 27 
718363 32 
718393 11 
719035 1 
719120 9 
719770 5 
720492 1 
720502 3 
720672 9 
720693 2 
720698 5 
720835 7 
720869 7 
720923 1 
721058 1 
721182 1 
721203 9 
722558 1 
722572 1 
723140 12 
723178 20 
723684 4 
724325 4 
724337 1 
724342 2 
724379 1 
725601 1 
725668 53 
726791 3 
727141 11 
727185 7 
727253 11 
727410 1 
728210 1 
728260 6 
728285 9 
728533 1 
728668 2 
728691 3 
728711 27 
728725 16 
728789 15 
728804 4 
730201 4 
730209 1 
730227 6 
730251 7 
730683 9 
731358 3 
732596 1 
732715 8 
732861 6 
732949 57 
733285 190 
734699 5 
735405 5 
735432 6 
735957 2 
736078 1 
736088 3 
736156 13 
736194 46 
736209 122 
736219 20 
736252 1 
736859 1 
736996 1 
737040 34 
737373 2 
737503 1 
737606 1 
738460 3 
738532 3 
739617 1 
739697 5 
739786 2 
739789 3 
739968 15 
740852 7 
741170 1 
741173 7 
741238 5 
741262 48 
741266 3 
741480 4 
741755 6 
741770 27 
742006 82 
742599 1 
742606 14 
742634 1 
742674 13 
742716 3 
742725 1 
742892 14 
743143 1 
744483 7 
744502 47 
744701 3 
744706 18 
744759 3 
744766 2 
745302 4 
746554 1 
747518 1 
747892 2 
747917 8 
748050 1 
749408 2 
749667 5 
750335 25 
751471 2 
751496 9 
751534 4 
752985 24 
755611 3 
756737 12 
756742 3 
757329 2 
757585 4 
757750 2 
757752 7 
757757 1 
758086 27 
758205 4 
759515 9 
760032 18 
760175 1 
760186 6 
760259 2 
760303 2 
760839 10 
761698 1 
761733 1 
761843 11 
763000 3 
763068 27 
763135 17 
763650 1 
764189 91 
764263 4 
764269 46 
764799 1 
764827 11 
764832 1 
765042 36 
766048 2 
766470 7 
767702 1 
767746 44 
768141 1 
768143 1 
768156 3 
770591 1 
770607 20 
770675 1 
770716 6 
770724 1 
770823 1 
771155 33 
771172 44 
771798 4 
773153 4 
773488 11 
773632 3 
773670 6 
773688 31 
773695 2 
773702 2 
773766 1 
773926 9 
774602 34 
774615 5 
774638 4 
774980 1 
774996 2 
775104 2 
776074 27 
776325 1 
776357 1 
776410 1 
776486 1 
777639 1 
778223 2 
778357 3 
778454 2 
778894 1 
779500 1 
779637 2 
781276 2 
782270 7 
782417 38 
782435 7 
782475 133 
782494 117 
783497 6 
783653 1 
783759 4 
784073 2 
784093 1 
784117 2 
784283 3 
784318 1 
784355 25 
784382 75 
784385 3 
784517 10 
784775 1 
784783 9 
784874 1 
784960 5 
785189 4 
785316 4 
786302 7 
786481 2 
786579 1 
786846 1 
787005 8 
787027 3 
787042 14 
787731 12 
788103 23 
788456 2 
788532 81 
788786 24 
788815 2 
788825 54 
788869 3 
788886 1 
789221 1 
789422 2 
789593 12 
789790 1 
790451 19 
791299 5 
791785 1 
791822 19 
792137 12 
792211 7 
792218 12 
792267 2 
792271 2 
792345 7 
792370 1 
792377 1 
792497 2 
792606 1 
792699 4 
792754 5 
793117 19 
793141 1 
793205 10 
793445 8 
793751 4 
794759 3 
794939 4 
794966 1 
795116 2 
795215 60 
795496 12 
795517 14 
795539 13 
795557 7 
795925 1 
795977 1 
795999 3 
796030 4 
796411 8 
796563 1 
796574 4 
796600 1 
796816 7 
796943 13 
796978 1 
797897 1 
798601 107 
798778 17 
798800 5 
798820 22 
798991 5 
799028 1 
799136 1 
799150 7 
799229 70 
799421 5 
799624 1 
799692 1 
799711 79 
799716 18 
799725 6 
799732 2 
799777 4 
799786 12 
799822 2 
800015 2 
800041 14 
800119 5 
800168 11 
800298 5 
800320 2 
800331 1 
800424 6 
800463 3 
801067 2 
801691 1 
801979 2 
802226 17 
802229 11 
802261 1 
802327 21 
803016 11 
803288 1 
803561 1 
803587 19 
804128 1 
804133 10 
804454 7 
804756 1 
804763 9 
804811 1 
804932 12 
804960 1 
804962 13 
804974 5 
805011 1 
805015 2 
805230 1 
807227 17 
807231 3 
807260 3 
807328 1 
808528 1 
808724 1 
810100 1 
variableStep chrom=chrIII
410 29 
469 28 
474 1 
491 1 
496 1 
506 1 
797 1 
805 1 
806 45 
810 5 
999 11 
1012 16 
1109 3 
1270 2 
1762 25 
1765 1 
1788 1 
2637 1 
2841 6 
3769 1 
4258 2 
4286 2 
4348 32 
5386 46 
6249 7 
6298 10 
6891 1 
8083 1 
8480 1 
9483 1 
10769 2 
14451 38 
14543 52 
14684 22 
14686 1 
14763 3 
14772 5 
14956 2 
14987 1 
15739 9 
16416 49 
16566 5 
16705 19 
16909 8 
17011 6 
17017 2 
17037 1 
17045 16 
17055 5 
17093 6 
17169 5 
17195 6 
17226 6 
17232 33 
17238 6 
17405 1 
17551 2 
17728 22 
17736 2 
18360 1 
18454 4 
19143 1 
20159 8 
20253 4 
22160 60 
22190 51 
22191 14 
22192 1 
22195 6 
22198 1 
22201 88 
22202 1 
22214 28 
22225 29 
22237 23 
22247 7 
22265 19 
22320 104 
22489 3 
23473 6 
23484 2 
23544 1 
23563 2 
23752 1 
23755 6 
23923 3 
23979 2 
24019 16 
24020 1 
24096 1 
24130 53 
24168 10 
24260 12 
24282 46 
24329 1 
24369 1 
24388 59 
24391 4 
24400 45 
24404 7 
24408 6 
24411 8 
24412 46 
24417 3 
24423 10 
24473 15 
24477 17 
24607 3 
24664 21 
24694 2 
24702 2 
24710 1 
24717 73 
24721 12 
24728 3 
24729 3 
24736 41 
24870 1 
24883 2 
25193 2 
25251 1 
25536 1 
26095 6 
26893 6 
27426 3 
27470 18 
27824 1 
27827 2 
27842 3 
27862 1 
27879 3 
28566 1 
28855 1 
28879 3 
29060 23 
29182 1 
29185 2 
29252 5 
29266 12 
29274 6 
29288 184 
29307 2 
29309 5 
29316 1 
29333 8 
29358 1 
29398 8 
29525 36 
29540 1 
29708 1 
29711 1 
29837 8 
29840 16 
30028 1 
30067 22 
30283 11 
30343 4 
30494 1 
30497 1 
30499 1 
30520 3 
30524 3 
30538 1 
30585 1 
30627 5 
30668 1 
30735 1 
30755 9 
30769 14 
30815 39 
30832 30 
30992 1 
31135 2 
31201 3 
31225 2 
31259 17 
31278 1 
31341 1 
31357 1 
31364 1 
32159 4 
34012 1 
34051 14 
34055 1 
34562 1 
34826 8 
35343 8 
35529 6 
35597 2 
35669 7 
36007 90 
36252 1 
36350 1 
36368 13 
36853 5 
37022 6 
37515 1 
37666 8 
37696 5 
38102 11 
38151 2 
38233 1 
38734 2 
38737 2 
38739 3 
38913 9 
38917 20 
38918 1 
38934 16 
38950 2 
39011 2 
39019 6 
39034 5 
39191 1 
39197 3 
39302 1 
39305 10 
39401 6 
39461 10 
39472 1 
39535 8 
39549 12 
39568 9 
39587 2 
39594 3 
39922 2 
39950 7 
39981 7 
40011 1 
40142 25 
40152 14 
40333 9 
40490 1 
40803 5 
40817 7 
40842 3 
40895 20 
40910 3 
40912 29 
40973 1 
41053 12 
41093 2 
41281 21 
41286 6 
41399 44 
41468 2 
41612 3 
41931 1 
41936 7 
41979 4 
41982 1 
42461 1 
42543 2 
42619 5 
42685 2 
42735 53 
42743 1 
43277 13 
43447 17 
43728 165 
43766 40 
43955 37 
44132 2 
44474 1 
44500 5 
44510 1 
44519 3 
45553 9 
46268 1 
46939 1 
46980 8 
47001 1 
47016 2 
47027 15 
47074 1 
47077 10 
47127 11 
47235 1 
47249 12 
47466 34 
47658 1 
47688 9 
47814 3 
47859 1 
48064 3 
48128 2 
48143 5 
48323 2 
48482 12 
48488 1 
48499 1 
48502 7 
48511 1 
48550 1 
48553 6 
48653 1 
48721 22 
48747 6 
50257 11 
50408 3 
50671 1 
50692 25 
50758 4 
50773 156 
50779 30 
51193 1 
51237 19 
51248 6 
51287 15 
51474 1 
51525 8 
51658 1 
51728 5 
51813 18 
51824 4 
51831 6 
51903 5 
51963 3 
52035 1 
52245 35 
52274 4 
52296 50 
52307 4 
52311 7 
52434 2 
52448 2 
52450 3 
52466 9 
52489 1 
52554 5 
52596 5 
52760 4 
52783 6 
52904 4 
53025 29 
53063 2 
53716 35 
53856 1 
54010 37 
54316 123 
54381 22 
54453 1 
54569 2 
54706 2 
54725 6 
54740 4 
54880 1 
54984 2 
55013 2 
55129 13 
55364 12 
55412 7 
55434 6 
55828 22 
55933 4 
56178 2 
56305 1 
56448 2 
56582 1 
56629 5 
56645 28 
56649 3 
56651 1 
56661 10 
56688 62 
56757 1 
56881 16 
56915 4 
57402 3 
57481 1 
57530 2 
57576 6 
57581 1 
57610 3 
57968 15 
57991 1 
58280 29 
58303 7 
58646 7 
58787 4 
58791 14 
58812 60 
58823 44 
58826 20 
58831 20 
58843 42 
58895 1 
58901 11 
58909 36 
58924 11 
58959 501 
58967 13 
59300 6 
59453 36 
59741 44 
59847 4 
59917 63 
60057 1 
60244 1 
60258 1 
60567 1 
60631 2 
60718 2 
61078 3 
61224 93 
61240 2 
61273 1 
61278 1 
61284 2 
61363 2 
61370 8 
61424 45 
61427 20 
61493 13 
61543 1 
61549 25 
61553 1 
61557 1 
61561 1 
61585 5 
61603 1 
61616 1 
62115 7 
62288 11 
62358 1 
62448 4 
62574 35 
62624 28 
63107 1 
63126 2 
63270 2 
63303 2 
63306 5 
63332 2 
63335 9 
63371 17 
63378 1 
63385 48 
63389 1 
63504 7 
63515 12 
63580 8 
64344 4 
64534 3 
64597 2 
64649 2 
65647 8 
65656 14 
65659 1 
65772 6 
68448 2 
68449 1 
68450 1 
68471 12 
68506 1 
68514 5 
68571 8 
68596 4 
68603 1 
68610 3 
68615 14 
68630 2 
68631 22 
69982 34 
69992 6 
70017 29 
70020 26 
70029 3 
70040 2 
70047 184 
70058 28 
70065 2 
70069 23 
70070 20 
70232 12 
70242 47 
70449 9 
71019 11 
71190 1 
71198 3 
71539 1 
71549 1 
71564 6 
71573 47 
71581 16 
71588 35 
71593 9 
71600 3 
71608 6 
71614 16 
71859 54 
72023 5 
72144 10 
72175 6 
72626 2 
72649 9 
72740 5 
72787 82 
72841 1 
72929 1 
73412 5 
73763 9 
74089 1 
74101 17 
74104 11 
74112 2 
74131 1 
74144 33 
74154 10 
74161 1 
74170 1 
74190 1 
74225 1 
74237 63 
74269 30 
74330 2 
74550 26 
74629 9 
74631 11 
74632 1 
74753 7 
74763 4 
74781 49 
74803 7 
74910 5 
74945 3 
75284 17 
75324 57 
75470 27 
75543 24 
75859 1 
75892 14 
75938 1 
75945 1 
75966 4 
76141 1 
76145 11 
76268 16 
76465 11 
76472 2 
76602 1 
76616 27 
76656 10 
76948 1 
77054 2 
77063 5 
77066 9 
77119 1 
77161 1 
77205 16 
77287 10 
77356 17 
77379 1 
77441 14 
77568 1 
77601 14 
77715 3 
77720 9 
77797 1 
77833 7 
77842 1 
77847 1 
77903 1 
77988 1 
78001 1 
78021 2 
78076 1 
78087 2 
78093 27 
78105 3 
78112 7 
78115 2 
78130 2 
78136 2 
78149 2 
78152 2 
78165 1 
78198 3 
78201 1 
78203 9 
78215 6 
78218 4 
78219 3 
78262 3 
78265 6 
78277 19 
78286 1 
78294 2 
78297 2 
78300 3 
78303 1 
78305 11 
78314 70 
78322 3 
78326 51 
78332 1 
78343 5 
78347 43 
78356 2 
78357 12 
78394 7 
78504 1 
78648 2 
78658 6 
78697 13 
78924 8 
78945 6 
78967 5 
78994 1 
79004 4 
79008 64 
79011 2 
79013 11 
79017 22 
79019 11 
79022 4 
79069 2 
79092 2 
79093 4 
79130 2 
79140 7 
79194 33 
79231 6 
79257 14 
79260 7 
79283 4 
79354 2 
79368 2 
79502 9 
79511 5 
79528 2 
79702 17 
81007 27 
81493 8 
81496 1 
81514 21 
81656 32 
81713 1 
81728 6 
81745 2 
81757 1 
81762 2 
81795 3 
81819 8 
81834 11 
81842 60 
81850 5 
81900 25 
81902 1 
82013 2 
82042 26 
82124 6 
82173 4 
82405 7 
82411 1 
82498 1 
82599 1 
84162 1 
90695 17 
90700 24 
90730 1 
90743 48 
90770 6 
90773 1 
90776 2 
90779 11 
90874 14 
90910 7 
90913 12 
90916 2 
90917 5 
90923 13 
90928 6 
90931 27 
90987 2 
90990 371 
90992 2 
90993 13 
90997 7 
90998 2 
91000 8 
91001 5 
91002 1 
91003 2 
91006 4 
91007 1 
91008 43 
91009 7 
91010 4 
91011 23 
91014 2 
91017 1 
91018 3 
91019 28 
91020 1 
91022 6 
91025 37 
91028 4 
91035 6 
91038 50 
91040 3 
91052 51 
91061 2 
91063 7 
91067 54 
91072 1 
91073 6 
91076 6 
91077 4 
91079 18 
91080 2 
91081 22 
91085 2 
91089 22 
91118 3 
91135 8 
91140 9 
91147 28 
91160 1 
91176 1 
91186 17 
91188 1 
91196 94 
91200 3 
91321 26 
91322 1 
91329 1 
91355 1 
91358 1 
91366 19 
91387 5 
91480 1 
91495 9 
91499 7 
91517 23 
91520 2 
91576 2 
91688 1 
91798 15 
91915 8 
92043 2 
92210 1 
92298 1 
92359 1 
92378 1 
92381 1 
92406 6 
92422 91 
92442 12 
92471 3 
92479 2 
92495 2 
92510 26 
92514 2 
92515 2 
92521 8 
92522 12 
92523 1 
92525 21 
92534 6 
92537 3 
92545 5 
92559 38 
92568 1 
92577 10 
92582 18 
92596 1 
92597 2 
92602 1 
92604 3 
92605 3 
92610 6 
92614 11 
92659 2 
92660 34 
92664 10 
92667 3 
92669 186 
92674 2 
92675 1 
92682 171 
92686 9 
92700 14 
92725 244 
92736 2 
92739 8 
92764 2 
92769 3 
92779 5 
92785 11 
92787 5 
92789 2 
92790 6 
92792 20 
92801 18 
92803 3 
92806 5 
92807 18 
92808 2 
92809 92 
92813 9 
92814 5 
92817 1 
92818 12 
92822 1 
92823 3 
92824 64 
92827 1 
92832 2 
92835 19 
92838 24 
92847 19 
92850 1 
92859 5 
92865 12 
92874 9 
92892 117 
94312 12 
94387 1 
94404 1 
94408 15 
94421 2 
94432 23 
94444 1 
94454 10 
94458 1 
94459 1 
94465 1 
94511 13 
94526 71 
94529 15 
94846 2 
95165 1 
95350 1 
95685 1 
95790 1 
95797 12 
95809 21 
95855 1 
95858 1 
95865 17 
95866 45 
95868 37 
95869 16 
95871 21 
95884 30 
95894 9 
95976 1 
96050 59 
96091 28 
96100 2 
96116 2 
96118 7 
96139 3 
96146 1 
96283 18 
96298 6 
96465 4 
96475 5 
96490 1 
96790 17 
97161 3 
97445 12 
97730 1 
97969 18 
98592 6 
98658 1 
99110 36 
99287 8 
100097 1 
100102 12 
100177 8 
100186 19 
100401 2 
100444 1 
100547 2 
100579 1 
100611 1 
100768 15 
101073 32 
101148 10 
101156 6 
101168 297 
101174 4 
101236 8 
101311 1 
101696 4 
101751 2 
101909 2 
101920 7 
101930 2 
101942 3 
101950 3 
101977 7 
102310 3 
102487 2 
102924 1 
103068 1 
103079 1 
103082 1 
103178 1 
103383 1 
103394 1 
103420 35 
103426 1 
103431 6 
103435 4 
103439 17 
103470 19 
103476 6 
103484 21 
103512 12 
103542 1 
103556 1 
103561 1 
103578 6 
103741 15 
103881 2 
103914 1 
104034 1 
104405 16 
104415 6 
104419 10 
104424 2 
104425 62 
104434 10 
104458 5 
104463 2 
104464 48 
104466 2 
104477 9 
104486 13 
104494 37 
104526 8 
104530 2 
104536 1 
104537 3 
104718 4 
104741 15 
104880 2 
104900 10 
105016 7 
105105 5 
105114 2 
105146 2 
105161 1 
105253 13 
105275 2 
105277 1 
105309 1 
105427 1 
105432 8 
105436 2 
105442 204 
105443 2 
105444 7 
105462 1 
105466 17 
105471 9 
105487 1 
105606 16 
105611 1 
105614 29 
105619 13 
105628 15 
105635 5 
105640 3 
105642 19 
105664 8 
105671 25 
105673 42 
105683 14 
105688 2 
105695 1 
105698 1 
105703 3 
105706 4 
105711 8 
105719 3 
105723 4 
105725 16 
105727 48 
106418 1 
106512 51 
106516 69 
106583 18 
106879 1 
106886 7 
106894 14 
106895 4 
106897 10 
106899 10 
106901 57 
106906 1 
106928 10 
106930 1 
106934 6 
106941 1 
106949 1 
106967 7 
106972 45 
106975 37 
106990 15 
107000 3 
107499 6 
107503 6 
107532 2 
107652 1 
107691 19 
107725 10 
107824 4 
107838 7 
107846 55 
107850 24 
107855 72 
107887 3 
107927 4 
107933 9 
107949 22 
107958 2 
107968 7 
107970 13 
107976 1 
107990 4 
107995 2 
108003 9 
108013 16 
108018 1 
108072 2 
108087 2 
108131 1 
108186 2 
108273 3 
108283 3 
108286 3 
108446 2 
108449 6 
108520 1 
108651 6 
108657 11 
108758 2 
108767 19 
108785 6 
108888 1 
108897 1 
108904 1 
108918 9 
108922 4 
108945 4 
108948 17 
108957 1 
108982 5 
108992 15 
108998 1 
109011 100 
109017 25 
109023 1 
109026 2 
109031 48 
109037 16 
109038 1 
109047 8 
109048 10 
109050 3 
109053 13 
109067 13 
109072 1 
109185 7 
109199 3 
109214 45 
110562 2 
111008 5 
111030 1 
111040 2 
111041 1 
111075 1 
111199 6 
111206 1 
111347 6 
111370 45 
111409 27 
111416 12 
111539 9 
111555 1 
111581 14 
111704 1 
111717 36 
111730 118 
111736 1 
111743 67 
111768 2 
111778 26 
111790 6 
111798 7 
111801 8 
111810 47 
111816 3 
111822 5 
111828 28 
111838 7 
111849 21 
111863 8 
111869 1 
112249 1 
112314 1 
112362 1 
112445 3 
112588 71 
112624 4 
112688 10 
112771 7 
112799 18 
112809 22 
112823 28 
112954 28 
112978 9 
112987 9 
113121 2 
113144 2 
113264 2 
113298 1 
113344 1 
113468 1 
113616 70 
113693 5 
113939 3 
113953 3 
113968 2 
114005 1 
114012 3 
114069 4 
114070 1 
114138 39 
114210 12 
114231 19 
114273 12 
114275 2 
114276 7 
114279 1 
114289 96 
114292 24 
114298 9 
114305 4 
114313 1 
114322 68 
114327 1 
114330 3 
114335 32 
114341 69 
114347 11 
114348 12 
114349 30 
114350 1 
114354 25 
114357 111 
114359 31 
114364 3 
114368 3 
114374 15 
114536 19 
114544 1 
114548 26 
114568 2 
114578 4 
114609 8 
114681 1 
114714 32 
114722 11 
114726 13 
114728 4 
114729 2 
114732 12 
114737 1 
114742 5 
114749 6 
114764 7 
114767 3 
114772 4 
114780 40 
114783 4 
114787 4 
114792 46 
114795 7 
114796 3 
114820 7 
114825 137 
114837 14 
114857 3 
114870 5 
114986 77 
115027 2 
115085 1 
115160 1 
115237 23 
115261 3 
115266 19 
115270 29 
115302 17 
115344 1 
115373 1 
115530 13 
115555 12 
115601 50 
115603 25 
115611 6 
115634 24 
115641 1 
115728 10 
115802 1 
115828 3 
115865 11 
115882 1 
115916 26 
115964 31 
116036 1 
116055 3 
116078 3 
116232 4 
116249 9 
116256 1 
116257 5 
116260 13 
116271 1 
116276 46 
116283 1 
116285 2 
116296 31 
116309 1 
116312 22 
116317 320 
116334 1 
116342 12 
116345 2 
116349 71 
116350 1 
116356 2 
116363 4 
116364 18 
116430 3 
116437 11 
116451 4 
116542 4 
116545 1 
116575 2 
116675 2 
116705 1 
116727 1 
116745 4 
116903 2 
116998 4 
117143 19 
117157 8 
117172 6 
117183 21 
117343 1 
118469 3 
118473 75 
118478 10 
118481 1 
118490 67 
118514 88 
118520 10 
118528 35 
118529 14 
118530 1 
118538 20 
118549 1 
118555 197 
118558 1 
118604 4 
118691 8 
118708 6 
118884 3 
119001 25 
119030 12 
119049 9 
119052 2 
119079 62 
119148 2 
119222 31 
119253 2 
119269 2 
119287 1 
119489 13 
119684 16 
119699 1 
119702 6 
119807 7 
119872 7 
119875 2 
119893 12 
119933 2 
120042 2 
120081 11 
120091 1 
120094 2 
120229 1 
120242 7 
120588 2 
120591 1 
120620 1 
120622 3 
120654 1 
120677 4 
120717 3 
120735 1 
120804 2 
120862 1 
120871 1 
120917 2 
120934 6 
120947 3 
121015 11 
121022 40 
121023 23 
121026 11 
121042 58 
121074 1 
121096 8 
121141 24 
121175 1 
121206 11 
121209 2 
121222 1 
121228 13 
121330 36 
121335 4 
121529 8 
121536 1 
121544 73 
121561 9 
121638 1 
121892 1 
121900 1 
122076 2 
122089 28 
122093 1 
122104 1 
122231 6 
122238 4 
122241 3 
122295 1 
122378 15 
122379 7 
122389 1 
122397 5 
122439 27 
122525 3 
122553 1 
122557 4 
122571 1 
122575 13 
122582 1 
122594 50 
122611 2 
122615 1 
122617 1 
122618 7 
122619 21 
122632 42 
122644 9 
122663 19 
122679 15 
122680 3 
122681 6 
122682 8 
122684 2 
122688 2 
122690 10 
122692 1 
122699 3 
122700 28 
122723 1 
122724 22 
122726 9 
122735 1 
122737 1 
122738 5 
122739 3 
122745 5 
122746 1 
122747 1 
122757 4 
122763 12 
122771 3 
122772 1 
122780 11 
122785 1 
122788 7 
122793 3 
122795 20 
122812 1 
122815 2 
122825 42 
122826 1 
122829 5 
122844 28 
122860 7 
122865 13 
122872 1 
122873 4 
122894 26 
122897 3 
122899 55 
122908 7 
122913 3 
122918 36 
122923 7 
122924 2 
122926 61 
122934 5 
122945 2 
122956 1 
122969 16 
122985 4 
122991 1 
123008 75 
123017 21 
123050 14 
123069 4 
123080 81 
123084 4 
123087 7 
123095 1 
123101 2 
123102 62 
123111 19 
123117 3 
123131 11 
123135 2 
123165 16 
123173 23 
123201 6 
123213 11 
123230 4 
123253 1 
123274 4 
123330 1 
123368 2 
123373 15 
123384 24 
123385 4 
123392 4 
123397 26 
123405 3 
123411 22 
123415 2 
123420 18 
123441 1 
123445 4 
123472 58 
123491 3 
123498 1 
123499 10 
123503 2 
123504 4 
123511 29 
123513 3 
123515 60 
123526 4 
123538 4 
123539 2 
123541 43 
123543 2 
123544 2 
123551 41 
123553 16 
123562 21 
123591 2 
123594 2 
123597 3 
123604 4 
123607 9 
123621 4 
123628 1 
123638 2 
123689 12 
123697 2 
123701 17 
123706 3 
123709 6 
123712 5 
123715 24 
123723 65 
123725 5 
123728 83 
123733 7 
123735 11 
123736 2 
123737 24 
123741 42 
123748 69 
123756 29 
123759 1 
123767 55 
123770 6 
123772 6 
123775 2 
123777 86 
123786 17 
123794 4 
123797 2 
123802 5 
123804 1 
123805 8 
123834 3 
123843 2 
123846 8 
123848 2 
123851 5 
123854 26 
123855 4 
123857 17 
123859 15 
123862 28 
123868 57 
123910 36 
123928 1 
123930 7 
123936 8 
123937 17 
123943 17 
123944 1 
123947 9 
123955 6 
123957 99 
123992 1 
123995 2 
123998 1 
124000 4 
124005 86 
124015 8 
124021 29 
124051 7 
124053 7 
124187 5 
124487 7 
124596 1 
124683 11 
124719 18 
124742 5 
124750 3 
124760 152 
124846 20 
124908 4 
124914 82 
124918 11 
124935 1 
124952 14 
125046 8 
125074 3 
125077 2 
125080 2 
125084 21 
125092 14 
125102 8 
125103 11 
125104 4 
125106 15 
125111 3 
125114 7 
125145 117 
125151 17 
125155 7 
125157 1 
125164 33 
125166 21 
125174 181 
125185 5 
125197 2 
125201 11 
125204 1 
125214 4 
125219 21 
125274 14 
125277 32 
125280 4 
125298 129 
125302 35 
125327 16 
125343 1 
125344 1 
125345 9 
125351 7 
125353 7 
125358 5 
125362 49 
125372 9 
125384 4 
125397 25 
125399 4 
125418 12 
125476 24 
125480 99 
125483 17 
125486 2 
125490 14 
125491 3 
125500 11 
125503 7 
125508 34 
125522 40 
125533 45 
125538 45 
125543 8 
125550 4 
125558 9 
125568 5 
125584 1 
125594 5 
125707 2 
125718 6 
125802 1 
125824 8 
125890 26 
126354 50 
126414 4 
126590 11 
126784 3 
126887 4 
126911 3 
127018 2 
127026 5 
127063 1 
127069 40 
127078 59 
127273 36 
127283 12 
127307 6 
127396 3 
127399 1 
127425 17 
127428 35 
127447 12 
127456 44 
127458 12 
127469 12 
127473 12 
127476 3 
127480 10 
127485 5 
127492 2 
127500 17 
127511 10 
127589 11 
127594 7 
127599 3 
127611 16 
127628 4 
127640 11 
127653 8 
127850 1 
127855 4 
127894 1 
127899 1 
127902 4 
127905 29 
127913 20 
127919 51 
127930 106 
127935 4 
127937 1 
127942 12 
127945 5 
127948 6 
127955 13 
127964 4 
127975 1 
127983 1 
128007 5 
128175 13 
128178 1 
128368 3 
128474 10 
128598 36 
128786 1 
128931 8 
128953 3 
128959 1 
128975 1 
129004 3 
129315 3 
129433 2 
129554 2 
129748 1 
130096 3 
130107 1 
130253 16 
130342 9 
130424 3 
130629 8 
130680 2 
130738 1 
130854 5 
131320 1 
131472 2 
131485 1 
131495 1 
131572 15 
131630 8 
131631 16 
131636 9 
131640 2 
131644 20 
131652 1 
131661 86 
131663 12 
131667 1 
131669 2 
131676 6 
131680 3 
131699 4 
131703 25 
131706 13 
131714 58 
131719 26 
131722 10 
131724 8 
131725 4 
131727 20 
131730 5 
131731 2 
131742 32 
131746 6 
131748 10 
131754 34 
131759 1 
131877 6 
131940 18 
132049 16 
132071 1 
132103 24 
132109 1 
132306 11 
132311 14 
132340 1 
132379 21 
132396 1 
132520 3 
132655 28 
132715 25 
132891 8 
132913 124 
133152 12 
133324 2 
133483 29 
133500 2 
133594 17 
133806 43 
133848 11 
133853 42 
133874 8 
134235 1 
134240 25 
134338 4 
134509 6 
134741 8 
134873 4 
134978 4 
135052 12 
135523 1 
135576 2 
135612 11 
135625 13 
135700 69 
135982 10 
136115 61 
136133 36 
136216 13 
136583 16 
136595 194 
136614 1 
136622 1 
136736 46 
136812 6 
136820 11 
136877 6 
136895 3 
136905 4 
136990 3 
137112 1 
137125 1 
137131 4 
137138 7 
137139 1 
137143 22 
137150 5 
137151 20 
137162 48 
137176 1 
137302 1 
137320 4 
137326 2 
137332 3 
137372 21 
137380 8 
137384 3 
137437 22 
137481 20 
137491 9 
137503 1 
137514 13 
137519 3 
137545 4 
137554 29 
137568 6 
137574 12 
137583 9 
137597 6 
139107 1 
139156 5 
139172 33 
139176 1 
139180 2 
139183 7 
139204 3 
139212 1 
139290 22 
139383 18 
139451 9 
139622 7 
139755 26 
139999 1 
140426 6 
140555 6 
140755 5 
141455 144 
141461 20 
141562 35 
141612 1 
141898 12 
142023 10 
142099 2 
142221 20 
142234 1 
142247 5 
142270 2 
142580 10 
142586 13 
142603 24 
142612 6 
142619 5 
142628 8 
142679 2 
142769 1 
142846 7 
142854 1 
142963 2 
143008 1 
143169 12 
143439 1 
143458 12 
143460 1 
143463 1 
143468 13 
143489 22 
143497 5 
143500 1 
143533 4 
143553 9 
143561 2 
143565 38 
143573 9 
144584 3 
144918 1 
145080 18 
145184 6 
145838 11 
145955 1 
147014 2 
147384 1 
147576 3 
147657 3 
147717 2 
147724 15 
147734 6 
147745 6 
147758 6 
147761 1 
147764 7 
147787 10 
147794 3 
147801 2 
147854 79 
148341 7 
148360 9 
151790 26 
151871 12 
151880 3 
151975 34 
152010 139 
152266 1 
152279 11 
152311 1 
152424 4 
152462 6 
152587 14 
152612 48 
152621 6 
152673 4 
152839 6 
152921 2 
152937 20 
152944 1 
153150 156 
153646 1 
154065 4 
154089 48 
154332 12 
154372 1 
154471 1 
154651 8 
154820 2 
154949 4 
155010 351 
155108 1 
155139 15 
155146 2 
155148 15 
155154 101 
155157 5 
155229 1 
155248 8 
155754 1 
155760 1 
156188 1 
156289 4 
156548 21 
156611 5 
156659 3 
156692 9 
156757 6 
157189 1 
157198 1 
157391 31 
157574 3 
157587 1 
157601 41 
157619 1 
157676 3 
157689 1 
157695 1 
157703 3 
157707 2 
157718 23 
157741 1 
157745 1 
157807 3 
157843 2 
157853 3 
157861 3 
157862 9 
157864 10 
157930 29 
157968 15 
157999 8 
158001 1 
158038 10 
158049 2 
158153 1 
158190 6 
158239 6 
158241 12 
158242 20 
158274 12 
158287 7 
158290 1 
158449 5 
158458 8 
158479 1 
158508 8 
158564 14 
158735 1 
159215 1 
159298 5 
159965 1 
160146 1 
160150 5 
160158 9 
160523 1 
160546 5 
160589 2 
161790 8 
161949 47 
162260 25 
162275 1 
162442 2 
162480 2 
162503 3 
163041 9 
163279 1 
163460 1 
163472 4 
163480 1 
163487 14 
163543 2 
163569 13 
163604 5 
163729 8 
163775 1 
163812 3 
163817 3 
163820 3 
163849 6 
163965 24 
163969 1 
164058 2 
164091 1 
164097 35 
164264 3 
164283 3 
164293 1 
164301 1 
164305 3 
164352 2 
164355 1 
164396 1 
164523 30 
164528 10 
164553 5 
164799 1 
165004 5 
165023 19 
165186 1 
165424 4 
165469 2 
165483 10 
165914 1 
166261 49 
166298 3 
166419 20 
166435 33 
166439 14 
166492 1 
166508 192 
166514 8 
166527 71 
166536 10 
166573 30 
166631 2 
166739 1 
166742 2 
166758 6 
166762 11 
166824 3 
166912 6 
166920 1 
166952 6 
167610 1 
168197 9 
168219 1 
168233 2 
168234 2 
168238 67 
168244 2 
168248 26 
168252 2 
168263 6 
168266 3 
168440 20 
168451 5 
168460 4 
168663 22 
169057 1 
169479 6 
169497 2 
169516 5 
169766 1 
169936 1 
169945 2 
169984 8 
169988 96 
170012 28 
170115 10 
170118 35 
170164 52 
170174 12 
170357 20 
170377 1 
171067 3 
172543 1 
172573 1 
172577 1 
172589 2 
172614 32 
172633 100 
172650 3 
172656 12 
172700 1 
172708 49 
172819 16 
172840 9 
173347 1 
173382 7 
173522 1 
173546 2 
173549 31 
173563 10 
173573 1 
173576 23 
173581 30 
173583 4 
173588 3 
173589 34 
173590 6 
173598 6 
173606 4 
173754 17 
173944 3 
174177 2 
174467 4 
174564 6 
174585 9 
174632 14 
174859 1 
174930 3 
175648 4 
175989 9 
176079 13 
176295 9 
176356 28 
176379 4 
176389 1 
176404 3 
176545 53 
176553 31 
176567 144 
176569 21 
176588 17 
176590 42 
176596 8 
176599 3 
176607 6 
176614 25 
176670 2 
176685 2 
176949 4 
176952 1 
176963 2 
176972 24 
177007 19 
177011 2 
177012 7 
177018 8 
177090 1 
177220 11 
177225 2 
177243 7 
177336 11 
177400 8 
177401 7 
177769 1 
178377 4 
178380 3 
178384 3 
178430 1 
178437 1 
178811 4 
178833 6 
178861 4 
178903 7 
178964 2 
178999 4 
179120 12 
179251 2 
179292 4 
179298 12 
179330 1 
179355 11 
179361 1 
179391 1 
179513 2 
186090 1 
186109 3 
186126 1 
186166 2 
186176 5 
186187 12 
186192 10 
186197 1 
186233 3 
188034 71 
189527 4 
189857 45 
190131 4 
190155 1 
190316 1 
190384 25 
190392 1 
190404 15 
190435 10 
190440 5 
190449 2 
190457 3 
190458 19 
190465 6 
190471 12 
190482 23 
190699 71 
190733 27 
191125 30 
191139 3 
191470 11 
191516 1 
193073 5 
193088 2 
193098 36 
193215 30 
193221 4 
193224 2 
193245 8 
193260 4 
193405 2 
193422 1 
193546 4 
193753 1 
194293 20 
194336 25 
194376 3 
194395 3 
194401 6 
194508 17 
194566 4 
194578 3 
194583 44 
194603 1 
194717 3 
195317 1 
195425 45 
196090 2 
196385 10 
196940 2 
197010 1 
197137 15 
197151 3 
197207 1 
197247 8 
197267 1 
197270 4 
197275 5 
197324 18 
197353 10 
197374 8 
197390 6 
197482 9 
197495 1 
197509 1 
197580 2 
197614 11 
197665 1 
197818 1 
198156 1 
199543 1 
205043 1 
205366 2 
205418 36 
205466 10 
205477 9 
205480 2 
205487 47 
205506 3 
205724 6 
205755 7 
205946 2 
206056 1 
206241 12 
206536 19 
206724 12 
206743 26 
206747 1 
206757 13 
206788 1 
206791 1 
206798 2 
206817 2 
207981 31 
207989 1 
207990 44 
207995 11 
208000 6 
208006 9 
208010 7 
208049 25 
208063 26 
208064 10 
208070 3 
208093 1 
208269 21 
208381 1 
208408 1 
208444 1 
208588 5 
208690 7 
208916 5 
209232 2 
209569 20 
209590 183 
209597 1 
209606 26 
209682 3 
209717 6 
209753 2 
209767 55 
209928 2 
210130 13 
210192 23 
210267 5 
210332 163 
210411 5 
210469 8 
210479 23 
210484 1 
210498 6 
210499 116 
210502 1 
210533 3 
210541 16 
210564 9 
210583 10 
211672 1 
211674 8 
211688 2 
211702 1 
211712 98 
211717 1 
211721 4 
211794 25 
211797 1 
211805 2 
211836 25 
211850 18 
212169 3 
212201 11 
212237 1 
212315 7 
212426 22 
212532 1 
212598 11 
212901 14 
213004 1 
213154 1 
213258 1 
213321 3 
213571 5 
213924 19 
213969 35 
214002 1 
214020 2 
214425 7 
214494 1 
214670 1 
214684 5 
214695 6 
214825 4 
214858 7 
214870 42 
214920 4 
214947 1 
216427 1 
216431 3 
216460 10 
216521 58 
216523 11 
216560 15 
216596 1 
218206 2 
218403 2 
219210 2 
219636 1 
220139 6 
220188 11 
220201 4 
220306 1 
220640 1 
221677 2 
223325 3 
223329 1 
223365 1 
223429 3 
223432 7 
223440 18 
223493 18 
223617 5 
223628 11 
223808 4 
223814 8 
223925 8 
223962 8 
224106 1 
224289 3 
224319 3 
224330 24 
224374 15 
224533 42 
224556 80 
224621 1 
224710 14 
224801 1 
225074 6 
225109 2 
225225 5 
225235 1 
225244 14 
225253 9 
225343 11 
225365 147 
225417 3 
225423 58 
225438 2 
225447 44 
225449 3 
225450 3 
225458 2 
225464 7 
225475 1 
225484 2 
225508 31 
225557 24 
225597 3 
225619 2 
225832 8 
225998 7 
226002 3 
226005 1 
226068 39 
226069 2 
226071 27 
226078 8 
226120 10 
226147 3 
226242 5 
226317 1 
226337 1 
226423 13 
226425 1 
226432 7 
226483 2 
226734 147 
226798 15 
226922 1 
227155 11 
227166 4 
227217 39 
227268 11 
227302 1 
227509 11 
227522 30 
227660 17 
227669 8 
227691 12 
227834 32 
227843 28 
227846 44 
227848 1 
227854 56 
227858 13 
227867 1 
227875 35 
227905 1 
227936 22 
228066 119 
228117 4 
228136 41 
228167 8 
228180 3 
228183 4 
228184 29 
228185 2 
228244 1 
228260 2 
228284 20 
228597 1 
228649 2 
228690 4 
228777 1 
228827 2 
228829 2 
228847 31 
229015 1 
229018 4 
229255 10 
229258 5 
229369 7 
229373 6 
229867 1 
230082 7 
230337 4 
230438 7 
230453 9 
230818 6 
231035 2 
231187 1 
231375 1 
231386 1 
231408 5 
231423 27 
231430 52 
233298 5 
233528 1 
233948 5 
234250 4 
234893 7 
235508 1 
236277 4 
236470 5 
236478 50 
236493 2 
236494 2 
236504 15 
236561 58 
236643 9 
236653 12 
236677 1 
236721 1 
236823 14 
236832 7 
236878 26 
236887 16 
236891 1 
236900 24 
236904 3 
236909 1 
236913 8 
236934 11 
236937 1 
236940 6 
236948 6 
237005 5 
237019 8 
237024 6 
237027 1 
237045 12 
237115 2 
237334 5 
237536 27 
238244 33 
238367 3 
238573 8 
238583 36 
238750 8 
238754 2 
238757 3 
238759 4 
238771 1 
238806 5 
238861 4 
238915 2 
239205 51 
240111 20 
240125 86 
240138 2 
240486 62 
240619 20 
240626 1 
240627 3 
240642 14 
240663 1 
240742 3 
242519 3 
242536 7 
242680 1 
242746 1 
243077 3 
243506 17 
243812 4 
244352 14 
244378 3 
244669 1 
245373 1 
245797 19 
246021 41 
246317 24 
246576 3 
246612 2 
246686 3 
246720 13 
246724 1 
246734 2 
246824 1 
246865 51 
246888 14 
246908 15 
247069 22 
247260 6 
247739 1 
247803 5 
248497 22 
248746 1 
248864 3 
248876 2 
248927 12 
249245 12 
249249 1 
249294 1 
249856 2 
250071 7 
250080 6 
250092 21 
250128 8 
250152 5 
250275 4 
250485 2 
250498 1 
250565 17 
252715 1 
252719 5 
252757 44 
252796 24 
252931 2 
252938 10 
252949 1 
253436 6 
253447 1 
254251 1 
254283 1 
254792 3 
254816 8 
254828 86 
255121 34 
258371 2 
258385 1 
258550 1 
258683 50 
258719 1 
258720 9 
258723 1 
258729 16 
258738 10 
258744 1 
258796 3 
259458 3 
259472 13 
259475 26 
259484 10 
259495 173 
259509 1 
259516 14 
259840 10 
260425 1 
260512 166 
261206 13 
261839 4 
262531 12 
262691 2 
262717 1 
262932 1 
263072 2 
263327 5 
263337 15 
264530 4 
264623 3 
264646 5 
264847 5 
264921 13 
264932 1 
264949 1 
264981 90 
264987 2 
264999 10 
265003 1 
265175 3 
265471 12 
266682 39 
266781 1 
267007 1 
267011 3 
267028 90 
267040 12 
267043 6 
267047 3 
267061 3 
267067 8 
267078 2 
267081 6 
267094 1 
267100 176 
267240 4 
269374 8 
269456 9 
272889 10 
272938 14 
272939 6 
272948 2 
272964 7 
272972 4 
272975 1 
272980 63 
273004 8 
273014 1 
273360 42 
274148 6 
274172 29 
274222 3 
274223 5 
274225 5 
274254 11 
274279 27 
275269 16 
275447 11 
276514 14 
276658 6 
276755 5 
276766 1 
276822 7 
276873 2 
277060 1 
278168 1 
278254 1 
279256 21 
279391 1 
279417 1 
279780 1 
279882 3 
279893 2 
279910 1 
280010 9 
280014 63 
280057 2 
280234 14 
282118 1 
286387 7 
286402 5 
286517 3 
286559 1 
286569 1 
286575 3 
286639 7 
286649 3 
286668 15 
287573 1 
287833 1 
288005 1 
288040 7 
288495 2 
289355 3 
289359 1 
289423 16 
289429 2 
289441 2 
289452 2 
289456 47 
289477 9 
289612 2 
289656 16 
289795 2 
289810 2 
289848 5 
289943 8 
290115 14 
290159 168 
291063 36 
291068 6 
291225 5 
291250 13 
291254 1 
291260 1 
291312 14 
291328 14 
291868 1 
292385 4 
292797 4 
292958 4 
293687 92 
293751 7 
293755 15 
293788 1 
293967 1 
293972 2 
293980 18 
294049 1 
294108 29 
294118 1 
294215 1 
294382 1 
294420 9 
295089 2 
295388 1 
295405 6 
295561 22 
295576 31 
295587 2 
295605 6 
295634 8 
295638 2 
295665 17 
295836 7 
295874 10 
296231 2 
296594 2 
296615 20 
296678 4 
296821 41 
296955 19 
297161 38 
297321 23 
297511 13 
297760 22 
298226 5 
298234 1 
298585 3 
298842 9 
298879 23 
298898 2 
298987 29 
299022 1 
299047 4 
299049 10 
299053 6 
299077 2 
299081 5 
299088 12 
299093 7 
299174 1 
299263 21 
299288 6 
299295 83 
299313 1 
299318 1 
299322 1 
299359 1 
299360 18 
299396 80 
299420 8 
299477 4 
299496 10 
299517 1 
299559 2 
299642 1 
299650 2 
299678 8 
299805 22 
299826 12 
299870 1 
299921 1 
300083 36 
300247 54 
300265 64 
300364 25 
300420 20 
300471 4 
302111 1 
302545 3 
302866 10 
302901 4 
303104 6 
303123 6 
303266 7 
303283 1 
303715 2 
303721 138 
303761 1 
303802 2 
303863 1 
303969 42 
303976 91 
304006 6 
304015 15 
304220 14 
304415 1 
304421 11 
304429 3 
305057 4 
305060 18 
305217 1 
305735 98 
305752 2 
306037 1 
307869 7 
307871 8 
308172 7 
308208 1 
308372 37 
308390 20 
308398 1 
308734 7 
308794 3 
308807 24 
308856 2 
308922 7 
308942 2 
309492 2 
309618 3 
309663 3 
309681 18 
309969 1 
310027 2 
310038 1 
310101 80 
310218 3 
310251 2 
310262 19 
310271 4 
310275 1 
310311 16 
310317 47 
310369 2 
310437 5 
310454 8 
310628 4 
310761 2 
310822 6 
310877 14 
311054 5 
311061 9 
311250 6 
311529 4 
311753 26 
312163 9 
312707 7 
312791 24 
312794 10 
313178 4 
313266 2 
313652 1 
313656 2 
313671 7 
313672 2 
313678 18 
313902 1 
313911 4 
313927 5 
314241 14 
314563 3 
314737 1 
314742 3 
314830 1 
315218 5 
315602 7 
315867 44 
316017 7 
316060 27 
variableStep chrom=chrIV
302 2 
1793 6 
5526 1 
5719 10 
16705 37 
17395 4 
19157 22 
19338 1 
19341 4 
19384 74 
19402 43 
19423 53 
19959 16 
19989 4 
20022 5 
20074 6 
20080 3 
20325 9 
20442 2 
20578 2 
20630 17 
21085 2 
21107 4 
21454 7 
21716 1 
21925 10 
21933 9 
21955 1 
22112 9 
22169 11 
22177 10 
22206 6 
22476 2 
22507 10 
22511 25 
22550 4 
22556 7 
22583 2 
22939 1 
23076 7 
23198 20 
23270 1 
23276 100 
23870 29 
24084 25 
24589 57 
24671 9 
24708 2 
25984 2 
26717 13 
26732 1 
27943 2 
28538 7 
29772 2 
30351 1 
30357 257 
30373 12 
30584 16 
30805 1 
31399 4 
32193 5 
32392 4 
32408 1 
32909 1 
33402 1 
33424 4 
34094 1 
34302 5 
34433 6 
34984 5 
35014 5 
35292 7 
35301 19 
35371 1 
35397 1 
36105 5 
36320 7 
36467 12 
36481 4 
36652 6 
36656 1 
36672 7 
36692 4 
36699 2 
37061 12 
37384 2 
37621 8 
37912 7 
38312 6 
38327 12 
38389 7 
38403 3 
38442 7 
42224 25 
42276 2 
42382 115 
42388 7 
42391 1 
42403 9 
42406 4 
42422 48 
42447 7 
42575 16 
42606 2 
42616 8 
42836 153 
42927 9 
43139 110 
43142 1 
43197 4 
43335 2 
43915 21 
43943 3 
44354 2 
45133 14 
45303 3 
45724 1 
45744 6 
46088 1 
46245 4 
46315 1 
46399 3 
46692 4 
47383 2 
47911 3 
47922 8 
47929 1 
47948 26 
47981 3 
48339 8 
48349 7 
48845 3 
48862 1 
49168 26 
49383 3 
49387 1 
49388 38 
49579 122 
49846 29 
50235 1 
52232 3 
52255 12 
52256 27 
52281 76 
52334 1 
52340 1 
52363 6 
54097 17 
54154 2 
54442 29 
55166 1 
55377 1 
55942 24 
56444 3 
56568 3 
56793 1 
56929 1 
57948 71 
57970 17 
57999 1 
58118 2 
58360 11 
58614 5 
59375 8 
59435 1 
59910 17 
60014 1 
60665 10 
60883 3 
61003 11 
61014 34 
61032 1 
61063 3 
61072 93 
61299 1 
61309 1 
61351 12 
61372 13 
61386 5 
61394 22 
61458 1 
62022 13 
62055 53 
62210 3 
62271 20 
62277 1 
62315 4 
62325 19 
62335 9 
62798 9 
62804 6 
63314 1 
65074 42 
65078 73 
65783 1 
65785 4 
65987 3 
66002 83 
66008 1 
66085 17 
66096 2 
66108 70 
66799 32 
68817 6 
68824 3 
68849 2 
68922 1 
68931 3 
68934 1 
69792 1 
69869 9 
70325 100 
70367 1 
70399 1 
70413 36 
70422 2 
70423 115 
70454 3 
70461 1 
70503 4 
70709 3 
70808 4 
70823 2 
70916 6 
71418 15 
71644 2 
72157 8 
72178 1 
73368 54 
73395 15 
73435 2 
73501 5 
73510 1 
73519 1 
73520 25 
73524 2 
73559 3 
74071 1 
74094 5 
74156 18 
74317 1 
74566 4 
76559 1 
76871 19 
77120 10 
77128 10 
77313 6 
77331 2 
77397 1 
77478 12 
77955 3 
78053 20 
78254 4 
78272 1 
78276 7 
78829 3 
79202 1 
79398 2 
79642 5 
80366 5 
80534 1 
80539 18 
80602 9 
80606 12 
80632 2 
80930 14 
81377 4 
81737 10 
82351 43 
82496 1 
83317 37 
83482 13 
83598 2 
83815 1 
83824 9 
83827 19 
83830 17 
83837 9 
83850 74 
83900 9 
83904 23 
84406 8 
84620 6 
84974 11 
85527 1 
85541 2 
85874 5 
85878 112 
85901 13 
86036 20 
86079 1 
87266 19 
87305 3 
87306 2 
87311 3 
87329 1 
87384 4 
87411 1 
87420 2 
88084 2 
88089 1 
88092 1 
88152 53 
88175 6 
88506 3 
89981 3 
90030 15 
90036 2 
91503 1 
92085 6 
92479 9 
92636 4 
93575 3 
93931 4 
94008 1 
94075 2 
94246 1 
94383 1 
94418 5 
94446 1 
94858 1 
95488 1 
95850 1 
96023 8 
96583 3 
96860 1 
96956 1 
97192 4 
97501 9 
97805 7 
97837 1 
98169 3 
98171 1 
98181 12 
98194 15 
98197 1 
98203 5 
98360 4 
98380 1 
98395 2 
98549 4 
98859 4 
99444 2 
100540 82 
100748 1 
100967 9 
101127 4 
101143 21 
101153 4 
101180 3 
101369 13 
101408 3 
101550 17 
101554 2 
101886 1 
102273 11 
103053 12 
103273 1 
103434 1 
103454 4 
103455 2 
103506 15 
103507 4 
103517 3 
104725 1 
104817 1 
104838 25 
104845 38 
104856 18 
104867 1 
104918 3 
105215 1 
105296 1 
106269 14 
106348 10 
106393 6 
106403 2 
106454 12 
106584 3 
106594 6 
106603 1 
106606 2 
106620 6 
106685 1 
106718 9 
106895 1 
106939 10 
106953 15 
107029 1 
107038 8 
107048 2 
107057 2 
111284 1 
111312 19 
111336 31 
113106 51 
113670 1 
113836 2 
114086 1 
114450 1 
114451 131 
114507 3 
114519 37 
114522 1 
114534 4 
114542 13 
115883 4 
116013 1 
116025 229 
116029 21 
116167 4 
117117 13 
117124 20 
117156 24 
117314 3 
117532 4 
117572 1 
119292 3 
119442 1 
120376 5 
120851 67 
120856 6 
121848 1 
121855 4 
122686 68 
123045 1 
123189 17 
123327 32 
123686 1 
125022 4 
125239 67 
125250 1 
125269 3 
125575 2 
126504 9 
126595 2 
126608 1 
126642 3 
127256 3 
130070 5 
130082 3 
130108 2 
130123 13 
130245 19 
130536 11 
130539 30 
130583 1 
130597 18 
130616 7 
130626 1 
130673 12 
130819 2 
130982 4 
131055 1 
131220 1 
131502 5 
131503 3 
131976 10 
132011 68 
132023 3 
132025 5 
132032 7 
132037 15 
132047 28 
132073 9 
132089 4 
132235 1 
132579 17 
132627 5 
132823 1 
132835 9 
132845 16 
132891 1 
132936 9 
132945 1 
132955 4 
133092 5 
133180 20 
133183 14 
133190 7 
133214 5 
133224 1 
133231 57 
133282 1 
133296 3 
133630 15 
133670 26 
134443 10 
134790 3 
134803 13 
134833 2 
134861 5 
134902 1 
135028 2 
135111 5 
135604 1 
135623 3 
135658 5 
135688 9 
135695 1 
136210 1 
136349 4 
136783 8 
137594 4 
137613 1 
137881 4 
137974 21 
138037 8 
138159 2 
138814 1 
138896 6 
139330 4 
139331 3 
139350 1 
139384 4 
139409 1 
139486 1 
139609 1 
139768 7 
139806 3 
139928 6 
139938 1 
139944 35 
140153 1 
140369 18 
140423 5 
140898 2 
141307 5 
141619 38 
141651 8 
141841 23 
141861 17 
141863 2 
141870 1 
141897 3 
142115 39 
142416 2 
142557 33 
144279 3 
145146 15 
145425 1 
145472 3 
145572 8 
145580 31 
145623 27 
145636 67 
145715 1 
145889 1 
145990 17 
146030 2 
146207 38 
146222 28 
146323 19 
146355 35 
147028 2 
147738 6 
147899 8 
147913 6 
147934 7 
147942 2 
148022 3 
148043 1 
148109 5 
148121 2 
148129 3 
148142 1 
148471 1 
148549 6 
149265 1 
149275 18 
149302 1 
149748 3 
149848 1 
149977 85 
150562 29 
150636 1 
150772 10 
151292 29 
151548 1 
151753 2 
152461 76 
152525 1 
153054 1 
153445 2 
153866 1 
154518 4 
155704 9 
155970 3 
156003 5 
156037 1 
156059 11 
156069 1 
156196 4 
156227 17 
156244 69 
156257 15 
156279 8 
156771 6 
157191 10 
157929 3 
158086 10 
158447 4 
158788 4 
158800 2 
158809 6 
158888 7 
158896 18 
158902 56 
158908 17 
159435 3 
159483 1 
159639 1 
159643 4 
160161 6 
160453 5 
160571 9 
161991 1 
162436 1 
162791 1 
163283 1 
163293 3 
163298 1 
163320 30 
164199 1 
164208 2 
164222 134 
164239 2 
164935 11 
167328 2 
167353 2 
167416 35 
167660 6 
167701 2 
167812 4 
167827 22 
167994 41 
168017 1 
168813 14 
169666 4 
169683 56 
169732 25 
169966 1 
170127 1 
170536 4 
171621 1 
172378 571 
172385 18 
172418 3 
172955 1 
174301 3 
174635 9 
174696 4 
174720 4 
174721 1 
174791 16 
175663 1 
176125 2 
176259 1 
176409 39 
176433 1 
176445 25 
176461 1 
176477 5 
176535 3 
176540 29 
176547 43 
178363 17 
178577 11 
178582 3 
179469 1 
179903 1 
179935 8 
179939 5 
179985 11 
180318 30 
180697 5 
181046 2 
182411 6 
183088 1 
183101 6 
183106 4 
183121 3 
183162 4 
184751 6 
184815 8 
184822 1 
184827 6 
184870 4 
185033 67 
185313 1 
185684 1 
185688 1 
186914 1 
187076 3 
187596 1 
187665 1 
188217 13 
190678 4 
190701 6 
190799 18 
190802 1 
190833 19 
190856 6 
190862 7 
190864 3 
192345 3 
192615 3 
194049 2 
194329 4 
195027 4 
196564 3 
198518 21 
198742 4 
199436 1 
199472 92 
199486 3 
199787 5 
199910 3 
199911 9 
201815 12 
201955 15 
202151 1 
202299 1 
202449 17 
202491 1 
202660 24 
202701 2 
202726 1 
202750 8 
202753 1 
202909 11 
203886 3 
211144 6 
211154 1 
211163 14 
211171 6 
211190 5 
211191 89 
211194 2 
211199 13 
211297 3 
211317 11 
211321 2 
211955 2 
212073 8 
212180 1 
212187 60 
212229 44 
212241 8 
212366 1 
212377 2 
212755 1 
212812 18 
212857 20 
212864 2 
212921 7 
212937 66 
212961 4 
212978 5 
212986 6 
213005 5 
213034 1 
213052 10 
213060 2 
213102 1 
213110 3 
213122 2 
213250 15 
213512 1 
213592 24 
214606 3 
214718 8 
214918 7 
215154 2 
215794 8 
215847 70 
215933 8 
215939 17 
215996 2 
216583 12 
216886 4 
216894 1 
217022 75 
217186 14 
217272 14 
217275 9 
217280 6 
217285 1 
217351 4 
217371 3 
217409 1 
217454 28 
217487 85 
217521 22 
217559 2 
217677 3 
218542 1 
218621 6 
218693 1 
218718 1 
219438 3 
219714 26 
219843 101 
219917 4 
219969 5 
220693 1 
220806 2 
221841 2 
221899 27 
221985 1 
221987 3 
222018 3 
222027 2 
222301 6 
222434 10 
222663 6 
223211 6 
223279 16 
223830 1 
223838 7 
223860 4 
223864 15 
223924 27 
224955 1 
225916 4 
226748 8 
226960 1 
226997 1 
227167 31 
227180 6 
227255 32 
227543 2 
228445 26 
228448 1 
228590 105 
228729 2 
228861 17 
229027 7 
229300 8 
229356 15 
229431 4 
229563 2 
229589 5 
229594 1 
229733 5 
229767 9 
229794 1 
230374 7 
230431 5 
230459 1 
230574 2 
230636 3 
230637 30 
230706 1 
230717 1 
230787 67 
230804 18 
230837 2 
230884 12 
231633 1 
231852 1 
232188 3 
232367 14 
232403 6 
232430 6 
232498 1 
232520 7 
232690 3 
232721 8 
232741 3 
232891 59 
232918 3 
232926 5 
233129 3 
233796 3 
234188 5 
234249 2 
234280 46 
234286 2 
234292 4 
234306 6 
234401 6 
234405 1 
234459 2 
234471 15 
234491 6 
234528 12 
234667 2 
234697 7 
235076 12 
235131 1 
235290 9 
235590 1 
235617 3 
235621 16 
235628 2 
235678 4 
235690 7 
235695 11 
235710 8 
235840 17 
235937 1 
236180 1 
236251 6 
238775 2 
238778 24 
238785 8 
238811 3 
238851 1 
238853 24 
238864 1 
238875 7 
238888 22 
238953 31 
239592 62 
239626 3 
239657 10 
239818 4 
239831 3 
240061 7 
240072 9 
240121 1 
240175 2 
240183 6 
240264 2 
241255 22 
241269 26 
241273 9 
241299 1 
241356 7 
241369 5 
241497 1 
241765 2 
241829 2 
242080 26 
242110 1 
242129 24 
242274 1 
242772 4 
243079 20 
243536 1 
243599 11 
243960 59 
245282 9 
245439 1 
245464 33 
245678 76 
245751 7 
245759 5 
245761 1 
245775 56 
245788 5 
246451 6 
246864 6 
247120 1 
247128 29 
247323 8 
247425 52 
247530 9 
247560 9 
247744 7 
247770 11 
247858 2 
247981 7 
248014 5 
248026 1 
248043 3 
248061 13 
248098 1 
248116 1 
248165 2 
248170 2 
248327 10 
251014 6 
251341 6 
251431 1 
251447 2 
251448 5 
252272 9 
253783 38 
254277 10 
255230 50 
255236 1 
255240 11 
255253 2 
255304 11 
255307 12 
255877 1 
256034 1 
256228 1 
256259 9 
256592 1 
257982 1 
258029 2 
258677 9 
258755 1 
258806 8 
258809 22 
258981 12 
259098 1 
259109 1 
259622 9 
259684 1 
259763 40 
259819 2 
260651 1 
261549 267 
261750 7 
262607 46 
262674 3 
264011 3 
264213 4 
264305 1 
264330 1 
264339 1 
264409 1 
264899 1 
265088 3 
265105 1 
265148 4 
265150 36 
265193 17 
265265 1 
265449 4 
265532 1 
265694 1 
265751 4 
266197 1 
267599 2 
267626 3 
268709 1 
269256 4 
269447 7 
269488 3 
269885 5 
270066 1 
270243 1 
271330 3 
271758 31 
272004 1 
272012 25 
272017 47 
272043 5 
272223 13 
272261 1 
272310 4 
273566 6 
273859 2 
274241 3 
274352 3 
274460 5 
274783 20 
274914 22 
274968 20 
274978 1 
274988 18 
275836 3 
276681 32 
276702 71 
276740 3 
276769 3 
278766 1 
281369 3 
281740 3 
281759 3 
281939 4 
282050 50 
282060 1 
282101 4 
282225 23 
282423 1 
283130 1 
283227 3 
283246 113 
283255 19 
283311 5 
283340 2 
284430 2 
285211 5 
285275 5 
286790 165 
286809 5 
286816 36 
286817 3 
286819 5 
286820 3 
286821 3 
286825 3 
286829 51 
286929 4 
286945 5 
286961 1 
286983 1 
287131 1 
287664 2 
287823 4 
288270 2 
288582 10 
288950 1 
289065 17 
289167 13 
289246 1 
289382 35 
289563 3 
289721 6 
289765 25 
289773 58 
289778 21 
289807 3 
290127 10 
290168 2 
290659 1 
291002 7 
291331 2 
291492 10 
291678 14 
292422 1 
292713 1 
292718 1 
292719 4 
293180 4 
293182 5 
293375 1 
293414 163 
293435 13 
293601 7 
294892 1 
294941 20 
295534 1 
296390 1 
296405 4 
296408 5 
296412 9 
296430 1 
296439 7 
296507 3 
296585 2 
296790 24 
296793 2 
297137 15 
297284 5 
297495 2 
298797 3 
299357 1 
299877 1 
299980 4 
300209 14 
300239 3 
301141 4 
301152 50 
301305 19 
301338 12 
301528 29 
301916 21 
301971 3 
301986 4 
302013 6 
302319 6 
302351 2 
302388 2 
302509 9 
302557 1 
302848 4 
302852 27 
302865 18 
302909 11 
302954 12 
302990 1 
303037 7 
303047 4 
303057 3 
303111 5 
303139 12 
303210 2 
303249 1 
303254 4 
304703 2 
304917 4 
304928 5 
304933 1 
305022 14 
305041 3 
305067 21 
305379 1 
306715 11 
306724 1 
307311 1 
307772 3 
308038 2 
308172 6 
308175 1 
308180 1 
308289 6 
308301 7 
308304 11 
308498 7 
309497 4 
309693 1 
309701 7 
309732 1 
309906 2 
310192 2 
310234 24 
310269 1 
310305 17 
310363 40 
310371 25 
310377 13 
310383 15 
310386 9 
310705 15 
310760 5 
310768 1 
311695 22 
312219 1 
312688 5 
312755 1 
312766 1 
312772 1 
312837 13 
312842 1 
312876 3 
313010 2 
313102 19 
313230 4 
313346 2 
313405 28 
313462 36 
313471 5 
313514 32 
314744 2 
314841 6 
314904 1 
314941 6 
315016 18 
315153 2 
315157 1 
315166 22 
315169 8 
315227 1 
315317 3 
315322 3 
315403 4 
315474 7 
315528 10 
315537 11 
315582 3 
315613 26 
316099 4 
316270 9 
316275 12 
316359 6 
316447 4 
316478 3 
316481 28 
316499 26 
316511 2 
316519 1 
316549 17 
316764 6 
316770 4 
316807 2 
316823 1 
319199 9 
320282 14 
320328 1 
320353 6 
320363 8 
320368 18 
320386 3 
320390 11 
320391 14 
320564 6 
321363 1 
321572 14 
321670 39 
321699 1 
321752 3 
321755 35 
321913 9 
323139 22 
323152 8 
323166 1 
323288 5 
323701 1 
323864 11 
326359 31 
326363 2 
326435 4 
326551 24 
326564 3 
327496 14 
329636 2 
329890 7 
330069 2 
330489 1 
330522 1 
330546 9 
330563 3 
330566 3 
330570 20 
330586 6 
330597 3 
330656 2 
330659 4 
330733 4 
330872 14 
330884 1 
330887 2 
330892 2 
330909 7 
330933 1 
330965 20 
330990 1 
332873 2 
333008 8 
333949 30 
333969 19 
334444 1 
334474 7 
334485 17 
334492 62 
334501 1 
334511 92 
334681 20 
334692 1 
334734 21 
334753 30 
334899 4 
335108 6 
335397 34 
335574 4 
335597 6 
335923 1 
335926 12 
336143 15 
337342 14 
337361 8 
337409 1 
337571 14 
338559 13 
339155 1 
339688 5 
340233 1 
340268 15 
340299 12 
340304 1 
340309 27 
340340 24 
340397 1 
340421 1 
341476 1 
341499 1 
341519 7 
341544 32 
344108 10 
345059 3 
345064 23 
345116 19 
345129 167 
345347 7 
345479 4 
345518 13 
345524 2 
345530 8 
345566 1 
345584 1 
345585 2 
350529 1 
351089 6 
351096 3 
351262 16 
351298 13 
351313 5 
351374 4 
351758 1 
352440 21 
352444 1 
352671 2 
352685 84 
352742 28 
352885 1 
353456 4 
354901 9 
355081 2 
355086 6 
355167 5 
355294 1 
355406 2 
355414 3 
355436 7 
355456 1 
355558 15 
356792 3 
356916 3 
356954 6 
356997 3 
357031 6 
357071 13 
357084 1 
357101 13 
357111 1 
357196 1 
357199 2 
357220 2 
357224 7 
357235 8 
357238 3 
357257 4 
357329 26 
357334 4 
357385 16 
357389 2 
357411 6 
357444 1 
357471 1 
357526 5 
357555 1 
357592 1 
357622 5 
357633 13 
357644 3 
357660 3 
357692 6 
357714 2 
357717 1 
357724 1 
357730 41 
357797 1 
357829 1 
357850 1 
357871 8 
357970 9 
358028 86 
358056 2 
358062 2 
358198 2 
358314 1 
358462 7 
358517 1 
358609 2 
358664 3 
358715 5 
358748 8 
358762 15 
358983 4 
358993 60 
358994 11 
359033 8 
359324 11 
359342 1 
359620 1 
359628 2 
359631 17 
359636 8 
359707 2 
359721 7 
359738 13 
359915 3 
360052 1 
360568 2 
360906 1 
361111 6 
361193 1 
361236 37 
361407 2 
361417 4 
361423 25 
361448 1 
361479 9 
361502 3 
361537 3 
361613 5 
361676 4 
361683 1 
362275 1 
362334 1 
362499 3 
362512 20 
362515 3 
362523 2 
362563 17 
362572 43 
362578 22 
362599 1 
362600 6 
362641 30 
362653 1 
362755 1 
363061 4 
363333 3 
363678 1 
363697 5 
363699 1 
363705 18 
363786 5 
363787 2 
363790 10 
363809 1 
364118 1 
364140 12 
364746 3 
364778 1 
365189 3 
365323 11 
365443 9 
365476 5 
365514 5 
365610 4 
365650 1 
365920 7 
366053 13 
366089 10 
366133 1 
366146 16 
366159 5 
366172 12 
366184 2 
366209 7 
366228 7 
366239 10 
366247 31 
366273 13 
366285 2 
366298 6 
366318 18 
366361 13 
366365 6 
366384 13 
366433 7 
366434 15 
366436 13 
366456 8 
366458 17 
366466 222 
366483 29 
366491 13 
366501 12 
366528 4 
366561 11 
366623 3 
366645 10 
366690 20 
366773 5 
366838 7 
366876 1 
366909 1 
366916 5 
366929 2 
367144 1 
367633 1 
367866 1 
368083 1 
368203 1 
368256 10 
368268 2 
368315 1 
368404 9 
368442 2 
368478 22 
368484 2 
368486 1 
368491 1 
368559 4 
368604 30 
368798 42 
368828 1 
368858 4 
368890 4 
368900 22 
368901 15 
369041 2 
369076 1 
369119 41 
369133 2 
369137 1 
369240 1 
369251 5 
369391 1 
369400 1 
369403 5 
369422 3 
369428 5 
369509 22 
369517 71 
369535 6 
369709 37 
371088 2 
371169 2 
371325 25 
371886 3 
372067 22 
372085 8 
372127 6 
372381 85 
372674 4 
373672 10 
373784 67 
373804 3 
373813 1 
373815 2 
373821 2 
373830 11 
373841 2 
373866 6 
373886 7 
374196 22 
374202 1 
374537 2 
374820 22 
374847 21 
375038 1 
375100 1 
375351 56 
375379 10 
375389 6 
375402 2 
375406 7 
375429 62 
375612 33 
376519 27 
376527 19 
376530 1 
376555 48 
376597 2 
376637 32 
376663 1 
376674 1 
376834 13 
377031 2 
377657 25 
377744 10 
377834 8 
378004 2 
378030 9 
378184 2 
378313 19 
378395 4 
378443 3 
378491 3 
378529 1 
378538 1 
378541 8 
378547 3 
378572 16 
378594 3 
378638 2 
378853 2 
378985 30 
379035 10 
379052 1 
379432 3 
380015 1 
380830 2 
380838 4 
381211 1 
381367 67 
381566 13 
381573 19 
381598 14 
381610 1 
381663 7 
381768 14 
381797 17 
381837 1 
382025 12 
382159 1 
382940 15 
382967 1 
384668 2 
385687 20 
385815 1 
385829 7 
386400 56 
386667 21 
386942 53 
387046 6 
387081 5 
387108 1 
387285 4 
387387 3 
387432 1 
387589 22 
387693 2 
387771 53 
388915 19 
388916 12 
388929 3 
388942 3 
388989 5 
389034 1 
389058 3 
389206 1 
389222 23 
389358 3 
389939 12 
390174 21 
390198 24 
390241 7 
390615 10 
390779 7 
391011 3 
391268 1 
391328 13 
391383 5 
391391 6 
391551 4 
391698 3 
391867 31 
391988 18 
392175 10 
392356 13 
392381 21 
392386 51 
392551 5 
392582 1 
392702 2 
392706 19 
392914 1 
393030 1 
393153 2 
393172 23 
393301 4 
393390 1 
393434 2 
393449 72 
393495 3 
393501 1 
393822 14 
393855 4 
394023 7 
394027 2 
394088 39 
394108 12 
394117 49 
394122 29 
396195 2 
397166 34 
397318 12 
397340 6 
397362 21 
397379 1 
397388 3 
397403 10 
397415 1 
397431 17 
397654 1 
399006 3 
400800 1 
400829 2 
401551 4 
403526 1 
403575 18 
403584 4 
403593 15 
403598 4 
403599 1 
403602 43 
403627 5 
404091 9 
404280 14 
404720 22 
405036 31 
405048 7 
405051 1 
405054 10 
405065 3 
405125 3 
405129 1 
405155 2 
405171 2 
405195 3 
405346 3 
406182 1 
406405 1 
406471 1 
406621 2 
406777 1 
406933 13 
407277 2 
407421 7 
407440 1 
407444 1 
407454 1 
407463 1 
407466 2 
407486 1 
407490 7 
407495 40 
407623 47 
407658 6 
407681 1 
407697 128 
407709 1 
407715 19 
407720 2 
407723 6 
407724 24 
407725 1 
407734 5 
407741 4 
407745 20 
407765 20 
407918 13 
408110 3 
408152 13 
408196 4 
408205 4 
408366 6 
408375 3 
408521 56 
408647 4 
408676 7 
408878 2 
409042 4 
409100 1 
409287 4 
409322 2 
409335 1 
409448 23 
409629 3 
409683 14 
409687 1 
409727 3 
409757 4 
409888 2 
409904 9 
409938 4 
409976 1 
410373 1 
410386 4 
410480 18 
410488 20 
410494 2 
410850 1 
410863 1 
410867 1 
410881 2 
410912 1 
410936 1 
410980 2 
411125 14 
411139 110 
411261 8 
411271 65 
411272 4 
411293 13 
411302 4 
411361 3 
411412 1 
411497 7 
411510 1 
411546 2 
411594 2 
411597 7 
411600 1 
411611 55 
411631 2 
411647 1 
411788 1 
411974 5 
412181 1 
412535 16 
413267 4 
413312 3 
413368 1 
413481 16 
413507 1 
413564 5 
413693 3 
413714 4 
413724 7 
413752 9 
413753 2 
413758 3 
413767 49 
413841 12 
413871 3 
413886 7 
413888 1 
413946 42 
413961 1 
414184 11 
414845 1 
414876 14 
414922 4 
414926 2 
414932 3 
414967 1 
415442 11 
415767 14 
416474 3 
416645 14 
416662 17 
416810 1 
416999 3 
417015 2 
417055 2 
417115 6 
417124 5 
417128 1 
417159 20 
417166 3 
417168 6 
417171 4 
417206 7 
417322 9 
417327 5 
417357 2 
417376 21 
417380 2 
417548 4 
417558 2 
417765 18 
417856 19 
417881 77 
417906 11 
417933 18 
417934 3 
418030 39 
418108 21 
418220 4 
418255 19 
418261 5 
418303 10 
418464 1 
419154 1 
419239 5 
419414 1 
419708 2 
419894 5 
420014 3 
420025 1 
420170 4 
420641 3 
420789 4 
420952 26 
421045 27 
421377 2 
421762 10 
421796 4 
421797 1 
421810 2 
421813 1 
421838 2 
421841 2 
421848 1 
421852 25 
421858 3 
421861 6 
421868 2 
421872 2 
421878 11 
421894 1 
421904 7 
421912 1 
422041 1 
422063 22 
422121 8 
422292 12 
422304 2 
422396 4 
422416 2 
422519 7 
422783 3 
422800 10 
423303 52 
423449 3 
423579 2 
423609 2 
423610 5 
423622 42 
423626 8 
423630 4 
423633 11 
423641 1 
423649 10 
423671 53 
423672 1 
423675 20 
423679 16 
423697 3 
423700 7 
423705 1 
423713 2 
423768 36 
423893 90 
424004 4 
424029 6 
424038 17 
424057 7 
424058 6 
424063 48 
424209 1 
425627 1 
425663 6 
425709 1 
425732 3 
425801 28 
427005 7 
427013 15 
427016 1 
427042 3 
427048 2 
427063 2 
427087 13 
427890 1 
428562 1 
428594 7 
428774 2 
428781 44 
428785 3 
428844 4 
428849 2 
428861 3 
428869 2 
428909 5 
429050 10 
429056 1 
429061 1 
430826 3 
430928 3 
431215 10 
431236 5 
431253 1 
431363 2 
431372 83 
431452 5 
431533 9 
431539 3 
431549 3 
431560 3 
431568 2 
431578 8 
431587 4 
431591 19 
431594 6 
431598 6 
431605 7 
431613 16 
431614 222 
431652 6 
431653 3 
431665 15 
431667 7 
431669 29 
431676 28 
431679 37 
431683 20 
431688 8 
431698 10 
431846 35 
431865 1 
431956 58 
432026 11 
432102 9 
432127 1 
432137 13 
432141 10 
432144 4 
432165 2 
432167 5 
432183 4 
432186 15 
432189 29 
432206 18 
432215 3 
432250 5 
432431 1 
432437 2 
432599 24 
432606 2 
432612 12 
432755 19 
433103 2 
433172 3 
433183 1 
433328 15 
433335 5 
433358 115 
433365 8 
433374 1 
433382 7 
433397 20 
433398 123 
433414 18 
433421 1 
433428 3 
433443 1 
433454 3 
433463 4 
433484 2 
433807 2 
434025 5 
434064 1 
434093 2 
434096 1 
434223 1 
434232 1 
434243 13 
434246 8 
434253 4 
434334 1 
434339 10 
434448 18 
434535 40 
434561 41 
434750 17 
434753 174 
434876 5 
434915 3 
434937 10 
434944 4 
434950 2 
434967 8 
434983 2 
434995 1 
435048 6 
435156 6 
435178 4 
435371 12 
435377 21 
435388 8 
435428 92 
435834 13 
435837 4 
435844 3 
435851 2 
435890 2 
435891 35 
435892 1 
435936 18 
436130 5 
436788 8 
436947 26 
436962 1 
437861 25 
437914 4 
437920 62 
437921 1 
437928 30 
437935 1 
437941 3 
437945 61 
437959 4 
437984 3 
437989 5 
439394 1 
439396 4 
439407 10 
439416 5 
439431 2 
439463 1 
439478 2 
439481 8 
439485 3 
439489 3 
439492 3 
439500 16 
439503 2 
439516 13 
439527 1 
439530 56 
439538 11 
439542 2 
439551 1 
439722 1 
440848 4 
441088 3 
441091 1 
441131 1 
441135 12 
441146 10 
441798 44 
441868 20 
441946 2 
442377 2 
442404 52 
442407 16 
442419 5 
442422 8 
442437 41 
442443 4 
442453 8 
442501 1 
442504 1 
442509 8 
442515 21 
442574 1 
442581 1 
442588 2 
442684 9 
442786 68 
442790 2 
442812 4 
442819 9 
442879 6 
442886 2 
442890 22 
442897 53 
442903 322 
442938 19 
442949 30 
442960 20 
442964 6 
442967 76 
443094 16 
443099 1 
443104 3 
443106 1 
443112 5 
443124 12 
443439 30 
443550 1 
443653 1 
443657 4 
443683 2 
443860 14 
443866 41 
443868 33 
443878 3 
443881 2 
443884 5 
443885 5 
443887 5 
443888 1 
443893 1 
443896 18 
443902 40 
443904 14 
443908 6 
443909 2 
443919 1 
443921 52 
443927 16 
443935 43 
443951 3 
443954 1 
443963 3 
443973 36 
443988 13 
443991 5 
444002 1 
444133 19 
444134 7 
444147 23 
444168 3 
444374 9 
444441 1 
444591 7 
445593 5 
446353 1 
446375 1 
446390 43 
446496 4 
446559 1 
446720 40 
446734 13 
446746 7 
446812 2 
446851 4 
446907 13 
446915 12 
446918 1 
447230 9 
447385 3 
447530 1 
447652 5 
447695 4 
447729 31 
447741 2 
447746 11 
447759 22 
447763 4 
447767 17 
447769 2 
447774 25 
447785 2 
447786 1 
447787 2 
447792 5 
447796 1 
447802 2 
447807 2 
447811 5 
447815 9 
447819 2 
447825 8 
447833 3 
447834 4 
447856 3 
447859 22 
447865 10 
447870 3 
447881 2 
447889 4 
447909 1 
447914 6 
447917 5 
448036 4 
448050 5 
448056 12 
448062 46 
448192 1 
448231 9 
448384 1 
448546 4 
448891 2 
449239 14 
449295 2 
449413 1 
449421 3 
449424 94 
449426 11 
449428 63 
449435 15 
449437 65 
449442 72 
449448 32 
449450 1 
449461 13 
449468 9 
449478 1 
449501 9 
449510 11 
449515 15 
449516 7 
449517 3 
449603 7 
449611 1 
449635 4 
449638 6 
449647 11 
449655 118 
449657 1 
449663 150 
449666 3 
449672 17 
449677 10 
449680 25 
449689 3 
449691 1 
449699 4 
449867 7 
449876 1 
449894 10 
449905 2 
449916 7 
449939 17 
449979 2 
450076 5 
450111 7 
450125 6 
450146 4 
450250 2 
450272 1 
450290 2 
450435 4 
450504 3 
450518 7 
450537 1 
450543 20 
450597 7 
450676 15 
450684 6 
450736 8 
450745 1 
450748 4 
450760 3 
450992 1 
451009 21 
451047 11 
451055 1 
451152 12 
451237 16 
451260 3 
451263 4 
451339 2 
451378 10 
451539 12 
451599 2 
451627 2 
451651 3 
452235 14 
452252 8 
452338 2 
452371 2 
452434 8 
452524 2 
452546 1 
452547 33 
452556 4 
452569 2 
452612 1 
452727 2 
452739 22 
452744 11 
452759 3 
452768 12 
452773 3 
452784 12 
452786 1 
452787 9 
452792 6 
452797 19 
452802 5 
452815 25 
452817 52 
452827 2 
452841 1 
452881 13 
452887 4 
452889 2 
452893 2 
452896 2 
452945 3 
452953 13 
452959 1 
453666 2 
453729 2 
453730 10 
453748 18 
453783 4 
453887 20 
453896 5 
453932 2 
453935 6 
453940 1 
453941 63 
453945 1 
453946 60 
453950 8 
453953 7 
453968 31 
453976 119 
453980 1 
453984 4 
453993 12 
453999 54 
454000 29 
454003 51 
454008 1 
454009 156 
454010 13 
454011 4 
454020 9 
454024 1 
454026 4 
454031 14 
454037 1 
454038 10 
454041 19 
454052 3 
454082 20 
454176 18 
454185 3 
454274 12 
454286 15 
454315 5 
454341 7 
454387 23 
454396 7 
454398 3 
454406 13 
454420 8 
454612 1 
454695 4 
454760 31 
454896 1 
454900 1 
454911 1 
455037 2 
455058 1 
455074 1 
455093 1 
455129 36 
455135 2 
455140 5 
455153 1 
455157 14 
455164 8 
455166 28 
455173 4 
455204 22 
455210 1 
455231 7 
455235 6 
455366 4 
455381 1 
455489 20 
455554 3 
455741 3 
456223 1 
456297 1 
456312 6 
456640 2 
456678 5 
456705 6 
456710 74 
456838 12 
456970 5 
457233 18 
457269 1 
457359 3 
457777 5 
457956 5 
458105 11 
458113 5 
458276 6 
458333 14 
458343 12 
458346 2 
458354 9 
458357 5 
458380 1 
458384 19 
458408 11 
458416 15 
458592 1 
458708 8 
458927 14 
458946 15 
459016 7 
459095 11 
459098 2 
459101 1 
459106 1 
459410 2 
459526 65 
459853 1 
459969 1 
460025 1 
460107 1 
460109 7 
460141 9 
460330 3 
460461 1 
460620 3 
460713 6 
460885 20 
461057 1 
461069 2 
461080 15 
461238 1 
461246 1 
461329 10 
461382 103 
461385 1 
461391 1 
461394 28 
461395 5 
461397 21 
461400 5 
461405 12 
461411 1 
461412 1 
461413 16 
461420 1 
461426 1 
461429 7 
461449 97 
461453 32 
461464 2 
461467 1 
461474 5 
461477 110 
461507 3 
461545 2 
461564 14 
461567 1 
461571 4 
461575 8 
461580 20 
461581 1 
461587 158 
461596 64 
461610 152 
461633 325 
461640 7 
461643 417 
461645 275 
461646 7 
461647 266 
461648 3 
461649 9 
461650 57 
461651 56 
461654 440 
461655 9 
461657 808 
461658 2 
461659 38 
461661 139 
461662 14 
461663 17 
461664 5 
461665 26 
461667 143 
461668 5 
461669 36 
461670 1 
461671 4 
461673 108 
461674 46 
461675 3 
461676 253 
461677 2 
461679 175 
461681 2 
461682 73 
461683 69 
461684 6 
461685 155 
461686 104 
461689 653 
461691 3 
461692 83 
461693 85 
461694 2 
461695 65 
461697 7 
461699 28 
461700 18 
461701 1 
461702 27 
461705 3 
461706 48 
461709 46 
461710 79 
461711 33 
461712 11 
461713 1 
461716 17 
461722 14 
461726 3 
461727 1 
461729 2 
461730 2 
461731 2 
461732 48 
461734 76 
461735 19 
461736 15 
461738 40 
461739 17 
461740 49 
461741 25 
461742 161 
461743 56 
461745 28 
461746 127 
461748 3 
461749 55 
461753 67 
461754 17 
461757 104 
461758 5 
461760 103 
461761 4 
461762 59 
461763 47 
461764 44 
461765 45 
461766 165 
461767 94 
461768 504 
461769 79 
461770 151 
461771 72 
461772 264 
461773 198 
461774 752 
461775 172 
461776 852 
461777 99 
461778 101 
461779 33 
461780 880 
461781 327 
461782 350 
461783 238 
461784 444 
461785 365 
461786 166 
461787 23 
461788 527 
461790 13 
461791 275 
461792 734 
461793 71 
461794 94 
461795 268 
461796 7 
461797 18 
461798 21 
461799 207 
461801 123 
461802 26 
461803 56 
461804 73 
461805 82 
461806 9 
461807 128 
461808 5 
461809 95 
461810 12 
461811 46 
461812 35 
461813 47 
461814 113 
461815 105 
461816 56 
461817 247 
461818 29 
461819 91 
461821 68 
461822 35 
461823 82 
461824 127 
461825 64 
461826 54 
461827 131 
461829 140 
461830 19 
461831 82 
461832 9 
461833 288 
461834 18 
461835 241 
461836 15 
461837 172 
461839 38 
461840 8 
461841 189 
461842 14 
461843 70 
461844 3 
461845 161 
461846 1 
461847 58 
461848 8 
461850 43 
461851 6 
461852 31 
461854 12 
461855 1 
461856 38 
461857 3 
461859 29 
461860 14 
461861 7 
461862 1 
461863 53 
461864 10 
461865 10 
461867 31 
461868 2 
461869 12 
461870 10 
461871 11 
461872 8 
461873 2 
461874 10 
461875 38 
461877 2 
461878 34 
461880 15 
461881 69 
461884 10 
461885 4 
461887 12 
461888 82 
461892 4 
461895 11 
461897 7 
461899 17 
461902 26 
461905 55 
461906 19 
461907 7 
461909 3 
461911 20 
461912 23 
461913 6 
461914 16 
461919 112 
461923 11 
461924 16 
461926 9 
461927 1 
461929 3 
461930 4 
461931 15 
461932 17 
461935 12 
461936 94 
461937 5 
461938 7 
461939 19 
461940 1 
461941 5188 
461942 386799 
461943 5127 
461944 2016 
461946 8 
461947 32 
461948 1 
461950 54 
461951 2 
461953 4 
461954 2 
461955 32 
461956 16 
461957 22 
461958 3 
461959 24 
461961 22 
461963 27 
461965 57 
461967 9 
461969 101 
461971 38 
461972 30 
461975 107 
461977 1 
461978 3 
461979 3 
461982 131 
461985 13 
461988 78 
461991 2 
461992 248 
461994 13 
461995 38 
461996 4 
461998 28 
462000 4 
462004 15 
462007 4 
462012 4 
462014 24 
462015 28 
462019 294 
462026 116 
462028 22 
462031 60 
462033 1 
462034 13 
462035 19 
462037 9 
462038 50 
462040 1 
462043 12 
462046 68 
462047 184 
462048 66 
462049 2 
462051 11 
462053 1 
462054 2 
462055 30 
462057 32 
462058 10 
462059 15 
462062 61 
462064 50 
462067 16 
462068 4 
462069 19 
462071 29 
462072 8 
462074 57 
462075 2 
462076 10 
462077 20 
462082 45 
462084 3 
462087 16 
462090 22 
462094 61 
462096 2 
462100 100 
462102 1 
462107 176 
462108 22 
462110 103 
462115 2 
462116 41 
462119 40 
462121 42 
462126 8 
462132 5 
462138 4 
462140 11 
462144 17 
462145 1 
462147 2 
462152 18 
462160 70 
462162 4 
462163 5 
462164 25 
462170 235 
462178 1 
462180 32 
462182 1 
462188 148 
462193 1 
462197 64 
462201 1 
462216 932 
462226 91 
462227 1 
462233 882 
462238 7 
462242 697 
462267 1 
462272 1 
462273 9 
462283 21 
462286 2 
462288 27 
462289 2 
462293 76 
462297 2 
462299 5 
462303 11 
462308 4 
462313 5 
462316 2 
462328 2 
462331 2 
462339 8 
462341 2 
462342 5 
462353 1 
462357 2 
462376 36 
462380 9 
462386 2 
462390 2 
462396 3 
462401 46 
462408 1 
462412 4 
462413 1 
462416 4 
462421 6 
462423 19 
462426 1 
462430 1 
462431 18 
462434 32 
462439 28 
462440 18 
462441 9 
462442 61 
462446 4 
462447 4 
462448 21 
462449 20 
462450 13 
462451 20 
462454 21 
462455 9 
462456 8 
462458 9 
462459 9 
462460 5 
462461 18 
462464 12 
462465 12 
462466 8 
462467 9 
462468 8 
462470 1 
462472 16 
462474 16 
462475 13 
462476 11 
462477 10 
462478 48 
462484 29 
462504 3 
462507 4 
462514 7 
462515 17 
462517 8 
462518 8 
462520 1 
462521 1 
462522 4 
462525 243 
462528 2 
462529 241 
462531 4 
462537 211 
462543 1 
462545 73 
462548 3 
462561 282 
462575 1 
462618 9 
462623 1 
462627 33 
462631 1 
462645 37 
462684 18 
462686 9 
462688 27 
462692 11 
462694 5 
462811 2 
462815 2 
462855 45 
462893 7 
462913 1 
462960 1 
462973 1 
462979 20 
462987 4 
462990 30 
462997 1 
463001 30 
463005 37 
463006 20 
463007 2 
463013 37 
463014 2 
463028 23 
463034 41 
463071 8 
463080 32 
463092 3 
463097 7 
463100 9 
463117 1 
463124 3 
463135 6 
463227 33 
463238 3 
463249 10 
463253 14 
463264 4 
463266 4 
463287 6 
463304 14 
463326 2 
463405 2 
463452 3 
463470 9 
463562 1 
463572 1 
463633 11 
463805 2 
463940 2 
463947 49 
463948 9 
463954 1 
463964 1 
464021 5 
464063 3 
464217 3 
464325 3 
464538 1 
464661 1 
464707 47 
464713 7 
464716 4 
464772 6 
464803 23 
464808 2 
464815 47 
464838 2 
464858 13 
464866 1 
464881 9 
464885 1 
464984 11 
465051 1 
465062 2 
465066 11 
465080 1 
465084 14 
465088 12 
465094 1 
465097 106 
465099 9 
465106 28 
465111 3 
465118 7 
465120 6 
465126 32 
465129 4 
465139 3 
465141 5 
465159 1 
465175 2 
465218 8 
465234 1 
465256 28 
465261 8 
465284 15 
465298 6 
465305 40 
465319 4 
465378 2 
465387 4 
465395 6 
465444 6 
465458 2 
465469 2 
465491 1 
465534 1 
465805 4 
465809 7 
465821 49 
465861 1 
465877 1 
465991 1 
466178 21 
466222 1 
466354 1 
466408 2 
466461 9 
466854 1 
466909 3 
467320 5 
467422 35 
467877 145 
468057 25 
468088 2 
468864 1 
469190 38 
469412 5 
469524 1 
469689 11 
469910 21 
470103 1 
470189 11 
470255 1 
470265 21 
470511 5 
470730 7 
470850 1 
470887 1 
470893 2 
470896 51 
470900 1 
470914 2 
471051 5 
471399 14 
471414 9 
471452 10 
471584 1 
471612 1 
471616 6 
471620 11 
471634 3 
471637 6 
471647 67 
471696 1 
471724 1 
471744 4 
471754 1 
471792 3 
471814 6 
471890 3 
471924 1 
471952 2 
472882 3 
473030 5 
473062 2 
473084 24 
473115 1 
473119 4 
473123 3 
473132 1 
473620 2 
473777 22 
473947 1 
474684 1 
474842 23 
475504 10 
475588 1 
475612 4 
475781 10 
475992 1 
476235 1 
476366 3 
476473 1 
476489 7 
476562 11 
476566 1 
476574 1 
476594 49 
476659 1 
476716 1 
476934 57 
477454 2 
477507 11 
477681 3 
477703 13 
477952 8 
478025 23 
478815 7 
478829 26 
478866 30 
478911 14 
478935 1 
479080 2 
479102 10 
479130 4 
480178 4 
480719 5 
481214 1 
481793 9 
481927 1 
482049 17 
482052 5 
482063 6 
482430 23 
482438 3 
482444 35 
482491 1 
482518 1 
482523 5 
482562 5 
482570 1 
482873 18 
483059 1 
483088 6 
483093 32 
483394 2 
483435 6 
483562 4 
483597 8 
483722 61 
483762 10 
483887 1 
483928 19 
483941 1 
483958 20 
484145 1 
484331 1 
484347 10 
484872 5 
484948 47 
484981 1 
484990 26 
485063 12 
485076 12 
485458 4 
485459 8 
485477 3 
485563 6 
485582 1 
485633 4 
485701 5 
485839 1 
485849 10 
485867 10 
485876 2 
485890 25 
485896 1 
485904 2 
485913 1 
486112 1 
486135 3 
486225 3 
486440 3 
486563 8 
486571 31 
486583 8 
486623 4 
486624 3 
486645 1 
486656 16 
486659 1 
486665 51 
486668 1 
486671 2 
486679 4 
488027 2 
488045 2 
488055 11 
488421 6 
488728 13 
488738 15 
488752 7 
488762 19 
488834 2 
488938 4 
488951 2 
489004 11 
489106 9 
489200 6 
489223 6 
489235 10 
489253 12 
489267 7 
489271 2 
489275 18 
489281 4 
489295 7 
489302 5 
489311 7 
489318 2 
489324 1 
489383 8 
489393 3 
489411 6 
490749 2 
491039 1 
491053 2 
491062 1 
491066 1 
491070 10 
491190 1 
492432 22 
492469 55 
492526 4 
492686 4 
492750 2 
492991 20 
493151 2 
493419 7 
493822 18 
494149 5 
494459 12 
494480 1 
494484 1 
494519 16 
494529 1 
494568 3 
497335 2 
497425 8 
497495 6 
497526 32 
497586 3 
497596 11 
497753 4 
498178 3 
498319 1 
498639 14 
498746 6 
499345 1 
500734 6 
500759 1 
501385 1 
501404 15 
501416 1 
501467 1 
501473 7 
501635 9 
501644 7 
501697 2 
501706 81 
501714 10 
501720 1 
501732 9 
501919 2 
501956 10 
501994 34 
502373 21 
502799 1 
502861 2 
503126 4 
503290 3 
503322 2 
503345 8 
503351 13 
503377 4 
503410 25 
503430 8 
503914 5 
504010 4 
504659 6 
504846 5 
504854 24 
504898 57 
504909 1 
504910 4 
504928 12 
504929 3 
504935 3 
504940 4 
505019 2 
505031 1 
505033 2 
505099 19 
505235 1 
505454 12 
505697 1 
505717 90 
505723 2 
505731 28 
505744 2 
505756 1 
505843 4 
505987 26 
506181 1 
506197 17 
506296 3 
506298 1 
506353 8 
506387 41 
506417 1 
506887 2 
506914 14 
506920 2 
506931 1 
506988 14 
507152 1 
507347 1 
507392 11 
507438 6 
507559 10 
507572 13 
507626 2 
507682 12 
508088 1 
508496 1 
508546 55 
508582 1 
509028 4 
509405 2 
509567 8 
509666 4 
509702 14 
509719 7 
509879 5 
509887 9 
509923 3 
510680 1 
510839 1 
511352 13 
512025 55 
512065 2 
512149 13 
512234 14 
512301 6 
512357 2 
512421 13 
512433 22 
512440 11 
512442 5 
512451 6 
512461 2 
512485 9 
512492 1 
512526 2 
512609 7 
512740 11 
512816 8 
512897 6 
513097 4 
519618 2 
519670 9 
519679 2 
519756 8 
519928 25 
519991 9 
520126 12 
520332 6 
520559 1 
520738 11 
520903 5 
521067 7 
521108 5 
521130 3 
521135 3 
521154 9 
521175 1 
521364 4 
521538 9 
521542 8 
521697 6 
521958 47 
522323 23 
523040 2 
523194 5 
523326 2 
523410 3 
523560 43 
523798 9 
523986 6 
524241 6 
524478 15 
524604 6 
524765 10 
524813 9 
524837 5 
524848 1 
524851 1 
524906 6 
524912 6 
524927 1 
524939 2 
524953 1 
524987 53 
525107 22 
525149 95 
525178 7 
525231 37 
525295 97 
525308 10 
525319 32 
527324 2 
527371 5 
535545 1 
538772 2 
538851 1 
538871 1 
538873 7 
538891 31 
538925 1 
539048 1 
539131 2 
539163 5 
539246 7 
539288 4 
539336 8 
539340 2 
539474 30 
539483 84 
539558 1 
539561 11 
539573 1 
539584 5 
539590 5 
539630 22 
539644 10 
539650 10 
539714 13 
539716 3 
539740 13 
539745 1 
539756 15 
539881 6 
539898 10 
540436 13 
540738 4 
540939 1 
541068 26 
541250 6 
541382 8 
541387 2 
541442 36 
541451 1 
541476 2 
541510 1 
541535 1 
541638 6 
541686 11 
541774 19 
541865 2 
541872 14 
541897 1 
541968 2 
541984 13 
542002 1 
542098 4 
542122 1 
542127 2 
542149 13 
542287 4 
542293 2 
542328 17 
542349 3 
542365 1 
542371 2 
542452 92 
542480 1 
542545 8 
542555 1 
542590 11 
542703 6 
542729 5 
542741 9 
542760 1 
543291 3 
543344 13 
543934 2 
544035 1 
544183 3 
544383 1 
544444 1 
544452 28 
544476 2 
544480 11 
544539 1 
545207 1 
545250 44 
545328 2 
545533 3 
545590 1 
545596 5 
545609 4 
545633 1 
546009 7 
546051 2 
546124 4 
547197 2 
548523 1 
548544 1 
548570 31 
548575 6 
548587 3 
548597 1 
548602 52 
548611 1 
548639 1 
548662 1 
548976 1 
549361 18 
549900 3 
550123 27 
550298 2 
550523 4 
550544 2 
550591 7 
550728 45 
550774 3 
550820 1 
550833 7 
550842 13 
551003 1 
551006 1 
551017 1 
551024 59 
551030 1 
551036 1 
551058 5 
551061 6 
551067 82 
551069 1 
551073 1 
551076 4 
551105 1 
551110 1 
551111 2 
551127 16 
551130 2 
551270 7 
551292 65 
551313 26 
551361 4 
551405 26 
551508 1 
551538 5 
551600 3 
551604 73 
551608 8 
551613 4 
551623 2 
551627 9 
551639 2 
551689 16 
551695 13 
551719 2 
551722 31 
552918 2 
553094 41 
553116 8 
553125 6 
553127 3 
553149 5 
553476 1 
553982 1 
554020 2 
554630 48 
555005 9 
555346 4 
555412 7 
555989 2 
556590 14 
556715 35 
556716 2 
556724 6 
556739 1 
556754 11 
556759 83 
556781 14 
556851 6 
556855 1 
556896 7 
556897 1 
556898 127 
556900 2 
556901 5 
556908 2 
557268 35 
557955 1 
558152 6 
558157 1 
558200 20 
558222 33 
558228 7 
560286 1 
560813 9 
560915 1 
560928 6 
560995 3 
562500 14 
562817 2 
562824 1 
562985 2 
563033 6 
563100 2 
563124 21 
563163 7 
563893 4 
564531 12 
564796 1 
564976 12 
565042 5 
565172 6 
565771 4 
565795 1 
565815 1 
565831 2 
565848 105 
565860 4 
566007 1 
566036 9 
566207 4 
567233 6 
567559 9 
567613 1 
567718 10 
567927 1 
568003 10 
568059 6 
568076 1 
568082 20 
568262 39 
568401 11 
568789 13 
568795 11 
568808 11 
568813 4 
569051 18 
569061 5 
569062 84 
569076 9 
569091 13 
569197 8 
569201 35 
569594 3 
569866 2 
569897 10 
569917 9 
569920 10 
569936 2 
569967 5 
569975 2 
569978 9 
569985 2 
570007 22 
570019 7 
570048 3 
570170 1 
570182 88 
570403 18 
570444 24 
570447 5 
570518 3 
570525 6 
570528 11 
570577 1 
573404 12 
573691 1 
573844 11 
573874 8 
573947 1 
574015 1 
574034 2 
574248 2 
574404 5 
575277 6 
575446 34 
575744 28 
575928 1 
575929 6 
575951 12 
576015 1 
576057 3 
576070 1 
576203 2 
576378 7 
577480 2 
578210 32 
578251 3 
578405 2 
578438 28 
578450 3 
578529 3 
579118 32 
579125 12 
579139 2 
579177 2 
579954 1 
580645 3 
580872 1 
580946 1 
581135 3 
581256 10 
581699 11 
581981 3 
581988 4 
582694 5 
582723 3 
582811 50 
582848 1 
583077 1 
583241 2 
583370 14 
583378 1 
583542 24 
583550 1 
583558 1 
583597 1 
583609 5 
583612 1 
583615 1 
583622 2 
583981 1 
584328 1 
584341 2 
584742 4 
584911 1 
584914 10 
587876 5 
587932 5 
587964 10 
587971 10 
588008 9 
588122 2 
588288 1 
588315 7 
588801 1 
589001 52 
589548 3 
589553 11 
589666 4 
589686 2 
589702 10 
589860 8 
589871 1 
590008 1 
590390 1 
590763 4 
591177 2 
591368 1 
591400 5 
591427 27 
591613 2 
591641 1 
591663 15 
591674 8 
591727 2 
591729 1 
591758 2 
591818 3 
591902 8 
591903 1 
591919 30 
591934 1 
591935 1 
591980 29 
591995 12 
592154 1 
592189 2 
592261 23 
592272 9 
592289 7 
592414 1 
592481 1 
592645 10 
593004 1 
593025 19 
593034 11 
593041 1 
593262 1 
593265 1 
593371 42 
593375 2 
593403 7 
593435 9 
593445 6 
593451 11 
593466 2 
593540 2 
593562 1 
593575 8 
593595 19 
593629 13 
594272 1 
594877 3 
595878 1 
596678 21 
596775 7 
596837 10 
596854 2 
596950 1 
596981 8 
597085 1 
597430 1 
597753 2 
597931 57 
598096 2 
598228 4 
598282 22 
598288 18 
598290 3 
598329 9 
598339 6 
598358 2 
599619 61 
599738 22 
599751 5 
599776 40 
599780 6 
599788 9 
599845 6 
599927 2 
600018 27 
600023 1 
600063 3 
600129 2 
600146 23 
600296 2 
600320 4 
600408 7 
600611 7 
600628 3 
600641 3 
600709 4 
601306 56 
601378 7 
601461 6 
601475 1 
601661 1 
601696 4 
601849 1 
601917 2 
601936 5 
602044 2 
602047 1 
602205 1 
602217 83 
602380 49 
602392 1 
602588 7 
602752 5 
602943 6 
602995 4 
603554 3 
603706 7 
603873 2 
603876 1 
603905 1 
606732 1 
607204 12 
607252 2 
607662 5 
610215 92 
610216 27 
610219 56 
610226 30 
610228 3 
610232 7 
610236 39 
610286 20 
610294 55 
610315 7 
610318 4 
610324 43 
611919 16 
611992 4 
612004 16 
612353 4 
612463 1 
612713 15 
612817 1 
613932 1 
614121 1 
614166 4 
614179 6 
614302 1 
614530 7 
615416 2 
615814 1 
616045 1 
616373 52 
616387 1 
616412 2 
616523 8 
616549 8 
616552 12 
616587 2 
616606 1 
616621 6 
616626 18 
616693 128 
616798 62 
618383 4 
618426 1 
619549 32 
619928 2 
619932 13 
619934 2 
619951 4 
620103 2 
620147 16 
620442 4 
620452 43 
620541 69 
620616 3 
620821 2 
620839 12 
620984 7 
621202 26 
621278 3 
621571 14 
621698 4 
621776 1 
621786 19 
621815 23 
621838 1 
621844 4 
621863 2 
621869 16 
622101 5 
623276 4 
623710 53 
624591 8 
624846 3 
624916 18 
624924 4 
624926 8 
624939 2 
624982 2 
624988 16 
625004 57 
625018 11 
625151 2 
625785 1 
625952 2 
626091 4 
626101 4 
626128 1 
626160 30 
626170 1 
626189 92 
626234 38 
626257 1 
626288 44 
626312 5 
626514 9 
626681 2 
627499 1 
628644 81 
628671 4 
628681 1 
628687 1 
628689 9 
628771 2 
628775 38 
628787 14 
628879 5 
628889 4 
628924 8 
628929 1 
629488 1 
629518 4 
629684 1 
629739 1 
629743 31 
629748 3 
629757 11 
629760 26 
629967 1 
630761 1 
630771 18 
630890 10 
630905 1 
630917 4 
630962 1 
631072 20 
631284 6 
631289 61 
631426 1 
631629 3 
633427 20 
634802 2 
634830 17 
635709 15 
635745 3 
635765 29 
635811 23 
635878 1 
635880 4 
636002 1 
636016 19 
636026 25 
636107 58 
636153 9 
636170 2 
636173 2 
636182 45 
636282 5 
636447 1 
636485 1 
636664 27 
636735 12 
636820 2 
636827 38 
637239 1 
637422 2 
637876 3 
637880 9 
638849 4 
639039 1 
639412 16 
639436 2 
639478 52 
639825 111 
640013 68 
640052 3 
640212 2 
640289 14 
640362 1 
640853 9 
642189 1 
642312 1 
643086 1 
644065 18 
644073 13 
644092 6 
644100 20 
644384 2 
644414 2 
644567 13 
644576 1 
644825 35 
645021 19 
645033 13 
645041 35 
645062 291 
645070 16 
645120 6 
645128 1 
645142 23 
651586 16 
651668 1 
651669 5 
651703 2 
652427 4 
652450 20 
652464 2 
652601 3 
652737 3 
653189 1 
653514 10 
653616 3 
654812 4 
654854 10 
654862 5 
654870 12 
654903 14 
654926 1 
654934 6 
654954 6 
655114 1 
655357 7 
655765 44 
655843 2 
657550 6 
657608 22 
657949 7 
658000 35 
658422 3 
658808 1 
659257 1 
659506 1 
660059 3 
660994 1 
661193 33 
661392 3 
661406 32 
661419 4 
661476 45 
661713 8 
662457 2 
663332 3 
664634 1 
664973 1 
664976 2 
665006 4 
665009 4 
665025 6 
665403 19 
665501 58 
666914 1 
666946 1 
666954 7 
667073 5 
667078 1 
667289 8 
667434 1 
667689 1 
667859 40 
667921 6 
667933 2 
667974 4 
668143 27 
668991 1 
670149 7 
670451 1 
670926 6 
670939 4 
671092 1 
671108 13 
671117 5 
671377 1 
671900 11 
673317 1 
673367 27 
673553 6 
674096 242 
674587 3 
675533 23 
675676 55 
675702 46 
675731 10 
675767 3 
675782 2 
676863 4 
677529 33 
677786 1 
678995 89 
679030 2 
679139 2 
679560 8 
679860 1 
680007 133 
680247 6 
680253 7 
680260 5 
680455 18 
680468 1 
680642 8 
681988 1 
682012 3 
682023 11 
682065 1 
682090 4 
682273 2 
682278 25 
683274 9 
683449 9 
683481 13 
683663 5 
683704 9 
683705 1 
683744 4 
684077 1 
685228 1 
685770 9 
685807 19 
685822 4 
685848 2 
687937 5 
688036 1 
689383 1 
689428 5 
689631 29 
689919 43 
690023 1 
690076 1 
690350 30 
690514 8 
690533 1 
690539 1 
690563 12 
690579 4 
690714 1 
690719 71 
690722 1 
690742 2 
690754 2 
690776 7 
690798 3 
690850 4 
690906 7 
690911 30 
691122 2 
691516 1 
691564 1 
691569 5 
692633 42 
692794 6 
693298 5 
693318 1 
693319 9 
693333 1 
693579 1 
694106 14 
694279 2 
694336 2 
694338 6 
694358 3 
694881 3 
694889 5 
695159 29 
697256 8 
697409 124 
697414 17 
698571 3 
699579 8 
699587 10 
699630 12 
699634 10 
699660 5 
699677 10 
699684 3 
699714 4 
699738 1 
700799 8 
702734 32 
702736 1 
702781 1 
702788 1 
702892 1 
703140 18 
703153 3 
703958 1 
704320 5 
704327 4 
704381 1 
707816 44 
709192 3 
709316 3 
709364 2 
709377 2 
709449 1 
709469 2 
712487 3 
712788 10 
712852 12 
712890 11 
712954 1 
713130 2 
715605 39 
715618 21 
716716 7 
717285 17 
717618 2 
718074 1 
718258 5 
718387 109 
718571 11 
718586 1 
718592 13 
718594 4 
719938 27 
719975 1 
720310 9 
720532 33 
720535 65 
720550 1 
720710 3 
721639 5 
721961 29 
722131 26 
722152 1 
722296 4 
722521 10 
722539 1 
722591 82 
722816 3 
723295 13 
723457 5 
723800 2 
724168 4 
724328 6 
725073 8 
725374 1 
725406 4 
725412 15 
726875 12 
727137 9 
727160 47 
727313 22 
727488 1 
727533 1 
727578 11 
727631 16 
727681 30 
727707 1 
727723 17 
727772 4 
727795 3 
728060 42 
728074 26 
728107 22 
730150 1 
730226 2 
730350 4 
730368 2 
730391 6 
730408 32 
730422 5 
730464 5 
730508 2 
730510 7 
733366 25 
733477 5 
733624 10 
733968 1 
733970 7 
736879 2 
740121 1 
740180 2 
740182 4 
740185 1 
740198 1 
741178 6 
741802 6 
742191 10 
742786 3 
743333 3 
743352 5 
744496 28 
745000 2 
745607 1 
745763 3 
745766 3 
745904 1 
745972 5 
746311 15 
746326 2 
746532 4 
746626 63 
747004 1 
748303 43 
749357 10 
751024 1 
751183 2 
751319 13 
751397 1 
751410 1 
751417 14 
751493 43 
751507 24 
751517 27 
751527 2 
751693 11 
751839 1 
751957 2 
753239 5 
753859 4 
753870 5 
754134 2 
755226 7 
755234 31 
755299 1 
755317 23 
755483 19 
755497 12 
755500 49 
755528 1 
755547 4 
755566 1 
762751 1 
763843 1 
763960 3 
764520 5 
764682 2 
765180 2 
765377 4 
765402 3 
765481 39 
765485 24 
765489 4 
765589 2 
765604 9 
765662 25 
765953 26 
766207 1 
766305 7 
766517 117 
766979 1 
767866 19 
768110 3 
768326 3 
768354 6 
768368 2 
768605 7 
769155 1 
769158 47 
769166 1 
769169 12 
769228 1 
769299 15 
769422 8 
769437 12 
769439 2 
769997 1 
770047 3 
770176 18 
770210 5 
770389 2 
770409 5 
770418 6 
770493 2 
770520 16 
770744 1 
771468 1 
771660 13 
771700 5 
771707 6 
771711 6 
771743 61 
771746 2 
771761 3 
771938 47 
775281 1 
775335 2 
775520 1 
775816 1 
775925 1 
776079 2 
776310 3 
777592 16 
778847 4 
779430 5 
781023 1 
781048 1 
781236 5 
781253 1 
781273 6 
781486 2 
781504 2 
781653 9 
784305 2 
784312 12 
784701 3 
784718 1 
784719 2 
785818 1 
786113 2 
786413 2 
787454 1 
787466 23 
787479 4 
787545 4 
789285 11 
789319 2 
789396 62 
789559 3 
790135 15 
790192 11 
790195 2 
792078 6 
792113 1 
792163 20 
793822 1 
794093 2 
794112 1 
794307 12 
794318 2 
794338 2 
794339 41 
794346 59 
794353 4 
794414 19 
794428 3 
794969 2 
795025 5 
795536 2 
795739 1 
795920 25 
796161 79 
796249 4 
797082 35 
802350 5 
802513 11 
802523 1 
802569 9 
802572 3 
802575 1 
802771 2 
802908 15 
803562 9 
803884 5 
804873 57 
805134 2 
805893 1 
805936 29 
806333 1 
806337 6 
807919 1 
808128 8 
808188 51 
808223 3 
810086 2 
810552 3 
810627 1 
811754 11 
811758 3 
811951 1 
811977 11 
812047 2 
812072 1 
812075 1 
812679 11 
813150 3 
814266 90 
814325 1 
816032 1 
816619 4 
816625 3 
816672 5 
816682 1 
816781 3 
817609 15 
817764 31 
818025 5 
818772 16 
820020 4 
821031 1 
826106 1 
826450 70 
827050 12 
828476 3 
829604 6 
829810 1 
830429 14 
830451 4 
831016 6 
831476 22 
831612 2 
832617 1 
834468 8 
835546 9 
835591 1 
835625 7 
835676 9 
835740 6 
835809 20 
835848 10 
835886 13 
835914 2 
835936 1 
835966 3 
836007 3 
836021 7 
836041 2 
836056 1 
836064 1 
836072 7 
836112 6 
836142 8 
838240 65 
838300 37 
838311 1 
840396 3 
842086 2 
842235 262 
843416 8 
843523 13 
844436 1 
844776 2 
845002 7 
845014 2 
845020 3 
845212 43 
845221 2 
845422 1 
845584 4 
845954 1 
847650 24 
847840 31 
848119 34 
848216 4 
848499 2 
848864 1 
848922 7 
850377 7 
850460 2 
850994 6 
851069 3 
851080 10 
851082 3 
851089 10 
851311 1 
851387 2 
851469 1 
853385 110 
853870 16 
854016 25 
854042 11 
854682 5 
855391 5 
856179 13 
857989 1 
858095 3 
858104 2 
858228 2 
859213 24 
859247 7 
859276 9 
860584 4 
861668 2 
861703 2 
863131 3 
864099 11 
864604 3 
866818 3 
866938 1 
867463 2 
867610 4 
867613 14 
867628 9 
867678 8 
867695 10 
867748 20 
867758 23 
867825 14 
867851 1 
867852 1 
867901 2 
868004 1 
868013 17 
868018 9 
868024 16 
868092 1 
868414 2 
868537 24 
869904 4 
870975 7 
871480 178 
872110 26 
875652 4 
884524 11 
884596 5 
884640 22 
886867 16 
887047 2 
887072 8 
887086 5 
887095 1 
887152 12 
889010 2 
889173 91 
889332 1 
889449 1 
889457 15 
889473 1 
890319 5 
890988 2 
891324 1 
892133 40 
892181 1 
892517 5 
892528 1 
893194 16 
893446 32 
893476 1 
893608 1 
893628 6 
893633 1 
893663 1 
893741 1 
893913 5 
893976 1 
893980 115 
893993 3 
893999 32 
894166 42 
894195 1 
894214 14 
894337 1 
894382 5 
894391 8 
894409 1 
894423 41 
894538 5 
897240 9 
897659 2 
897687 1 
898609 11 
899460 2 
899661 1 
900248 2 
901006 12 
901168 16 
901663 2 
903065 1 
903542 1 
903612 80 
904163 2 
905073 5 
905139 1 
905217 11 
907229 11 
907238 17 
907250 10 
907422 10 
907437 1 
908989 1 
909119 45 
909261 1 
909680 3 
909778 28 
910739 22 
910826 18 
911484 2 
911509 3 
911532 35 
911598 6 
911606 5 
912814 16 
912844 26 
912923 49 
913169 1 
913959 5 
915032 1 
915169 2 
916080 1 
916154 1 
916208 12 
916345 3 
916368 3 
917294 3 
917391 17 
917608 26 
917801 2 
919545 98 
920987 4 
921125 2 
921342 19 
921391 26 
924022 1 
924072 4 
924535 1 
924548 8 
924625 1 
924627 72 
924687 5 
925769 1 
925976 2 
926048 65 
926501 7 
926943 3 
926954 40 
926961 12 
926980 7 
926994 86 
927005 4 
927025 2 
927076 1 
927111 7 
927302 5 
927387 2 
928028 1 
928857 2 
930246 109 
930517 1 
930524 123 
930573 2 
930590 1 
930631 2 
930650 6 
930716 2 
930832 4 
930883 3 
930887 4 
930891 1 
931214 4 
931264 20 
931487 2 
931621 5 
933316 10 
933417 1 
935850 1 
935992 1 
935995 1 
935999 11 
936047 44 
936124 3 
936190 43 
936428 3 
936436 7 
936444 1 
937684 8 
940899 6 
940939 26 
940940 33 
940948 31 
940991 6 
941012 1 
941018 8 
941029 39 
941049 20 
941183 5 
942221 2 
943274 1 
943495 17 
943533 63 
943537 2 
943554 2 
943561 9 
943633 7 
944332 2 
945014 1 
945295 1 
945423 3 
946423 2 
946463 14 
946562 34 
946570 1 
946576 6 
946661 1 
947064 6 
947894 15 
948255 5 
948808 1 
950355 18 
950363 34 
950448 36 
950451 1 
950462 2 
950489 9 
952053 1 
952620 6 
952626 7 
952633 1 
952834 1 
954170 4 
954951 34 
954955 17 
954976 20 
954984 1 
955027 21 
955064 9 
955068 3 
955146 15 
955183 6 
955343 2 
955379 10 
955466 1 
955468 18 
955483 5 
955497 3 
955520 2 
955589 1 
955637 10 
956592 1 
957728 1 
958461 3 
958468 11 
958491 11 
958546 12 
959389 24 
959554 1 
959865 10 
960128 5 
960138 1 
960195 150 
960208 19 
960227 33 
960267 1 
960317 8 
960427 30 
962859 25 
963296 4 
963326 39 
963364 50 
964296 1 
964374 2 
964678 20 
964857 1 
964878 4 
964890 5 
964917 3 
964972 5 
964988 17 
965994 9 
966514 2 
966903 3 
967044 1 
967911 2 
968223 16 
968229 1 
968359 4 
968514 11 
969246 2 
969911 4 
969957 1 
971159 18 
971506 1 
971616 74 
971632 40 
971634 78 
971644 14 
971795 3 
972932 24 
973371 2 
973506 237 
974546 2 
974570 3 
974714 24 
974919 4 
975550 7 
975678 2 
975792 2 
976408 6 
976491 23 
976527 23 
976629 1 
976635 1 
976717 13 
976832 4 
976873 12 
976903 1 
977057 3 
977303 2 
977315 4 
977326 3 
977327 2 
977444 32 
977588 134 
978317 1 
979133 1 
979261 1 
979331 11 
979342 20 
979425 4 
979430 1 
979456 4 
979481 12 
979976 4 
980690 10 
980920 1 
980953 21 
981538 1 
981897 7 
982031 40 
982036 1 
982623 143 
992872 3 
992925 14 
992936 1 
992949 9 
992955 10 
992964 3 
992969 1 
992973 2 
993038 5 
993074 2 
993079 9 
993224 7 
993518 1 
993528 23 
994203 12 
994347 4 
994552 5 
998500 1 
999132 7 
1000339 38 
1000467 3 
1000982 27 
1001501 6 
1002103 2 
1002124 9 
1002339 63 
1002347 47 
1002349 1 
1002353 6 
1003664 3 
1003679 1 
1003830 2 
1003842 3 
1004112 14 
1004115 7 
1005198 21 
1005225 1 
1005287 1 
1005301 5 
1005381 1 
1005390 3 
1005439 3 
1005473 2 
1005476 8 
1005507 26 
1005645 15 
1005742 1 
1007464 1 
1008348 1 
1008627 8 
1008656 1 
1008671 11 
1008798 1 
1009130 1 
1009280 12 
1009772 6 
1009942 1 
1009949 27 
1009950 4 
1009973 16 
1010012 1 
1010019 14 
1010021 5 
1010045 34 
1010242 64 
1010849 6 
1010916 18 
1011329 2 
1011376 3 
1011440 52 
1011475 1 
1011498 29 
1011513 5 
1011516 2 
1011535 45 
1011546 10 
1011632 6 
1011681 11 
1011712 1 
1011860 2 
1011880 5 
1011887 8 
1011905 13 
1011922 135 
1011930 24 
1012070 28 
1012124 11 
1012172 85 
1012187 21 
1012224 4 
1012241 6 
1013500 45 
1013548 29 
1013694 1 
1013713 2 
1013753 1 
1013796 15 
1013800 2 
1013811 2 
1013900 92 
1013948 14 
1013964 8 
1013990 1 
1014010 2 
1014096 1 
1014105 8 
1014201 1 
1014208 28 
1014284 3 
1014594 1 
1014734 18 
1015159 3 
1015771 1 
1015907 9 
1015970 4 
1015976 10 
1016286 20 
1016785 1 
1017090 1 
1017367 6 
1017661 7 
1017721 31 
1018346 1 
1018567 4 
1018821 9 
1018967 6 
1019210 7 
1019211 3 
1019216 3 
1019224 11 
1019379 1 
1020116 1 
1020327 9 
1020434 3 
1020570 3 
1021738 34 
1021782 10 
1021805 7 
1022168 19 
1022483 1 
1022495 7 
1022523 2 
1022549 2 
1022699 16 
1022729 2 
1022737 22 
1022803 1 
1022845 44 
1022900 3 
1023062 2 
1024097 5 
1024542 12 
1024642 1 
1024813 2 
1024960 10 
1025032 3 
1025238 1 
1025462 9 
1026450 3 
1027546 1 
1028566 2 
1030399 81 
1030493 7 
1030624 19 
1030758 1 
1031425 11 
1031588 11 
1031725 7 
1031778 10 
1032126 3 
1032217 1 
1033216 5 
1034418 2 
1034460 36 
1035447 13 
1035475 1 
1035672 8 
1035877 1 
1036404 1 
1036505 1 
1036903 4 
1037071 48 
1037096 1 
1037112 13 
1037115 1 
1037130 134 
1038050 22 
1038068 1 
1038414 2 
1039674 3 
1039863 3 
1040164 9 
1040855 6 
1040999 1 
1041151 19 
1042116 3 
1042479 111 
1042847 37 
1045224 1 
1045285 12 
1045338 4 
1045834 29 
1046337 1 
1046535 19 
1047355 2 
1048100 7 
1049042 1 
1049147 1 
1049382 3 
1049513 2 
1049540 4 
1049633 16 
1049644 21 
1049664 21 
1049727 2 
1049844 6 
1050297 45 
1050313 3 
1050316 23 
1050339 2 
1050341 3 
1050390 73 
1050583 13 
1051135 1 
1052324 29 
1052375 42 
1052387 92 
1052393 14 
1052403 11 
1052409 14 
1052438 23 
1052455 39 
1053410 1 
1053555 1 
1054585 2 
1054778 1 
1055057 1 
1055063 3 
1055081 109 
1055133 14 
1055154 3 
1055891 20 
1055924 1 
1056072 2 
1056116 5 
1056206 3 
1056373 3 
1056391 1 
1056502 2 
1056716 37 
1056733 6 
1057223 168 
1057541 21 
1058687 1 
1058891 2 
1059120 60 
1059128 1 
1059135 9 
1059187 15 
1059408 14 
1062893 23 
1062905 8 
1062917 1 
1062928 1 
1062931 1 
1062993 35 
1062997 1 
1063007 4 
1063049 4 
1063156 2 
1063157 6 
1063213 2 
1067063 3 
1067516 104 
1067571 2 
1067588 12 
1067601 42 
1067662 9 
1068675 1 
1070276 1 
1071510 32 
1071560 8 
1071561 6 
1071573 9 
1071597 10 
1071642 6 
1071746 2 
1071768 3 
1072647 5 
1072714 10 
1073104 9 
1073300 1 
1073568 14 
1073600 1 
1073963 6 
1075047 4 
1075258 72 
1075270 2 
1075283 36 
1075335 8 
1075358 1 
1075450 10 
1075453 10 
1075739 12 
1076938 2 
1077333 3 
1077886 7 
1078062 2 
1080364 4 
1080411 3 
1080683 14 
1080694 6 
1080786 2 
1080802 4 
1080820 2 
1080837 4 
1081116 20 
1081956 22 
1083707 1 
1084470 1 
1084500 7 
1084672 6 
1084717 1 
1084889 8 
1084969 1 
1084981 4 
1086699 5 
1087104 8 
1087154 20 
1087159 39 
1087408 52 
1087463 30 
1087470 5 
1087474 105 
1087501 6 
1087502 1 
1087699 84 
1087999 2 
1088997 17 
1089518 1 
1089941 9 
1090188 12 
1090277 3 
1090289 9 
1090315 3 
1090323 16 
1090335 10 
1090827 1 
1090911 20 
1092600 1 
1092609 1 
1092630 2 
1092667 20 
1093147 1 
1093674 125 
1093689 1 
1093697 5 
1095160 2 
1095173 8 
1095303 1 
1095340 1 
1095628 5 
1095747 4 
1102007 3 
1103614 1 
1103620 3 
1103673 9 
1105533 19 
1105580 36 
1105823 18 
1105972 3 
1106009 1 
1108202 5 
1108231 1 
1108552 12 
1108560 17 
1108629 4 
1108980 17 
1109526 4 
1110153 8 
1110501 1 
1111042 3 
1112333 4 
1112348 5 
1112368 59 
1112498 63 
1112631 1 
1113789 14 
1113905 344 
1114184 1 
1114189 119 
1114202 14 
1114356 112 
1114506 1 
1116829 14 
1116889 3 
1118948 3 
1119970 2 
1120313 8 
1120424 5 
1120439 20 
1120466 1 
1120629 1 
1120994 3 
1121481 64 
1121587 1 
1122196 9 
1122741 3 
1123964 1 
1125171 1 
1125196 6 
1125247 11 
1125906 1 
1126074 3 
1126093 28 
1126125 13 
1126137 10 
1126194 1 
1126204 24 
1126246 1 
1127484 4 
1127693 1 
1127762 1 
1127764 12 
1128263 38 
1129387 1 
1129403 4 
1129470 1 
1129480 1 
1130904 3 
1131274 2 
1131292 22 
1132169 1 
1132660 3 
1133380 6 
1135334 54 
1135507 19 
1135528 3 
1135538 1 
1135539 66 
1135540 4 
1135541 3 
1135549 15 
1135670 1 
1136659 1 
1138164 1 
1139872 1 
1140622 2 
1140686 8 
1140712 22 
1142904 1 
1145035 46 
1145157 6 
1145195 5 
1145729 3 
1146124 3 
1146141 6 
1146168 1 
1146172 2 
1146411 2 
1146486 1 
1147510 2 
1147518 1 
1148924 23 
1149585 3 
1149617 1 
1149685 2 
1150569 6 
1150616 3 
1150679 6 
1150683 22 
1150877 1 
1150890 22 
1150999 4 
1151405 1 
1151459 3 
1151467 4 
1153705 1 
1153832 10 
1154085 38 
1156036 1 
1156115 16 
1156210 10 
1156218 3 
1156561 29 
1156624 10 
1156740 8 
1157034 8 
1157140 1 
1157813 5 
1157973 1 
1158727 25 
1159503 2 
1161548 4 
1161604 10 
1161997 2 
1162202 4 
1162263 8 
1162280 1 
1162295 4 
1162389 1 
1162464 1 
1162480 1 
1162521 8 
1162535 1 
1162544 9 
1162561 5 
1162642 13 
1162755 4 
1162806 3 
1163350 3 
1163491 5 
1163570 34 
1163598 1 
1163610 3 
1165418 4 
1165506 1 
1165977 1 
1165980 3 
1166047 1 
1166100 6 
1166150 28 
1166187 37 
1166196 8 
1166219 14 
1166387 1 
1166398 1 
1166488 35 
1166595 2 
1166649 1 
1167438 37 
1167770 8 
1168251 26 
1168362 7 
1168965 11 
1169005 18 
1169058 2 
1169200 8 
1169665 4 
1170963 1 
1171143 1 
1171366 1 
1171907 14 
1171958 50 
1172206 3 
1172443 8 
1173132 2 
1173785 21 
1174403 2 
1174431 180 
1174865 1 
1175575 10 
1175743 1 
1175760 4 
1175838 1 
1175920 61 
1175938 4 
1175946 14 
1176120 25 
1176999 185 
1178083 4 
1178297 16 
1178363 3 
1178379 6 
1181381 3 
1181404 11 
1181458 5 
1181539 2 
1181547 8 
1181571 10 
1181576 69 
1182332 1 
1182880 1 
1183038 51 
1183180 1 
1183196 10 
1183256 9 
1183367 1 
1184511 30 
1184516 1 
1184529 4 
1184530 54 
1184547 6 
1186028 7 
1186050 3 
1187757 1 
1189167 9 
1189178 1 
1189211 1 
1189216 5 
1189271 4 
1189658 3 
1189681 13 
1189715 2 
1189728 17 
1189734 1 
1189739 21 
1189744 45 
1189763 9 
1189785 1 
1190286 3 
1190641 15 
1190920 1 
1191114 6 
1191325 19 
1191460 44 
1191792 4 
1192043 5 
1192126 13 
1192277 2 
1192537 1 
1193190 22 
1194311 44 
1194939 1 
1195282 6 
1195331 11 
1195334 17 
1195385 3 
1195861 1 
1196278 1 
1196382 1 
1196453 4 
1196493 17 
1198868 16 
1198891 1 
1198961 1 
1198991 28 
1199004 37 
1199122 34 
1199175 16 
1199493 3 
1200577 4 
1200580 4 
1201206 4 
1201511 6 
1201684 9 
1201832 1 
1201893 11 
1202015 6 
1202021 1 
1202029 3 
1202362 9 
1202364 5 
1202518 3 
1202750 1 
1204239 1 
1204298 6 
1204307 43 
1204313 5 
1204320 7 
1204331 1 
1206317 9 
1212712 5 
1213633 1 
1213641 1 
1213671 2 
1213697 1 
1213709 2 
1213793 13 
1213944 1 
1213951 6 
1213962 1 
1214681 15 
1215090 1 
1215127 4 
1215135 2 
1217613 6 
1217621 65 
1217721 13 
1218416 6 
1218553 10 
1218993 4 
1219177 21 
1219277 5 
1219310 6 
1222370 12 
1222485 13 
1222497 1 
1222505 31 
1222596 6 
1222618 28 
1222651 2 
1222717 35 
1223742 1 
1224654 3 
1224667 13 
1225197 3 
1225217 16 
1225268 1 
1225550 46 
1225591 4 
1226401 2 
1226556 8 
1226591 4 
1226611 1 
1226619 5 
1226665 6 
1228421 6 
1228435 1 
1228484 4 
1228769 23 
1228816 8 
1229157 2 
1229689 1 
1229919 69 
1230172 1 
1230176 7 
1230431 44 
1230527 5 
1230640 1 
1230809 3 
1232079 1 
1233631 1 
1233828 9 
1233860 2 
1233970 1 
1233971 1 
1233998 1 
1235235 1 
1235595 14 
1235614 8 
1235882 5 
1236001 5 
1236026 1 
1236276 9 
1236313 1 
1236329 2 
1237635 1 
1238173 5 
1238226 16 
1239143 8 
1239163 1 
1239194 1 
1239351 54 
1239537 1 
1239546 1 
1239859 2 
1240058 1 
1240403 24 
1240573 2 
1240593 9 
1240665 39 
1240705 18 
1240761 4 
1240995 1 
1241216 4 
1241546 2 
1241816 3 
1242234 2 
1242440 4 
1242605 5 
1242646 3 
1242669 18 
1242674 16 
1242740 2 
1242766 1 
1242767 14 
1242768 3 
1242780 7 
1242883 1 
1242886 4 
1242894 46 
1242924 9 
1242979 1 
1242984 9 
1243145 14 
1243156 1 
1245996 9 
1247396 7 
1247550 3 
1247976 6 
1247984 2 
1249809 11 
1249991 2 
1249999 7 
1250026 4 
1250060 27 
1250087 8 
1250095 13 
1250100 26 
1250108 36 
1250122 18 
1250151 4 
1250218 1 
1250943 1 
1251452 1 
1251643 1 
1251661 4 
1251751 2 
1251841 12 
1251844 1 
1251906 5 
1251918 1 
1251950 10 
1251960 4 
1251993 14 
1252164 1 
1254156 4 
1254647 46 
1254650 12 
1254765 2 
1254777 2 
1256891 32 
1256904 37 
1256918 17 
1256922 39 
1256932 1 
1256948 6 
1256951 10 
1256981 1 
1257649 3 
1257679 26 
1258143 1 
1258206 1 
1258301 21 
1258468 2 
1258486 1 
1258491 60 
1259630 2 
1259777 2 
1259815 9 
1259902 3 
1260620 3 
1260786 22 
1261217 5 
1261494 6 
1261510 21 
1261516 18 
1261517 7 
1261530 9 
1261533 4 
1261546 4 
1261554 2 
1263089 11 
1263094 4 
1263101 5 
1263108 8 
1263150 7 
1263167 3 
1263695 4 
1265411 1 
1266178 1 
1266998 6 
1267058 74 
1267088 1 
1267196 1 
1267321 13 
1267340 43 
1267373 1 
1269295 1 
1269552 1 
1269618 1 
1269673 2 
1269849 4 
1270639 1 
1270858 13 
1270919 110 
1270937 23 
1271212 1 
1272099 3 
1272294 4 
1272299 2 
1272623 1 
1273442 7 
1274014 1 
1274171 2 
1275116 2 
1275403 4 
1275564 10 
1275934 1 
1276622 1 
1277390 24 
1277416 1 
1277435 1 
1277498 10 
1277509 26 
1277520 2 
1277542 6 
1277584 10 
1277627 1 
1277747 1 
1278183 25 
1278188 10 
1278230 36 
1278276 2 
1278314 24 
1278325 1 
1278534 25 
1278761 56 
1278860 20 
1278897 5 
1278906 2 
1279409 88 
1279415 6 
1279448 20 
1279529 13 
1279562 1 
1279597 8 
1279858 12 
1279956 6 
1279985 10 
1280006 13 
1280009 22 
1280240 13 
1281354 3 
1283016 20 
1283321 5 
1285156 1 
1287877 4 
1288704 15 
1288995 2 
1289251 2 
1289307 2 
1289998 8 
1290476 1 
1290827 4 
1292259 1 
1292270 5 
1292452 14 
1292523 1 
1292534 1 
1292651 70 
1292685 5 
1292807 1 
1292866 51 
1293185 2 
1293212 12 
1293468 3 
1293510 1 
1293835 2 
1294122 7 
1294131 44 
1294442 6 
1294474 20 
1294489 6 
1296492 2 
1296944 64 
1296952 1 
1296961 5 
1297607 11 
1297917 3 
1298269 4 
1298275 14 
1298326 2 
1298690 24 
1299221 2 
1301046 5 
1301080 12 
1301084 217 
1301146 1 
1302246 1 
1302486 3 
1302673 2 
1302700 1 
1303071 8 
1303103 14 
1303120 31 
1303127 6 
1303285 4 
1303436 3 
1303448 3 
1303566 3 
1303814 2 
1304737 1 
1305025 2 
1305558 19 
1305794 2 
1306040 1 
1307132 46 
1307264 1 
1307551 16 
1308966 2 
1309760 3 
1310781 2 
1311658 22 
1311693 2 
1311717 8 
1311829 10 
1311878 1 
1312095 1 
1312424 8 
1313787 9 
1314034 9 
1314191 1 
1314330 2 
1315101 3 
1316133 68 
1316322 12 
1316374 30 
1317904 19 
1317940 41 
1317949 1 
1317952 1 
1317958 8 
1318029 6 
1318357 1 
1319092 54 
1319296 8 
1319321 3 
1319348 7 
1319357 107 
1319365 3 
1319903 34 
1319911 14 
1319940 2 
1319970 3 
1320808 1 
1320931 18 
1321305 21 
1321720 1 
1322125 10 
1322415 2 
1323621 4 
1323783 4 
1323914 18 
1325358 34 
1325365 2 
1325582 102 
1325633 9 
1326337 3 
1326553 2 
1327908 11 
1328571 1 
1328607 13 
1328676 56 
1330331 1 
1330791 3 
1330953 14 
1331029 5 
1332863 4 
1332890 1 
1332902 56 
1332927 1 
1333687 4 
1333704 1 
1334018 5 
1334055 6 
1334459 5 
1335650 5 
1336295 21 
1336458 10 
1337155 1 
1337214 1 
1337224 2 
1337230 1 
1337760 2 
1337768 3 
1337781 5 
1337787 2 
1338656 5 
1339358 4 
1339494 5 
1339509 3 
1341272 6 
1342130 1 
1342301 1 
1342361 9 
1342368 1 
1343037 3 
1343722 7 
1343805 18 
1344232 19 
1344588 2 
1344766 21 
1345424 3 
1347477 2 
1347661 1 
1347776 80 
1348102 60 
1349214 56 
1349542 89 
1350066 31 
1350072 52 
1350084 9 
1350101 1 
1350117 2 
1350339 1 
1350516 24 
1350522 5 
1350926 35 
1352440 2 
1352493 40 
1353217 1 
1353551 1 
1354683 8 
1354702 5 
1354899 1 
1355668 1 
1355720 2 
1355731 1 
1355915 20 
1355955 43 
1355974 7 
1358988 1 
1359059 3 
1359065 1 
1359093 7 
1359099 17 
1359110 13 
1359120 1 
1359235 4 
1359510 3 
1359514 6 
1359520 1 
1359541 8 
1359547 30 
1359548 49 
1359557 8 
1359685 2 
1359833 2 
1361693 11 
1362238 10 
1362321 180 
1362408 17 
1362498 1 
1362509 10 
1362722 2 
1363398 1 
1363540 12 
1363832 2 
1364442 2 
1364612 2 
1364640 1 
1364641 125 
1365460 11 
1365473 10 
1365508 4 
1365516 6 
1365819 6 
1365893 4 
1366074 66 
1366975 1 
1367152 1 
1369533 1 
1369570 1 
1369586 50 
1369595 3 
1369618 6 
1370281 12 
1373423 1 
1374155 17 
1375353 50 
1377607 39 
1377671 4 
1378078 1 
1378677 1 
1379538 16 
1379623 1 
1379745 112 
1380203 24 
1380693 1 
1382239 20 
1382366 40 
1382375 43 
1382394 2 
1383202 2 
1383566 14 
1383612 1 
1383613 26 
1383624 9 
1383635 2 
1384783 5 
1384894 23 
1384924 31 
1384928 13 
1384930 1 
1384972 2 
1384976 1 
1384991 5 
1384994 16 
1385024 6 
1385043 187 
1385381 1 
1385827 1 
1385853 7 
1385861 1 
1385949 19 
1385956 10 
1385973 25 
1385984 7 
1386146 7 
1386329 4 
1386683 3 
1386688 3 
1387560 14 
1388190 11 
1388507 3 
1388603 4 
1388609 79 
1388668 2 
1388679 5 
1388730 21 
1393310 21 
1394679 21 
1394743 9 
1394858 39 
1394959 3 
1395186 1 
1397202 1 
1397826 4 
1398416 2 
1398536 1 
1398859 7 
1398882 2 
1398939 3 
1398954 1 
1399354 27 
1399500 10 
1399668 13 
1401349 12 
1401364 3 
1401385 5 
1401442 5 
1401527 5 
1401561 3 
1401613 4 
1401702 9 
1401979 1 
1402738 1 
1402826 2 
1402869 28 
1402871 1 
1403140 14 
1403145 4 
1404425 41 
1405929 6 
1405963 1 
1405996 2 
1406004 1 
1406377 1 
1406920 6 
1407229 1 
1407276 5 
1407350 66 
1408297 25 
1410211 27 
1410376 4 
1410380 2 
1410392 2 
1410429 24 
1410740 1 
1410810 1 
1411208 1 
1411236 2 
1411434 87 
1411467 7 
1411675 1 
1411817 1 
1411921 13 
1411950 1 
1412004 5 
1412007 2 
1412011 5 
1412053 9 
1412714 3 
1413362 1 
1413798 3 
1414493 74 
1415427 2 
1416136 1 
1416974 36 
1417033 2 
1417050 6 
1417067 10 
1417187 5 
1417229 33 
1418254 107 
1418306 4 
1418428 5 
1418588 1 
1418660 16 
1418745 4 
1419034 3 
1419152 15 
1419229 1 
1419554 2 
1419897 2 
1420207 36 
1420410 1 
1420480 6 
1420489 9 
1420635 19 
1420688 3 
1420750 105 
1420892 9 
1420910 3 
1420921 4 
1421002 2 
1421011 5 
1421549 3 
1421864 2 
1422646 12 
1427332 8 
1427370 118 
1427514 1 
1428051 1 
1428209 9 
1428227 7 
1428239 24 
1429070 1 
1429111 5 
1429184 8 
1430483 2 
1430910 39 
1430941 6 
1430945 5 
1431943 2 
1431954 7 
1432032 20 
1432271 3 
1432585 9 
1432673 77 
1432679 1 
1433151 1 
1433550 139 
1433573 1 
1433648 20 
1433676 1 
1433837 5 
1433933 4 
1434229 3 
1434370 19 
1434391 1 
1434408 2 
1434420 2 
1434427 20 
1434599 1 
1434609 25 
1434612 1 
1434622 1 
1434635 23 
1434669 4 
1434868 29 
1435039 2 
1435820 1 
1436020 13 
1436052 4 
1436118 1 
1436755 1 
1436763 8 
1436844 6 
1436867 3 
1436893 6 
1437515 11 
1437573 1 
1438108 7 
1439000 4 
1440745 6 
1441078 13 
1441241 2 
1441243 10 
1441247 4 
1441270 2 
1441298 11 
1441508 2 
1442033 29 
1442778 8 
1442974 2 
1442991 14 
1443010 9 
1443594 1 
1443851 1 
1443892 72 
1444130 11 
1444195 81 
1444346 4 
1444949 5 
1445118 13 
1445568 5 
1445569 42 
1445595 46 
1445666 1 
1445710 29 
1445711 1 
1445828 3 
1445891 8 
1447092 94 
1447162 4 
1447202 4 
1447467 3 
1447497 1 
1447605 2 
1450306 12 
1450940 1 
1450955 5 
1451023 13 
1452368 1 
1452415 1 
1452594 1 
1452969 3 
1453242 6 
1453485 18 
1453495 3 
1453659 16 
1454063 17 
1454252 3 
1454576 7 
1454652 10 
1454658 2 
1454679 54 
1454690 4 
1454726 1 
1454738 7 
1454742 1 
1454810 2 
1454819 1 
1455987 10 
1457742 4 
1458166 4 
1458551 3 
1459011 1 
1459499 41 
1459521 3 
1459553 10 
1459560 8 
1459562 10 
1459568 1 
1459571 31 
1459577 1 
1459615 21 
1459642 2 
1459682 3 
1459704 1 
1460002 1 
1460453 5 
1460475 3 
1460647 1 
1460910 2 
1460983 1 
1461095 1 
1461668 1 
1461681 2 
1461690 1 
1461758 1 
1461765 2 
1465230 1 
1466006 5 
1466010 9 
1466021 19 
1466056 13 
1466064 9 
1466378 1 
1466723 1 
1466887 12 
1466964 3 
1467347 1 
1467773 1 
1468483 5 
1468520 1 
1468556 2 
1468604 6 
1468622 3 
1468653 3 
1468680 8 
1468697 3 
1468702 11 
1468708 1 
1468765 8 
1468842 44 
1469217 4 
1469226 2 
1469241 5 
1469250 34 
1469253 1 
1469274 2 
1469945 6 
1470306 3 
1470610 3 
1470614 14 
1470813 18 
1470820 1 
1470851 20 
1470905 6 
1470951 1 
1471118 13 
1472561 8 
1473117 4 
1473513 3 
1473692 8 
1474199 5 
1476093 1 
1476340 45 
1476759 49 
1476860 22 
1476899 2 
1476914 1 
1476940 3 
1477023 4 
1477033 2 
1477100 1 
1477105 4 
1477398 8 
1478444 4 
1478747 1 
1478854 1 
1478857 7 
1478883 1 
1480057 8 
1480232 13 
1480292 6 
1480299 2 
1480310 3 
1480367 40 
1481741 6 
1482896 2 
1482976 4 
1483251 3 
1483650 30 
1484326 7 
1484494 2 
1485148 18 
1485281 69 
1485358 20 
1485363 64 
1485373 12 
1485425 16 
1485772 16 
1486066 40 
1486860 6 
1487252 7 
1487443 1 
1487453 3 
1487469 3 
1488003 5 
1488653 1 
1488937 8 
1489118 1 
1489121 1 
1489129 20 
1489132 6 
1489243 8 
1489249 4 
1489971 1 
1489976 49 
1490017 26 
1490358 22 
1490369 32 
1490381 7 
1490393 11 
1490402 21 
1490424 3 
1490426 1 
1490468 1 
1490471 2 
1490499 2 
1490506 59 
1490769 10 
1490802 41 
1490855 16 
1490859 15 
1490975 1 
1491003 19 
1491044 4 
1493048 1 
1493144 3 
1493152 1 
1493168 10 
1493176 23 
1493248 2 
1493254 4 
1493260 6 
1493277 12 
1493285 1 
1493348 128 
1493358 39 
1493370 49 
1493499 113 
1493723 1 
1493979 7 
1493987 3 
1494070 8 
1494104 9 
1494115 41 
1494184 1 
1494400 3 
1494704 1 
1494912 3 
1495541 182 
1495768 7 
1496138 1 
1496180 1 
1496648 1 
1496683 2 
1496719 23 
1496740 1 
1496751 3 
1496759 1 
1497497 6 
1497626 19 
1497812 17 
1497824 22 
1497904 1 
1498030 1 
1498044 2 
1498072 5 
1498088 11 
1498110 43 
1498118 17 
1498131 4 
1498139 17 
1498142 1 
1498882 1 
1500950 15 
1501027 11 
1501181 1 
1501243 2 
1502413 16 
1502566 9 
1502621 14 
1502721 1 
1502723 7 
1503000 1 
1503484 131 
1504026 66 
1504386 30 
1505098 2 
1505105 14 
1505140 10 
1505295 24 
1505509 1 
1506215 2 
1506232 1 
1506724 17 
1506969 19 
1507080 8 
1507390 14 
1507422 29 
1507465 3 
1507482 1 
1507516 46 
1507544 4 
1507568 11 
1507840 1 
1507920 1 
1508076 2 
1508730 1 
1508878 58 
1509136 3 
1509485 41 
1509838 10 
1509845 1 
1509891 2 
1509912 45 
1509933 7 
1509953 23 
1509990 2 
1510741 5 
1510791 1 
1511918 3 
1511943 1 
1511964 7 
1511973 1 
1511978 6 
1511982 23 
1512506 2 
1512828 14 
1514195 32 
1514197 2 
1514225 1 
1514749 1 
1514794 1 
1514864 45 
1515122 2 
1515488 1 
1516469 19 
1516518 1 
1516519 141 
1516522 64 
1517834 5 
1517902 3 
1517904 4 
1517912 2 
1517933 4 
1518128 7 
1518154 14 
1518185 41 
1518293 1 
1518330 7 
1518446 3 
1518680 4 
1518989 1 
1519159 1 
1519663 37 
1520431 5 
1520608 2 
1521040 2 
1521051 30 
1521086 2 
1521233 8 
1522289 6 
1523153 10 
1523207 16 
1523896 12 
1524855 2 
1524911 2 
1524934 5 
1524984 1 
1525218 3 
variableStep chrom=chrV
383 2 
388 1 
404 13 
632 15 
727 11 
3444 1 
3520 1 
3566 7 
4141 123 
6070 12 
6116 7 
6209 3 
6227 7 
6241 13 
6246 14 
6263 6 
6306 14 
6385 84 
6464 76 
6666 36 
7076 3 
7122 8 
7764 48 
7774 23 
7780 15 
7896 2 
7918 2 
7968 37 
8189 6 
8485 4 
9311 52 
9798 2 
9811 9 
9815 1 
9823 39 
9836 2 
9844 23 
9847 2 
9852 6 
9853 5 
9860 27 
9897 4 
9900 30 
9904 8 
9916 1 
10343 1 
11336 15 
11459 86 
11633 1 
12023 2 
12063 1 
12641 4 
12654 1 
12944 1 
12979 29 
12995 4 
12997 1 
13070 10 
13076 5 
13095 41 
13106 1 
13187 15 
13224 1 
13340 3 
13361 1 
13372 1 
13380 1 
13407 15 
13416 2 
13427 8 
13503 10 
13552 4 
13568 3 
13608 23 
13713 5 
13749 11 
14221 51 
14410 2 
14430 1 
14751 3 
14881 3 
15037 5 
15041 11 
15137 51 
15189 11 
15386 39 
15389 10 
15481 21 
15582 6 
15861 20 
15966 3 
16030 7 
16048 7 
16060 3 
16064 8 
16112 1 
16118 8 
16133 3 
16137 1 
16139 3 
16145 1 
16175 9 
16179 24 
16188 1 
16347 2 
16485 1 
16705 1 
16737 15 
16779 2 
16800 9 
16828 14 
16895 10 
17061 3 
17140 26 
17155 5 
17251 3 
17458 15 
17667 6 
17681 1 
17762 3 
17898 19 
18056 37 
18109 1 
18265 153 
18516 111 
18579 5 
18735 2 
18774 1 
18827 10 
19225 7 
19255 12 
19292 1 
19305 10 
20679 2 
20761 3 
20768 1 
21284 1 
21292 2 
21296 1 
21303 1 
21309 10 
21311 71 
21349 1 
21362 2 
21534 1 
21537 19 
21653 69 
21878 2 
21897 1 
22576 1 
23175 1 
23221 4 
23600 5 
23603 1 
24033 26 
24307 16 
24510 63 
24583 31 
24622 26 
24682 11 
24799 11 
24967 24 
25115 18 
25494 29 
25502 15 
25529 1 
25681 5 
25685 8 
25813 8 
25876 5 
26029 46 
26068 12 
26072 18 
26076 1 
26084 7 
26087 4 
26289 8 
26361 37 
26511 14 
26545 7 
26559 4 
26567 1 
26570 1 
26579 28 
26587 12 
26600 6 
26603 16 
26611 14 
26613 34 
26619 49 
26669 3 
26686 4 
26700 9 
26778 1 
26805 37 
26844 2 
27142 4 
27218 9 
27237 6 
27252 1 
27263 8 
27415 9 
27419 3 
27427 6 
27442 15 
27449 6 
27472 1 
27554 5 
28256 5 
28685 33 
29131 8 
29169 2 
29336 54 
29513 78 
29586 3 
29741 3 
29961 5 
30469 1 
30544 13 
31129 1 
31303 51 
31357 4 
31364 13 
31371 2 
31404 34 
31459 5 
31700 1 
32417 6 
32748 26 
32922 7 
33068 1 
33207 1 
33328 2 
33584 1 
33711 12 
33730 1 
33736 2 
33744 3 
33745 32 
33955 76 
33966 2 
34012 1 
34117 21 
34132 2 
34162 3 
34277 4 
34294 8 
34302 7 
34321 5 
34691 1 
34850 3 
34877 3 
35480 1 
35506 9 
35534 1 
35545 9 
35716 2 
35872 39 
36168 2 
39677 6 
39699 1 
39719 1 
39739 1 
39743 24 
39884 1 
39975 1 
39979 46 
39983 1 
39990 8 
39991 3 
39992 1 
40551 1 
41014 5 
41032 1 
41075 1 
41255 7 
42044 9 
42051 2 
42056 1 
42057 59 
42073 1 
42098 2 
42107 7 
42118 5 
42132 12 
42149 11 
42202 10 
42231 9 
42296 8 
42369 4 
42385 16 
42430 12 
42646 120 
42699 1 
42703 13 
42723 1 
42732 64 
42748 7 
42754 9 
42764 20 
42766 14 
42785 32 
42787 2 
42790 2 
42796 6 
42808 17 
42812 2 
42843 1 
42943 2 
43143 3 
43153 9 
43203 5 
43208 8 
43209 2 
45053 42 
45098 8 
45327 8 
45788 10 
45887 2 
45890 5 
45923 16 
45973 10 
46021 1 
46022 190 
46034 1 
46044 1 
46045 48 
46050 3 
46059 1 
46072 10 
46077 3 
46128 1 
46191 2 
46297 2 
46399 18 
46484 1 
46546 8 
46594 3 
46600 7 
46721 1 
46928 3 
46954 24 
46957 47 
47060 5 
47063 1 
47163 5 
47531 1 
47747 10 
47887 15 
48708 4 
51578 11 
51672 13 
51704 3 
51740 5 
51745 1 
51779 4 
51783 16 
51786 3 
51797 3 
51840 3 
51965 1 
51981 5 
52277 4 
52509 1 
52976 5 
53508 2 
53602 2 
53776 3 
53794 6 
53868 2 
54315 1 
54906 5 
55812 2 
56213 12 
56224 3 
56231 2 
56267 9 
56302 1 
56307 2 
56414 18 
56419 1 
56430 1 
56506 13 
56649 3 
56788 2 
56803 2 
56890 1 
56991 64 
57299 4 
58212 1 
58296 1 
58307 1 
58448 2 
59167 11 
59187 1 
59356 37 
59360 52 
59399 4 
59443 1 
59465 5 
59482 6 
59506 13 
59657 1 
59822 58 
59961 13 
60942 37 
60950 3 
60972 18 
60986 14 
60999 7 
61043 3 
61063 7 
61080 1 
61083 1 
61246 48 
61384 3 
61406 17 
61619 62 
61713 26 
61740 7 
61789 14 
61834 4 
61859 4 
61865 4 
61921 25 
62023 51 
62030 2 
62514 4 
62862 1 
63230 5 
63302 2 
63311 15 
63313 35 
63363 24 
63436 1 
63501 7 
63549 2 
63563 43 
63659 3 
63701 1 
64075 1 
64168 3 
64204 1 
64316 23 
64384 9 
65253 1 
65500 14 
65502 2 
65679 5 
65968 86 
66211 28 
66904 1 
66962 22 
67362 9 
67536 2 
68993 1 
68996 14 
69005 2 
69010 9 
69028 9 
69071 2 
69079 5 
69080 13 
69088 4 
69098 4 
69105 21 
69109 2 
69111 4 
69122 4 
69153 3 
69312 94 
69329 7 
69333 104 
69382 25 
69418 22 
69483 37 
69489 6 
69510 1 
69545 11 
69584 3 
69659 1 
69663 1 
69671 1 
69713 25 
70266 1 
70294 52 
70297 14 
70306 2 
70352 6 
70356 1 
70361 5 
70369 19 
70731 3 
72360 2 
73041 1 
73097 38 
73223 3 
73281 27 
73421 10 
73505 20 
73520 7 
73583 6 
73731 33 
73898 14 
73906 6 
73942 14 
74603 1 
75109 4 
75266 6 
75520 20 
75719 14 
75908 10 
75912 2 
76056 8 
76103 13 
76236 56 
76591 2 
77123 15 
77167 11 
77241 15 
77274 44 
77277 1 
77295 11 
77314 1 
77485 20 
77516 4 
77597 1 
77611 16 
77670 47 
77676 24 
77764 8 
77777 14 
77788 3 
78199 15 
78739 8 
79377 18 
79559 1 
79654 1 
79815 17 
79878 8 
80043 13 
80235 6 
80377 14 
80390 1 
80393 15 
80396 14 
80397 5 
80576 12 
80710 66 
80839 1 
80924 10 
80969 1 
81078 3 
81103 1 
81312 27 
81356 51 
81611 41 
81626 123 
81641 44 
81738 22 
81836 49 
82287 1 
82296 2 
82314 3 
82657 2 
82662 2 
82811 1 
82851 5 
82858 5 
82861 10 
82932 1 
82936 1 
83127 10 
83446 2 
84577 154 
84678 4 
84768 2 
84799 5 
84801 2 
84810 3 
84820 1 
84827 42 
84828 21 
84831 20 
84833 11 
84834 2 
84836 1 
84841 1 
84845 19 
84851 21 
84867 44 
84879 10 
84917 11 
84928 19 
84941 6 
84943 14 
84948 3 
84959 2 
84964 25 
84968 17 
84983 4 
84985 9 
85021 8 
85029 7 
85084 9 
85087 38 
85125 7 
85126 3 
85127 1 
85142 1 
85155 2 
85159 28 
85189 33 
85232 4 
85234 6 
85242 1 
85388 3 
85399 4 
85429 8 
86338 2 
86350 12 
86354 1 
86399 5 
86464 2 
86475 6 
86521 1 
86539 12 
86546 1 
86717 2 
86721 1 
86733 5 
86753 19 
86775 4 
86810 19 
86830 5 
86841 28 
89877 3 
90022 1 
90028 20 
90061 1 
90065 7 
90074 1 
90093 3 
90103 27 
90150 11 
90151 9 
90157 2 
90165 3 
90169 2 
90178 12 
90190 2 
90559 1 
90691 1 
91359 1 
92541 3 
93102 1 
93388 5 
93510 7 
93523 14 
93640 4 
93667 9 
93670 2 
93707 9 
93872 3 
93878 2 
94033 18 
94059 46 
94120 1 
94157 23 
94179 7 
94283 7 
94489 1 
95118 3 
95343 1 
95380 10 
95996 1 
96295 53 
96703 5 
96726 2 
96769 5 
97833 18 
97849 5 
97924 1 
97944 3 
97975 2 
98010 16 
98038 15 
98049 1 
98221 2 
99325 4 
99481 5 
99546 19 
99550 1 
99564 4 
99572 11 
99577 7 
99609 7 
99616 73 
99629 8 
99632 12 
99633 1 
99639 7 
99643 1 
99663 1 
99832 13 
100065 3 
100142 4 
100216 2 
100239 101 
100269 9 
100423 1 
100443 1 
100449 6 
100458 1 
100461 2 
100466 1 
100491 1 
100492 2 
100497 9 
100507 1 
100514 1 
100515 2 
100603 10 
100607 58 
100615 25 
100618 6 
101571 18 
101596 18 
101748 13 
101753 1 
102340 7 
102456 9 
102854 5 
103223 12 
103227 11 
103256 4 
103441 2 
103504 25 
103522 2 
103671 6 
103852 3 
103918 1 
103976 5 
104215 1 
104216 66 
104609 1 
104989 1 
105370 5 
105549 3 
105700 9 
105945 6 
106030 21 
106177 18 
106201 3 
106224 16 
106229 10 
106237 25 
106239 11 
106242 4 
106245 10 
106260 4 
106276 47 
106288 5 
106289 1 
106295 1 
106300 1 
106305 14 
106309 29 
106321 5 
106327 2 
106351 25 
106470 1 
106553 26 
106583 30 
106621 1 
106921 2 
106948 9 
106960 14 
106975 1 
106979 2 
106991 8 
106995 3 
107003 53 
107009 1 
107086 15 
107105 4 
107134 2 
107163 20 
107478 89 
107592 1 
107607 1 
108079 1 
108309 18 
108374 25 
108421 20 
108497 22 
108561 5 
108631 9 
108726 13 
108814 1 
109162 7 
110304 3 
110497 40 
110605 1 
110622 11 
110625 12 
110633 10 
110654 1 
110658 2 
110659 3 
110660 5 
110665 10 
110715 9 
110723 6 
110739 1 
110757 7 
110984 7 
111146 2 
111149 6 
111156 33 
111167 6 
111185 9 
111244 7 
111250 11 
111252 25 
111267 1 
111272 9 
111283 1 
111303 15 
112583 3 
113265 1 
113338 1 
113919 33 
114630 1 
115421 10 
115452 17 
115454 7 
115744 6 
115768 1 
115895 1 
115914 3 
115920 1 
115923 15 
115937 3 
115956 4 
115961 1 
115976 25 
115986 229 
115992 186 
115998 21 
116019 449 
116029 1 
116039 1206 
116045 2 
116048 1039 
116050 5 
116052 175 
116053 22 
116054 18 
116055 78 
116056 51 
116057 249 
116059 180 
116060 6 
116062 53 
116063 12 
116064 34 
116066 11 
116067 287 
116069 64 
116070 74 
116071 34 
116073 7 
116075 22 
116078 8 
116079 27 
116087 64 
116103 261 
116112 357 
116118 1 
116121 29 
116124 46 
116127 35 
116131 1 
116132 10 
116143 1 
116151 4 
116156 1 
116164 22 
116175 14 
116180 12 
116184 16 
116188 18 
116189 5 
116190 18 
116191 18 
116192 9 
116195 79 
116198 1 
116199 79 
116200 11 
116201 47 
116202 35 
116204 23 
116205 41 
116207 27 
116208 11 
116209 15 
116210 169 
116211 50 
116212 138 
116215 62 
116217 12 
116218 38 
116219 80 
116220 13 
116222 30 
116223 50 
116227 17 
116231 1 
116239 72 
116244 66 
116248 5 
116254 142 
116261 5 
116262 23 
116265 9 
116266 3 
116268 25 
116271 31 
116272 1 
116274 19 
116279 38 
116281 4 
116283 11 
116284 21 
116286 5 
116289 26 
116299 5 
116306 11 
116307 22 
116309 5 
116322 25 
116346 17 
116349 35 
116354 44 
116373 11 
116377 33 
116381 1 
116386 76 
116392 3 
116394 43 
116395 25 
116397 3 
116400 16 
116401 13 
116403 5 
116404 18 
116405 2 
116406 66 
116408 69 
116409 20 
116411 33 
116414 3 
116415 38 
116418 9 
116419 20 
116421 4 
116427 17 
116430 47 
116435 68 
116438 1 
116439 39 
116444 7 
116457 72 
116460 20 
116461 2 
116464 30 
116467 7 
116469 2 
116472 8 
116476 1 
116479 1 
116480 53 
116485 7 
116489 60 
116491 1 
116492 34 
116497 22 
116507 15 
116511 4 
116512 9 
116520 3 
116522 28 
116528 19 
116530 1 
116533 17 
116534 17 
116535 22 
116541 7 
116542 182 
116543 59 
116544 53 
116545 12 
116546 33 
116547 8 
116548 6 
116549 3 
116551 31 
116554 52 
116556 6 
116559 42 
116562 2 
116565 35 
116566 2 
116568 4 
116569 23 
116571 8 
116573 16 
116574 19 
116578 30 
116579 5 
116581 8 
116582 1 
116584 59 
116585 8 
116589 26 
116595 54 
116600 11 
116604 8 
116605 5 
116606 49 
116610 9 
116613 14 
116617 3 
116622 3 
116627 4 
116628 24 
116630 2 
116637 47 
116646 44 
116654 80 
116659 97 
116664 113 
116665 28 
116666 7 
116667 9 
116669 119 
116673 76 
116674 97 
116678 85 
116679 1 
116680 9 
116687 7 
116695 9 
116698 6 
116699 5 
116703 9 
116704 12 
116707 4 
116716 36 
116724 10 
116725 50 
116732 33 
116740 34 
116747 2 
116749 12 
116751 4 
116752 58 
116754 1 
116755 10 
116758 82 
116764 102 
116772 48 
116773 50 
116775 4 
116776 1 
116781 99 
116783 64 
116784 76 
116786 30 
116787 15 
116788 5 
116791 7 
116794 20 
116796 30 
116800 28 
116802 36 
116803 34 
116806 14 
116808 11 
116810 6 
116811 1 
116813 34 
116815 4 
116818 3 
116822 60 
116828 89 
116831 14 
116833 35 
116836 1 
116838 10 
116841 11 
116844 12 
116845 1 
116847 26 
116856 29 
116862 1 
116864 75 
116865 1 
116866 17 
116868 1 
116871 4 
116872 36 
116874 29 
116875 53 
116879 2 
116880 12 
116881 14 
116882 1 
116883 48 
116884 12 
116885 10 
116887 8 
116888 39 
116891 36 
116892 28 
116893 8 
116894 40 
116897 30 
116900 7 
116902 5 
116903 28 
116904 1 
116905 117 
116907 4 
116909 3 
116913 10 
116917 24 
116929 17 
116937 9 
116942 33 
116945 63 
116948 21 
116949 4 
116951 2 
116953 104 
116955 20 
116956 4 
116959 2 
116960 59 
116961 1 
116964 22 
116968 52 
116974 30 
116976 1 
116977 12 
116982 72 
116992 226 
117000 6 
117003 1 
117006 10 
117008 4 
117018 660 
117024 2 
117027 107 
117033 152 
117038 1 
117043 42 
117049 11 
117063 2 
117076 28 
117133 1 
117456 1 
117467 65 
117489 2 
117510 2 
117563 2 
117584 9 
118168 2 
118201 1 
118204 28 
118220 7 
118349 1 
118530 34 
118543 86 
118546 10 
118664 24 
118689 12 
118766 2 
118783 2 
118907 119 
118911 1 
118964 3 
119043 7 
119334 12 
119625 11 
120058 19 
120108 1 
120233 10 
120350 12 
120394 4 
120398 2 
120405 9 
120406 1 
120447 1 
120455 3 
120499 1 
120508 1 
120527 3 
120534 1 
120646 13 
121406 4 
121409 5 
121416 15 
121419 18 
121420 1 
121434 9 
121442 7 
121454 4 
121462 6 
121591 3 
121600 1 
121604 4 
121611 6 
121619 20 
121711 13 
121754 29 
121769 19 
121951 2 
122095 37 
122242 31 
122389 1 
122464 25 
122468 10 
122502 8 
122574 41 
122640 2 
122878 42 
123015 9 
123060 3 
123167 1 
123174 1 
123175 4 
123177 3 
123227 1 
123263 2 
123272 4 
123286 6 
123315 2 
123333 1 
123370 2 
123379 5 
123409 9 
123432 4 
123441 2 
123518 14 
123550 2 
123566 19 
124278 4 
124307 25 
124643 19 
124680 19 
124683 24 
124691 1 
124692 1 
124693 5 
124701 13 
124705 4 
124707 14 
124739 4 
124786 2 
124888 3 
124892 1 
125038 1 
125089 33 
125124 3 
125420 8 
125446 2 
125593 1 
125902 2 
126414 3 
126417 8 
126507 1 
126511 1 
126531 3 
126552 1 
126563 1 
126729 22 
126731 3 
127096 14 
127150 3 
127404 29 
127707 7 
127953 43 
128027 6 
128038 5 
128200 68 
128409 4 
128412 1 
128413 34 
128419 1 
128426 21 
128502 5 
128519 1 
128522 5 
128525 13 
128533 6 
128536 15 
128704 18 
128707 2 
128966 5 
129079 4 
129329 9 
129697 9 
130294 1 
130305 11 
130701 4 
131032 2 
131045 24 
131058 11 
131062 12 
131219 7 
131225 7 
131230 2 
131286 18 
131294 8 
131426 1 
131471 7 
131493 3 
131510 1 
131522 2 
131556 4 
131581 7 
131587 1 
131604 23 
131611 11 
131622 1 
131626 14 
131648 4 
131796 7 
131942 3 
132287 2 
132310 3 
132330 1 
132485 10 
132511 4 
132638 11 
132679 17 
132759 56 
132765 11 
132812 1 
132813 2 
132834 8 
132842 1 
132857 2 
132860 2 
132864 1 
132879 45 
132887 7 
132903 5 
132911 27 
132913 1 
132914 33 
132925 13 
132935 5 
133089 13 
133292 1 
133906 1 
134191 38 
134210 8 
134386 4 
134424 1 
134552 69 
134575 1 
134635 13 
134638 2 
134657 13 
134905 1 
134960 1 
134987 15 
135023 2 
135024 26 
135028 53 
135032 53 
135038 1 
135199 13 
135315 50 
135376 4 
135383 8 
135387 30 
135415 5 
135460 9 
135471 58 
135476 15 
135554 13 
135563 1 
135572 2 
135871 5 
135934 1 
135951 3 
136075 1 
136080 6 
136086 1 
136417 1 
136418 17 
136425 97 
136429 35 
136471 28 
136481 1 
136502 4 
136549 17 
136597 3 
136625 7 
136703 1 
136847 1 
136851 6 
136870 1 
137016 59 
137025 4 
137040 4 
137058 17 
137062 6 
137067 94 
137076 2 
137175 5 
137200 3 
137258 2 
137299 1 
137313 1 
137546 1 
137576 27 
137608 9 
137705 2 
137750 1 
137752 5 
138084 6 
138227 4 
138248 2 
138270 3 
138276 1 
138611 1 
138691 3 
138700 34 
138754 15 
138755 8 
138758 1 
138762 4 
138771 13 
138777 49 
138799 1 
138819 1 
138834 2 
138839 1 
138851 1 
138869 2 
138933 1 
140373 1 
140383 2 
140454 1 
140468 17 
140578 2 
140586 41 
140590 6 
140594 2 
140602 186 
140605 24 
140609 4 
140611 41 
140614 1 
140616 27 
140621 2 
140622 27 
140627 3 
140658 1 
140663 1 
140711 38 
140717 37 
140722 5 
140727 19 
140740 9 
140744 8 
140748 1 
140750 6 
140758 17 
140769 14 
140794 2 
140803 1 
140812 2 
140817 5 
140834 1 
140838 82 
140842 25 
140845 13 
140848 1 
140859 3 
140879 37 
140882 2 
140901 46 
140910 28 
140921 37 
140924 5 
140945 1 
140960 32 
140964 32 
140998 2 
141005 5 
141015 34 
141019 2 
141022 9 
141026 6 
141029 27 
141030 55 
141042 2 
141077 1 
141085 1 
141114 1 
141127 55 
141158 5 
141188 6 
141198 19 
141202 4 
141209 1 
141216 39 
141259 3 
141276 14 
141324 2 
141333 12 
141336 14 
141356 1 
141377 1 
141385 18 
141419 2 
141441 2 
141450 1 
141460 2 
141465 8 
141488 81 
141493 5 
141497 13 
141505 19 
141508 6 
141526 5 
141636 1 
141640 7 
141721 1 
143335 1 
143513 1 
144048 2 
144054 2 
144061 3 
144077 16 
144084 246 
144114 1 
144117 1 
144123 1 
144128 9 
144133 32 
144137 162 
144146 61 
144152 5 
144154 8 
144156 6 
144162 55 
144165 17 
144169 15 
144176 63 
144179 28 
144183 6 
144187 5 
144192 28 
144195 7 
144201 3 
144204 2 
144207 1 
144212 7 
144223 11 
144227 7 
144229 3 
144234 10 
144253 1 
144260 2 
144317 15 
144524 1 
144554 1 
144631 1 
144843 10 
144898 2 
144935 1 
145105 1 
145155 3 
145158 15 
145165 4 
145205 1 
145217 2 
145244 10 
145255 7 
145257 1 
145266 13 
145278 26 
145404 3 
145587 9 
145608 13 
145623 2 
145634 11 
145636 10 
145639 10 
145642 15 
145653 3 
145661 10 
145683 6 
145707 2 
145727 1 
145730 1 
145731 1 
145740 1 
145775 7 
145897 8 
145951 3 
146000 2 
146044 41 
146196 3 
146300 17 
146350 2 
146470 1 
146503 11 
146555 2 
146609 20 
146651 1 
146764 1 
146780 4 
146794 14 
146806 23 
146807 18 
146811 8 
146815 44 
146831 7 
146834 31 
146835 43 
146838 1 
146841 6 
146848 5 
146851 10 
146860 21 
146866 16 
146868 1 
146870 3 
146875 54 
146877 1 
146878 15 
146880 2 
146922 1 
147010 1 
147014 5 
147045 14 
147066 3 
147171 1 
147238 28 
147244 9 
147355 7 
147488 8 
147526 1 
147545 1 
147700 9 
147859 8 
147865 8 
147875 1 
147884 1 
147887 1 
147931 19 
147992 9 
148005 11 
148010 3 
148018 5 
148021 10 
148025 79 
148035 23 
148044 10 
148047 3 
148050 8 
148052 3 
148059 6 
148064 4 
148074 29 
148078 3 
148082 1 
148085 16 
148086 4 
148117 27 
148127 16 
148285 16 
148290 28 
148303 50 
148497 181 
148630 1 
148724 1 
148749 1 
150082 5 
150087 5 
150097 14 
150103 6 
150105 32 
150147 15 
150153 1 
150156 19 
150158 13 
150162 6 
150165 7 
150169 6 
150177 4 
150188 20 
150197 16 
150202 7 
150208 6 
150210 6 
150211 17 
150213 28 
150217 1 
150218 27 
150221 17 
150225 5 
150233 19 
150235 6 
150254 3 
150262 4 
150350 15 
150358 1 
150369 12 
150380 1865 
150401 8 
150410 1 
150418 12 
150521 4 
150542 3 
150562 1 
150576 1 
150684 3 
150730 11 
150733 1 
150752 6 
150760 10 
150852 11 
150905 2 
150906 3 
150995 3 
151011 30 
151033 2 
151040 14 
151046 2 
151049 56 
151054 1 
151055 10 
151057 1 
151063 1 
151072 18 
151081 134 
151086 1 
151088 26 
151089 35 
151095 18 
151106 10 
151107 2 
151132 3 
151135 4 
151141 16 
151145 29 
151156 17 
151157 39 
151159 2 
151163 3 
151165 5 
151171 7 
151175 2 
151179 33 
151180 9 
151182 3 
151186 7 
151189 51 
151190 20 
151196 12 
151200 37 
151208 15 
151251 2 
151324 23 
151336 5 
151354 4 
151359 25 
151365 1 
151376 18 
151383 1 
151384 5 
151390 1 
151396 2 
151408 1 
151421 6 
151425 5 
151436 3 
151440 14 
151447 9 
151455 2 
151461 6 
151464 2 
151473 18 
151477 2 
151532 8 
151579 6 
151698 1 
151724 30 
151747 2 
151808 3 
151818 19 
151823 2 
151836 1 
151924 16 
151941 26 
151944 5 
151954 27 
151967 17 
152141 7 
152157 35 
152164 64 
152173 41 
152181 7 
152185 18 
152344 211 
152365 14 
152510 2 
152561 19 
152565 11 
152568 3 
152588 4 
152604 5 
152715 15 
152734 5 
152740 6 
152746 15 
152751 2 
152776 1 
152781 3 
152814 2 
152819 3 
152828 1 
152834 10 
152839 13 
152842 1 
152843 1 
152874 5 
152881 3 
152889 23 
152898 4 
152907 5 
152916 29 
152926 4 
152953 12 
152996 5 
153012 1 
153038 7 
153047 14 
153048 3 
153049 19 
153050 67 
153052 26 
153068 1 
153071 1 
153074 11 
153075 1 
153078 7 
153088 3 
153093 3 
153113 34 
153116 7 
153164 5 
153181 1 
153186 7 
153189 6 
153192 1 
153199 5 
153208 4 
153219 4 
153229 18 
153232 22 
153236 51 
153237 1 
153238 1 
153245 6 
153251 28 
153258 1 
153263 1 
153267 6 
153272 1 
153275 1 
153283 88 
153288 4 
153296 4 
153297 9 
153302 1 
153306 5 
153383 4 
153398 5 
153399 8 
153401 13 
153433 2 
153512 1 
153516 2 
153531 4 
153587 1 
153633 2 
153643 4 
153806 2 
153822 2 
153845 4 
153857 6 
154040 23 
154335 1 
154495 1 
154548 1 
154564 1 
154588 1 
154620 2 
154846 59 
154930 1 
154952 1 
155009 2 
155115 1 
155186 2 
155224 2 
155293 1 
155302 7 
155318 4 
155350 23 
155455 1 
155530 19 
155606 5 
155694 2 
155730 4 
155771 17 
155879 8 
156043 9 
156390 3 
156530 3 
156556 24 
156575 2 
156598 57 
156622 2 
156651 9 
156657 6 
156683 2 
156686 2 
156689 5 
156699 17 
156709 140 
156731 35 
156749 11 
156886 39 
156910 80 
156950 163 
157085 2 
157238 5 
157669 1 
159160 34 
159163 10 
159173 23 
159192 21 
159196 4 
159202 9 
159204 1 
159210 20 
159212 58 
159214 28 
159215 66 
159216 7 
159217 2 
159221 7 
159224 47 
159263 19 
159264 7 
159265 1 
159275 1 
159280 4 
159283 5 
159291 9 
159312 39 
159323 3 
159393 86 
159471 6 
159479 20 
159487 25 
159492 3 
159496 2 
159503 11 
159507 11 
159517 4 
159528 1 
159660 1 
159665 8 
159671 1 
159698 3 
159718 6 
159816 3 
159824 4 
159827 18 
160033 117 
160040 26 
160095 25 
160115 1 
160158 4 
160173 2 
160292 1 
160294 8 
160297 7 
160300 6 
160303 5 
160308 1 
160310 1 
160313 94 
160327 38 
160329 6 
160342 2 
160346 4 
160348 40 
160369 42 
160380 6 
160384 1 
160386 14 
160388 2 
160411 29 
160447 10 
160457 6 
160515 68 
160584 3 
160592 2 
160596 1 
160629 2 
160692 67 
160752 20 
160926 7 
161070 9 
161120 1 
161124 21 
161253 3 
161405 1 
161437 18 
161441 6 
161463 1 
161588 8 
161609 1 
161705 41 
161801 5 
161867 147 
161911 7 
161992 3 
162010 46 
162115 1 
162143 2 
162325 1 
162346 1 
162485 12 
162510 6 
162514 3 
162527 6 
162531 2 
162537 2 
162540 4 
162597 1 
162620 30 
162632 3 
162634 3 
162640 3 
162655 2 
162661 1 
162662 1 
164094 9 
164176 1 
164198 2 
164363 4 
164449 17 
164472 4 
164477 2 
164478 3 
164488 6 
164592 5 
164598 4 
164601 55 
164641 8 
164698 18 
164777 76 
164864 15 
164931 2 
165320 1 
165417 7 
165655 19 
165670 1 
165786 4 
165960 3 
165988 1 
166199 21 
166209 89 
166256 60 
166265 1 
166390 10 
166432 4 
166553 6 
166585 14 
166591 1 
166602 19 
166686 48 
166738 5 
166739 32 
166745 46 
166751 46 
166759 14 
166769 2 
166783 10 
166788 3 
166791 22 
166796 28 
166920 4 
166929 7 
166931 5 
166941 5 
166942 7 
166954 11 
166969 7 
166972 6 
166978 1 
166997 2 
167000 4 
167009 48 
167011 45 
167017 1 
167020 2 
167022 1 
167026 25 
167031 11 
167061 1 
167357 1 
167660 16 
167676 5 
167691 2 
167739 3 
167751 2 
167759 4 
167772 10 
167773 2 
167784 3 
167807 2 
167813 2 
167960 1 
167975 1 
168404 5 
168433 6 
168652 1 
168654 3 
168762 11 
168775 14 
168894 3 
169754 2 
169799 73 
169844 16 
169860 1 
169993 2 
170634 3 
170777 12 
171371 106 
171394 16 
171912 1 
171925 1 
171926 6 
171927 3 
171932 1 
171966 1 
171975 3 
171980 3 
171988 1 
172014 2 
172024 1 
172041 1 
172049 1 
172077 3 
172703 6 
172772 1 
172778 10 
173024 8 
173028 6 
173036 4 
173192 2 
173384 86 
173391 5 
173403 89 
173415 1 
173437 12 
173442 1 
173457 15 
173473 1 
173512 3 
173517 4 
173690 3 
173718 1 
173744 2 
173824 9 
173829 1 
173832 1 
173977 1 
174031 27 
174219 6 
174365 5 
174529 2 
174680 2 
174681 6 
174700 1 
174708 4 
174721 5 
174740 37 
174772 63 
174777 1 
174790 7 
174800 1 
174809 62 
174826 77 
174835 1 
174845 1 
174872 7 
175068 8 
175278 21 
175449 82 
175923 2 
176076 3 
176106 2 
176137 1 
176508 24 
176857 11 
176866 1 
176880 2 
176890 27 
176973 2 
177014 6 
177017 3 
177068 10 
177214 6 
177287 5 
177376 16 
177475 9 
177488 2 
177599 1 
177601 7 
177625 2 
177636 4 
177653 46 
177658 12 
177665 4 
177668 6 
177679 4 
177730 6 
177738 1 
177739 1 
177767 11 
178441 32 
178445 6 
178480 31 
178592 3 
178600 2 
178613 7 
178628 33 
178633 29 
178637 33 
178643 20 
178644 15 
178650 12 
178697 23 
178710 3 
178716 12 
178718 35 
178723 17 
178728 73 
178738 9 
178749 122 
178750 20 
178760 22 
178766 1 
179025 10 
179228 6 
179253 1 
179266 3 
179426 1 
182231 2 
182259 8 
182456 1 
182464 29 
182473 13 
182483 8 
182853 11 
183031 1 
183485 16 
183696 1 
183805 1 
183997 1 
184034 1 
184163 1 
184311 1 
184313 3 
184353 1 
184357 3 
184360 6 
184382 1 
184407 1 
184412 26 
184418 51 
184439 3 
184473 1 
184496 1 
184607 2 
184734 9 
184934 16 
185256 6 
185257 6 
185578 4 
185672 4 
185731 3 
186108 3 
186119 1 
186391 2 
186451 16 
186459 2 
186466 1 
186501 7 
186871 4 
186889 29 
186998 2 
187027 9 
187068 13 
187071 2 
187215 265 
187267 119 
187355 6 
187394 299 
187416 20 
187421 18 
187440 1 
187518 11 
187528 22 
187561 11 
187569 1 
187572 48 
187579 1 
187582 21 
187589 2 
187611 122 
187644 25 
187809 1 
187835 6 
187952 6 
187961 14 
188000 39 
188087 2 
188125 10 
188130 2 
188133 6 
188137 4 
188138 1 
188145 5 
188151 14 
188154 1 
188164 1 
188177 15 
188234 1 
188461 63 
188597 5 
188694 14 
188883 17 
188906 28 
188944 13 
189178 116 
189201 22 
189399 1 
189437 1 
189578 10 
189610 2 
189627 15 
189788 13 
189829 12 
189988 50 
190178 14 
190389 17 
190764 13 
191069 5 
191247 15 
191421 22 
191604 9 
191788 7 
191917 60 
191925 1 
191937 1 
191940 2 
191943 1 
191951 82 
191955 31 
191966 14 
191969 8 
191974 3 
192712 16 
192722 1 
192731 4 
192733 4 
192740 7 
192751 1 
192777 2 
192789 2 
192792 8 
192794 1 
192796 4 
192800 1 
192806 9 
192827 7 
193219 6 
193222 1 
193230 5 
193259 1 
193270 1 
193293 1 
193340 21 
193383 9 
193409 2 
193439 2 
193449 16 
193478 3 
193480 1 
193495 9 
193533 5 
193832 3 
193835 1 
193996 2 
194050 4 
194062 5 
194067 6 
194073 8 
194086 1 
194114 1 
194120 5 
194125 1 
194205 6 
194232 6 
194237 4 
194620 5 
194626 23 
194630 7 
194641 28 
194651 1 
194663 2 
194664 1 
194684 27 
194852 6 
194934 3 
194940 5 
194945 1 
194961 1 
194987 7 
194990 9 
194997 8 
194998 16 
195006 3 
195012 1 
195037 3 
195063 1 
195188 16 
195204 14 
195214 5 
195223 1 
195230 21 
195233 9 
195241 8 
195258 1 
195390 1 
195569 1 
195587 4 
195877 2 
195971 89 
196020 9 
196095 1 
196209 2 
196435 8 
196637 1 
196707 2 
196752 2 
196768 1 
196770 19 
196812 29 
196816 20 
196825 1 
196828 1 
196842 1 
196859 23 
196861 11 
196878 15 
196885 1 
198651 1 
198688 53 
198773 1 
199307 9 
199685 4 
200891 5 
200926 2 
200931 2 
200975 16 
200984 1 
200991 7 
201012 5 
201027 9 
201035 8 
201955 1 
201970 2 
201979 7 
201984 1 
201993 8 
202008 1 
202036 7 
202045 2 
202054 1 
202265 34 
202283 38 
202531 1 
202596 3 
202675 5 
202737 1 
202741 1 
202751 4 
202806 1 
202811 1 
202840 3 
203446 52 
203777 2 
203836 3 
204262 2 
204332 3 
204349 5 
204360 28 
204689 21 
204763 1 
205036 5 
205049 4 
205055 1 
205078 1 
205133 1 
205166 4 
206847 10 
207086 1 
207097 41 
207114 1 
207116 10 
207261 3 
207264 7 
207284 2 
207423 1 
207455 12 
207463 6 
207479 1 
207481 1 
207484 4 
208594 2 
208644 1 
208654 1 
208661 34 
208692 1 
208696 1 
208700 7 
208707 1 
208732 1 
208740 8 
208741 1 
209414 1 
209419 2 
209483 1 
209498 25 
209499 2 
209500 3 
209519 84 
209850 3 
209871 47 
209905 1 
210141 72 
210246 1 
210345 1 
210373 1 
210386 5 
210398 2 
210401 2 
210406 16 
210416 10 
210417 4 
210427 8 
210428 4 
210443 22 
210454 21 
210495 8 
210760 35 
210779 8 
210812 4 
210830 4 
210987 4 
211287 5 
211340 6 
211477 3 
211504 6 
211595 9 
211619 1 
211653 10 
211686 1 
211708 1 
211713 3 
211715 1 
211718 30 
211735 2 
211739 31 
211748 4 
211749 1 
211751 2 
211758 8 
211793 34 
211823 13 
212097 7 
212118 80 
212147 1 
212205 15 
212310 1 
212477 23 
213278 6 
213286 1 
213301 16 
213304 12 
213332 103 
213350 17 
213369 51 
213380 9 
213390 62 
213394 1 
213400 117 
213555 10 
213957 5 
214204 2 
214801 1 
214809 11 
214825 2 
214864 6 
214917 1 
214924 27 
214943 13 
215118 41 
215128 1 
215941 1 
216252 1 
216430 23 
216953 25 
216956 12 
217044 17 
217549 62 
217678 22 
217740 3 
217867 48 
218008 6 
218932 2 
219895 3 
220332 1 
220484 16 
220663 21 
220795 15 
221215 4 
221258 31 
221349 1 
221355 1 
221358 2 
221383 2 
221580 9 
221593 17 
221598 6 
221662 4 
221699 19 
221734 19 
221761 1 
221779 3 
221955 14 
222116 1 
222246 1 
222274 5 
222277 15 
222332 9 
222344 1 
222370 5 
222397 50 
222501 39 
222517 3 
222525 5 
222538 3 
222548 36 
222569 4 
222579 4 
222581 3 
222585 2 
222682 4 
222949 3 
222960 7 
223060 24 
223076 3 
223080 1 
223108 2 
223113 1 
223125 71 
223142 1 
223156 4 
223166 9 
223174 5 
223181 20 
223247 2 
223297 7 
223308 6 
225348 1 
225374 4 
225441 1 
225536 1 
225545 1 
225684 3 
225699 2 
225712 4 
225714 7 
225942 6 
225972 24 
226073 39 
228336 1 
228628 1 
228748 11 
228997 3 
229369 15 
229525 2 
229546 3 
229564 13 
229581 4 
229627 13 
229633 9 
229636 4 
229656 14 
229699 1 
229709 1 
229840 4 
230035 9 
230216 2 
230839 9 
232268 1 
233448 1 
233476 3 
233651 13 
234155 3 
234196 7 
234404 1 
234698 1 
234706 3 
234712 1 
234725 6 
234727 3 
234745 1 
234779 1 
234800 2 
234822 1 
234854 6 
234863 3 
235009 2 
235030 12 
235039 1 
235358 62 
235418 3 
235485 2 
236527 5 
237073 1 
237206 8 
237215 6 
237227 1 
237232 2 
237259 5 
237267 35 
237376 13 
237379 2 
237389 57 
237391 7 
237399 2 
237402 32 
237410 10 
237423 3 
237500 3 
238118 83 
238152 8 
238229 1 
238288 1 
238341 4 
238349 4 
238352 2 
238354 3 
238381 4 
238424 32 
238436 4 
238439 2 
238478 6 
238534 107 
238550 47 
238557 5 
238581 1 
238774 2 
238780 1 
238841 7 
238864 7 
239004 20 
239463 6 
239546 88 
239549 4 
239700 1 
239913 5 
240239 28 
240919 3 
241397 4 
241499 24 
241538 31 
241541 6 
241639 2 
241809 2 
241925 1 
241937 1 
241991 3 
242051 1 
242252 1 
242282 1 
242294 8 
242305 6 
242316 1 
242416 9 
242428 1 
242433 1 
242509 1 
242585 3 
242643 11 
242647 4 
242648 7 
242662 1 
242684 8 
242707 6 
242724 103 
242799 5 
242804 1 
242857 8 
242900 2 
242934 8 
242939 1 
242979 9 
243016 23 
243033 30 
243055 1 
243066 2 
243213 14 
243235 3 
243430 2 
243554 47 
243655 1 
243879 1 
243923 1 
244375 8 
244444 18 
244741 9 
244988 2 
245105 11 
245322 28 
245560 57 
245568 1 
246548 3 
246714 6 
246746 1 
246800 1 
246803 2 
246964 3 
246983 15 
248110 3 
248153 1 
248321 9 
248365 58 
248431 2 
249707 1 
249712 1 
249753 188 
249815 13 
249830 1 
249926 1 
249939 13 
249977 15 
249994 7 
250228 276 
250486 4 
250502 2 
250612 8 
250950 1 
250952 17 
250969 11 
251470 1 
251481 2 
251483 1 
251501 1 
251506 2 
251507 4 
251509 4 
251515 63 
251541 13 
251607 10 
251791 1 
252922 2 
253081 1 
253681 33 
254481 19 
254505 3 
254524 8 
254575 1 
254582 1 
254590 1 
254592 1 
254749 12 
254775 1 
254785 7 
255514 2 
255648 3 
255704 1 
256048 1 
256261 1 
256324 1 
256328 1 
257447 4 
257792 1 
257909 3 
258111 22 
258118 1 
258139 7 
258151 1 
258163 3 
258166 1 
258176 1 
258241 2 
258271 3 
258277 1 
258290 3 
258493 2 
258832 9 
259133 28 
259152 1 
259363 19 
259371 11 
259568 2 
259636 31 
259738 2 
259797 21 
259939 3 
259960 1 
259964 4 
259968 1 
259989 2 
260137 29 
260147 9 
260187 88 
260209 41 
260213 5 
260304 3 
260314 2 
260321 1 
260326 4 
260341 3 
260345 1 
260502 33 
260514 80 
260620 1 
260865 11 
260940 13 
260950 11 
261116 1 
261242 3 
261310 7 
261372 2 
261672 11 
261736 8 
261740 21 
261756 3 
261780 2 
261784 1 
261790 15 
261809 19 
261813 19 
261882 19 
261913 1 
262159 13 
262228 1 
262349 7 
262789 190 
262871 3 
263975 3 
264159 8 
264189 2 
264345 6 
264352 14 
264400 1 
264426 6 
264471 2 
264518 1 
264545 15 
264559 14 
264625 35 
264628 3 
264664 75 
264691 12 
264701 26 
264772 5 
264776 2 
264926 1 
265910 1 
265970 1 
266076 12 
266140 1 
266229 6 
266288 2 
266300 3 
266307 33 
266318 4 
266358 1 
266382 2 
268408 1 
268432 4 
268440 3 
268462 17 
268495 11 
268501 10 
268568 78 
268575 1 
268588 33 
268639 1 
268702 3 
268707 1 
268710 12 
268711 8 
268715 2 
268726 4 
268730 1 
268755 5 
268807 6 
268849 7 
268886 2 
268898 1 
268954 2 
269198 2 
269310 2 
269349 8 
269385 7 
269568 52 
269894 7 
270257 5 
270372 2 
270403 2 
270440 4 
270564 3 
270575 1 
270578 2 
270585 2 
270783 20 
271091 5 
271253 8 
271255 55 
271275 14 
271290 1 
271298 165 
271536 1 
271615 4 
271633 60 
271666 1 
271679 13 
271749 20 
272132 15 
272318 2 
272327 1 
272336 1 
272395 24 
272408 3 
272548 23 
272597 1 
272640 1 
273040 2 
273096 1 
273393 1 
273698 17 
273707 1 
273713 18 
273821 5 
273927 3 
274293 29 
274330 1 
274336 1 
274527 1 
275083 1 
275630 10 
275790 3 
276020 7 
276288 7 
276316 1 
276357 12 
276532 18 
276799 1 
276849 81 
277316 1 
277439 75 
277489 3 
277546 31 
277617 1 
277799 15 
278087 2 
279664 6 
279764 2 
280094 5 
280217 4 
280871 1 
280924 9 
280966 1 
281005 1 
281018 4 
281130 1 
281457 1 
281483 1 
281548 3 
281789 9 
281912 1 
282103 10 
282580 1 
282651 1 
282663 1 
283496 4 
283597 2 
283676 3 
284025 3 
284356 9 
284425 1 
284458 16 
284473 1 
284570 8 
284591 14 
284675 1 
284751 24 
284768 5 
284829 3 
284832 2 
284860 4 
284871 12 
284891 18 
284900 1 
284924 23 
284951 30 
285022 8 
285047 28 
285050 18 
285066 53 
285084 26 
285098 57 
285099 1 
285100 45 
285117 8 
285118 1 
285555 8 
285792 2 
285949 6 
285972 1 
286042 1 
286136 11 
286375 3 
286378 2 
286383 1 
286405 2 
286906 25 
287262 1 
287343 1 
287361 1 
287436 1 
287542 5 
287982 2 
288228 16 
288243 61 
288246 1 
288247 13 
288250 17 
288260 6 
288287 52 
288377 1 
288413 3 
288490 1 
288491 5 
288790 6 
288914 2 
289107 9 
289215 4 
289270 2 
289280 7 
289298 9 
289448 3 
289493 1 
289543 4 
289589 2 
289845 1 
290200 4 
290324 3 
290329 17 
290392 4 
290757 13 
290769 2 
291039 2 
291418 2 
291429 1 
291576 2 
291584 4 
291622 35 
291693 1 
291697 1 
291718 5 
291726 12 
291757 18 
291787 6 
291798 9 
291806 6 
292053 2 
292422 9 
292741 3 
292743 60 
292752 18 
292755 16 
292769 6 
292773 7 
292840 2 
292910 8 
293868 8 
294018 1 
294967 15 
295006 87 
295039 1 
295046 9 
295136 5 
295146 8 
295166 16 
295175 2 
295188 1 
295191 3 
295226 32 
295242 7 
295327 6 
295336 57 
297967 2 
298093 1 
298354 6 
298448 2 
298568 2 
298572 1 
298595 2 
298634 5 
298839 3 
301662 1 
301670 1 
301674 3 
301679 6 
301688 20 
301773 7 
301786 20 
301792 1 
301836 1 
301841 52 
302146 2 
302409 3 
302626 5 
302631 4 
302681 7 
302693 20 
302713 51 
302871 1 
303055 1 
303214 1 
303217 14 
303261 23 
303277 4 
303460 1 
303491 1 
303557 1 
303569 3 
303573 8 
303601 1 
303622 5 
303636 6 
303677 2 
303696 27 
303699 9 
303711 6 
303762 2 
303767 1 
303781 1 
303837 4 
303888 1 
304001 15 
304684 2 
304939 1 
304953 1 
305772 4 
305906 1 
305910 30 
305957 33 
307344 37 
307527 8 
307553 18 
307555 6 
307566 2 
307569 8 
307599 10 
308898 19 
309028 5 
309945 18 
310534 2 
310613 71 
310987 1 
311122 131 
311155 5 
311301 2 
311490 11 
311496 32 
311505 38 
311510 1 
311535 5 
311540 4 
311575 1 
311614 1 
311629 7 
311637 12 
311676 10 
311692 2 
311711 8 
311742 1 
311748 7 
311752 1 
311782 39 
311821 11 
311853 4 
311939 3 
311954 3 
311974 9 
311987 6 
311993 1 
312002 14 
312010 1 
312176 1 
312187 26 
312205 38 
312208 6 
312391 4 
312766 1 
312901 2 
312913 1 
312924 23 
312940 4 
313228 1 
313247 14 
313304 6 
313675 2 
313712 1 
313752 4 
313811 1 
313815 1 
313897 1 
314081 10 
314112 15 
314126 6 
314225 28 
315752 15 
316023 6 
316552 1 
316566 3 
316573 4 
316610 15 
316635 10 
316643 2 
316704 18 
316764 18 
316825 2 
316895 1 
316911 9 
317208 34 
317869 72 
317927 128 
317946 57 
318067 6 
318073 20 
318224 5 
318366 1 
318583 10 
318653 9 
318844 1 
318872 30 
319190 10 
319633 1 
319789 3 
319813 9 
319833 15 
319847 16 
319853 20 
319862 1 
319865 24 
319868 10 
319891 9 
320566 1 
322003 6 
322053 1 
322083 1 
322426 1 
322505 1 
322519 18 
322660 2 
323007 1 
323220 27 
323258 26 
323264 1 
323608 7 
324763 7 
326025 5 
326056 2 
326117 7 
326121 2 
326123 1 
326141 15 
326147 2 
327081 1 
327113 13 
327125 6 
327140 1 
327197 2 
327220 66 
327235 4 
327407 34 
327879 9 
328196 3 
328272 7 
330471 1 
330733 1 
330797 13 
330824 14 
331691 1 
331950 4 
332088 6 
332095 1 
332171 62 
332197 7 
332710 1 
332750 20 
332844 12 
332880 2 
332907 2 
332930 2 
333017 1 
333032 29 
333090 28 
333129 3 
333208 5 
333350 9 
333391 1 
334212 4 
334426 9 
334492 6 
334691 25 
335184 8 
335243 1 
335322 1 
335439 1 
335447 8 
335453 4 
335459 20 
335474 6 
335478 9 
335483 6 
335500 4 
335515 6 
335557 19 
335564 3 
335660 2 
335666 6 
335669 1 
335722 1 
335728 2 
335771 10 
335822 1 
335846 1 
335857 7 
335860 31 
335903 3 
335979 3 
336038 74 
336726 1 
337483 5 
337690 1 
337732 48 
337734 99 
337735 23 
337818 15 
338193 14 
339174 5 
339270 13 
339296 21 
339349 22 
339995 5 
340557 2 
342212 1 
342459 7 
342465 31 
342562 12 
342567 16 
342576 17 
342582 12 
342596 4 
342600 25 
342605 2 
342755 33 
342765 12 
342795 4 
342805 1 
342806 3 
342815 25 
342979 1 
342992 5 
343190 10 
343268 9 
343281 6 
343285 3 
343317 16 
343343 1 
343389 37 
343555 2 
343591 1 
343776 1 
347412 3 
347700 1 
348096 1 
348102 4 
348129 2 
348318 5 
348470 1 
348475 17 
348483 26 
348495 51 
348521 1 
348673 17 
349471 5 
349491 1 
349517 1 
349527 6 
349592 1 
349603 9 
349702 25 
349720 9 
349741 31 
349819 14 
349836 3 
349853 6 
349890 2 
349951 1 
351404 2 
351426 3 
351444 2 
351502 5 
352564 5 
352738 11 
352853 4 
352873 1 
353419 1 
353564 1 
353700 3 
354190 7 
354238 1 
354251 57 
355023 23 
355062 14 
355194 2 
355558 13 
355587 98 
355740 4 
355752 16 
355928 3 
356756 2 
356873 64 
356946 1 
357150 3 
357719 1 
357942 1 
357953 23 
358461 24 
359121 5 
359157 2 
359333 1 
359366 1 
359405 1 
359426 1 
359437 2 
359443 1 
360057 1 
360319 3 
360331 1 
360668 12 
361161 1 
361555 1 
361610 2 
361878 14 
361884 10 
361907 1 
362277 2 
362298 39 
362306 3 
362626 10 
363907 5 
363968 1 
364295 3 
364330 2 
364864 4 
364885 24 
365684 200 
366629 3 
366667 1 
366674 1 
366755 19 
366875 1 
366928 4 
367550 8 
367651 1 
367792 1 
370017 10 
370502 18 
370648 8 
370816 1 
371053 1 
371072 1 
371117 30 
371886 1 
372115 20 
372128 4 
372197 2 
372217 4 
372529 15 
372594 4 
373064 13 
373087 11 
373156 2 
373979 2 
374613 3 
374770 3 
374780 6 
374783 2 
374790 1 
374793 20 
374808 7 
374875 26 
374888 7 
374907 42 
375167 2 
375239 3 
375435 30 
375622 4 
376679 6 
376860 2 
376863 6 
377323 17 
377634 6 
377667 1 
377679 1 
377823 5 
377825 27 
377869 2 
377872 1 
377880 6 
377941 11 
377954 1 
378127 2 
378272 6 
378426 10 
378502 1 
378812 2 
379081 1 
382407 31 
382410 7 
382418 15 
385897 20 
386238 2 
386261 22 
386288 1 
386898 12 
386916 2 
387062 21 
387094 1 
387931 3 
390107 6 
390146 37 
390190 1 
390203 81 
390215 22 
390283 4 
390297 3 
390322 38 
390577 1 
390643 10 
390662 1 
390677 21 
390723 37 
390871 12 
391011 1 
391120 15 
391312 18 
391420 7 
391423 2 
391542 16 
391909 1 
391948 1 
392114 1 
392160 4 
392862 2 
393743 4 
393747 3 
394000 3 
394023 6 
394109 7 
394179 1 
394182 14 
394196 46 
394301 5 
394359 6 
395120 2 
395145 4 
395169 1 
395190 1 
395766 2 
395820 3 
396135 2 
396211 5 
396287 6 
396302 1 
396316 15 
396332 68 
396348 88 
396356 2 
396445 1 
396667 3 
396689 7 
398131 2 
398423 2 
398603 3 
399304 56 
399341 7 
399348 2 
399532 8 
399556 7 
399692 1 
400280 1 
400283 2 
400559 33 
400731 7 
400925 4 
400936 82 
401035 5 
402175 25 
402190 3 
402274 1 
402292 17 
402432 2 
402438 1 
402746 2 
402868 1 
403017 2 
404438 1 
404565 3 
404582 10 
406463 1 
406622 9 
406845 1 
406852 1 
406983 1 
407022 5 
407061 2 
407233 2 
407241 19 
407284 8 
407659 3 
407707 4 
408051 1 
408928 61 
409187 2 
409205 1 
409416 24 
409456 1 
409477 4 
409623 3 
412135 11 
414272 18 
414304 4 
414311 7 
414344 1 
414390 6 
414399 2 
414425 12 
415766 5 
416117 1 
416285 1 
416670 1 
416673 31 
416702 66 
416837 1 
417233 2 
418008 6 
418097 5 
418139 1 
418741 3 
420610 49 
421069 13 
421360 1 
421366 276 
422046 52 
422202 14 
422569 3 
422583 9 
422610 2 
422677 90 
422728 12 
422735 2 
422738 1 
422775 15 
422794 1 
422798 9 
422818 17 
422956 3 
422959 13 
422976 20 
422990 37 
423042 2 
423142 1 
423188 10 
423235 6 
423386 11 
424476 12 
424491 11 
424505 3 
424508 5 
424552 1 
424600 7 
424604 2 
424612 70 
424644 14 
425266 12 
425309 1 
425403 14 
425443 11 
425520 2 
425546 6 
425563 4 
425573 5 
425576 41 
425654 27 
426344 1 
427046 28 
427234 1 
427267 11 
427697 9 
428199 9 
428363 2 
428607 15 
429421 4 
429569 3 
429575 1 
429579 4 
429635 10 
429707 1 
430546 9 
430726 1 
430882 3 
430901 12 
430937 2 
430983 8 
431050 15 
431086 23 
431139 3 
431183 2 
431205 1 
431311 4 
431367 2 
431435 15 
431566 2 
431615 2 
432072 2 
432281 8 
433971 2 
435392 2 
435578 1 
435596 42 
435626 35 
435662 2 
435687 3 
435718 10 
435724 17 
435731 3 
435734 1 
435744 1 
435895 7 
436455 1 
436565 3 
436758 20 
437526 6 
437685 1 
437890 7 
437915 23 
437965 2 
438085 137 
438153 2 
438464 319 
438483 28 
438803 2 
438986 1 
439003 1 
439051 1 
439056 14 
439187 28 
439247 6 
439258 11 
439321 7 
439335 70 
439347 10 
439356 6 
439373 2 
439378 8 
439383 6 
439399 4 
439403 1 
439408 6 
439413 1 
440690 1 
441267 1 
441270 23 
441355 25 
441360 11 
441376 47 
441398 21 
441400 8 
441635 1 
441890 9 
441899 2 
442512 1 
442531 3 
442534 16 
442541 8 
442568 31 
443019 1 
443149 7 
449683 1 
451383 4 
451394 4 
451410 1 
451413 3 
451418 3 
451455 1 
451473 19 
451516 3 
451578 1 
451802 5 
452275 1 
452367 1 
452494 1 
452900 5 
453199 10 
453279 1 
453484 13 
453540 28 
453779 12 
453836 2 
456143 4 
456168 3 
456176 1 
456182 10 
456188 1 
456198 1 
456213 4 
456225 1 
456256 1 
456931 1 
457073 7 
457217 267 
457432 10 
457440 2 
457670 3 
457763 10 
457772 3 
457787 10 
457829 2 
457846 29 
457861 31 
458407 2 
458663 8 
459155 3 
459778 3 
459999 15 
460194 1 
460317 5 
460413 3 
461577 2 
461808 4 
461868 36 
461878 21 
461967 3 
462050 1 
462141 2 
462160 1 
462203 1 
462229 1 
462262 2 
462321 1 
462492 1 
462511 8 
462529 1 
462541 12 
462557 1 
462993 9 
462997 4 
464927 8 
464944 16 
464952 6 
464958 1 
464989 10 
465426 21 
466313 9 
466393 1 
466445 7 
467559 2 
467576 19 
467616 2 
467641 1 
467677 32 
467749 2 
467962 1 
468032 13 
468036 4 
468039 14 
468046 18 
468110 12 
468114 9 
469054 1 
469057 1 
469062 13 
469352 6 
469558 2 
469667 1 
469781 6 
470176 2 
471917 10 
472040 1 
472198 6 
472203 10 
472354 10 
472358 2 
472391 1 
472546 5 
472561 9 
472596 64 
472645 1 
472648 12 
472988 25 
473016 6 
473375 20 
473672 11 
473748 1 
474055 9 
474066 2 
474086 1 
474126 9 
474129 29 
474136 1 
474182 3 
474217 1 
474391 3 
474396 2 
474422 1 
474438 12 
474442 1 
474540 10 
474568 2 
474574 1 
474650 17 
474673 1 
474684 2 
474734 3 
474746 4 
474845 15 
474884 86 
474902 8 
474974 12 
474992 39 
475011 25 
475103 14 
475193 5 
475307 14 
475448 11 
475476 9 
475531 13 
475598 1 
475807 1 
476012 13 
476024 6 
476131 7 
476226 2 
476291 13 
480057 4 
480362 1 
480801 2 
482638 2 
482924 1 
483179 9 
483193 1 
483194 5 
483737 18 
483772 48 
483853 1 
484402 40 
484429 6 
484439 4 
484510 29 
484665 1 
484704 4 
484712 1 
484724 2 
485398 1 
487174 7 
487245 2 
487246 1 
487264 4 
487296 12 
487302 117 
487318 2 
487477 37 
487614 4 
487615 4 
487616 1 
487677 1 
487838 1 
488292 1 
488399 38 
488592 1 
488606 2 
488621 1 
488648 1 
488657 5 
488694 1 
489994 29 
490005 10 
490076 19 
490197 5 
490299 10 
490623 11 
490941 1 
490943 4 
490956 5 
491021 19 
491039 2 
491394 10 
491406 9 
491419 36 
491454 1 
491544 1 
491867 4 
492064 14 
492089 5 
492116 5 
492122 1 
492200 1 
492219 1 
492238 34 
492291 10 
492300 1 
492364 2 
498650 2 
498842 2 
498860 3 
498891 1 
499355 12 
499661 2 
500437 5 
500444 16 
500466 2 
500540 1 
500543 14 
500554 1 
501593 3 
502212 7 
502981 9 
503041 1 
503047 34 
503058 1 
503089 43 
503402 1 
503505 14 
503880 42 
503956 1 
503987 2 
504196 2 
505059 4 
505090 1 
505821 2 
505852 8 
506351 3 
506758 7 
506884 1 
507011 1 
507363 1 
507448 5 
508057 4 
509327 1 
509449 3 
509507 2 
509714 10 
509750 1 
509941 6 
509981 1 
510042 43 
510079 1 
510083 32 
510140 25 
512276 3 
512286 8 
512294 8 
512396 2 
512435 7 
512491 1 
512987 4 
513282 4 
514090 1 
514272 1 
515981 12 
516529 5 
516890 1 
516901 18 
516915 30 
517094 1 
517572 1 
517631 1 
517647 1 
517688 16 
517726 1 
517747 15 
517755 36 
517761 8 
517998 7 
518003 7 
518374 1 
518826 1 
519993 1 
520463 87 
520872 15 
522872 2 
522924 3 
523002 1 
523008 1 
523055 43 
523082 34 
523429 44 
523732 3 
525208 7 
525244 16 
525480 7 
525624 1 
525644 18 
525760 4 
525835 23 
525854 2 
525895 3 
526030 5 
526787 44 
526820 5 
529254 8 
534002 3 
535950 1 
536121 2 
536130 13 
536138 1 
536144 13 
536212 1 
536246 6 
537115 2 
537767 3 
538491 1 
538500 3 
538797 3 
539210 1 
539349 2 
539444 81 
539608 209 
539639 93 
539846 19 
539932 3 
540023 65 
540299 34 
540870 1 
541026 26 
541267 27 
541484 53 
541494 5 
541529 10 
541583 7 
541607 12 
541615 13 
541617 1 
541780 6 
541818 8 
541978 86 
542409 26 
542563 15 
542671 1 
542763 9 
542799 37 
542803 1 
542891 1 
542901 5 
542963 1 
542987 2 
543554 2 
543876 57 
543925 21 
544301 8 
544437 4 
544440 11 
544472 6 
544519 1 
544622 17 
544687 3 
544722 1 
544748 19 
544762 1 
544851 10 
544901 21 
544996 10 
545090 5 
545338 3 
545345 11 
545361 2 
545397 4 
545424 11 
545464 15 
545538 1 
545617 2 
545752 23 
545824 12 
546006 20 
546232 1 
546416 48 
546570 32 
546588 22 
546600 2 
546640 41 
546662 15 
546694 14 
546709 43 
546712 5 
546739 27 
546758 2 
548241 2 
548262 49 
548305 7 
548857 4 
549292 5 
549375 10 
549379 6 
549394 1 
549430 35 
549443 1 
550511 6 
551014 7 
551198 10 
551240 32 
551246 5 
551270 4 
551322 40 
551423 1 
551435 111 
551604 6 
552422 18 
552457 6 
552508 2 
552988 66 
553420 5 
553507 18 
553835 62 
554034 8 
554086 5 
554592 16 
554932 1 
556154 2 
556318 1 
556338 1 
556406 16 
558326 4 
558629 1 
558744 4 
558777 13 
559100 2 
559149 3 
559155 20 
559156 1 
559158 13 
559233 3 
560288 1 
560322 11 
560491 3 
560495 1 
560517 2 
560531 55 
560561 16 
560574 1 
560589 12 
561502 2 
561525 3 
561528 11 
561532 1 
561551 1 
561616 7 
561798 35 
562332 19 
562654 1 
562836 7 
562852 1 
562892 11 
563296 1 
563304 5 
563996 1 
565043 1 
565057 50 
565065 3 
565079 24 
565108 2 
565319 3 
565435 1 
565448 4 
565511 17 
565848 11 
565984 2 
566395 26 
566479 1 
566593 3 
566842 7 
566928 3 
566953 2 
567000 15 
567273 1 
567461 11 
567689 1 
567784 4 
567794 3 
567802 8 
567805 45 
567828 19 
567956 8 
568428 5 
568474 9 
569052 8 
569541 8 
569556 1 
569706 4 
569714 1 
569822 42 
569836 2 
569904 4 
569907 10 
569947 5 
570084 3 
570178 2 
570207 4 
570216 7 
570219 7 
570227 6 
570235 1 
570247 6 
570301 8 
570314 44 
570317 9 
570321 5 
570324 25 
570530 4 
571553 1 
571639 1 
571650 6 
571652 5 
variableStep chrom=chrVI
2155 4 
3005 1 
3011 46 
3626 27 
3670 30 
3956 4 
4103 1 
4126 2 
4153 39 
4186 1 
4197 24 
4213 1 
4232 34 
4250 1 
4510 3 
4534 2 
4548 5 
4555 370 
4565 351 
4573 20 
4781 1 
4863 2 
4865 46 
4923 3 
4933 5 
4965 33 
4976 1 
4979 1 
5149 1 
5290 6 
5308 28 
5311 3 
5446 3 
6087 7 
6102 8 
6321 1 
6358 2 
6370 1 
6373 6 
6377 2 
6380 9 
6384 1 
6396 7 
6550 1 
6774 1 
7499 43 
8006 27 
8030 14 
8156 14 
8327 6 
8363 1 
8578 1 
8617 2 
8809 1 
9070 88 
9116 4 
9235 20 
9275 25 
9532 9 
9544 1 
9864 39 
10584 23 
10722 2 
11011 28 
11117 3 
11122 53 
11134 5 
11159 5 
11281 3 
11692 5 
12008 17 
13198 1 
13336 1 
14137 2 
14238 4 
14254 2 
14478 3 
14617 18 
14635 5 
14741 36 
14747 6 
14761 4 
14775 32 
14926 5 
15401 24 
15505 2 
15856 7 
16062 5 
16170 5 
16184 1 
16502 10 
16516 2 
16551 4 
16561 2 
16604 6 
16608 107 
16822 12 
16960 16 
17136 3 
17187 1 
17236 39 
17289 2 
17589 7 
17960 2 
18488 1 
18791 14 
18829 34 
19009 39 
19136 1 
19267 19 
19305 2 
19360 1 
19783 6 
19790 6 
19814 1 
19879 1 
20498 1 
20506 2 
20765 1 
20769 4 
20849 44 
20913 11 
21003 20 
21006 17 
21205 2 
21415 3 
21467 1 
21722 2 
21745 1 
21755 4 
21806 25 
21969 4 
21972 8 
22136 12 
22241 31 
22760 166 
22776 14 
22952 1 
22996 6 
23005 2 
23011 13 
23015 17 
23018 2 
23039 14 
23045 6 
23050 35 
23054 15 
23058 59 
23217 1 
23365 1 
23593 1 
23737 4 
23757 2 
23838 8 
23977 1 
23990 36 
24207 238 
24408 1 
24523 5 
24863 1 
25079 4 
25986 7 
27163 1 
27169 14 
27547 73 
27616 6 
27702 1 
27749 2 
27757 63 
27766 1 
27942 8 
27980 46 
27993 2 
28100 1 
28111 6 
28115 4 
28123 123 
28131 2 
28139 2 
28174 18 
28327 5 
28339 1 
28396 2 
28657 118 
28682 6 
28849 1 
28990 7 
29269 2 
29816 34 
30019 38 
30118 5 
30349 1 
30718 11 
31018 9 
31025 2 
31055 5 
31175 7 
31220 1 
31685 7 
31707 4 
32068 10 
32111 6 
32153 8 
32173 3 
32184 1 
32191 42 
32195 3 
32453 30 
32634 31 
32668 4 
32672 3 
32698 12 
32764 8 
32824 2 
32841 2 
32989 9 
33173 1 
33177 16 
33212 5 
33916 1 
34018 1 
34226 1 
34880 5 
35055 9 
35153 1 
35498 129 
35994 2 
36200 1 
36457 3 
36458 4 
36616 13 
36624 3 
36648 4 
36656 5 
36679 4 
36686 6 
36699 8 
36718 15 
36760 3 
37086 20 
37129 1 
37395 1 
38061 2 
38247 2 
38385 3 
38697 12 
38848 10 
38935 1 
40246 3 
40249 43 
40289 2 
40347 9 
40506 3 
40540 106 
40591 18 
40707 7 
40740 29 
40872 1 
42517 2 
42681 3 
42721 16 
43116 2 
43475 2 
44492 11 
44589 3 
44644 4 
44747 3 
44840 40 
44970 3 
45258 3 
45577 1 
45636 5 
45985 2 
46057 13 
46086 5 
46335 15 
46488 11 
46645 40 
46751 9 
46767 8 
47268 36 
47786 14 
47823 1 
47849 6 
47874 15 
48220 32 
48518 9 
48835 40 
49000 4 
49219 3 
49227 4 
49413 6 
49961 20 
50329 2 
50686 19 
51196 3 
51222 2 
51225 2 
51236 13 
51437 19 
51612 5 
51668 2 
51814 8 
51957 18 
52057 3 
52070 1 
52340 1 
52346 23 
52409 1 
52515 18 
52717 9 
52809 31 
52876 10 
52892 20 
53053 1 
53195 7 
54542 1 
54844 5 
54939 1 
55019 1 
55239 49 
56080 10 
56086 4 
56120 1 
56127 19 
56138 2 
56175 2 
56187 7 
56192 1 
56198 2 
56210 2 
56251 8 
58011 5 
58312 3 
58338 1 
58341 1 
58346 16 
58347 10 
58354 1 
58360 64 
58363 1 
58432 20 
58436 12 
58440 28 
58441 8 
58444 1 
58448 20 
58449 1 
58453 68 
58455 16 
58458 1 
58461 5 
58466 11 
58528 21 
58549 4 
58945 3 
59025 1 
60498 41 
60689 6 
61288 6 
61340 3 
61373 4 
61437 14 
62118 107 
62275 7 
63683 5 
64074 4 
64119 1 
64157 12 
64163 12 
64165 2 
64170 5 
64184 16 
64192 1 
64292 5 
64495 1 
64552 1 
64651 12 
64673 3 
64690 2 
64826 6 
64882 10 
65025 18 
65032 16 
65040 82 
65060 2 
65061 19 
65068 17 
65092 10 
65100 1 
65101 13 
65109 9 
65216 18 
65226 4 
65235 28 
65244 1 
65259 6 
65270 1 
65277 3 
65288 4 
65393 2 
65398 15 
65464 7 
65929 7 
67019 25 
67156 10 
67415 5 
67811 4 
67915 23 
67965 6 
68018 12 
68227 6 
68954 3 
68964 1 
69117 1 
69452 5 
69961 5 
71371 14 
71741 1 
71820 2 
73972 20 
73983 31 
73999 36 
74170 43 
74281 3 
74468 9 
74480 13 
74539 3 
74541 1 
74674 2 
74676 12 
74714 5 
74717 22 
74723 3 
74726 23 
74745 1 
74755 10 
74761 5 
74764 90 
74773 2 
74886 16 
74982 25 
74997 5 
75024 9 
75034 5 
75048 15 
75172 1 
75537 11 
76628 1 
77106 1 
77144 20 
77255 26 
77322 1 
77466 6 
77576 5 
77621 1 
77837 3 
77844 11 
77853 60 
77915 4 
77940 1 
79258 1 
79282 5 
79440 2 
79482 1 
79772 8 
80085 1 
80246 9 
80366 1 
80395 7 
80678 33 
80827 1 
81124 1 
81774 2 
81842 1 
81941 1 
81974 3 
81981 9 
82214 2 
82241 59 
82298 4 
82319 1 
82352 15 
82386 15 
82467 121 
82549 5 
82559 8 
82568 20 
82730 7 
82866 36 
83187 7 
83921 16 
83942 1 
84028 3 
84107 1 
84182 20 
84281 1 
84333 1 
85401 4 
85407 4 
86156 14 
86676 10 
86692 2 
87176 2 
87377 4 
87393 2 
87468 2 
87599 11 
87615 4 
87623 3 
87645 13 
87785 34 
87821 35 
87983 8 
88060 21 
89086 1 
90385 24 
90544 1 
90655 3 
90677 3 
90711 1 
90720 1 
90884 22 
90885 15 
90888 41 
90892 144 
90896 3 
90899 67 
90905 8 
90906 1 
90919 1 
90935 5 
91100 2 
91110 20 
91121 1 
91197 1 
91232 1 
91277 1 
91589 4 
91914 1 
92852 20 
92859 1 
93083 30 
93102 44 
93220 39 
93228 103 
93319 4 
93329 9 
94327 5 
95147 26 
95151 1 
95210 10 
95211 3 
95226 49 
95257 2 
95264 1 
95265 6 
95269 4 
95276 15 
95358 16 
95362 5 
95406 27 
95412 5 
95496 2 
95537 1 
95540 1 
95543 1 
95549 2 
95557 3 
95569 1 
95586 2 
95591 9 
95617 2 
95679 1 
95686 19 
95693 7 
95704 2 
95717 4 
95719 2 
95724 27 
95725 1 
95727 25 
95729 3 
95738 1 
95742 13 
95747 3 
95749 1 
95750 64 
95756 1 
95763 6 
95769 9 
95777 30 
95783 1 
95805 3 
95844 6 
95846 31 
95851 23 
95852 7 
95855 2 
95859 2 
95888 34 
95931 1 
95939 21 
95994 6 
95996 33 
96106 14 
96145 1 
96311 19 
96324 95 
96440 7 
96451 59 
96861 4 
96993 4 
97161 2 
97706 23 
97863 5 
97868 5 
97918 110 
97920 3 
97921 7 
97936 1 
97944 15 
97947 6 
97965 3 
98104 56 
98109 2 
98117 45 
98120 95 
98128 2 
98161 2 
98171 9 
98275 3 
98360 5 
98817 1 
98920 1 
98931 2 
98950 3 
98982 3 
99279 14 
99629 7 
100376 3 
100638 1 
100929 26 
100953 135 
100961 5 
100964 27 
100995 3 
101125 4 
101259 19 
101282 13 
101291 2 
101305 7 
101310 12 
101377 1 
101409 3 
101423 1 
101425 1 
101454 43 
101497 2 
101503 1 
101518 1 
101522 2 
101546 3 
101573 1 
101577 111 
103216 1 
103233 6 
103237 1 
103289 8 
103307 9 
103321 4 
103361 3 
103416 3 
103450 7 
103542 2 
103570 116 
103573 7 
103579 14 
103580 4 
103584 6 
103621 14 
103631 18 
103635 43 
103669 3 
103675 8 
104475 2 
104495 4 
104502 3 
104504 12 
104522 4 
104529 9 
104537 1 
104550 5 
104557 4 
104602 15 
104765 4 
104778 26 
104794 7 
105224 5 
105248 6 
105290 4 
105501 20 
105511 1 
105786 1 
105828 4 
106165 1 
106324 15 
106329 1 
106361 14 
106365 3 
106368 1 
106371 1 
106386 3 
106390 1 
106396 5 
106417 16 
106454 1 
106579 1 
106583 16 
106719 3 
106723 1 
106731 10 
106746 3 
106752 10 
106771 1 
106801 27 
106804 6 
106810 50 
106829 5 
106846 17 
106851 1 
106873 51 
106878 2 
106887 90 
106893 1 
106941 10 
106985 27 
107173 1 
107199 3 
107285 1 
107291 5 
107306 5 
107461 2 
107526 81 
107662 2 
107708 5 
107709 5 
107710 15 
107720 12 
107828 10 
107829 4 
107888 3 
107931 3 
107935 12 
107951 12 
108017 7 
108019 6 
108025 15 
108126 9 
108277 1 
108289 49 
108300 18 
108314 28 
108332 172 
108367 24 
108385 176 
108404 38 
108419 33 
108525 386 
108729 9 
108735 69 
108780 21 
109015 2 
109018 42 
109227 1 
109355 5 
109481 1 
109489 1 
109642 8 
109653 9 
109655 3 
109667 27 
109696 7 
109848 64 
109854 2 
110003 2 
110013 3 
110018 50 
110023 3 
110024 28 
110032 6 
110036 5 
110046 1 
110049 7 
110096 22 
110097 7 
110098 1 
110103 13 
110131 4 
110143 6 
110149 42 
110157 69 
110165 109 
110299 6 
110303 1 
110307 1 
110371 1 
110483 20 
110523 5 
110537 42 
110629 1 
110636 5 
110688 86 
110702 75 
110709 9 
111186 14 
111393 3 
111408 1 
111499 7 
111516 7 
111531 1 
111564 2 
111646 5 
111703 4 
111745 9 
111775 5 
111778 2 
111865 6 
111914 8 
111922 1 
111927 1 
111928 2 
111956 2 
111988 34 
112016 1 
112067 19 
112085 1 
112109 2 
112624 1 
112695 1 
112834 2 
113220 12 
113356 5 
113364 52 
113904 39 
113952 1 
114056 1 
114076 1 
114080 1 
114164 21 
114172 2 
114177 3 
114183 6 
114192 1 
114592 10 
114602 2 
114660 8 
114670 2 
114677 1 
114678 2 
114691 2 
114799 1 
114834 2 
115054 6 
115277 3 
115446 1 
115610 3 
115626 1 
115634 1 
115657 2 
115660 3 
115668 4 
115763 56 
115775 244 
115787 1 
115789 1 
115799 6 
115813 6 
115863 3 
115871 1 
115887 4 
115913 1 
115923 8 
116064 1 
116072 30 
117909 1 
118441 3 
118463 8 
118497 1 
118622 9 
118648 1 
118666 2 
118682 1 
118712 7 
118738 1 
118747 2 
118758 4 
118785 5 
118797 5 
118804 22 
119047 10 
119077 6 
119207 16 
119209 3 
119213 37 
119217 7 
119224 2 
119227 3 
119229 15 
119232 20 
119237 34 
119238 1 
119240 63 
119314 4 
119323 7 
119327 1 
119335 8 
119357 13 
119358 2 
119359 1 
123155 4 
123165 20 
123169 2 
123183 6 
123184 1 
123187 3 
123190 1 
123200 3 
123202 26 
123209 1 
123238 19 
123242 2 
123249 10 
123261 1 
123299 43 
123309 18 
123487 2 
123510 6 
123520 5 
123533 6 
123624 31 
123668 7 
123803 5 
123843 5 
124130 35 
124443 1 
124727 62 
124898 56 
125199 41 
126060 1 
126342 1 
126369 1 
126530 33 
126532 100 
126533 3 
126595 7 
126730 1 
126746 7 
126824 5 
127148 3 
127158 1 
127182 18 
127430 14 
127519 10 
127567 13 
127654 173 
127935 41 
127985 1 
127991 2 
128035 1 
128105 16 
128236 34 
128264 1 
128271 5 
128304 4 
128454 7 
128579 1 
128652 44 
128653 1 
128747 1 
128847 2 
128877 4 
128907 103 
129118 1 
129434 6 
129469 66 
129484 20 
129599 11 
129819 4 
129947 3 
129965 2 
129988 6 
129998 1 
130008 1 
130011 2 
130013 1 
130021 12 
130051 1 
130069 5 
130081 1 
130100 2 
130103 1 
130129 1 
131131 2 
131228 4 
131459 1 
131467 3 
131517 1 
131522 8 
131532 5 
131644 10 
131668 1 
131672 6 
131697 44 
131703 167 
131706 1 
131710 17 
131733 4 
131735 1 
131871 12 
131897 4 
132062 2 
132244 14 
132347 5 
132484 87 
132523 7 
132926 1 
133207 3 
133268 2 
133269 2 
133388 10 
133438 18 
133459 7 
133580 54 
133626 2 
133703 1 
133982 8 
133991 1 
134005 3 
134054 8 
134100 1 
134142 7 
134280 22 
134342 4 
134346 14 
134381 11 
134523 8 
134534 1 
134682 1 
134688 3 
134704 2 
134734 3 
134743 11 
134750 1 
134766 3 
134771 1 
134777 1 
134784 2 
134792 14 
134889 1 
135008 2 
135188 7 
135347 94 
135388 40 
135514 14 
135594 4 
135794 5 
135900 4 
135928 5 
135949 50 
135967 1 
135975 4 
136004 3 
136020 1 
136091 1 
136194 4 
136209 32 
136210 8 
136212 5 
136287 4 
136377 30 
136388 3 
136427 25 
136565 18 
136609 9 
136639 3 
137123 1 
137234 1 
137277 1 
137280 48 
137288 27 
137291 4 
137299 1 
137300 25 
137311 3 
137316 8 
137337 1 
137346 1 
137348 2 
137384 12 
137389 4 
137436 2 
137457 18 
137478 2 
137582 21 
137617 2 
137624 2 
137634 3 
137807 8 
137811 2 
137816 1 
137818 2 
137835 18 
137968 7 
143880 16 
143932 9 
143940 29 
143948 28 
143952 27 
143969 5 
144005 47 
144008 1 
144018 18 
144056 1 
144097 19 
144116 19 
144118 9 
144136 3 
144146 8 
144167 2 
144190 20 
144210 14 
144277 1 
144332 29 
144366 3 
144691 4 
144702 2 
144706 3 
144745 14 
144778 2 
144820 11 
144858 7 
144876 16 
144919 2 
145005 25 
145054 3 
146970 95 
146977 1 
146979 2 
146984 3 
146986 21 
146992 3 
146997 11 
147002 5 
147043 4 
147054 2 
147063 12 
147066 1 
147070 9 
147073 2 
147077 91 
147089 12 
147098 1 
147125 1 
147132 6 
147363 2 
147550 3 
147746 1 
148044 1 
148274 3 
148313 1 
148480 2 
148651 1 
148689 1 
148755 3 
148762 2 
148767 21 
148877 265 
148882 7 
148898 1 
148924 83 
148938 4 
148964 24 
148983 12 
148986 44 
149004 3 
149028 12 
149051 6 
149061 10 
149512 1 
149522 1 
149689 2 
149801 28 
149806 19 
149847 15 
149851 22 
149855 12 
149859 6 
149863 188 
149867 12 
149902 2 
149926 2 
149927 23 
149930 7 
149934 1 
149947 74 
149952 1 
149962 16 
151850 10 
151918 12 
151979 109 
151983 66 
152013 1 
152314 4 
152506 34 
152575 1 
152581 1 
152594 79 
152660 26 
152704 1 
153141 11 
153184 1 
153192 1 
153209 15 
153211 12 
153212 1 
153217 5 
153218 4 
153219 105 
153223 3 
153225 3 
153228 1 
153229 41 
153231 3 
153238 4 
153263 2 
153270 5 
153272 4 
153273 1 
153278 25 
153285 4 
153292 5 
153296 11 
153299 1 
153303 9 
153308 30 
153319 62 
153325 14 
153326 3 
153334 7 
153353 8 
154298 29 
154344 18 
154355 4 
154421 1 
154468 1 
154483 9 
154892 3 
155872 10 
155900 4 
155929 7 
155942 4 
155982 19 
156010 4 
156012 8 
156013 1 
156014 2 
156023 53 
156035 11 
156040 3 
156044 10 
156074 2 
156075 1 
156082 15 
156091 2 
156100 2 
156119 1 
156126 1 
156130 15 
156137 2 
156147 6 
156154 4 
156167 9 
156180 1 
156204 9 
156213 1 
156217 1 
156222 1 
156255 2 
156399 5 
156437 1 
156503 22 
156568 3 
156618 25 
156797 1 
156915 22 
156964 1 
156997 121 
157032 12 
157139 8 
157278 3 
157301 11 
157380 4 
157466 102 
157505 29 
157688 1 
157783 15 
157814 1 
157836 11 
157842 12 
157845 1 
157854 25 
157855 11 
157862 23 
157873 19 
157885 2 
157889 15 
157891 2 
157892 2 
157902 6 
158009 1 
158066 4 
158070 1 
158082 6 
158083 2 
158088 13 
158091 13 
158169 6 
158222 4 
158225 4 
158282 1 
158564 2 
158636 2 
158708 172 
158762 22 
158812 1 
158845 1 
158856 4 
158860 40 
159007 3 
159158 7 
159163 24 
159197 2 
159199 8 
159203 15 
159213 4 
159215 1 
159224 1 
159230 10 
159250 2 
159275 8 
159287 1 
159340 1 
159371 1 
159377 7 
159391 1 
159398 21 
159403 1 
159410 1 
159413 1 
159542 86 
159576 4 
159683 13 
159689 5 
159692 95 
159781 9 
159816 13 
159832 4 
159910 5 
159920 114 
159927 17 
160198 23 
160214 1 
160221 3 
160225 3 
160236 2 
160248 8 
160349 6 
160384 11 
160388 3 
160402 1 
160403 1 
160408 6 
160417 2 
160455 5 
160458 1 
160472 1 
160608 7 
161133 1 
161164 1 
161474 1 
161483 1 
161492 2 
161623 5 
161651 3 
161986 1 
162005 5 
162136 2 
162158 19 
162170 5 
162364 1 
162389 26 
162398 5 
162402 22 
162411 20 
162539 8 
162866 20 
162869 65 
162887 5 
163067 18 
163071 3 
163511 4 
163522 1 
163545 10 
164052 8 
164537 1 
164651 20 
164703 3 
164708 4 
164713 6 
164728 13 
164852 1 
164853 5 
164854 3 
164855 1 
164863 1 
164871 12 
164876 1 
164922 2 
164925 1 
164928 5 
164932 1 
164936 9 
164950 17 
164955 126 
164981 27 
164996 4 
165121 10 
165127 6 
165349 1 
165427 14 
165448 1 
165945 35 
166071 49 
166125 1 
166234 12 
166391 1 
166414 10 
166474 23 
166519 5 
166608 7 
166612 17 
166616 6 
166634 5 
166661 3 
166671 4 
166778 19 
166780 13 
166814 4 
166851 3 
166990 34 
167008 6 
167014 76 
167025 5 
167128 21 
167138 1 
167166 8 
167193 2 
167280 3 
167336 17 
167340 9 
167344 4 
167348 34 
167364 5 
167367 4 
167369 2 
167375 68 
167417 1 
167457 3 
167484 2 
167491 8 
167509 6 
167545 9 
167661 1 
167671 4 
167753 2 
167884 5 
167956 23 
168064 1 
168252 137 
168269 3 
168271 6 
168412 1 
168432 1 
168571 10 
168597 4 
168819 1 
168921 18 
168943 14 
168960 12 
169149 1 
169151 5 
169171 23 
169346 9 
169411 2 
169414 1 
169556 6 
169574 1 
169599 8 
169735 17 
169753 5 
169791 34 
169802 3 
169815 3 
169980 6 
170020 1 
170159 6 
170593 11 
170596 57 
170632 8 
170984 29 
171137 8 
171342 217 
171444 25 
171685 3 
171760 5 
171840 31 
172150 19 
172226 2 
172353 5 
172386 1 
172401 58 
172408 1 
172426 63 
172606 9 
172642 2 
172795 5 
172920 1 
173027 1 
173136 13 
173315 1 
173441 14 
173459 8 
173464 8 
173523 2 
173786 2 
173837 1 
173862 31 
173941 2 
173961 3 
173967 2 
173970 1 
173994 1 
173999 1 
174004 1 
174009 4 
174010 1 
174028 1 
174031 1 
174078 5 
174080 1 
174108 3 
174114 1 
174120 3 
174126 7 
174169 10 
174255 6 
174310 69 
174350 3 
174376 8 
174446 2 
174449 1 
174470 1 
174512 1 
174531 20 
174614 37 
174822 10 
174896 6 
174926 1 
174936 43 
175012 45 
175103 21 
175106 1 
175158 3 
175246 9 
175343 40 
175617 1 
175626 1 
175762 12 
175816 1 
175833 2 
176024 5 
176030 2 
176118 16 
176285 2 
176401 1 
176403 4 
176440 3 
176451 29 
176452 3 
176453 2 
176464 10 
176484 18 
176488 22 
176507 1 
176517 2 
176575 9 
176580 3 
176596 126 
176610 1 
176636 12 
176642 2 
176658 8 
176689 21 
176695 2 
176723 2 
176728 88 
176737 3 
176763 8 
176891 14 
176903 19 
176934 2 
176943 2 
176947 9 
176953 6 
176955 11 
176964 1 
176978 23 
177026 19 
177148 5 
177192 52 
177203 2 
177290 2 
177316 4 
177317 1 
177371 1 
177437 1 
177887 10 
177991 1 
178164 3 
178243 2 
178286 3 
178296 1 
178320 2 
178637 5 
178974 1 
179027 50 
179232 4 
179356 2 
179661 3 
179936 10 
179946 1 
180249 32 
180394 1 
180550 2 
180576 2 
180589 12 
180628 1 
180710 1 
180848 5 
180870 4 
180934 2 
180942 46 
180949 2 
180954 10 
180960 6 
181006 2 
181020 1 
181037 1 
181089 6 
181109 4 
181249 23 
181260 1 
181268 1 
181431 29 
181450 2 
181473 4 
181529 7 
181635 13 
181687 8 
181738 15 
181753 3 
181784 26 
182038 6 
182049 25 
182081 8 
182122 27 
182164 1 
182381 48 
182420 21 
182465 2 
182475 3 
182488 3 
182493 1 
182514 14 
182538 5 
182542 15 
182592 6 
182664 31 
182670 12 
182692 8 
182698 1 
182804 1 
182985 1 
182993 6 
183003 8 
183009 17 
183018 39 
183052 1 
183059 15 
183063 1 
183075 5 
183076 1 
183094 4 
183100 3 
183177 28 
183179 2 
183183 13 
183188 84 
183192 12 
183193 9 
183195 68 
183203 1 
183213 5 
183243 6 
183267 119 
183277 1 
183282 16 
183287 11 
183299 15 
183302 2 
183325 11 
183329 5 
183380 28 
183416 13 
183566 1 
183567 11 
183611 9 
183703 10 
183757 1 
183764 9 
183784 29 
183794 12 
183799 8 
183805 1 
183858 1 
183939 1 
183952 6 
183963 2 
183967 1 
183971 1 
183975 18 
184025 4 
184042 3 
184053 16 
184060 13 
184076 3 
184083 22 
184105 3 
184118 33 
184123 89 
184131 35 
184174 1 
184209 2 
184308 2 
184327 23 
184341 27 
184348 3 
184352 15 
184355 1 
184359 2 
184374 113 
184381 18 
184384 26 
184405 15 
184425 7 
184448 4 
184458 5 
184469 6 
184484 4 
184592 18 
184619 1 
184636 13 
184640 13 
184648 6 
184660 69 
184732 1 
184745 1 
184798 6 
184813 1 
184944 10 
185140 27 
185302 1 
185901 1 
185951 1 
186653 17 
187225 1 
187238 1 
189084 5 
189239 1 
189249 1 
190792 8 
191351 1 
191439 8 
191452 9 
191469 20 
191476 1 
191491 4 
191549 3 
191557 13 
191564 9 
191683 4 
191689 1 
191703 2 
191882 152 
191955 10 
191991 4 
192036 4 
192208 12 
192214 15 
192233 9 
192472 5 
192549 2 
192888 2 
193213 4 
193475 5 
193683 1 
193893 6 
193986 2 
194036 1 
194087 7 
194152 97 
194195 2 
194635 1 
194662 3 
194668 2 
194683 1 
194719 2 
194831 1 
194864 3 
195019 11 
195174 3 
195178 14 
195181 10 
195718 1 
195727 16 
195903 4 
195916 157 
195999 24 
196015 8 
196026 1 
196052 1 
196084 28 
196107 38 
196232 29 
196238 4 
196260 19 
196390 3 
196419 1 
196435 35 
196445 50 
196452 1 
196454 15 
196472 32 
196518 2 
196540 1 
196565 1 
196611 5 
196630 5 
196638 2 
196650 4 
196652 79 
196677 26 
196684 5 
196688 1 
196693 25 
196697 19 
196714 7 
196774 20 
196836 16 
197036 5 
197038 40 
197042 2 
197083 56 
197203 8 
197237 1 
197241 4 
197466 9 
197904 18 
197964 8 
198172 10 
198232 2 
198238 1 
198385 3 
198520 16 
198541 1 
198696 8 
199035 25 
199046 11 
199061 9 
199072 3 
199166 9 
199182 1 
199376 1 
199621 4 
199630 18 
199668 33 
199694 2 
199702 4 
199911 2 
200156 7 
200358 4 
200425 1 
200428 1 
200487 2 
200549 70 
200647 2 
200887 2 
200915 3 
201106 1 
201577 1 
201984 23 
202118 22 
202184 45 
203170 47 
203265 37 
203348 7 
203481 41 
203508 5 
203540 7 
203541 10 
203546 1 
203549 7 
203552 9 
203556 16 
203562 50 
203566 53 
203570 52 
203571 1 
203585 1 
203648 6 
203687 1 
203727 32 
203741 2 
203749 1 
203753 5 
203978 1 
204643 2 
204778 1 
204842 2 
204846 4 
204855 45 
204866 12 
204867 3 
204875 2 
204880 102 
204894 41 
204903 20 
205196 1 
205233 9 
205528 241 
205715 12 
205862 2 
205870 6 
205902 24 
205925 15 
205932 1 
205937 1 
205947 6 
205952 2 
205958 1 
205984 29 
205987 1 
206036 10 
206044 2 
206279 6 
206392 2 
206427 27 
206558 8 
206602 1 
206631 28 
206884 8 
207090 8 
207109 2 
207307 22 
207309 10 
207316 43 
207350 4 
207356 7 
207367 14 
207378 5 
207389 3 
207402 6 
208488 9 
210170 2 
210175 13 
210197 7 
210212 8 
210227 11 
210267 15 
210274 2 
210278 20 
210444 47 
210454 6 
210674 9 
210694 12 
210720 6 
210777 1 
210779 1 
210791 14 
210804 3 
210807 23 
210808 4 
210809 33 
210814 13 
210816 5 
210819 6 
210825 6 
210828 1 
210837 94 
210859 11 
210864 23 
211004 3 
211022 4 
211233 1 
211300 8 
211498 1 
211762 1 
211975 2 
212223 3 
212469 6 
212478 1 
212499 1 
212661 11 
212669 4 
212980 1 
213009 17 
213013 10 
213038 13 
213051 2 
213057 1 
213093 1 
213136 1 
213169 7 
213188 1 
213215 7 
213221 3 
213392 3 
213436 8 
214359 7 
215215 14 
215340 2 
215365 1 
215468 1 
220137 6 
220170 2 
220173 1 
220197 2 
220213 4 
220215 27 
220218 8 
220221 38 
220229 12 
220292 3 
220379 13 
220421 4 
220430 11 
220549 9 
220592 1 
220934 9 
221031 1 
221056 1 
221210 4 
221315 1 
221478 3 
221518 4 
221589 11 
221614 4 
221624 3 
221664 7 
221764 19 
221806 6 
221851 9 
221858 20 
221865 2 
221952 15 
221960 14 
221965 2 
221971 2 
222023 2 
222033 4 
222179 48 
222333 1 
222343 27 
222658 7 
222836 1 
222879 19 
222883 1 
223062 7 
223095 21 
223176 1 
223275 3 
223513 5 
223524 3 
223527 1 
223716 2 
223737 8 
223833 2 
223836 1 
223843 6 
223849 1 
223855 41 
223879 11 
223884 1 
223888 10 
223894 7 
223897 8 
223903 3 
223910 31 
223916 1 
223922 15 
223931 24 
223934 2 
223943 246 
223951 2 
223960 3 
223979 18 
223985 3 
223990 2 
223993 1 
224122 12 
224127 5 
224129 2 
224142 35 
224173 2 
224315 2 
224324 12 
224354 29 
224365 11 
224367 14 
224447 65 
224460 67 
224469 17 
224473 24 
224616 7 
224652 4 
224708 36 
224713 41 
224724 14 
224741 7 
224751 31 
224766 9 
224858 2 
224900 5 
224901 3 
224911 1 
224914 1 
224920 5 
224928 2 
224936 26 
224939 1 
224956 5 
224964 6 
224970 8 
224975 1 
224989 11 
225046 2 
225052 4 
225055 5 
225058 1 
225061 2 
225112 4 
225135 9 
225172 5 
225185 1 
225239 4 
225252 1 
225262 10 
225325 10 
225328 1 
225391 1 
225393 5 
225408 13 
225417 9 
225428 7 
225457 2 
225484 4 
225489 1 
225503 7 
225540 32 
225639 11 
225648 47 
225672 4 
225689 2 
225706 1 
225841 1 
225847 29 
225995 15 
226020 13 
226034 1 
226045 7 
226053 16 
226065 15 
226074 7 
226105 6 
226114 6 
226118 21 
226121 22 
226129 38 
226167 3 
226172 2 
226174 3 
226178 2 
226181 6 
226186 14 
226191 1 
226200 3 
226210 27 
226352 33 
226361 8 
226370 1 
226373 2 
226374 81 
226375 2 
226377 1 
226378 2 
226389 5 
226484 6 
226510 28 
226521 7 
226525 1 
226558 1 
226566 2 
226570 1 
226582 93 
226588 1 
226596 8 
226625 5 
226631 1 
226668 2 
226699 3 
226703 1 
226739 4 
226819 1 
226840 9 
226842 1 
226849 4 
226851 1 
226852 2 
226857 2 
226864 7 
226867 3 
226873 2 
226878 1 
226889 1 
227229 10 
227450 1 
229224 6 
229264 1 
229339 1 
229343 5 
229515 5 
231453 1 
231455 3 
231608 1 
231630 2 
231641 38 
231650 12 
231791 14 
231986 3 
232038 72 
232406 1 
232898 1 
233682 1 
233722 2 
233740 1 
233893 4 
233917 1 
233934 9 
234411 24 
234428 16 
234916 1 
237119 12 
237476 6 
237494 18 
237647 1 
237660 1 
238008 3 
238147 4 
238375 2 
239712 16 
239726 9 
239735 18 
239861 2 
239888 3 
239893 3 
239908 46 
239915 23 
239965 1 
239977 89 
240070 1 
240091 1 
240094 117 
240136 12 
240328 6 
240600 4 
240849 4 
241303 10 
241315 3 
241336 1 
241381 1 
241453 5 
241479 5 
241511 1 
241554 4 
241585 2 
241587 4 
241768 8 
241903 2 
241909 5 
241910 1 
241933 8 
241945 13 
241948 9 
241965 3 
242256 5 
242262 101 
242331 3 
242587 1 
242763 2 
242925 8 
243077 1 
243610 1 
244215 4 
244219 6 
244449 15 
244604 1 
244839 1 
245029 13 
245054 17 
245061 1 
245188 15 
245206 21 
245217 3 
245248 3 
245266 55 
245279 3 
245451 107 
245482 1 
245952 1 
245997 1 
246007 1 
246010 3 
246016 14 
246078 4 
246827 13 
247365 16 
247532 9 
247640 16 
247867 5 
247908 4 
248146 10 
248190 2 
248210 3 
248263 2 
248269 1 
248289 2 
248296 3 
248310 3 
248496 2 
248644 2 
248856 7 
249904 8 
249956 4 
249960 5 
249972 2 
249981 6 
249986 2 
250006 1 
250083 2 
250095 1 
250263 1 
250928 3 
250951 4 
250989 1 
251041 10 
251043 4 
251877 9 
251920 1 
251921 17 
251927 3 
251932 71 
251976 66 
251985 14 
251989 1 
251992 52 
252003 1 
252168 3 
252330 13 
252336 11 
252372 2 
252404 3 
252405 10 
252427 6 
252568 2 
253168 50 
253184 371 
253190 1 
253191 167 
253209 16 
253213 31 
253312 37 
253327 8 
253457 1 
253486 1 
253738 3 
253740 1 
253772 4 
253805 245 
253807 28 
253823 1 
253832 1 
253834 1 
253838 3 
253991 1 
254296 1 
254732 1 
254913 1 
255306 2 
255308 6 
255334 2 
255354 1 
255365 2 
255442 3 
255458 1 
255468 9 
255505 9 
255577 33 
255634 1 
255676 11 
255809 8 
255832 2 
255857 1 
255910 6 
255922 1 
255940 25 
255969 7 
255972 13 
255982 14 
256047 2 
256074 14 
256098 7 
256104 181 
256146 27 
256151 4 
256166 3 
256239 1 
256258 7 
256281 1 
256287 1 
256305 29 
256353 1 
256363 240 
256398 8 
256402 23 
256406 5 
256410 2 
256414 17 
256423 12 
256426 53 
256429 5 
256433 19 
256448 19 
256504 2 
256527 1 
256597 4 
256599 2 
256662 2 
256730 4 
256740 1 
256804 11 
256861 1 
257023 2 
257275 1 
257286 5 
257325 2 
257362 6 
257414 1 
257861 23 
258112 1 
258299 10 
258370 2 
258713 1 
259009 3 
259086 99 
259361 5 
259892 20 
260158 16 
260484 2 
261045 1 
261092 1 
261131 21 
261187 49 
261200 144 
261217 22 
261250 2 
261254 6 
261348 18 
261386 3 
261387 1 
261399 7 
261402 25 
261429 140 
261455 1 
261469 10 
261591 2 
261603 5 
261607 5 
261608 12 
261631 5 
261641 5 
261667 3 
261901 4 
262033 1 
262043 2 
262223 14 
262327 9 
262345 1 
262439 1 
262846 3 
262848 11 
262910 1 
262915 12 
263173 10 
263197 9 
263199 50 
263202 10 
263209 4 
263218 8 
263224 27 
263242 4 
263254 10 
263255 2 
263285 2 
263293 2 
263297 4 
263307 1 
263312 1 
263317 5 
263323 1 
263332 11 
263351 22 
263354 1 
263359 24 
263369 46 
263531 4 
263555 2 
263610 3 
263623 8 
263646 2 
263672 1 
263703 1 
263914 2 
263938 1 
263990 243 
264013 14 
264037 64 
264242 6 
264523 16 
265567 23 
265649 5 
265765 91 
265882 4 
265893 1 
265977 9 
266020 1 
266027 11 
266069 1 
266105 6 
266195 31 
266347 58 
266390 2 
266406 5 
266435 2 
266539 1 
266751 5 
267698 26 
268474 1 
268525 1 
269386 4 
269414 6 
269744 4 
269803 1 
269836 6 
269966 30 
270017 16 
270049 1 
270079 27 
270082 1 
270085 26 
variableStep chrom=chrVII
8078 22 
8895 1 
9260 9 
9766 1 
9971 2 
10271 1 
10553 3 
11542 2 
11927 1 
11968 2 
12202 2 
12255 8 
12360 11 
12482 6 
12748 1 
12912 9 
13171 1 
13227 66 
13288 5 
13460 83 
13978 4 
14037 1 
14345 2 
14355 2 
14364 14 
14537 2 
14546 1 
14586 2 
14589 2 
14590 26 
14597 1 
14841 1 
15067 12 
15240 9 
15555 1 
15610 1 
15941 1 
16533 1 
16536 2 
17009 19 
17631 1 
17665 41 
17956 3 
17986 1 
18114 31 
18821 21 
18836 2 
18862 14 
18866 9 
18870 4 
18890 14 
19034 16 
20381 2 
20517 1 
20520 4 
20532 1 
20533 39 
20540 1 
20569 45 
20594 4 
20631 19 
20653 1 
20661 1 
20702 6 
22224 1 
22265 5 
22271 6 
22281 1 
22480 3 
22628 24 
22751 1 
22934 15 
23242 1 
23344 1 
23369 8 
23423 1 
23441 55 
23593 1 
23643 34 
23677 10 
23702 1 
23719 9 
23727 2 
23767 4 
23936 3 
25866 4 
27536 1 
27622 10 
27633 57 
27701 16 
27704 2 
27710 6 
27725 33 
28020 4 
28093 10 
29496 1 
30363 37 
30464 10 
30531 1 
30788 37 
31586 4 
31737 26 
31797 1 
31840 13 
32048 2 
32628 3 
32837 6 
32910 1 
33485 26 
33542 19 
33548 1 
33632 1 
33647 3 
33709 25 
34073 51 
34316 15 
34832 9 
34856 8 
34951 1 
35281 5 
35326 5 
35388 1 
35412 8 
35426 2 
35463 1 
35467 1 
35496 7 
35653 6 
36186 2 
36284 23 
36743 2 
36765 4 
36849 1 
36893 1 
36896 3 
38150 7 
38868 2 
38996 4 
41296 4 
41373 8 
43068 3 
43303 2 
43334 3 
43448 5 
43477 5 
43618 1 
44598 9 
45301 2 
45305 6 
45318 1 
45340 3 
45383 10 
48470 6 
49347 13 
49387 7 
49434 41 
49453 12 
52488 15 
52503 15 
52588 1 
52633 2 
52771 5 
53630 4 
53655 7 
53669 22 
53685 1 
53686 1 
53725 2 
53749 19 
53942 25 
53952 13 
54329 3 
54403 9 
54440 2 
54940 1 
55557 32 
55883 44 
55914 2 
55939 1 
55968 1 
56014 1 
56192 2 
56383 8 
56479 11 
58363 8 
58366 3 
58955 3 
60466 2 
62147 4 
63642 2 
63669 9 
63699 1 
63707 2 
64366 9 
66590 1 
66614 6 
67490 46 
69123 1 
69322 3 
69487 1 
70544 18 
70784 39 
72185 2 
72301 27 
72325 6 
72539 6 
72882 14 
72902 1 
73046 1 
73297 49 
73302 31 
73446 1 
73785 10 
74104 29 
74126 7 
74287 83 
74304 4 
74324 26 
74341 2 
74554 18 
74555 3 
74568 6 
74631 23 
74844 16 
74847 3 
75053 2 
75295 1 
75314 1 
75389 1 
75799 19 
75828 5 
76206 1 
76571 1 
76626 13 
76632 12 
76807 2 
76919 6 
78014 23 
78017 9 
78021 1 
78079 11 
78345 2 
78709 1 
79031 5 
79106 18 
80412 20 
80442 22 
80468 86 
80830 6 
80974 1 
81297 4 
81317 2 
81326 19 
81334 1 
81365 21 
81379 1 
81408 2 
81430 1 
82353 1 
82367 19 
82371 18 
82829 5 
82990 7 
83035 1 
84306 1 
84325 1 
84521 1 
84542 1 
84555 13 
84935 16 
86635 16 
86858 4 
87021 5 
87158 1 
87953 2 
88005 13 
88843 2 
89514 2 
90956 1 
90983 22 
92432 19 
92459 9 
92495 1 
92966 2 
93292 1 
93639 3 
93647 3 
93681 1 
94031 3 
94035 1 
94069 1 
94203 1 
94216 25 
94558 1 
94643 11 
94654 3 
94803 11 
94833 1 
94899 19 
95041 2 
95251 1 
95656 1 
96370 149 
96756 66 
97014 37 
97165 3 
97171 10 
97221 1 
97249 8 
97268 15 
97489 1 
97724 21 
98412 28 
98822 3 
98844 1 
102049 3 
102433 36 
107123 1 
107643 1 
107647 5 
107679 10 
107714 1 
108099 3 
108458 24 
108635 8 
108970 10 
108975 2 
108980 4 
109010 1 
109053 1 
109365 9 
109706 9 
109888 12 
110211 7 
110428 25 
110755 3 
110759 38 
111293 117 
111953 1 
112462 20 
112485 18 
113008 12 
114176 3 
114809 1 
115218 2 
115350 2 
115410 22 
115515 3 
115519 3 
115527 11 
115539 4 
115541 1 
115603 17 
115632 9 
115697 23 
115746 4 
115830 4 
115862 3 
116423 4 
116835 7 
117350 4 
117567 6 
118237 2 
118796 1 
120987 6 
121010 3 
121049 1 
121106 1 
121284 70 
121444 1 
121463 26 
121805 1 
121828 7 
122148 4 
122154 2 
122186 27 
122202 13 
122213 13 
122309 4 
122334 2 
122354 1 
122367 1 
122506 3 
122552 1 
122704 2 
123316 1 
123448 14 
123451 3 
123534 25 
123583 1 
123675 15 
123992 11 
124110 4 
124349 22 
124397 64 
124411 3 
124412 1 
124413 2 
124431 3 
124765 32 
125686 1 
126366 12 
126559 1 
127071 3 
127120 2 
128243 1 
128282 3 
128976 22 
129387 2 
129396 3 
129406 12 
129407 7 
129478 1 
129578 3 
129616 2 
129621 4 
129627 5 
129656 3 
129661 1 
129691 9 
130096 2 
130211 1 
130618 3 
130696 13 
130791 1 
130833 3 
131306 37 
131340 2 
131357 19 
131457 1 
131618 3 
132383 1 
133547 1 
133788 1 
138863 2 
139456 1 
139615 1 
140170 3 
140247 33 
140277 4 
140362 2 
140483 1 
141856 36 
142240 25 
143040 4 
143537 31 
143891 1 
144164 7 
144259 12 
144275 1 
144343 1 
144484 3 
144494 8 
144549 25 
144554 4 
144652 2 
144681 5 
144686 1 
144704 17 
144829 72 
145140 4 
145493 7 
145518 2 
145524 2 
145776 1 
146686 1 
147431 3 
147851 10 
147903 1 
147958 5 
148124 16 
148127 1 
148145 1 
148157 1 
148162 1 
149361 19 
149388 2 
149926 8 
150650 88 
150707 18 
150757 2 
150793 17 
150822 14 
150843 19 
151011 18 
151022 13 
151417 8 
151494 2 
151751 2 
151894 3 
152457 5 
152916 12 
152919 1 
152922 1 
152947 4 
152955 5 
152973 1 
153143 6 
153234 5 
154044 2 
154371 1 
154436 11 
154449 7 
154491 6 
154507 1 
154949 1 
155120 25 
155186 2 
155364 7 
155470 5 
156295 3 
156307 7 
156335 29 
156427 4 
156452 7 
156467 33 
156740 29 
157636 1 
157671 2 
157699 17 
157707 1 
157712 2 
157817 17 
158002 7 
158519 1 
158606 20 
158786 7 
159114 3 
159136 21 
159141 11 
159277 17 
159331 1 
159411 3 
159681 17 
159787 1 
160173 31 
160611 5 
161629 7 
161802 2 
163180 3 
163457 2 
163582 6 
163783 15 
164317 6 
164645 2 
164871 3 
164875 1 
165228 6 
165244 4 
165251 3 
165253 28 
165330 1 
165339 2 
165559 1 
165570 85 
165999 2 
166073 3 
166151 4 
166161 5 
166204 1 
166206 1 
166321 14 
166336 1 
166389 73 
166414 14 
166426 2 
166561 20 
166575 15 
166728 4 
166741 12 
166753 7 
166987 8 
167119 1 
167528 1 
167594 31 
167687 5 
171190 1 
171350 1 
171661 1 
172031 1 
172816 1 
172986 8 
173165 1 
173199 7 
173205 10 
173267 2 
174215 2 
174475 5 
174484 4 
174621 51 
174884 7 
174981 15 
175203 15 
175357 2 
175402 30 
175407 12 
175417 4 
175483 2 
175626 3 
179218 8 
180597 15 
182238 2 
182241 51 
182283 12 
182310 8 
184250 4 
185533 22 
185550 4 
185908 17 
185950 1 
187636 10 
187891 1 
188007 1 
190291 4 
190599 36 
190761 1 
190848 1 
190869 1 
190941 2 
190951 3 
190979 5 
190981 1 
191054 5 
191918 4 
191924 1 
191932 1 
192727 14 
193231 4 
193371 177 
193387 5 
193428 7 
193431 1 
193446 3 
193450 1 
193460 21 
195406 2 
195911 2 
196298 1 
196678 14 
196739 15 
196846 12 
196849 8 
196944 6 
197027 4 
197064 22 
197105 10 
197131 19 
197134 3 
197169 1 
197173 2 
197252 1 
197271 7 
197285 1 
197313 1 
197348 7 
197678 26 
197685 26 
197713 64 
197769 3 
197785 1 
197849 7 
197935 16 
198043 1 
198047 1 
198227 5 
198348 18 
198756 2 
198792 7 
199046 23 
199126 2 
199133 2 
199356 2 
199359 6 
199379 1 
199709 1 
200295 6 
200301 1 
200391 10 
200394 1 
200407 1 
200839 1 
200889 4 
201722 14 
202524 15 
202588 13 
202672 564 
202675 32 
202965 37 
202985 7 
204224 1 
205154 7 
205526 1 
205549 2 
205563 8 
205585 16 
205588 1 
205687 8 
205713 28 
205892 1 
205899 1 
206048 1 
206060 2 
206071 31 
206227 1 
206231 5 
206247 14 
206255 5 
206443 23 
207006 10 
207066 3 
207075 1 
207109 16 
207508 3 
207857 2 
208376 12 
208526 4 
208823 14 
209025 14 
209166 3 
209811 1 
209979 7 
210212 29 
210213 1 
210239 3 
210313 2 
210429 5 
210992 4 
211145 3 
211750 3 
211826 6 
212892 3 
213000 14 
213111 41 
213144 25 
213240 3 
213710 2 
213875 1 
213885 5 
213922 41 
213962 17 
215429 1 
215818 1 
216022 11 
216123 7 
216169 4 
216180 27 
216189 36 
216212 36 
217022 39 
217162 1 
217279 2 
217321 4 
217358 4 
217431 3 
217456 8 
217523 1 
217829 4 
218751 203 
219248 23 
219951 8 
220606 1 
220657 15 
220821 1 
220829 1 
220835 62 
220886 4 
225153 11 
225436 5 
225784 22 
225842 14 
225848 40 
225897 9 
225907 4 
225926 2 
226036 6 
226179 6 
226186 1 
226199 12 
226207 4 
226222 2 
226244 2 
226254 1 
226264 2 
226269 2 
226280 30 
226620 1 
226814 11 
227832 2 
228523 1 
228574 2 
228578 1 
228693 1 
228714 1 
228717 20 
228720 2 
228722 2 
228732 16 
228833 4 
228887 17 
228901 7 
229039 4 
229251 2 
229467 48 
229518 4 
229645 5 
229802 20 
229824 8 
229835 2 
229893 9 
229899 3 
229903 1 
229913 6 
229916 2 
229952 8 
230135 17 
232580 4 
232786 10 
233844 5 
233971 58 
234612 39 
234622 12 
234629 13 
234837 1 
235213 1 
236039 10 
236065 18 
236074 1 
236077 3 
236110 3 
238160 12 
238204 42 
238211 11 
238251 6 
238254 3 
238596 6 
239374 6 
239593 4 
239762 4 
240133 3 
240435 1 
242893 10 
243002 27 
244389 3 
245047 31 
245248 1 
245255 33 
245259 2 
245301 2 
245307 9 
245323 2 
245326 9 
245338 12 
245346 41 
245349 1 
245530 2 
247470 4 
248367 24 
248657 15 
249098 3 
249109 12 
249649 1 
249677 4 
249771 2 
253125 3 
253371 1 
253434 22 
253596 1 
253798 2 
253929 5 
253952 5 
253975 11 
253976 2 
254032 1 
254408 18 
254417 2 
254433 5 
254454 25 
254493 4 
254505 1 
255361 13 
255364 4 
255379 1 
255429 25 
255466 1 
255469 22 
255515 15 
255522 12 
255531 84 
255565 2 
255881 2 
256967 3 
257373 6 
258574 7 
259468 45 
259491 19 
259903 12 
260040 12 
260724 1 
260852 12 
261087 1 
262384 2 
262596 5 
263009 2 
264792 3 
265164 14 
265274 1 
265493 2 
265989 1 
266030 1 
266060 5 
268183 16 
269241 10 
269254 1 
270850 20 
270899 2 
270969 10 
271030 2 
271638 1 
271861 9 
271972 2 
272056 1 
272109 12 
272166 5 
272222 8 
272793 9 
272928 10 
272943 1 
272948 7 
272950 10 
273122 30 
273236 4 
273238 39 
273551 1 
273831 6 
273840 5 
274040 10 
274068 5 
274083 16 
274367 21 
274615 3 
274634 18 
274984 3 
276338 9 
276345 2 
277106 3 
277124 44 
277134 6 
277169 12 
278459 4 
278544 14 
278551 8 
278564 1 
280713 4 
280727 1 
280779 2 
280941 1 
280954 3 
281062 1 
281315 6 
281363 8 
281364 1 
281373 3 
281767 7 
284055 10 
284057 3 
284063 1 
284129 49 
284250 9 
284268 4 
284482 1 
284663 26 
285780 3 
285974 9 
285998 2 
286085 1 
286646 5 
286958 3 
287174 1 
287190 2 
287254 2 
287299 34 
287322 8 
287325 2 
287413 2 
287435 1 
287548 2 
287562 7 
287723 2 
287866 2 
287886 1 
287890 10 
287895 2 
287916 14 
287925 1 
287939 4 
287957 47 
287960 11 
288227 4 
288244 2 
288261 19 
288264 16 
288316 2 
288330 10 
288529 3 
288744 179 
289263 28 
289485 25 
289493 1 
289527 1 
291763 2 
291769 3 
291863 1 
291884 1 
292030 14 
292678 1 
293095 1 
293125 23 
293142 48 
293187 9 
293378 5 
293633 1 
295741 1 
295771 3 
295795 16 
295798 10 
295862 1 
295993 3 
296199 1 
299867 2 
299876 12 
299894 17 
299918 2 
301214 4 
301425 3 
301575 1 
301774 14 
301787 19 
301858 12 
302022 24 
302317 1 
302337 1 
302480 9 
302545 1 
302979 64 
303121 3 
303295 1 
303444 4 
303520 52 
303537 5 
303575 4 
303627 4 
303775 8 
303838 16 
303961 3 
303986 2 
304146 13 
304150 1 
304153 1 
304158 3 
304205 1 
304219 8 
304386 4 
304423 1 
304582 1 
304746 3 
304794 10 
305419 4 
306359 4 
306400 1 
306485 3 
307239 8 
307285 28 
308696 1 
308715 2 
309322 45 
310234 10 
310307 2 
310318 20 
310352 37 
311995 2 
312014 2 
312018 13 
312024 1 
312047 2 
312116 1 
313103 43 
313815 1 
314446 6 
314450 1 
314470 4 
314530 5 
314543 18 
314562 5 
316639 108 
316699 20 
316704 14 
316712 9 
316916 10 
316953 3 
316977 11 
317002 22 
317012 2 
317030 2 
317168 84 
317169 2 
317175 47 
317204 34 
317207 12 
318163 11 
318247 6 
318308 46 
318510 7 
318858 20 
319048 11 
319491 10 
319533 5 
319583 1 
319871 11 
319889 4 
319898 5 
319907 1 
319948 2 
319950 1 
320147 8 
320515 4 
320912 4 
321041 3 
321389 1 
321523 9 
321588 4 
321597 4 
321713 12 
323201 1 
323239 131 
323501 4 
323611 18 
323791 1 
325004 1 
325070 2 
325386 1 
325587 2 
325667 24 
325851 10 
325942 3 
326107 1 
326395 5 
326400 3 
326418 18 
326476 16 
326598 22 
326670 13 
326681 6 
326685 16 
326758 1 
326763 1 
326876 19 
326900 5 
326953 3 
326969 50 
327409 7 
327512 1 
327821 1 
328020 18 
328495 1 
328664 9 
328695 3 
328710 1 
328755 10 
328890 10 
329854 5 
330666 4 
330705 6 
330710 3 
330722 1 
330734 4 
330790 3 
330809 9 
330814 4 
330820 3 
330872 4 
331087 2 
332465 2 
332719 1 
333143 2 
333362 4 
333529 1 
334010 21 
334712 2 
334735 21 
334753 2 
334769 8 
334826 1 
337473 33 
337647 1 
337657 28 
337680 3 
337701 7 
338868 1 
343174 3 
343181 2 
343392 1 
343404 1 
343437 1 
343584 3 
344969 5 
345088 235 
345295 7 
345445 4 
345607 1 
345615 1 
345620 4 
345798 1 
345816 58 
345818 37 
345825 6 
345917 3 
345928 1 
345929 11 
346363 6 
346457 4 
346525 1 
346661 154 
347015 6 
347024 6 
347036 3 
347085 28 
347282 41 
347790 26 
347934 121 
348241 3 
349034 2 
349294 561 
349343 34 
349483 2 
349491 9 
349611 5 
350140 2 
352392 1 
352411 1 
352431 17 
352442 29 
352780 4 
352791 10 
352912 1 
352913 5 
352956 1 
353834 72 
354135 11 
355440 3 
355608 7 
355620 2 
355624 3 
355628 9 
355630 60 
355664 16 
355708 4 
355734 11 
355742 1 
355888 13 
357131 7 
357191 1 
357203 21 
357231 5 
357268 2 
357441 1 
357782 4 
357935 17 
358208 10 
358373 7 
358423 40 
358430 24 
358517 8 
358668 2 
358890 1 
359138 11 
359324 1 
359395 1 
359712 1 
360117 31 
360251 1 
360469 2 
362083 6 
362414 1 
363041 7 
364098 18 
364123 6 
364206 1 
364274 45 
364298 3 
366112 30 
366124 32 
366268 1 
366277 7 
366278 5 
366279 1 
366300 1 
366306 7 
366494 4 
366569 5 
366703 1 
366705 1 
366729 11 
366749 1 
366759 1 
366778 3 
368310 1 
368324 1 
368331 1 
368349 1 
368355 3 
368389 8 
368592 1 
368594 12 
368626 5 
368628 44 
368629 1 
368637 5 
368642 36 
370351 1 
370753 9 
371026 1 
371032 15 
371038 1 
371074 63 
371081 4 
371086 9 
371100 2 
371123 8 
371128 1 
371141 10 
371163 1 
371192 133 
371195 3 
371203 7 
371229 1 
371326 2 
371329 34 
371333 6 
371404 1 
371415 2 
371433 2 
371461 4 
371502 3 
371587 1 
371692 1 
371997 2 
373392 19 
373640 3 
373780 32 
373886 1 
374344 4 
374365 12 
374387 1 
374896 7 
374897 7 
374916 2 
374930 7 
374931 1 
375161 1 
375198 13 
375911 26 
375927 4 
375989 4 
376326 4 
376604 1 
376981 30 
377006 6 
377139 27 
377290 2 
377295 1 
377344 1 
377393 1 
378864 1 
379353 1 
379711 1 
379733 56 
379754 4 
379807 1 
381329 3 
381407 6 
381447 2 
381601 19 
381615 10 
381811 29 
382045 4 
382096 11 
382579 6 
382627 1 
383357 40 
383364 3 
383365 1 
383667 3 
383704 6 
383747 86 
383757 15 
383816 8 
383842 1 
384011 106 
384060 2 
384091 2 
384161 6 
384244 8 
384245 8 
384305 1 
384311 16 
384323 5 
384330 11 
384369 31 
384531 2 
384552 3 
384578 9 
384585 53 
384598 15 
384646 1 
384653 1 
384655 2 
384689 1 
384794 5 
384795 2 
384910 5 
384949 15 
384960 1 
384972 5 
384975 3 
385049 10 
385109 21 
386494 1 
386740 3 
387356 1 
387380 27 
387506 8 
387554 6 
388136 1 
388561 6 
388632 11 
388635 1 
388788 1 
388811 5 
388834 1 
388950 12 
389011 19 
389041 2 
389681 27 
389832 6 
389852 4 
389884 2 
390075 1 
391078 1 
391209 7 
391536 5 
392084 3 
392113 4 
392125 1 
392167 1 
392655 4 
393118 1 
393211 1 
393564 1 
393630 52 
393757 21 
393762 33 
393768 24 
393773 16 
393781 28 
393845 110 
393852 1 
393859 13 
393881 2 
393901 3 
393905 6 
395036 1 
395211 11 
395368 5 
395650 54 
395693 5 
395860 32 
395874 2 
395900 1 
395907 5 
395920 2 
395943 3 
395960 6 
396143 36 
396306 1 
396615 21 
396779 6 
397059 1 
397782 30 
397862 1 
397866 5 
397881 26 
397889 2 
397946 1 
397949 22 
397963 3 
397974 2 
397987 41 
397990 4 
398005 8 
398092 10 
398120 35 
398140 23 
398175 4 
398181 1 
398184 1 
398197 8 
398210 3 
398211 5 
398214 3 
398240 2 
398299 11 
398339 2 
398353 1 
398403 1 
398451 3 
398525 1 
398533 12 
398565 1 
398592 1 
400352 2 
400434 4 
400491 18 
400584 2 
400616 1 
400669 1 
400678 1 
400754 16 
400799 7 
400828 1 
401385 51 
401400 7 
401411 2 
401438 1 
401445 7 
401559 5 
401579 5 
401593 13 
401678 3 
401889 8 
402194 2 
402413 42 
402422 54 
402436 16 
402457 19 
402738 23 
402836 11 
403025 8 
403442 38 
403970 1 
404239 1 
404384 1 
404410 19 
404416 13 
404421 7 
404445 2 
404446 2 
404448 2 
404686 3 
405240 3 
405375 1 
405409 5 
405478 192 
405504 19 
405574 3 
405577 1 
405581 4 
405587 3 
405596 92 
405597 10 
405605 5 
405610 4 
405613 4 
405616 5 
405623 3 
405645 17 
405670 1 
405673 4 
405922 12 
406674 1 
406765 1 
406893 32 
407011 1 
407146 1 
407749 2 
409770 8 
409828 1 
409838 20 
409846 1 
409886 1 
409892 1 
409902 7 
409930 1 
411337 2 
411341 4 
411347 5 
411350 14 
411359 10 
411429 18 
412211 1 
412243 4 
412279 3 
412692 1 
412744 1 
412914 8 
413023 3 
413062 3 
413085 1 
413225 10 
413278 8 
413284 4 
413310 4 
413388 3 
413394 1 
413395 1 
413415 5 
413418 1 
413434 1 
413446 2 
413452 1 
413574 34 
413591 1 
413633 1 
413935 9 
413949 3 
413950 2 
414104 3 
414691 1 
414838 5 
414882 1 
415395 1 
416870 15 
417087 7 
417291 4 
417296 1 
417309 3 
417382 3 
417390 28 
417397 1 
417462 3 
417592 7 
418632 1 
418711 51 
418719 3 
418729 1 
418743 10 
418759 16 
418890 3 
419231 21 
419246 25 
420668 3 
420683 112 
420711 1 
420717 4 
420749 5 
420754 3 
420768 1 
420844 3 
420851 10 
420864 3 
420875 1 
420893 37 
420912 5 
421053 2 
421139 3 
421156 2 
421216 4 
421218 3 
421329 2 
421382 3 
421409 1 
421468 3 
421603 5 
421751 3 
421760 140 
421928 2 
421933 11 
421948 15 
421962 4 
421970 28 
421990 3 
421995 3 
422023 9 
422029 3 
422162 80 
422207 1 
422219 1 
422370 1 
422423 3 
422518 22 
422624 29 
422911 2 
423117 2 
423156 4 
423231 10 
423272 36 
423292 4 
423295 28 
423302 38 
423306 3 
423332 1 
423364 9 
423503 2 
423515 11 
423524 1 
423564 1 
423753 10 
423761 41 
423772 13 
423790 8 
424043 1 
425243 19 
425388 3 
426994 8 
427014 6 
427087 2 
427108 1 
427118 4 
427321 2 
427576 1 
427751 1 
428145 2 
428234 4 
428506 16 
428535 14 
429224 1 
429257 1 
429547 4 
429630 18 
429815 1 
429848 3 
429990 2 
430100 18 
430199 7 
430698 146 
430980 6 
431058 2 
431098 24 
431363 5 
431384 2 
431594 6 
431888 1 
432523 1 
432527 1 
432626 1 
432823 1 
432971 7 
432976 1 
432999 9 
433101 6 
433196 90 
433202 19 
433221 16 
433243 2 
433291 4 
433306 2 
433392 22 
433563 2 
433629 29 
433691 1 
433763 52 
433774 2 
433824 34 
433917 1 
433945 21 
433971 1 
433976 3 
433980 1 
433987 2 
434045 21 
434051 20 
434055 1 
434058 32 
434059 11 
434085 3 
434088 25 
434092 1 
434453 8 
435006 15 
435039 6 
435605 1 
435859 1 
436169 7 
437024 10 
437029 1 
437034 1 
437052 13 
437092 10 
437102 1 
437170 2 
437193 50 
437344 2 
437524 40 
438006 12 
438152 1 
438346 11 
438446 1 
438450 2 
438456 25 
438460 7 
438502 1 
438547 1 
438553 11 
438669 14 
438690 4 
439794 1 
439855 1 
439866 2 
439871 2 
439885 1 
439888 8 
439915 1 
439924 6 
439944 4 
439970 2 
439980 1 
440647 4 
440653 3 
440658 1 
440887 12 
440894 2 
441152 6 
441160 1 
441205 9 
441225 2 
441309 22 
441387 4 
441410 6 
441440 1 
441466 6 
441684 4 
441904 16 
442529 1 
442760 1 
443065 2 
443114 5 
443186 15 
443193 4 
443212 2 
443219 17 
443240 31 
443262 17 
443268 13 
443372 2 
443407 5 
443424 17 
443427 2 
443445 43 
443473 4 
443477 2 
443530 14 
443540 1 
443544 8 
443580 14 
443591 1 
443594 1 
443620 8 
443633 3 
443643 123 
443645 3 
443647 79 
443672 1 
443750 2 
443852 1 
444133 30 
444234 6 
444424 1 
444537 1 
444684 25 
444687 2 
445556 7 
446215 7 
446227 3 
446231 8 
446241 1 
446257 13 
446261 2 
446264 1 
446289 1 
446312 1 
446315 7 
446398 9 
448587 5 
448644 10 
448655 3 
448754 2 
448953 3 
449248 11 
449355 1 
449974 1 
450021 10 
450082 21 
450231 17 
450274 1 
450644 5 
451192 1 
451802 29 
451841 1 
451956 59 
452005 1 
452021 13 
452043 117 
452134 10 
452147 1 
452178 10 
452198 36 
452201 4 
452253 2 
452257 6 
452265 3 
452280 44 
452284 8 
452322 82 
454525 2 
454736 6 
454913 3 
454945 1 
455063 16 
455239 1 
455399 1 
456023 6 
457925 2 
457946 1 
457959 8 
457961 1 
457970 1 
457975 3 
457991 1 
458021 2 
458032 1 
459808 5 
459812 2 
461483 2 
461489 2 
461556 2 
461562 9 
461569 14 
461759 1 
462049 2 
463436 3 
463944 1 
464244 17 
464680 12 
464789 5 
464879 10 
464979 3 
465011 24 
465048 17 
465145 12 
465228 2 
465373 3 
465376 21 
465388 30 
465645 28 
465654 173 
465720 1 
465989 1 
466811 6 
467118 6 
467370 2 
467902 1 
467932 5 
467947 7 
468168 8 
468259 20 
468303 3 
468362 1 
468453 29 
468492 2 
468662 29 
468749 30 
468831 1 
468951 2 
468963 1 
468966 1 
469085 3 
469149 9 
469226 21 
469288 11 
469302 23 
469303 1 
469316 2 
470084 13 
470113 3 
470884 3 
471289 8 
471641 1 
471802 1 
471807 10 
471852 13 
471889 9 
471951 20 
471959 4 
472023 2 
472143 12 
472247 40 
472251 2 
472261 139 
472269 4 
472286 1 
472485 4 
472509 3 
472681 2 
472685 4 
472692 2 
472755 89 
472778 1 
472801 2 
472809 1 
472812 10 
474292 6 
474370 2 
475289 41 
475300 7 
475316 36 
475327 3 
475332 42 
475333 103 
475342 23 
475347 6 
475417 4 
475421 12 
475426 1 
475432 1 
475434 11 
475571 5 
475600 1 
475755 21 
475758 14 
475766 1 
475778 41 
475928 2 
475946 1 
476021 10 
476060 5 
476111 2 
476170 94 
477610 1 
478800 5 
478806 1 
478813 117 
478818 3 
478839 1 
478906 6 
478907 1 
478909 6 
478912 3 
478915 10 
478918 10 
478919 1 
478920 17 
478923 2 
478926 1 
478931 4 
478942 13 
478957 8 
479056 2 
479110 3 
479117 17 
479130 6 
479132 36 
479134 1 
479136 7 
479155 2 
479244 4 
479325 16 
479336 1 
479340 38 
479403 7 
479423 8 
479430 6 
479548 1 
479623 1 
479631 2 
479636 1 
479641 1 
479651 1 
479913 12 
481958 1 
482954 4 
482969 2 
483046 6 
483118 2 
483160 29 
483231 6 
483284 40 
483289 24 
483297 1 
483303 45 
483308 3 
483316 32 
483334 2 
483341 20 
483345 1 
483349 14 
483353 14 
483375 32 
483390 3 
483478 23 
483577 2 
483582 4 
483586 4 
483592 2 
483663 19 
483669 1 
483695 18 
483742 4 
483743 96 
483746 15 
483775 25 
483780 1 
483791 1 
483807 13 
483829 1 
483840 7 
483854 12 
483886 13 
483892 2 
483895 19 
483907 22 
483909 5 
483911 56 
483993 25 
484003 4 
484019 3 
484045 10 
484067 60 
484118 11 
484132 3 
484143 3 
484148 4 
484195 6 
484197 1 
484204 1 
484207 1 
484210 45 
484216 2 
484233 9 
484259 1 
484261 4 
484281 2 
484286 2 
484302 16 
484307 1 
484312 9 
484313 2 
484318 2 
484343 1 
484345 1 
484350 2 
484365 3 
484375 1 
484390 1 
484391 6 
484392 4 
484435 1 
484447 1 
484475 4 
484517 2 
484523 3 
484549 1 
484577 2 
484619 1 
484651 37 
484663 53 
484668 15 
484675 48 
484690 1 
484728 24 
484742 1 
484752 44 
484760 26 
484774 1 
484775 39 
484777 1 
484825 7 
484828 4 
484866 1 
484968 6 
484979 2 
485004 16 
485055 9 
485065 26 
485066 1 
485144 1 
485146 3 
485195 7 
485221 1 
485227 4 
485255 183 
485270 17 
485281 1 
485296 3 
485297 2 
485306 1 
485357 56 
485359 9 
485360 34 
485393 13 
485404 1 
485411 8 
485413 1 
485424 13 
485427 1 
485443 1 
485461 3 
485462 2 
485501 3 
485511 1 
485516 8 
485536 1 
485555 2 
485565 90 
485590 4 
485660 17 
485798 3 
485815 2 
485923 8 
485983 5 
486147 18 
486209 8 
486283 15 
486290 1 
486324 3 
486433 9 
486590 10 
486654 14 
486732 8 
486793 1 
487175 51 
487335 114 
487631 7 
487707 1 
487983 1 
488013 4 
488146 2 
488920 8 
489043 1 
489045 12 
489050 1 
489107 36 
489166 5 
489204 26 
489230 2 
489276 2 
489327 1 
489615 5 
489715 6 
489834 3 
489893 1 
489899 1 
489942 2 
490286 1 
490576 1 
490584 3 
490620 1 
490621 25 
490623 1 
490626 64 
490629 2 
490632 40 
490635 9 
490640 7 
490642 17 
490647 1 
490650 15 
490653 1 
490656 1 
490690 55 
490691 2 
490699 72 
490716 34 
490848 86 
490883 3 
490959 3 
491172 14 
491185 34 
491325 28 
491351 1 
491402 5 
491493 37 
491515 55 
491804 12 
491822 38 
491826 1 
491831 3 
491834 1 
491955 2 
491995 31 
492003 1 
492034 1 
492040 1 
492050 13 
492060 139 
492065 6 
492080 1 
492084 1 
492090 2 
492133 1 
492833 1 
493365 1 
493975 2 
494078 4 
494149 1 
494274 3 
494282 4 
494294 14 
494298 49 
494300 45 
494303 1 
494309 22 
494315 7 
494318 3 
494328 14 
494335 40 
494356 1 
494360 26 
494379 84 
494390 16 
494393 3 
494398 4 
494399 5 
494401 13 
494405 126 
494406 2 
494407 2 
494412 21 
494415 9 
494456 9 
494560 8 
494596 4 
494607 2 
494610 1 
494762 1 
494766 1 
494768 15 
494804 6 
494852 14 
494940 17 
495037 2 
495280 6 
495290 1 
495293 2 
495411 3 
496567 5 
496584 16 
496590 5 
496607 9 
496612 15 
496617 10 
496629 5 
496633 4 
496651 3 
496655 8 
496669 6 
496679 27 
496682 9 
496684 1 
496685 3 
496687 1 
496693 10 
496711 1 
496718 23 
496724 1 
496760 12 
496858 18 
497062 4 
497066 4 
497070 5 
497103 31 
497114 5 
497264 3 
497284 2 
497285 6 
497296 1 
497336 4 
497374 4 
497399 2 
497400 39 
497425 5 
497751 1 
497778 2 
497903 5 
497934 1 
497941 5 
497943 3 
498076 5 
498088 1 
498119 19 
498140 2 
498150 22 
498158 2 
498160 3 
498165 13 
498168 2 
498189 16 
498196 3 
498262 2 
498276 1 
498342 2 
498348 15 
498351 17 
498357 22 
498479 1 
499804 8 
499814 6 
499919 1 
499957 7 
499962 10 
499965 3 
499976 16 
499983 27 
499993 7 
499997 29 
500004 3 
500036 2 
500041 4 
500049 6 
500054 1 
500059 6 
500060 2 
500066 11 
500067 7 
500069 5 
500074 13 
500082 2 
500089 18 
500099 1 
500214 1 
500395 7 
500426 68 
500593 29 
500877 5 
501063 9 
501116 1 
501125 29 
501763 4 
501849 35 
501940 1 
502128 4 
502210 5 
502234 26 
502245 51 
502250 1 
502263 42 
502352 15 
502418 51 
502467 8 
502543 1 
502597 3 
502710 3 
502724 3 
502748 3 
502764 1 
502788 1 
502790 28 
502791 1 
502792 6 
502803 12 
502812 10 
502838 22 
502839 3 
502842 6 
502847 3 
502864 22 
502867 2 
502873 1 
502900 1 
503556 3 
503669 1 
504021 1 
504181 1 
504199 4 
504266 4 
504324 4 
504368 22 
504650 1 
504712 1 
505915 4 
505923 47 
505929 4 
505937 2 
505947 6 
505948 1 
505960 39 
505961 18 
505966 12 
505970 5 
505971 1 
505973 5 
505992 5 
505996 7 
505998 3 
506001 18 
506005 1 
506016 2 
506017 4 
506021 4 
506024 1 
506155 5 
506793 7 
506806 7 
506819 5 
506822 118 
506823 55 
506824 2 
506825 2 
506827 1 
506836 32 
506871 1 
506881 11 
506887 3 
506897 8 
506901 5 
506911 13 
506915 2 
507587 1 
507651 5 
507803 7 
508020 3 
508120 30 
508145 8 
508194 4 
508235 45 
508239 2 
508282 35 
508330 1 
508362 4 
508469 7 
508477 17 
508492 1 
508503 1 
508513 8 
508536 5 
508542 8 
508555 1 
508559 5 
508566 3 
508574 19 
508588 4 
508596 6 
508607 1 
508615 4 
508622 4 
508626 10 
508629 34 
508632 8 
508642 2 
508649 3 
508660 3 
508662 8 
508664 4 
508679 26 
508684 2 
508685 61 
508689 1 
508697 7 
508709 28 
508728 16 
508731 9 
508734 8 
508810 1 
508830 1 
508966 2 
510037 1 
510372 13 
511010 4 
511070 3 
511081 3 
511135 1 
511143 20 
511146 19 
511219 4 
511319 5 
511350 12 
511353 3 
511360 28 
511361 1 
511367 25 
511375 8 
511384 1 
511389 1 
511391 19 
511402 3 
511410 16 
511414 26 
511425 2 
511428 4 
511572 2 
511585 1 
511592 23 
511721 9 
511765 1 
511875 20 
511935 6 
512067 6 
512086 101 
512090 7 
512177 52 
512277 20 
512377 139 
512617 1 
512625 16 
512664 1 
512784 3 
512806 1 
512991 4 
512996 2 
513014 15 
513016 1 
513052 3 
513062 3 
513064 24 
513073 7 
513083 19 
513088 10 
513099 4 
513223 1 
513270 7 
513290 6 
513292 3 
513605 8 
513778 14 
513837 8 
514049 3 
514062 3 
514080 4 
514257 3 
514265 7 
514349 14 
514351 10 
514371 2 
514394 36 
514400 6 
514406 1 
514414 1 
514417 1 
514429 89 
514437 12 
514441 29 
514447 3 
514461 8 
514472 3 
514506 4 
514532 5 
515458 1 
515469 19 
515475 2 
515668 44 
515676 23 
516172 1 
516238 1 
516340 11 
516354 10 
516369 2 
516370 12 
516381 11 
516388 12 
516436 1 
516460 22 
516504 5 
516526 36 
516588 39 
516603 2 
517576 1 
517721 16 
517737 2 
518137 2 
518204 6 
518467 3 
518527 5 
518930 1 
519408 2 
519849 16 
519960 3 
520251 5 
520264 9 
520307 11 
520461 2 
520473 23 
520746 3 
520753 4 
520782 2 
520843 2 
521050 12 
521061 15 
521103 1 
521364 13 
521579 5 
521588 34 
521874 1 
521931 7 
521943 1 
522080 8 
522084 4 
522094 64 
522119 2 
522127 4 
522132 8 
522145 100 
522160 27 
522168 103 
522171 1 
522182 10 
522189 8 
522190 27 
522195 52 
522197 5 
522206 26 
522237 37 
522361 109 
522384 3 
522385 1 
522414 3 
522517 24 
522573 4 
522721 3 
522755 1 
522846 1 
522849 2 
523041 22 
523114 9 
523236 13 
523258 1 
523265 4 
523285 2 
523286 8 
523432 105 
523447 9 
523453 4 
523462 21 
523463 5 
523470 5 
523476 47 
523484 23 
523496 6 
523511 6 
523533 7 
523561 10 
523562 1 
523568 1 
523586 10 
523597 3 
523808 1 
523912 11 
523919 49 
523970 19 
524210 9 
524225 1 
524422 3 
524576 8 
524611 3 
524625 4 
524740 1 
524764 7 
524815 56 
524834 6 
524857 4 
524871 3 
524876 10 
524885 10 
524906 40 
524909 1 
524912 1 
525119 1 
525120 2 
525419 1 
525431 2 
525457 7 
525543 95 
525612 3 
525658 37 
525698 25 
525702 18 
525740 11 
525748 1 
525752 23 
525759 9 
525761 1 
525773 1 
525804 15 
525817 2 
525875 1 
525880 5 
525993 13 
526188 3 
526318 3 
526354 37 
526384 1 
526537 2 
526549 4 
526554 6 
526709 2 
526731 1 
526734 5 
526742 8 
526764 2 
526799 6 
526803 2 
527407 3 
527422 1 
527446 10 
527449 10 
527454 6 
527493 1 
527518 2 
527519 25 
527537 6 
527548 13 
527555 1 
527699 2 
527754 2 
527882 7 
527908 6 
527939 1 
527977 1 
527985 12 
527997 5 
528004 9 
528382 2 
528391 1 
528419 1 
528423 2 
528435 2 
528460 2 
528463 8 
528483 1 
528537 2 
528587 113 
528599 1 
528635 19 
528648 1 
528651 6 
528657 1 
528688 4 
528708 8 
528762 5 
528780 1 
528786 52 
528790 103 
528799 131 
528811 101 
528820 40 
528826 6 
528842 43 
528875 6 
528883 13 
528907 30 
528926 28 
528969 95 
528977 95 
528993 12 
529004 6 
529040 42 
529044 1 
529056 4 
529066 1 
529068 58 
529078 68 
529232 3 
529235 1 
529398 1 
529571 1 
530235 4 
530357 2 
530458 9 
530481 1 
530638 1 
530684 12 
530771 11 
530797 1 
531065 1 
531218 2 
531369 4 
531544 1 
531553 1 
531601 5 
531612 43 
531638 1 
531702 18 
531703 2 
531710 163 
531718 23 
532663 17 
532678 1 
532682 13 
532687 6 
532693 18 
532697 13 
532749 19 
532768 47 
532770 16 
532782 133 
532794 8 
532805 14 
532809 6 
532815 1 
532827 19 
532986 3 
533010 3 
533112 13 
533334 10 
533352 29 
533360 4 
533569 39 
533573 10 
533605 1 
533689 1 
533701 31 
533808 3 
533997 2 
534084 1 
534187 3 
534334 21 
534369 56 
534502 33 
534707 36 
534751 31 
534912 4 
534919 5 
534925 1 
534937 2 
534976 2 
535074 1 
535084 3 
535095 1 
535126 1 
541745 4 
541755 13 
541793 6 
541886 1 
541938 2 
542050 26 
542060 3 
542072 7 
542095 2 
542099 3 
542107 17 
542124 1 
542131 9 
542469 12 
542565 3 
542739 5 
542794 2 
543095 3 
543143 1 
543190 1 
543331 1 
543465 14 
543471 10 
543486 9 
543492 1 
543818 3 
544330 1 
544461 1 
544501 15 
544508 36 
544511 12 
544515 18 
544537 10 
544550 10 
544551 52 
544554 10 
544558 4 
544604 4 
544715 74 
544943 148 
544962 8 
544982 17 
544993 3 
545050 17 
545057 10 
545082 2 
545094 11 
545136 14 
545291 1 
545297 2 
545448 1 
546189 34 
546226 54 
546253 159 
546255 1 
546259 26 
546266 24 
546290 1 
546306 52 
546374 1 
546470 4 
546481 2 
546558 8 
546561 1 
546580 9 
546641 5 
546656 1 
546658 88 
546867 4 
546899 1 
547017 5 
547120 3 
547230 7 
547239 2 
547299 3 
547315 7 
547327 1 
547329 10 
547348 3 
547363 1 
547418 2 
547421 13 
547448 1 
547458 5 
547485 1 
547494 11 
547503 14 
547506 8 
547515 4 
547590 127 
547614 36 
547624 35 
547628 27 
547631 6 
547638 6 
547642 1 
547647 15 
547650 11 
547673 18 
547722 11 
547748 2 
547758 7 
547767 1 
547772 1 
547835 18 
547855 33 
547897 1 
548020 39 
548023 1 
548063 9 
548169 79 
548223 14 
548261 39 
548364 1 
548510 1 
548522 11 
548542 3 
548730 1 
548835 4 
549068 1 
549926 3 
550216 20 
550533 36 
551112 2 
551223 1 
551541 35 
551930 41 
552311 21 
552635 3 
552904 33 
552980 4 
553155 3 
553465 3 
553531 1 
553557 1 
553597 15 
553733 1 
553766 19 
553774 2 
553865 16 
553876 4 
554097 2 
554192 1 
554983 17 
555084 3 
555118 8 
555137 29 
555348 2 
555483 6 
555494 22 
555579 5 
555644 1 
555647 14 
555651 14 
555683 1 
555735 1 
556191 2 
556790 56 
556811 2 
556818 1 
556834 25 
556847 7 
556858 2 
556871 1 
557041 3 
557071 2 
557167 2 
557249 4 
557417 6 
557474 2 
557538 1 
557584 9 
557659 1 
557718 49 
557727 1 
557751 26 
557802 1 
557813 4 
557891 1 
557894 14 
557897 3 
557904 3 
557915 1 
557931 2 
557947 6 
557969 5 
558100 1 
558242 1 
558283 10 
559000 8 
559045 6 
559144 11 
559459 53 
559476 16 
559484 9 
559895 2 
559938 36 
560126 10 
560129 2 
560140 4 
560144 3 
560146 4 
560148 1 
560154 13 
560167 5 
560183 5 
560199 5 
560211 1 
560216 2 
560225 1 
560230 6 
560388 1 
560445 40 
560453 3 
560479 3 
560494 2 
560669 6 
560678 1 
561221 5 
561222 18 
561249 1 
561415 25 
561444 10 
561468 6 
561473 11 
561625 3 
561640 3 
561690 1 
567466 28 
567703 1 
568561 20 
568815 1 
574257 1 
574370 77 
574440 21 
574635 1 
574669 3 
574675 1 
574822 1 
574825 3 
574848 1 
574867 1 
574871 1 
575047 4 
575082 8 
575281 1 
575303 2 
575649 41 
575676 12 
575916 18 
576239 3 
576571 7 
576579 63 
576583 1 
576591 2 
576595 44 
576599 6 
576610 6 
576616 3 
576620 1 
576656 1 
576667 1 
576733 2 
576774 2 
576807 2 
576810 3 
576816 30 
576819 27 
576820 20 
576822 44 
576874 4 
576882 1 
577027 5 
577061 2 
577182 4 
578217 8 
578438 1 
578477 7 
578875 5 
579168 1 
579184 1 
579344 29 
579368 35 
579375 5 
579388 17 
579399 26 
579584 7 
579621 1 
579745 11 
579953 1 
580413 13 
580662 8 
581033 5 
581248 10 
581396 33 
581449 4 
581490 61 
581574 2 
581594 3 
581630 1 
581678 11 
581682 2 
581747 3 
581750 1 
581754 2 
581762 1 
581777 2 
581796 13 
581802 1 
581822 2 
581875 6 
581882 2 
581893 6 
581911 6 
581921 3 
582099 7 
582282 8 
582663 9 
582713 14 
582754 10 
583263 2 
583309 1 
583575 13 
583703 10 
583730 24 
583892 8 
583956 70 
584114 3 
584117 1 
584127 2 
584150 6 
584225 1 
584232 3 
584260 5 
584280 1 
584291 88 
584301 1 
584302 164 
584312 7 
584329 5 
584330 5 
584370 2 
584387 15 
584392 11 
584394 26 
584395 1 
584410 3 
584446 18 
584469 1 
584620 4 
584625 1 
584646 4 
584656 3 
584719 4 
584735 42 
584749 15 
586831 1 
589536 4 
589539 1 
589691 1 
589703 2 
589719 1 
589725 1 
590928 2 
591095 12 
591107 92 
591122 8 
591126 1 
591271 5 
591454 5 
591569 2 
591658 5 
591666 3 
591673 3 
591747 3 
591911 16 
591943 7 
592022 1 
592055 38 
592062 1 
592067 4 
592071 13 
592086 1 
592130 6 
592141 16 
592164 3 
592166 5 
592311 2 
592580 7 
592659 14 
592662 6 
592723 1 
592801 7 
592843 4 
592871 2 
592916 1 
592980 4 
592984 12 
593031 1 
593037 11 
593052 3 
593138 3 
593146 24 
593181 2 
593201 5 
593489 3 
593570 58 
593630 9 
594092 9 
594917 4 
594923 3 
595057 10 
595149 11 
595249 2 
595312 4 
595572 24 
595576 26 
595671 7 
595777 12 
595801 9 
595965 2 
595971 3 
596326 1 
596432 1 
596438 2 
596468 2 
597201 1 
597232 5 
597260 18 
597263 1 
597316 8 
597329 5 
597503 4 
597740 33 
597861 1 
597880 2 
598120 15 
598666 9 
598710 1 
598825 9 
598846 3 
598866 2 
598871 42 
598900 40 
598912 4 
599053 17 
599143 23 
599156 18 
599209 2 
599228 2 
599274 4 
599284 20 
599320 6 
599338 2 
599346 6 
599427 1 
599523 3 
599738 1 
601088 37 
601115 1 
601235 2 
601317 4 
601464 5 
601472 23 
601535 2 
601544 24 
601549 24 
601556 9 
601573 1 
601788 3 
602083 12 
602096 1 
604276 1 
604634 6 
604637 7 
604783 3 
604908 7 
605006 6 
605661 41 
605675 27 
605679 31 
605683 3 
605736 1 
605745 22 
605984 11 
605994 23 
606106 19 
606292 1 
606733 1 
606741 2 
606802 8 
607026 61 
607107 1 
607169 11 
607205 7 
607209 20 
607336 2 
607492 2 
608687 5 
608697 8 
608783 29 
608975 34 
609181 3 
609202 1 
609224 1 
609229 2 
609237 1 
609292 1 
609295 2 
609364 3 
609630 1 
609708 1 
609781 2 
609850 1 
609884 3 
609931 9 
610015 1 
610132 1 
610202 20 
610209 3 
610215 6 
610285 2 
610302 50 
610311 1 
610382 19 
610834 3 
611607 2 
611718 1 
611771 1 
611934 2 
612048 15 
612093 4 
612232 2 
612489 1 
612553 23 
612775 1 
612944 6 
613229 1 
614854 6 
615436 2 
616222 6 
616247 1 
616448 3 
616632 8 
616775 11 
616794 15 
617176 11 
617178 1 
617233 1 
617392 1 
617399 3 
617576 16 
617882 1 
617891 2 
617927 6 
617958 11 
617985 10 
618026 2 
618033 19 
619993 3 
620003 3 
620013 1 
620054 17 
620070 3 
620125 3 
620148 1 
620152 1 
620184 69 
620361 1 
621944 6 
621967 1 
622026 5 
622029 1 
622542 1 
622584 4 
622770 4 
623362 4 
623772 4 
624326 27 
624335 7 
624543 56 
624616 1 
625225 1 
625297 11 
625427 2 
625494 1 
625505 3 
625517 2 
625525 2 
625589 11 
625610 4 
625798 4 
625830 4 
627150 1 
627175 3 
627225 6 
627235 1 
627260 1 
627266 1 
627273 11 
627291 2 
627432 25 
627441 30 
627620 3 
627624 5 
627636 6 
627680 9 
628011 5 
628065 11 
628170 13 
628313 17 
628811 4 
629609 1 
630717 5 
630777 20 
630888 12 
630910 21 
630958 47 
631282 1 
632224 12 
634183 2 
634267 21 
635352 13 
637167 15 
637395 2 
637661 11 
637673 19 
637716 10 
637897 40 
638258 7 
639598 1 
639631 70 
639832 6 
639888 14 
639958 32 
640041 2 
640274 5 
640442 6 
640474 1 
640499 1 
640504 6 
640662 42 
640694 6 
640695 10 
640718 2 
640722 4 
640728 26 
640735 31 
640874 7 
640882 13 
641016 4 
641055 16 
641264 12 
641282 13 
641337 20 
641633 13 
641743 65 
641823 2 
641826 8 
641845 3 
641851 16 
641927 3 
642134 27 
642760 15 
643031 34 
643355 3 
643690 14 
643879 8 
643884 15 
643888 30 
643889 2 
643909 18 
643913 9 
643923 4 
644152 1 
646926 8 
646931 1 
647166 6 
647658 8 
647809 16 
647955 36 
647993 4 
648137 16 
648144 6 
648147 4 
648232 1 
648235 2 
648249 1 
648391 4 
649024 2 
649035 7 
649057 24 
649625 7 
649675 13 
650746 14 
650759 1 
650858 1 
650900 1 
651044 9 
651055 17 
651076 19 
651087 16 
651160 2 
651185 10 
651311 12 
651365 1 
651386 70 
651405 18 
651410 21 
651414 70 
651426 1 
651500 1 
651505 1 
651523 49 
651532 63 
651538 2 
651557 24 
651574 5 
651632 1 
651656 1 
652068 4 
652086 1 
652446 6 
652586 5 
652628 1 
653245 2 
653325 16 
653348 3 
653374 1 
653416 3 
653419 35 
653462 1 
653513 1 
653701 13 
653783 15 
653797 10 
654098 13 
654134 15 
654230 1 
654245 4 
654303 1 
654475 4 
654839 6 
654967 2 
655189 29 
656318 2 
656325 6 
656514 1 
656543 1 
656616 6 
656622 4 
656624 1 
656628 6 
656636 16 
656669 43 
656832 14 
657009 2 
658698 1 
659118 7 
659359 9 
659771 1 
660342 2 
660954 2 
661500 2 
661845 1 
661856 24 
661874 9 
661908 9 
661945 6 
661951 4 
661956 9 
661963 15 
661970 7 
662024 5 
662029 4 
662189 32 
662199 1 
662221 4 
666397 1 
667665 2 
667705 17 
667818 1 
667840 1 
667865 6 
667870 6 
667872 3 
667876 23 
667884 7 
667958 1 
667984 3 
667994 30 
668026 6 
668112 4 
668840 1 
669905 3 
670147 3 
670148 14 
670232 35 
670240 7 
670276 1 
670279 2 
670786 1 
670943 2 
671553 7 
672015 3 
672025 10 
672071 27 
672084 2 
672097 47 
672135 8 
672143 7 
672155 18 
672158 5 
676423 3 
676434 1 
676435 1 
676436 167 
676443 1 
676502 1 
676521 10 
676529 1 
676688 1 
677142 3 
677147 61 
677172 1 
677177 2 
677196 2 
677296 1 
677384 9 
677450 1 
677461 6 
677590 2 
677609 5 
677637 17 
677710 1 
677929 1 
677934 6 
677952 21 
677968 1 
677987 119 
678247 75 
678269 33 
678539 1 
679950 1 
680855 4 
681127 7 
681200 1 
681231 9 
681402 164 
682426 14 
682464 1 
685605 3 
687706 14 
687760 25 
687770 11 
687808 18 
687817 6 
687827 3 
690047 4 
690103 2 
690294 1 
691391 3 
692318 17 
692867 16 
693010 7 
693202 6 
693234 11 
693238 17 
693242 6 
693248 2 
693254 1 
693257 4 
693266 4 
693287 1 
693985 3 
694124 3 
694499 1 
695198 4 
695295 1 
695301 19 
695326 5 
695334 2 
698516 2 
699040 1 
699899 2 
699960 3 
699966 6 
700095 15 
700192 15 
700449 71 
700495 1 
700606 1 
700690 5 
700778 4 
700801 4 
700874 1 
700882 2 
700887 4 
700923 1 
701156 1 
701630 3 
701687 4 
701703 3 
701737 2 
701894 1 
701920 13 
702025 46 
702064 5 
702149 12 
702160 1 
702672 2 
702706 3 
702716 1 
702742 1 
702766 1 
702855 11 
702858 2 
702943 12 
703145 11 
703664 3 
704764 4 
704826 18 
705085 4 
705356 10 
705591 1 
705599 1 
706687 4 
706789 1 
706843 12 
706894 10 
706902 3 
706947 14 
707100 23 
708558 1 
709324 7 
709327 12 
709334 13 
709337 6 
709384 1 
709398 1 
709408 2 
710555 1 
712605 1 
712625 17 
712857 1 
713158 2 
713529 3 
714115 14 
714268 3 
714469 1 
715307 1 
715615 19 
715677 5 
717078 36 
717215 1 
717231 7 
717270 1 
717447 21 
717611 6 
717767 6 
717797 1 
718385 7 
718666 16 
718787 5 
719940 2 
720143 9 
720281 2 
722234 1 
724741 15 
724926 10 
725109 12 
725173 2 
725337 41 
725428 2 
725975 18 
726216 1 
726365 9 
726509 58 
726532 46 
726558 6 
727728 1 
729821 3 
729829 53 
729898 6 
729941 9 
730076 5 
731038 10 
731055 23 
731066 5 
731081 5 
731230 6 
731236 7 
731256 1 
731280 5 
731307 26 
732106 1 
732426 1 
732586 20 
732663 20 
732742 9 
732910 3 
732960 12 
733090 1 
733229 50 
733311 1 
733339 11 
733409 1 
733414 7 
733477 21 
733488 17 
733587 6 
733590 7 
733622 6 
733719 22 
733725 5 
733838 7 
733851 2 
734784 4 
735054 1 
736055 80 
736425 2 
736458 2 
736994 21 
738246 28 
738267 3 
738300 1 
738317 3 
738337 1 
738339 65 
738359 1 
738368 14 
739022 5 
739031 12 
739039 4 
739047 4 
739146 15 
739189 18 
739222 1 
739235 50 
739240 21 
739251 19 
739275 9 
739278 2 
739279 55 
739282 1 
739340 5 
739377 18 
739553 5 
739599 1 
739785 5 
739801 13 
739818 9 
740143 106 
740300 21 
740780 1 
741063 1 
741405 10 
741421 38 
741748 3 
741927 4 
741964 51 
741970 49 
742923 6 
743447 1 
743731 16 
745161 22 
745185 5 
745530 4 
745670 1 
746294 5 
746617 1 
746621 1 
746706 13 
746711 3 
747326 7 
747535 18 
747565 1 
747707 9 
747815 3 
747880 2 
748925 1 
750796 38 
750884 5 
751136 1 
751140 7 
751145 33 
751155 23 
751552 2 
751857 6 
752181 9 
752191 6 
752509 17 
752628 98 
753302 2 
753464 4 
753986 18 
754135 20 
754137 2 
754145 1 
754173 4 
754210 11 
754220 4 
754407 19 
754432 1 
754484 8 
754513 64 
754538 1 
754735 1 
755455 2 
756565 45 
756782 41 
756793 1 
756797 7 
756816 2 
756839 72 
756853 1 
756858 5 
756883 25 
757502 30 
757554 1 
757594 11 
758857 3 
759532 1 
759704 21 
759870 3 
760426 36 
760972 11 
761191 4 
761208 3 
761278 16 
761449 6 
761469 113 
761915 4 
761947 10 
762240 5 
762315 20 
762365 1 
762370 6 
762607 58 
763430 2 
763713 2 
763859 1 
764405 7 
765427 4 
765901 2 
766188 10 
766493 14 
766498 3 
766530 7 
766666 1 
766770 15 
766791 2 
767402 19 
767406 5 
767433 2 
767900 10 
768667 1 
770289 4 
770389 2 
770397 2 
770398 75 
770411 1 
770446 4 
770455 4 
770851 8 
771519 46 
771524 7 
771530 3 
771540 1 
771632 1 
771951 1 
772069 5 
772081 1 
772101 4 
772104 1 
772155 1 
772184 4 
772189 3 
772195 8 
772196 2 
772202 1 
772208 2 
772211 2 
772214 1 
772455 1 
772725 1 
773573 1 
773779 5 
774085 8 
774270 2 
774449 24 
774452 3 
774456 3 
774458 27 
774497 3 
774498 1 
774541 2 
774569 52 
774575 4 
774601 18 
774606 1 
774614 15 
774624 41 
774627 5 
774633 1 
774666 5 
774788 9 
774807 4 
774817 3 
774899 4 
774911 7 
774943 16 
775000 22 
775241 3 
776282 21 
776290 1 
776387 1 
776467 1 
776860 1 
776866 40 
777025 1 
777250 18 
777254 1 
777344 12 
777540 5 
777723 2 
779084 2 
779353 15 
779524 10 
779644 2 
779768 53 
779961 16 
779983 1 
780013 5 
780021 1 
780064 19 
780588 1 
780635 3 
781540 2 
781553 9 
781565 34 
781676 1 
781683 1 
783717 1 
783756 1 
784068 42 
784074 23 
784081 1 
784096 1 
784126 50 
784476 6 
785219 2 
785288 1 
785425 30 
785432 1 
785539 15 
785547 16 
785605 4 
785611 17 
785676 11 
785690 20 
785724 1 
785769 2 
786225 7 
787055 1 
787064 5 
787068 1 
787074 30 
787086 58 
787149 2 
787309 16 
787705 71 
788242 23 
788254 19 
788274 2 
788278 10 
788288 18 
788324 8 
788485 1 
788552 8 
788587 16 
788664 70 
788757 1 
788765 4 
788767 1 
788772 5 
788812 6 
788821 21 
789361 19 
790025 4 
791975 23 
792770 5 
792955 7 
793120 38 
793132 29 
793133 2 
793157 23 
793177 2 
793207 1 
793377 10 
793868 4 
794316 2 
795607 25 
795772 49 
795843 1 
796093 16 
796334 1 
796540 3 
796546 8 
796588 1 
796943 2 
797668 2 
797693 5 
797696 1 
798191 5 
798388 1 
800183 2 
800231 77 
800322 1 
800364 37 
801820 4 
801832 8 
801977 13 
801981 10 
802006 5 
802010 23 
802050 17 
802087 74 
802124 31 
802129 14 
802142 21 
802204 5 
802350 5 
802418 1 
806102 14 
806267 8 
806309 6 
806412 14 
807799 10 
807842 70 
808542 1 
808712 9 
809028 30 
809599 1 
809613 6 
809659 15 
809744 15 
809775 1 
809801 25 
809820 6 
809824 14 
809881 1 
809884 1 
809889 40 
809896 2 
809899 30 
809906 7 
809953 8 
809973 10 
810000 6 
810016 5 
810074 31 
810182 3 
810206 19 
810293 1 
810543 2 
810897 8 
810929 1 
810967 10 
810973 1 
810975 1 
811169 1 
823397 15 
823636 5 
823650 5 
823716 3 
823767 37 
823822 3 
823863 3 
823868 1 
823870 2 
823878 2 
823879 6 
823909 1 
824398 8 
826632 23 
826960 7 
827351 1 
827382 1 
827442 3 
828503 1 
828537 14 
828672 2 
828697 9 
828752 23 
828973 3 
828986 1 
829203 12 
829914 2 
830326 7 
830358 1 
830361 1 
831945 16 
832321 3 
832323 7 
832325 1 
832329 5 
832333 2 
833454 4 
834081 1 
834201 1 
834484 1 
834513 38 
834538 1 
834702 29 
834812 1 
834835 4 
834930 29 
834941 11 
835015 18 
836137 9 
836769 6 
836795 1 
836839 5 
836993 8 
837072 16 
837108 99 
837135 8 
840918 22 
840923 2 
841409 2 
841793 2 
842158 1 
842300 11 
842466 41 
842662 7 
842670 84 
842722 1 
843654 11 
843657 2 
843672 3 
843682 1 
843684 2 
844218 9 
844939 1 
845560 1 
845746 13 
845758 45 
845803 3 
846376 6 
846409 1 
846428 7 
846509 3 
846676 2 
846855 1 
846894 4 
848093 1 
848486 1 
848812 10 
848838 2 
848878 31 
848913 6 
848968 2 
849113 4 
849499 9 
849503 1 
849864 5 
850076 2 
850213 8 
850625 3 
850637 1 
850716 2 
850796 9 
850874 19 
850881 12 
850889 2 
851414 9 
852147 1 
853470 4 
854967 1 
855004 9 
855008 1 
855085 34 
855096 2 
855109 4 
855123 2 
856330 64 
856411 2 
856430 8 
856510 3 
856554 26 
856655 2 
856693 2 
856748 1 
856791 4 
856933 65 
857264 8 
857338 15 
857442 5 
857571 1 
857583 1 
857744 5 
857793 1 
857858 8 
857869 30 
858110 2 
858140 1 
858152 18 
858215 6 
858696 8 
858744 3 
858863 5 
858908 2 
859030 5 
859089 30 
859219 1 
859540 20 
859567 1 
859627 3 
859632 9 
859715 3 
859718 2 
859739 1 
861753 18 
863302 4 
864149 1 
865049 15 
865549 3 
865704 51 
865830 6 
866450 1 
867584 5 
867969 4 
869803 1 
870090 77 
870143 2 
870164 4 
871031 11 
871511 1 
871515 1 
871528 7 
871590 1 
871599 3 
871675 1 
872032 1 
873501 5 
873601 32 
874053 5 
874067 2 
874477 2 
874518 7 
874539 2 
875164 2 
875259 1 
875459 10 
876483 2 
876512 14 
876522 2 
876685 10 
876741 3 
876972 1 
877581 8 
877650 5 
877728 1 
877862 12 
878173 3 
878228 11 
878397 1 
878413 2 
878445 7 
878472 1 
878613 1 
878632 1 
878636 2 
878649 5 
878803 1 
878867 1 
879450 2 
879490 9 
879505 10 
879552 3 
879602 1 
879612 21 
879629 3 
879645 1 
879803 40 
879873 25 
879947 1 
880190 4 
880404 18 
880653 20 
881486 1 
881688 12 
882352 15 
882448 2 
882604 23 
883858 17 
883952 6 
883963 1 
883986 37 
884033 22 
884158 4 
884190 7 
884201 1 
884212 10 
884223 2 
884413 58 
884824 2 
885848 17 
885887 13 
885914 1 
885920 8 
885940 84 
885968 11 
885977 1 
885990 2 
886472 139 
887551 15 
887704 4 
887923 1 
887942 6 
887952 30 
888219 1 
888332 16 
888359 6 
888374 8 
888614 9 
888683 10 
888694 1 
888716 1 
889899 7 
890320 7 
890449 1 
890830 1 
891190 48 
891944 1 
892287 20 
892295 45 
892299 13 
892307 35 
892398 29 
892423 14 
892528 3 
893153 1 
893498 3 
893584 1 
893654 13 
894397 15 
894407 1 
894433 11 
894437 10 
894617 51 
897308 1 
898372 6 
898562 1 
898565 3 
898841 1 
901662 1 
902331 2 
902358 1 
902368 1 
902399 6 
902415 8 
902438 9 
902449 2 
902477 15 
902478 1 
902624 5 
902700 43 
902790 2 
902830 1 
902867 2 
902972 10 
902996 22 
903172 4 
903184 3 
903223 9 
903234 1 
903382 8 
904190 1 
904265 1 
904786 2 
905005 6 
905013 15 
905034 9 
905090 3 
905134 5 
905141 47 
905196 4 
905313 1 
905342 1 
905363 10 
905376 3 
905381 19 
905431 1 
905450 31 
905452 10 
905483 1 
905505 2 
905512 2 
905513 6 
905519 66 
905608 1 
905615 1 
905727 7 
905744 29 
905784 71 
905790 4 
905793 1 
905812 19 
905828 2 
905880 131 
906003 2 
906053 2 
906209 5 
906779 1 
907031 6 
907075 5 
907560 5 
908014 3 
908084 36 
908449 19 
908720 2 
908763 1 
908910 1 
908914 1 
909012 1 
910331 1 
910332 48 
910355 4 
910551 20 
911168 2 
911702 1 
911707 6 
911723 24 
911738 7 
911756 1 
911806 5 
913295 6 
913349 2 
913359 5 
913368 1 
913376 3 
913394 9 
913755 2 
913766 3 
914401 4 
914759 1 
915030 2 
916882 1 
916957 1 
916971 12 
917009 3 
917049 1 
917127 24 
917347 12 
917609 1 
918029 17 
918406 2 
918451 1 
918832 2 
919133 45 
919177 6 
919575 3 
919672 13 
919688 7 
919712 1 
919738 1 
919751 59 
919993 15 
920009 2 
920265 4 
920336 2 
921935 2 
921967 20 
921970 5 
922006 17 
922075 3 
924340 4 
924535 16 
924541 36 
924551 8 
924559 32 
924601 33 
924607 9 
924926 1 
928886 1 
930140 8 
930679 1 
930699 10 
930763 1 
930934 3 
931093 1 
931108 15 
932052 2 
932098 24 
932181 29 
932228 1 
932433 5 
935699 3 
936562 3 
936761 29 
936931 87 
936940 3 
936951 67 
937007 2 
937033 3 
937096 12 
937190 45 
937230 14 
937252 6 
938229 9 
938346 22 
939201 26 
939203 9 
939218 1 
939290 1 
939304 1 
939343 21 
939473 81 
939774 7 
939877 1 
939880 10 
940562 28 
941477 2 
942027 18 
942319 2 
942529 1 
942598 42 
942600 4 
942770 14 
942812 10 
943341 1 
943433 98 
944377 2 
944669 12 
944787 12 
944927 11 
944938 2 
945520 3 
946042 1 
947303 2 
947482 5 
947791 2 
947947 63 
948278 1 
948284 84 
948295 1 
948698 1 
949117 1 
951105 16 
951228 5 
951267 1 
951453 2 
951524 3 
951535 1 
951895 29 
951904 16 
951914 12 
952249 1 
952436 2 
953113 2 
953562 8 
953578 10 
953604 7 
953862 4 
953868 23 
953877 11 
954403 44 
954570 4 
954593 2 
954677 6 
954830 3 
954836 1 
955609 11 
955868 9 
956116 1 
957530 10 
957884 6 
958601 1 
958649 9 
958689 1 
958985 65 
959036 1 
959055 11 
959085 18 
959138 26 
959164 19 
959246 13 
959255 1 
959275 15 
959400 2 
959438 13 
959460 1 
959533 13 
959554 1 
959590 4 
959598 15 
959623 1 
959742 9 
960392 3 
961310 2 
961317 1 
961330 3 
961335 1 
961540 2 
961807 4 
962112 1 
962161 6 
962171 3 
962176 3 
962228 1 
962441 41 
962569 61 
962622 12 
963483 63 
963531 2 
963565 1 
964342 112 
964361 6 
965467 1 
965789 2 
966544 9 
967593 12 
967941 21 
967973 1 
967980 28 
967981 33 
968329 1 
968544 3 
968699 1 
969041 25 
969171 1 
969488 1 
969580 3 
969594 2 
969597 1 
969608 3 
969644 1 
969821 37 
969840 4 
970208 1 
970251 7 
970326 5 
970333 1 
972982 3 
973505 6 
973913 2 
973927 2 
974116 2 
974121 2 
974227 12 
974253 13 
974267 8 
974355 13 
974362 4 
974484 3 
974489 75 
974497 4 
974543 5 
974544 7 
974571 1 
974597 17 
974676 7 
974744 12 
974762 15 
975286 3 
976470 2 
976656 4 
976793 1 
976805 1 
976847 1 
977206 1 
977856 1 
977966 1 
977979 30 
978204 118 
978793 1 
978843 6 
978936 6 
979550 5 
979567 1 
979607 1 
979612 2 
979625 2 
979635 1 
980385 15 
982201 2 
982313 1 
982317 3 
982488 1 
984354 4 
984693 2 
984765 1 
985258 2 
986010 22 
986104 10 
986126 8 
986173 1 
986911 20 
986918 2 
986941 14 
987212 3 
987620 57 
988585 3 
989185 1 
989322 1 
989750 4 
990530 3 
990975 1 
991924 34 
992748 2 
993032 8 
993895 267 
993917 29 
993929 32 
993933 13 
993941 164 
993958 1 
994011 20 
994152 1 
994189 29 
994196 7 
994205 1 
994208 4 
994224 8 
994243 2 
994582 7 
994891 8 
995101 3 
995286 9 
995449 1 
995461 2 
995484 3 
995487 4 
995509 4 
995523 39 
996082 1 
996093 34 
996163 21 
996506 5 
996557 10 
996601 8 
996677 6 
996779 4 
999206 1 
999231 22 
999264 1 
999359 3 
999539 4 
999584 12 
999588 1 
1000009 3 
1000016 1 
1000035 66 
1000047 14 
1000054 12 
1000107 30 
1000124 35 
1000163 5 
1000192 4 
1000212 6 
1000309 5 
1000329 1 
1000336 17 
1000337 3 
1000411 12 
1000486 6 
1000546 1 
1000668 16 
1000680 19 
1000704 1 
1000721 1 
1001052 12 
1001284 1 
1001699 75 
1002217 2 
1002317 22 
1002394 16 
1002433 1 
1002434 4 
1003594 27 
1003603 6 
1004330 12 
1004368 25 
1004404 1 
1004561 51 
1005201 2 
1006187 27 
1007558 6 
1007770 21 
1009507 1 
1010014 3 
1010830 1 
1010838 1 
1010949 1 
1011274 1 
1011295 10 
1011382 1 
1011393 4 
1011470 13 
1011486 13 
1012063 13 
1012077 12 
1012163 3 
1012283 4 
1012329 1 
1012341 6 
1012654 46 
1013016 57 
1013462 32 
1014093 4 
1014161 3 
1014180 1 
1014868 3 
1015421 3 
1016015 3 
1016221 3 
1017810 4 
1017815 5 
1017867 1 
1018459 2 
1019084 10 
1019281 5 
1019361 4 
1019383 23 
1019402 1 
1021927 2 
1022010 3 
1022086 2 
1022093 22 
1022359 2 
1022435 7 
1022440 9 
1022539 25 
1022545 12 
1022578 1 
1022899 1 
1023384 13 
1023403 16 
1023418 17 
1024676 3 
1024698 1 
1024847 5 
1024850 12 
1025617 6 
1025762 16 
1025825 14 
1025939 12 
1025968 5 
1026000 10 
1026056 1 
1026065 62 
1026072 7 
1026076 122 
1026093 1 
1026148 9 
1026247 1 
1026741 18 
1026747 9 
1026762 4 
1026804 2 
1026863 16 
1026868 23 
1026882 3 
1027044 5 
1027171 1 
1027175 33 
1027178 36 
1027183 2 
1027186 3 
1027190 11 
1027200 58 
1027218 33 
1027391 31 
1027400 27 
1028494 4 
1030771 1 
1031415 3 
1031617 17 
1031649 37 
1031655 9 
1031671 72 
1031847 78 
1033778 64 
1034687 1 
1034875 1 
1035523 49 
1035678 97 
1035765 12 
1036544 31 
1036849 3 
1037230 24 
1037680 1 
1038613 9 
1038626 9 
1038682 2 
1038997 72 
1039367 15 
1039899 27 
1043144 1 
1043194 6 
1043219 8 
1043245 14 
1043382 2 
1043761 1 
1044500 9 
1046603 23 
1047490 10 
1048270 54 
1048326 1 
1048487 6 
1048592 10 
1050227 15 
1050250 1 
1050435 68 
1050444 15 
1050451 2 
1050463 3 
1050476 1 
1050742 4 
1050860 29 
1051155 1 
1051268 1 
1051898 28 
1051911 3 
1051914 11 
1051938 2 
1052106 7 
1052134 1 
1052278 4 
1052312 11 
1052329 1 
1052334 2 
1052400 1 
1052405 23 
1052519 1 
1052673 9 
1052876 2 
1052892 4 
1053967 1 
1055366 1 
1055756 12 
1056072 17 
1056643 1 
1056901 5 
1057372 9 
1057493 6 
1058835 4 
1058982 5 
1060094 1 
1060097 7 
1060111 3 
1060127 4 
1060130 6 
1060218 55 
1061034 1 
1061721 9 
1061793 27 
1061821 36 
1062766 3 
1063339 4 
1063893 198 
1064152 2 
1064827 85 
1065182 2 
1065213 30 
1065220 1 
1065263 1 
1065305 3 
1065307 4 
1065325 19 
1065358 3 
1065366 18 
1065370 3 
1065390 98 
1065397 11 
1065422 32 
1067053 2 
1067083 12 
1067452 8 
1068571 4 
1068759 1 
1068762 29 
1068919 2 
1069096 13 
1069275 5 
1070062 104 
1070068 18 
1070071 1 
1070084 2 
1070113 3 
1070119 8 
1070122 7 
1070126 13 
1070144 14 
1070199 1 
1070202 5 
1070339 1 
1070368 3 
1070859 5 
1070902 74 
1071182 1 
1071313 17 
1072268 6 
1072575 5 
1072647 1 
1072671 1 
1072711 36 
1072725 60 
1072746 5 
1072785 19 
1072808 1 
1072809 1 
1072817 1 
1072835 2 
1072884 2 
1072944 1 
1073359 1 
1073372 3 
1073670 41 
1074455 2 
1074906 2 
1075206 2 
1075518 7 
1075834 3 
1076220 2 
1076344 5 
1076440 9 
1076447 135 
1076478 80 
1076484 6 
1077555 2 
1078153 1 
1078334 17 
1078426 7 
1078464 1 
1078510 2 
1079033 7 
1079254 4 
1079743 3 
1079776 16 
1079883 1 
1080705 1 
1080991 4 
1081137 2 
1081148 2 
1081335 3 
1081813 16 
1081858 1 
1082567 2 
1082742 3 
1082746 8 
1082749 1 
1082750 17 
1082776 3 
1082839 2 
1082862 50 
1083048 3 
1083063 1 
1083431 1 
1083659 18 
1083714 1 
1083866 9 
1083911 20 
1083939 1 
1083991 58 
1084007 2 
1084090 4 
1084113 21 
1084122 1 
1084189 3 
1084234 2 
1084244 4 
1084263 31 
1084355 2 
variableStep chrom=chrVIII
35 5 
38 8 
42 16 
48 3 
51 2 
142 1 
153 2 
230 13 
261 1 
294 3 
361 1 
365 1 
950 1 
995 84 
1903 26 
3278 1 
4889 8 
4899 16 
4905 55 
4906 39 
4908 3 
4915 12 
4917 50 
4929 12 
4930 1 
4946 7 
4951 17 
4983 25 
4994 7 
5001 16 
5012 1 
5054 1 
5097 23 
5122 1 
5128 112 
5138 3 
5151 15 
5155 1 
5192 90 
5205 8 
5208 3 
5210 1 
5218 2 
5275 3 
5283 28 
5593 19 
5674 3 
6061 1 
6320 5 
6363 20 
6366 1 
6369 1 
6397 1 
6577 1 
6698 2 
7487 1 
7556 1 
7666 5 
7681 1 
7688 5 
7691 9 
7730 4 
7734 1 
7766 9 
7977 1 
8144 13 
8157 4 
8436 15 
8632 26 
8712 13 
9081 2 
9134 1 
9284 10 
9497 53 
9502 3 
9505 4 
9525 16 
9533 3 
9551 10 
9941 20 
9950 1 
9979 9 
9983 1 
9990 50 
10149 5 
10357 2 
10478 73 
10591 6 
10688 2 
10710 1 
10722 12 
10733 1 
10814 1 
10960 10 
10988 8 
11051 1 
11061 10 
11111 2 
11139 55 
11146 18 
11164 2 
11173 1 
11190 64 
11538 4 
11590 29 
11593 4 
11625 71 
11637 6 
11648 3 
11654 1 
11656 2 
11916 28 
11929 3 
11971 2 
12236 5 
12420 1 
12443 3 
12590 36 
12595 1 
12600 1 
12630 7 
12688 11 
12703 4 
12708 2 
12721 1 
12735 3 
12869 4 
13017 3 
13033 17 
13074 8 
13230 37 
13241 81 
13368 1 
13379 4 
13391 2 
13425 1 
13430 1 
13434 8 
13442 99 
13446 15 
13456 3 
13474 40 
13482 34 
13498 3 
13505 4 
13519 17 
13532 9 
13664 4 
13665 6 
13811 233 
13852 30 
14067 8 
14207 3 
14557 1 
14833 3 
15105 1 
15108 9 
15116 2 
15284 2 
15447 36 
15548 9 
15691 32 
15813 9 
15935 13 
15955 10 
15959 18 
15988 1 
16016 2 
16036 25 
16043 8 
16460 6 
16544 1 
16560 1 
16679 3 
16749 1 
16766 5 
17104 39 
17123 3 
17151 75 
17302 1 
17383 9 
17466 1 
17484 4 
17507 1 
17530 1 
17640 18 
17672 2 
17771 8 
17898 3 
17906 4 
18207 14 
18290 3 
18367 18 
18387 8 
18389 40 
18399 5 
18468 4 
18472 6 
18485 3 
18524 6 
18537 25 
18556 1 
18564 1 
18796 11 
19584 1 
19616 1 
19735 10 
20047 24 
20049 2 
20642 1 
21186 2 
21206 4 
21213 2 
21214 6 
21215 3 
21239 31 
21250 1 
21251 3 
21280 1 
21377 2 
21397 37 
21429 2 
21432 24 
21443 2 
21451 5 
21567 3 
21604 4 
21615 1 
21617 1 
21621 4 
21629 2 
21638 15 
21640 11 
21687 22 
21688 21 
21719 23 
21823 19 
22762 7 
22862 6 
23390 6 
23396 3 
23679 1 
23930 7 
24482 2 
24537 10 
24701 8 
24757 2 
24910 5 
25059 1 
25599 4 
25609 18 
25639 1 
25975 5 
26004 25 
26010 2 
26026 13 
26095 2 
26110 13 
26113 23 
26121 3 
26139 13 
26434 1 
26573 18 
26609 1 
26616 354 
26621 3 
26632 3 
26666 17 
26668 20 
26716 1 
26779 32 
26792 1 
26797 13 
26870 2 
26943 21 
27225 21 
27377 1 
27462 3 
27709 1 
28006 1 
28029 2 
28071 9 
28114 1 
28134 6 
28328 18 
28499 10 
28541 4 
28977 3 
29028 22 
29381 1 
30376 2 
30395 1 
30931 3 
31875 11 
31946 1 
32418 4 
32483 1 
32547 2 
32608 16 
32811 16 
32847 2 
32888 48 
32894 1 
32902 48 
32916 3 
32954 16 
32973 1 
33081 5 
33085 3 
33853 3 
34002 1 
34215 5 
34233 1 
34267 8 
34290 5 
34318 1 
34327 1 
34426 2 
34475 6 
34521 17 
34566 1 
34703 1 
34704 3 
34713 50 
34742 8 
34792 3 
34805 16 
34809 4 
34828 2 
34834 3 
34837 7 
34841 4 
34844 6 
34877 18 
34909 3 
34927 1 
34932 1 
34933 63 
34944 1 
34970 5 
34987 5 
34995 21 
35058 27 
35075 7 
35089 9 
36304 2 
36311 1 
36455 21 
36534 1 
36578 4 
36792 37 
36835 8 
36912 1 
36985 1 
37058 7 
37438 16 
37660 2 
37762 6 
38141 1 
38210 5 
38310 3 
38408 13 
38434 18 
38466 14 
38562 1 
38612 62 
38690 220 
38708 87 
38720 4 
38727 5 
38759 5 
38766 3 
38770 3 
38773 1 
38782 20 
38795 1 
39575 1 
39592 3 
39602 7 
39628 2 
39890 1 
39905 10 
39913 12 
39943 1 
39968 12 
39971 36 
39976 1 
39977 22 
39993 14 
40008 3 
40029 2 
40969 5 
42552 81 
43301 2 
43485 1 
43559 6 
43661 1 
43815 2 
43873 32 
44252 10 
44293 1 
44319 1 
44465 1 
45333 4 
45360 15 
45365 1 
45368 6 
45374 1 
45376 6 
45447 5 
45739 32 
45808 14 
46156 1 
47226 6 
47383 4 
47728 5 
47990 1 
48051 1 
48068 35 
48078 1 
48086 23 
48186 5 
48201 12 
48207 3 
48235 14 
48266 2 
48296 9 
48492 1 
48899 28 
48917 1 
49597 10 
49600 7 
50527 11 
50674 1 
50702 19 
50895 4 
50927 1 
50947 1 
50958 2 
51258 5 
51276 24 
51335 2 
51448 2 
51514 2 
51672 2 
51859 12 
52251 4 
52305 1 
52311 15 
52363 3 
53002 17 
53029 6 
53067 2 
53089 2 
53248 26 
53264 11 
53315 1 
53328 17 
53353 18 
53508 2 
53520 1 
53540 18 
53823 11 
54006 1 
54024 2 
54107 1 
54110 8 
54190 1 
54192 1 
54204 6 
54227 1 
54364 1 
54377 12 
54393 11 
54407 1 
54414 41 
54417 8 
54420 1 
54424 1 
54427 9 
54428 56 
54445 28 
54447 1 
54480 12 
54483 50 
54528 30 
54544 32 
54550 73 
54565 1 
54594 96 
54603 3 
54612 15 
54616 4 
54641 28 
54644 11 
54660 7 
54688 23 
54692 3 
54706 2 
54733 30 
54754 7 
54767 8 
54897 2 
54922 3 
55372 6 
55375 7 
55391 2 
55393 3 
55408 5 
55414 4 
55417 1 
55430 1 
55447 3 
55455 1 
55486 4 
55492 4 
55523 2 
55537 5 
55553 22 
55561 4 
55579 1 
55586 18 
55587 18 
55628 1 
55631 8 
55680 8 
55696 15 
55739 1 
55794 9 
55861 8 
55877 1 
55907 7 
55927 1 
55955 41 
55979 4 
55987 15 
55989 2 
55993 84 
55996 2 
56016 6 
56048 3 
56073 1 
56091 3 
56098 39 
56128 12 
56174 1 
56283 1 
56323 4 
56328 1 
56331 1 
56339 5 
56346 13 
56347 17 
56502 8 
57021 1 
57059 4 
57204 3 
57576 1 
57727 7 
58186 18 
58344 1 
58430 2 
58534 5 
58655 1 
58865 3 
58951 5 
59168 2 
59440 11 
59479 3 
59570 1 
59663 1 
59789 1 
59803 1 
59850 10 
60678 8 
60699 1 
60741 5 
60888 3 
61026 19 
61076 13 
62120 7 
62270 3 
62285 4 
62433 6 
62460 2 
62464 6 
62645 15 
62647 34 
62653 16 
62657 6 
62696 11 
62863 92 
62873 47 
62880 4 
62885 50 
62897 1 
62899 1 
62988 3 
63316 2 
63492 15 
63493 44 
63504 11 
63537 35 
63548 36 
63550 1 
63569 1 
63785 2 
64082 62 
64100 3 
64124 1 
64301 1 
64319 9 
64544 6 
64559 22 
64659 8 
65176 1 
65180 15 
65413 18 
65605 7 
65633 1 
65782 16 
65803 2 
65821 30 
65936 25 
65949 73 
65967 5 
66027 3 
66048 1 
66102 2 
66105 1 
66244 5 
66298 1 
67536 1 
67546 2 
67569 3 
67578 2 
67583 1 
67589 3 
67592 1 
67600 19 
67604 10 
67615 1 
67624 5 
67672 14 
67676 1 
67682 1 
67839 8 
67910 6 
68871 1 
68931 15 
69065 7 
69405 2 
69433 1 
69466 76 
69611 1 
69614 11 
69624 4 
69661 6 
69672 13 
69679 16 
69782 2 
70132 12 
70150 11 
70154 1 
70160 2 
70167 33 
70173 1 
70185 1 
70214 5 
70219 28 
70267 32 
70316 5 
70424 5 
70543 2 
70700 2 
70938 2 
71542 6 
71584 4 
71671 45 
71679 1 
71738 1 
71876 1 
71882 1 
71969 1 
72010 1 
72029 10 
72113 5 
72272 6 
72345 3 
72495 29 
72826 33 
72870 2 
72974 2 
73181 1 
73235 21 
73455 24 
73642 1 
73742 17 
73760 59 
73906 6 
74062 1 
74204 30 
74214 8 
74222 1 
74227 1 
74544 2 
74551 20 
74555 1 
74558 1 
74592 1 
74600 9 
74612 6 
74625 1 
75043 1 
75058 3 
75099 6 
75103 1 
75111 13 
76070 29 
76126 2 
76139 3 
76148 43 
76298 2 
76311 5 
76330 4 
76335 3 
76493 10 
76532 1 
76807 7 
76954 81 
77051 24 
77156 1 
77168 1 
77183 1 
77298 3 
77356 43 
77369 5 
77377 4 
77396 106 
77410 2 
77469 10 
77513 1 
77536 17 
77565 11 
77625 4 
77730 4 
77897 1 
78061 74 
78070 22 
78207 4 
78242 163 
78393 5 
78402 2 
78407 6 
78448 1 
78475 2 
78490 4 
78498 10 
78857 6 
78860 10 
78875 4 
78987 8 
79046 26 
79578 10 
79652 3 
79657 2 
79679 15 
79832 20 
79896 7 
79941 10 
79990 28 
80184 49 
80192 1 
80343 32 
80358 4 
80467 17 
80619 6 
81631 1 
81674 8 
81802 2 
81826 7 
81833 2 
81900 3 
81905 1 
81934 17 
81939 25 
81943 1 
81947 2 
81960 31 
82117 4 
82285 123 
82460 2 
82613 65 
83094 3 
83162 2 
83322 2 
83450 4 
83622 12 
83815 2 
83823 2 
83826 6 
83829 23 
83833 10 
83861 4 
83864 1 
83868 1 
83874 3 
83879 8 
83883 1 
83898 20 
83922 1 
84022 4 
84078 26 
84130 52 
84436 4 
84438 1 
84897 10 
84905 10 
85052 14 
85065 19 
85147 7 
85196 5 
85212 1 
85217 4 
85231 5 
85233 28 
85236 3 
85239 12 
85250 46 
85251 2 
85254 8 
85258 14 
85263 24 
85269 20 
85353 1 
87048 6 
92131 25 
92138 4 
92186 2 
92211 3 
92417 1 
92423 1 
92545 31 
92552 1 
92590 4 
92638 1 
92872 1 
92895 3 
93719 1 
93730 1 
94419 1 
94469 2 
95104 10 
95174 2 
95208 1 
95236 1 
95306 1 
95350 14 
95357 16 
95376 27 
95382 2 
95392 3 
95430 3 
95447 4 
95460 11 
95783 10 
95830 4 
96050 114 
96072 5 
96094 11 
96327 3 
96672 3 
96978 30 
96994 1 
97023 1 
97097 2 
97302 4 
97466 1 
97567 4 
97613 4 
97622 34 
97628 1 
97629 2 
97642 6 
97804 1 
97843 4 
97923 1 
97949 1 
97956 5 
97974 21 
97979 9 
97992 18 
98076 8 
98081 3 
98101 2 
98118 10 
98119 2 
98127 48 
98132 30 
98150 45 
98151 5 
98152 1 
98157 19 
98160 2 
98161 1 
98162 22 
98163 5 
98165 4 
98171 4 
98191 7 
98195 39 
98201 37 
98203 4 
98208 77 
98214 8 
98215 1 
98217 11 
98222 22 
98233 6 
98239 2 
98242 4 
98332 58 
98340 2 
98343 3 
98346 2 
98350 9 
98354 31 
98358 8 
98363 34 
98365 2 
98366 26 
98369 4 
98374 4 
98377 23 
98397 5 
98434 21 
98453 11 
98470 2 
98499 5 
98510 1 
98515 5 
98518 12 
98523 55 
98532 3 
98534 8 
98536 4 
98539 46 
98541 25 
98542 3 
98543 27 
98545 12 
98552 13 
98638 16 
98662 1 
98675 32 
98682 16 
98683 20 
98688 1 
98690 19 
98695 14 
98699 7 
98702 20 
98707 1 
98708 9 
98710 15 
98716 13 
98728 1 
98783 3 
98862 49 
98870 10 
98885 27 
98893 1 
98898 39 
98903 1 
98905 18 
98909 1 
98915 7 
98918 30 
98926 10 
98927 9 
98931 1 
98934 7 
98937 3 
98946 8 
98952 4 
98960 9 
98964 4 
98966 19 
98969 6 
98971 1 
98977 19 
98979 14 
98983 2 
98991 13 
99004 6 
99024 64 
99025 1 
99038 4 
99048 10 
99056 7 
99061 17 
99067 1 
99070 45 
99080 1 
99084 4 
99086 4 
99087 1 
99090 5 
99091 2 
99094 40 
99101 9 
99146 20 
99245 21 
99250 4 
99271 1 
99280 5 
99419 20 
99423 11 
99463 18 
99576 5 
99584 23 
99593 55 
99615 23 
99616 12 
99625 2 
99633 1 
99735 46 
99752 15 
99791 4 
99798 2 
99872 13 
99878 12 
99921 40 
99967 1 
100028 14 
100084 14 
100101 1 
100119 3 
100158 16 
100251 1 
100262 14 
100296 3 
100302 2 
100354 3 
100359 7 
100395 2 
100415 9 
100428 3 
100434 15 
100474 4 
100564 1 
100631 13 
100645 18 
100722 6 
100723 9 
100731 60 
100741 1 
100907 11 
100926 7 
101036 1 
101038 51 
101087 3 
101248 10 
101261 1 
101264 1 
101349 477 
101388 2 
101398 3 
101426 1 
101433 1 
101549 50 
101595 33 
101601 10 
101650 16 
101678 1 
101686 5 
101708 1 
101711 12 
101880 43 
102014 4 
102035 2 
102049 12 
102063 57 
102065 56 
102072 34 
102074 19 
102081 3 
102084 9 
102087 6 
102090 9 
102094 6 
102098 13 
102106 27 
102132 1 
102148 8 
102151 11 
102152 4 
102154 57 
102156 3 
102157 6 
102159 9 
102160 1 
102162 43 
102167 4 
102177 11 
102178 18 
102187 15 
102196 9 
102199 1 
102202 3 
102219 5 
102234 1 
102275 19 
102308 3 
102366 1 
102370 21 
102374 13 
102384 4 
102414 1 
102416 6 
102420 4 
102424 2 
102436 6 
102448 1 
102449 11 
102452 2 
102454 16 
102460 4 
102464 5 
102466 5 
102467 6 
102471 44 
102479 1 
102508 82 
102512 13 
102519 3 
102527 2 
102529 3 
102540 6 
102548 2 
102549 11 
102558 1 
102576 17 
102587 97 
102741 1 
102747 1 
102821 3 
102830 6 
102867 44 
102907 1 
103040 130 
103057 1 
103061 21 
103336 1 
103349 1 
103357 9 
103360 1 
103372 2 
103380 9 
103433 5 
103509 1 
103671 87 
103686 13 
103713 8 
103722 57 
103742 1 
103815 2 
103819 4 
103823 104 
103834 2 
103841 1 
103943 9 
103958 17 
103969 1 
103971 1 
103987 4 
103991 3 
103994 1 
103998 45 
104000 2 
104001 1 
104006 1 
104015 3 
104017 6 
104021 1 
104025 49 
104036 54 
104116 2 
104124 8 
104131 30 
104135 5 
104143 3 
104157 7 
104164 26 
104171 1 
104172 11 
104175 6 
104176 3 
104182 18 
104199 5 
104211 1 
104216 3 
104218 9 
104226 1 
104241 1 
104255 3 
104364 79 
104376 1 
104395 2 
104560 25 
104564 2 
104567 3 
104654 32 
104663 1 
104694 1 
104704 1 
104738 25 
104748 13 
104837 4 
104857 5 
104864 2 
104886 4 
104893 2 
105008 2 
105013 2 
105059 11 
105101 1 
105172 2 
105212 10 
105249 9 
105270 14 
105278 16 
105298 16 
105309 71 
105312 1 
105319 1 
105327 40 
105334 49 
105341 43 
105374 11 
105394 4 
105400 16 
105402 23 
105406 3 
105414 1 
105450 3 
105464 1 
105473 5 
105479 186 
105507 39 
105513 7 
105518 1 
105530 141 
105542 12 
105722 1 
105725 4 
105739 7 
105767 8 
105792 6 
105859 7 
105862 15 
105873 8 
105877 6 
105886 1 
105892 3 
105904 4 
105906 8 
105910 1 
105913 1 
105920 65 
105930 32 
105938 1 
105939 34 
105945 2 
105953 27 
105958 6 
105965 2 
105972 1 
105974 1 
105977 1 
105984 6 
106005 2 
106158 4 
106259 13 
106279 24 
106292 1 
106312 3 
106330 20 
106408 5 
106413 17 
106424 9 
106458 19 
106483 2 
106582 15 
106649 7 
106654 1 
106787 3 
106793 5 
106800 7 
106808 5 
106868 12 
106925 5 
106979 7 
106984 38 
106999 3 
107034 16 
107068 2 
107080 4 
107087 7 
107195 19 
107252 3 
107341 13 
107344 1 
107348 4 
107381 145 
107395 3 
107406 14 
107429 5 
107437 1 
107451 19 
107486 1 
107552 11 
107561 1 
107563 7 
107571 6 
107574 2 
107592 13 
107598 1 
107604 5 
107649 1 
107663 7 
107666 1 
107668 8 
107676 6 
107681 1 
107683 4 
107686 7 
107692 12 
107694 6 
107699 4 
107700 15 
107703 8 
107708 2 
107710 19 
107721 4 
107723 9 
107725 8 
107739 1 
107771 9 
107778 5 
107833 13 
107846 2 
107871 11 
107874 13 
107885 3 
107896 4 
107899 1 
107905 1 
107984 1 
108023 78 
108126 3 
108135 5 
108147 4 
108199 8 
108250 16 
108256 18 
108332 1 
108367 2 
108408 1 
108417 3 
108460 3 
108481 2 
108489 1 
108501 1 
108513 2 
108519 2 
108521 1 
108545 1 
108550 1 
108552 23 
108555 8 
108558 1 
108559 1 
108563 4 
108569 7 
108580 1 
108608 2 
108641 4 
108644 10 
108753 2 
108760 2 
108774 5 
108783 11 
108786 22 
108973 5 
109958 6 
109993 4 
110157 4 
110173 5 
110288 2 
110350 5 
110401 208 
110533 4 
110537 1 
110613 18 
110805 136 
110809 12 
110862 1 
111051 27 
111061 29 
111073 4 
111109 2 
111179 9 
111182 7 
111190 1 
111335 6 
111339 1 
111347 17 
111358 9 
111364 10 
111367 24 
111394 13 
111403 1 
111407 23 
111415 11 
111448 25 
111451 2 
111459 3 
111474 6 
111495 1 
111661 7 
111681 4 
111766 1 
112895 2 
112909 3 
112917 1 
112939 2 
113024 4 
113101 1 
113211 1 
113233 3 
113266 325 
113275 1 
113290 15 
113304 3 
113321 13 
113329 1 
113332 1 
113372 7 
113375 11 
113381 23 
113383 2 
113384 1 
113393 2 
113394 37 
113523 55 
113540 1 
113548 7 
113555 17 
113560 13 
113577 1 
113715 5 
113746 21 
113754 8 
113881 94 
114054 15 
114222 1 
114382 1 
114477 17 
114606 2 
114681 5 
114690 3 
114759 5 
114913 18 
114916 4 
114937 18 
114972 3 
114978 4 
115014 24 
115026 3 
115083 5 
115100 15 
115122 1 
115126 1 
115129 3 
115149 101 
115168 18 
115196 8 
115199 4 
115207 5 
115210 95 
115221 2 
115237 4 
115240 59 
115253 8 
115272 9 
115276 32 
115296 11 
115298 8 
115303 7 
115304 9 
115307 1 
115318 2 
115322 2 
115332 7 
115343 82 
115348 2 
115352 14 
115355 2 
115358 1 
115369 9 
115370 3 
115374 3 
115377 1 
115381 37 
115404 6 
115409 1 
115412 28 
115420 1 
115431 22 
115470 2 
115478 1 
115485 26 
115497 139 
115534 4 
115609 52 
115619 16 
115637 8 
115638 3 
115661 2 
115956 7 
115972 2 
115979 13 
115982 32 
115985 8 
115988 1 
115996 49 
116004 175 
116011 11 
116018 9 
116025 19 
116052 11 
116062 82 
116090 3 
116132 4 
116155 3 
116252 3 
116255 4 
116263 22 
116362 1 
116375 3 
116430 1 
116437 11 
116449 1 
116467 1 
116526 1 
116537 1 
116863 1 
117021 3 
117044 9 
117058 8 
117070 12 
117082 1 
117085 20 
117113 1 
117138 2 
117149 3 
117163 4 
117269 25 
117276 1 
117319 3 
117406 10 
117424 1 
117570 2 
117574 3 
117591 21 
117594 33 
117595 1 
117602 5 
117641 19 
117652 4 
117660 1 
117668 11 
117712 1 
117713 4 
117721 15 
117731 1 
117737 1 
117740 10 
117745 43 
117752 16 
117759 50 
117760 5 
117767 2 
117771 31 
117795 1 
117890 32 
117977 35 
118069 2 
118588 1 
118591 13 
118695 7 
118896 3 
119168 8 
119199 1 
119218 1 
119253 10 
119259 1 
119302 15 
119412 1 
119501 2 
119556 1 
119558 1 
119602 1 
119632 2 
119687 5 
119694 34 
119697 23 
119709 14 
119852 12 
119863 19 
119868 1 
120018 1 
120024 1 
121586 1 
121800 12 
121808 1 
121879 2 
121894 1 
121933 12 
121959 1 
121982 1 
121994 17 
122058 30 
122085 25 
122100 10 
122113 1 
122120 5 
122132 10 
122138 1 
122145 17 
122159 1 
122181 4 
122197 3 
122198 1 
122226 3 
122332 1 
122337 3 
122353 2 
122363 2 
122400 7 
122414 6 
122419 9 
122423 1 
122433 8 
122436 17 
122446 1 
122447 3 
122455 3 
122494 15 
122531 20 
122534 2 
122537 4 
122546 3 
122553 52 
122556 6 
122576 2 
122581 13 
122599 19 
122604 1 
122610 1 
122611 7 
122612 71 
122616 15 
122624 2 
122637 4 
122642 3 
122651 3 
122655 9 
122659 6 
122670 15 
122681 4 
122710 20 
122714 1 
122773 2 
122783 1 
122809 10 
122817 1 
122840 16 
123054 1 
123168 2 
123270 15 
123556 1 
123683 3 
123710 2 
123716 4 
123720 1 
123725 6 
123732 18 
123745 5 
123791 5 
123802 3 
123805 57 
123811 1 
123817 5 
123819 1 
123828 25 
123835 1 
123846 61 
123847 1 
123853 1 
123865 2 
123874 2 
123875 61 
123879 18 
123935 3 
123992 1 
123996 1 
124052 20 
124072 1 
124161 2 
124175 4 
124220 1 
124758 26 
124816 4 
124845 24 
125140 2 
125176 10 
125462 1 
125468 1 
125494 1 
125621 4 
125820 1 
125982 3 
125985 4 
126016 2 
126019 2 
126020 25 
126022 4 
126024 2 
126030 20 
126034 74 
126045 7 
126056 30 
126068 6 
126075 3 
126139 1 
126142 2 
126166 1 
126174 1 
126178 1 
126195 1 
126217 9 
126264 1 
126339 1 
126463 1 
127012 8 
127647 1 
127665 1 
127675 5 
127896 6 
128050 4 
128170 6 
128337 13 
128507 2 
128599 5 
128841 1 
128989 1 
129064 4 
129158 18 
129317 36 
129325 12 
129352 6 
131025 2 
131539 1 
131576 18 
131583 1 
131587 4 
131589 31 
131592 43 
132324 5 
132608 5 
132621 9 
132633 1 
132684 2 
132960 1 
132984 1 
133465 1 
133837 8 
133999 10 
134003 2 
134018 9 
134043 2 
134061 1 
134096 19 
134130 29 
134200 4 
134361 6 
134415 29 
134419 13 
134423 19 
134436 6 
134445 1 
134448 9 
134471 21 
134484 8 
134485 26 
134488 14 
134634 1 
134658 4 
134793 7 
135392 116 
135397 5 
135530 4 
135595 3 
136016 1 
136026 9 
136139 10 
136150 3 
136612 6 
136989 1 
137020 34 
137074 1 
137091 2 
137166 17 
137264 52 
137294 1 
137355 6 
137387 3 
137435 104 
137568 6 
137589 30 
137606 78 
137743 39 
137784 2 
137893 5 
138081 16 
138089 8 
138224 2 
138388 89 
138545 3 
138548 5 
138549 1 
138557 50 
138573 2 
138579 1 
138589 22 
138592 1 
138641 12 
138662 1 
138822 6 
139673 8 
139890 6 
141466 7 
141511 54 
141568 52 
141576 30 
141588 424 
141594 1 
141599 1 
141611 65 
141619 10 
141649 60 
141666 12 
141683 11 
141764 2 
141765 55 
141788 6 
141794 1 
141795 3 
143658 5 
143662 2 
143684 2 
143765 41 
143768 31 
143778 8 
143804 12 
143815 21 
143828 4 
143836 10 
143874 2 
143885 1 
144307 11 
144516 1 
146173 18 
146190 8 
146198 76 
146203 68 
146207 3 
146213 58 
146223 8 
146224 7 
146225 5 
146389 4 
146599 1 
146615 27 
146749 1 
146781 8 
146884 4 
146935 3 
146992 11 
147245 5 
147309 3 
147484 5 
147495 4 
147540 2 
149122 7 
149127 1 
149150 65 
149156 7 
149162 8 
149167 10 
149208 3 
149363 6 
149522 16 
150300 18 
150443 15 
150660 12 
150667 4 
150792 10 
150804 3 
150807 1 
150882 2 
150885 15 
150928 4 
150954 3 
150962 17 
150966 1 
150978 88 
150998 2 
151002 3 
151008 2 
151151 1 
151312 4 
151351 3 
151354 30 
151455 3 
151463 3 
151468 17 
151484 52 
151491 1 
151532 2 
151537 10 
151685 6 
151699 5 
157156 8 
157521 1 
157645 1 
159273 3 
160210 1 
160578 1 
160585 2 
160649 37 
160662 2 
160669 28 
160675 8 
160678 2 
161698 26 
161765 7 
161876 5 
161908 42 
164768 1 
164824 13 
165081 12 
165837 11 
165861 1 
166524 1 
167153 14 
167202 5 
167516 18 
167520 21 
167553 3 
167574 23 
167577 2 
167618 2 
167628 3 
167637 2 
167927 9 
167959 1 
168332 31 
168910 2 
169064 1 
169536 1 
170370 18 
170445 4 
170508 2 
170595 1 
170605 53 
170612 1 
170676 3 
170707 20 
172009 11 
172330 11 
172478 1 
172857 11 
172875 1 
173060 19 
173079 3 
173113 7 
173116 14 
173212 7 
173693 1 
173948 7 
174207 6 
174357 29 
174619 7 
174652 3 
174727 3 
174809 3 
174998 2 
175041 4 
175054 1 
175058 29 
175087 10 
175097 5 
175104 79 
175114 14 
175122 34 
175127 7 
175136 6 
175138 2 
175157 5 
175165 35 
175175 7 
175373 1 
175381 17 
175386 21 
175394 25 
175410 1 
175417 2 
175444 2 
175551 2 
175593 1 
175730 43 
175735 1 
175744 15 
175767 28 
175790 5 
175795 2 
175832 12 
175849 1 
175868 38 
175932 60 
175982 32 
176478 1 
177540 6 
177600 9 
177759 33 
178064 11 
178094 2 
178132 2 
178167 1 
178465 50 
178535 2 
178683 7 
178990 8 
179272 8 
179630 1 
180143 62 
180189 20 
180220 61 
181602 4 
181766 10 
181773 25 
181778 1 
181787 1 
181810 2 
181858 113 
181866 24 
181908 1 
181944 2 
182038 1 
182528 1 
182531 57 
182667 29 
183006 1 
183019 9 
183511 6 
183563 12 
183762 23 
183789 22 
183829 1 
183936 2 
183963 1 
183968 1 
183986 37 
184000 1 
184004 75 
184235 5 
184300 34 
184942 1 
184995 35 
185063 184 
185404 15 
185631 30 
185793 14 
185820 84 
186190 1 
186248 5 
186282 1 
186497 1 
186804 16 
186897 2 
187031 1 
187056 1 
187083 2 
187741 4 
187834 1 
187839 1 
187842 13 
187850 7 
187865 11 
187873 12 
188219 1 
188355 2 
189061 21 
189066 3 
189070 2 
189075 14 
189886 3 
189936 1 
189944 3 
189946 3 
189952 4 
189957 7 
189962 42 
189972 1 
190123 19 
190150 1 
190153 2 
190158 1 
190193 1 
190230 5 
190234 3 
190240 3 
190246 2 
190275 23 
190338 25 
190362 12 
190400 12 
190409 2 
190415 26 
190418 1 
190422 1 
190430 2 
190455 9 
190493 1 
190506 5 
192608 9 
192831 2 
192888 36 
193492 2 
193507 194 
193661 6 
193693 4 
193703 5 
193716 11 
193727 258 
193735 5 
194193 97 
194231 2 
194264 27 
194310 9 
195072 14 
195096 12 
195134 6 
195295 1 
195309 1 
195364 2 
195373 1 
195378 7 
195383 1 
197052 6 
197286 1 
197403 36 
197767 3 
198439 9 
198444 2 
198464 22 
198501 4 
198523 1 
198531 13 
198536 1 
198540 5 
198542 9 
198543 7 
198552 2 
198692 12 
199241 1 
200720 104 
200906 15 
200943 9 
201508 14 
201513 22 
201532 8 
201537 3 
201633 60 
201649 11 
202095 26 
202341 7 
202758 3 
203649 32 
203653 45 
203689 1 
203907 24 
204137 1 
204330 3 
204405 3 
204418 1 
204446 10 
204599 6 
204606 3 
204649 2 
204784 20 
204813 1 
204930 44 
204943 14 
205089 1 
206182 5 
206206 7 
206214 10 
206239 54 
206312 2 
206495 3 
206497 7 
206906 2 
207115 1 
207135 11 
207284 2 
207302 3 
207305 2 
207343 1 
207355 13 
207358 6 
207383 1 
207399 1 
207401 2 
207407 15 
207423 5 
207435 1 
207592 22 
207642 1 
207644 9 
207655 2 
207661 3 
207837 302 
208118 5 
208415 1 
208541 25 
208809 9 
209354 32 
209388 44 
209394 12 
209466 1 
209474 8 
209538 5 
209713 13 
209835 3 
209997 43 
210153 1 
210770 5 
212070 3 
214289 1 
214296 4 
214308 45 
214338 40 
217867 86 
217943 3 
218028 3 
218046 42 
218511 44 
218538 26 
218674 4 
218711 2 
218828 2 
218888 3 
218895 13 
218958 9 
218963 4 
219936 20 
219971 11 
220047 11 
220627 5 
220679 53 
220687 4 
221697 1 
222532 4 
222825 1 
222835 11 
223810 22 
223813 27 
223897 1 
223908 43 
224219 12 
224580 4 
224897 6 
225115 47 
225134 1 
225236 8 
225265 1 
225275 16 
225296 2 
225300 8 
225307 9 
225324 15 
225853 3 
227026 5 
227210 40 
227245 5 
227249 1 
227254 5 
227257 4 
227355 3 
227435 2 
227441 1 
227459 9 
227526 3 
229099 1 
229130 6 
229137 27 
229142 2 
229233 1 
229248 2 
229258 10 
229263 2 
229266 9 
229409 18 
229420 3 
230190 2 
230636 34 
230778 128 
230827 2 
230879 1 
230885 16 
230905 1 
231927 1 
231936 51 
231948 12 
231958 1 
231967 1 
232025 8 
232039 3 
232464 1 
234771 8 
234773 3 
234774 6 
234777 3 
234782 1 
234788 2 
234790 3 
234791 4 
234825 6 
234836 2 
234850 9 
234858 2 
236467 1 
236514 7 
236650 4 
236916 1 
237067 1 
237209 1 
237343 13 
237365 23 
237534 5 
237541 42 
237545 45 
237588 1 
237593 80 
237611 1 
237635 1 
237644 1 
237649 39 
237766 1 
237798 1 
237839 1 
237842 1 
238006 1 
238213 2 
238245 1 
238255 1 
238821 20 
238862 6 
238912 8 
238917 10 
238948 2 
238961 2 
241288 3 
241466 9 
241517 6 
241526 2 
241556 20 
241562 5 
241578 3 
242044 8 
242092 24 
242312 2 
242365 4 
242376 1 
242417 10 
242615 13 
242646 25 
242804 11 
243629 4 
243812 10 
244667 1 
245074 9 
245742 178 
245828 12 
245837 9 
245847 10 
245867 5 
245983 2 
246006 1 
246016 15 
246026 1 
246032 2 
246082 39 
246096 109 
246111 3 
248721 3 
248833 6 
249211 62 
249265 1 
249736 5 
249737 15 
249738 1 
250121 1 
250991 19 
250996 70 
251055 5 
251210 4 
251233 20 
251390 4 
251975 1 
252141 1 
253186 1 
255719 158 
255870 6 
255881 33 
255889 2 
255895 1 
255900 4 
255934 2 
255962 4 
256086 17 
256251 8 
256253 6 
256440 1 
256954 15 
257693 1 
257789 1 
258094 3 
258112 2 
258122 9 
258850 7 
259304 8 
259970 13 
260708 3 
261902 2 
261961 8 
261965 4 
262034 3 
262064 10 
262719 1 
262734 2 
262739 3 
263098 9 
263368 21 
264016 3 
264048 2 
264822 8 
265373 2 
265597 2 
265943 5 
266034 5 
266055 1 
266434 10 
266616 1 
266619 3 
267079 4 
267087 61 
267095 19 
267100 1 
267124 1 
267145 1 
267293 5 
267311 2 
267315 29 
267316 56 
267320 7 
267329 2 
267337 5 
267403 10 
267404 1 
267418 1 
267426 18 
267428 6 
267434 13 
267455 3 
267501 54 
268187 3 
268245 4 
268285 1 
268579 1 
268791 38 
269133 3 
269549 2 
270304 2 
270727 1 
270871 3 
271380 1 
271461 1 
271949 1 
271998 1 
272011 8 
272049 12 
272234 1 
272283 79 
272432 3 
272453 3 
272462 3 
272484 26 
272490 6 
272493 23 
272500 34 
272559 5 
272574 1 
273685 2 
274043 2 
274438 2 
274554 2 
275532 1 
276563 1 
276581 62 
276602 1 
276607 165 
276629 2 
276630 36 
276638 35 
276643 55 
276659 1 
276668 1 
276685 13 
276686 3 
277780 10 
277792 8 
278215 1 
278735 16 
279229 47 
279367 1 
279415 18 
279702 5 
279806 9 
280271 9 
280363 12 
280369 2 
280419 5 
280452 13 
280478 1 
280489 2 
280497 10 
280618 3 
280798 27 
280913 23 
280966 52 
281075 5 
281135 13 
281178 1 
281279 19 
281295 11 
281304 25 
281309 7 
281310 2 
281318 27 
281337 9 
281376 9 
281395 1 
281402 1 
281406 14 
281429 4 
281454 9 
282924 23 
283373 1 
283420 6 
283463 3 
283470 19 
284691 71 
284701 20 
284708 7 
284714 1 
284800 1 
284808 26 
284933 7 
284957 8 
285336 11 
285444 4 
285448 2 
285593 1 
285655 10 
285964 3 
286332 1 
286341 1 
286624 58 
286714 22 
286740 1 
286855 12 
286887 17 
286902 2 
286908 10 
286911 11 
286914 21 
286917 1 
286981 2 
287940 7 
288118 6 
288253 10 
288257 4 
288942 4 
289077 2 
289287 11 
289491 5 
289656 2 
289731 3 
289844 25 
289862 6 
289877 1 
289898 5 
289904 137 
289934 1 
289963 1 
290129 1 
290259 34 
290419 12 
290444 100 
291075 2 
291090 26 
291294 15 
291494 6 
291715 1 
291931 1 
291942 5 
292633 1 
292791 3 
293126 9 
293137 5 
293368 22 
293463 63 
293481 11 
293558 4 
293586 4 
293688 2 
294009 2 
294018 8 
294152 1 
294328 21 
294832 14 
294906 2 
295162 6 
295382 8 
295628 2 
295964 4 
296012 11 
296034 27 
296040 10 
296058 7 
296304 1 
296713 18 
296835 1 
296877 13 
296930 24 
296977 14 
297080 2 
297164 1 
297185 1 
297190 8 
297220 1 
297397 1 
297482 1 
297530 3 
297559 15 
297657 5 
297740 5 
297863 34 
297968 25 
298222 2 
298259 4 
298700 2 
298725 30 
298762 21 
298794 5 
298799 3 
298803 2 
298833 1 
298846 9 
298863 30 
298871 15 
298887 3 
298892 80 
298898 4 
299129 4 
299172 1 
300435 6 
301256 1 
301380 1 
301892 1 
302028 1 
302084 2 
302097 4 
302109 16 
302114 6 
302127 1 
302158 14 
302184 11 
302202 187 
302210 36 
302601 31 
302623 6 
302626 2 
302647 61 
303474 1 
307589 5 
309918 2 
314052 1 
314204 2 
314260 1 
314735 1 
314828 1 
314862 22 
314890 3 
316008 1 
316270 1 
316286 1 
316343 29 
316349 6 
316366 7 
316376 8 
316564 1 
317191 2 
318294 1 
319384 3 
320098 1 
320105 16 
320666 6 
321760 1 
321875 2 
322371 6 
323170 9 
323173 1 
323259 14 
323293 3 
323632 2 
323839 1 
324189 5 
324606 7 
324613 16 
324626 2 
324643 4 
324666 2 
325170 2 
328195 1 
328203 1 
328753 1 
329728 45 
330300 8 
331040 1 
331424 3 
332167 5 
332194 11 
332200 8 
332221 3 
332552 1 
332578 1 
333021 13 
335570 6 
335736 1 
335758 10 
335777 4 
335782 20 
335793 3 
335815 25 
335833 3 
335834 2 
335852 29 
336005 22 
336166 4 
336201 4 
336202 4 
336234 3 
336254 51 
336260 9 
336263 90 
336274 10 
336288 77 
336467 6 
336485 14 
336622 5 
336634 2 
337013 9 
337323 30 
337345 13 
337430 1 
337536 110 
337812 2 
337897 36 
338316 1 
338466 1 
339630 9 
339923 98 
341668 27 
341676 45 
341680 1 
341694 1 
341820 5 
342197 1 
342225 1 
342801 2 
345726 52 
345845 1 
347228 2 
348016 7 
349484 1 
349512 2 
349526 28 
349595 22 
350510 3 
350846 20 
352013 6 
352198 1 
352613 18 
352801 3 
352810 2 
352839 2 
353049 4 
353427 3 
353432 42 
353446 12 
353472 1 
353495 21 
353513 4 
354630 8 
354636 5 
354670 4 
354695 55 
354712 8 
354740 4 
354760 3 
355270 1 
355916 5 
356120 1 
356165 6 
356270 14 
356472 1 
357412 14 
357896 108 
358208 14 
358256 2 
358266 48 
358282 3 
358291 17 
358430 7 
358437 1 
358580 2 
359200 12 
359474 24 
359497 11 
359868 3 
359874 9 
359909 6 
359953 8 
360577 20 
360697 101 
360706 3 
360713 2 
360725 10 
360776 30 
360821 20 
361069 2 
361182 1 
361196 16 
361464 7 
361502 3 
361869 2 
361871 7 
361875 10 
361975 19 
362152 5 
362159 3 
362448 8 
362668 1 
362751 1 
362757 24 
364291 5 
364319 1 
364344 31 
364370 2 
364380 1 
364669 3 
366075 1 
366423 4 
366993 4 
367003 8 
367235 12 
367557 2 
367840 16 
368042 2 
368073 35 
368076 1 
368082 1 
368228 30 
368320 1 
368455 2 
369177 1 
369724 4 
369878 11 
369906 7 
369913 4 
369916 39 
369937 11 
369949 1 
369959 2 
370053 1 
370282 10 
370517 6 
371461 12 
371475 37 
371611 1 
371637 4 
371656 7 
371700 2 
371757 2 
372886 1 
373281 3 
373463 9 
373554 1 
373803 1 
373997 1 
374276 23 
374489 20 
374504 117 
374579 3 
374590 36 
374617 5 
374759 3 
374954 1 
375004 1 
375059 3 
375073 11 
375176 24 
375211 8 
375284 4 
375290 27 
375293 2 
375301 3 
375306 2 
375343 1 
375392 1 
375403 75 
375426 1 
375477 1 
375624 5 
376408 1 
376621 4 
377611 13 
377627 9 
377649 3 
377811 34 
377831 1 
377897 16 
378834 1 
379554 1 
379558 1 
379593 7 
379636 1 
379649 30 
379768 47 
379912 15 
379913 1 
379918 18 
379941 2 
380079 10 
380370 40 
380391 25 
380405 20 
380426 4 
380451 23 
380479 1 
380590 1 
380591 2 
380964 7 
381005 13 
381367 1 
381385 2 
381452 4 
381816 2 
382418 2 
383004 1 
383038 7 
383158 49 
383172 228 
383200 16 
383286 38 
383311 7 
383402 1 
384486 5 
384558 8 
384604 15 
384630 2 
384873 163 
384905 2 
384961 2 
384981 15 
386142 3 
386341 8 
386361 18 
386502 8 
386591 2 
386609 24 
386863 3 
386864 5 
386893 1 
386913 5 
387030 24 
387034 7 
387039 1 
387043 4 
387050 11 
387053 3 
387129 3 
387787 16 
387821 7 
387971 12 
388307 2 
388461 1 
388472 27 
388476 7 
388620 373 
388804 11 
388824 1 
388856 3 
388864 2 
389061 4 
390049 4 
390180 61 
390196 1 
390203 2 
390389 179 
390390 5 
390391 8 
390840 1 
392032 1 
392154 4 
393388 17 
393393 5 
393398 28 
393442 4 
393454 75 
393455 10 
394167 1 
394793 1 
395847 13 
396539 2 
396648 28 
396872 8 
396880 22 
396888 8 
397099 1 
397110 4 
397155 6 
397161 4 
397170 12 
397308 17 
397679 1 
397697 11 
397698 6 
398493 36 
398521 19 
398531 1 
399105 2 
399906 1 
400050 9 
400206 1 
400502 7 
400551 1 
400855 1 
401030 3 
401050 5 
401059 1 
401074 5 
401090 4 
401158 13 
401254 1 
401263 1 
401477 3 
401611 1 
401615 2 
401800 1 
402798 29 
402836 1 
403063 52 
403715 2 
403724 8 
403921 2 
404178 2 
405386 5 
405845 18 
405987 14 
406017 18 
406864 28 
406873 19 
406883 1 
406925 4 
406941 30 
406944 4 
406958 78 
407575 1 
408070 4 
408108 27 
408380 10 
408546 20 
410364 2 
410539 14 
410558 5 
410711 1 
410901 1 
411013 2 
411518 15 
411526 37 
411762 6 
411774 55 
411912 2 
412059 5 
412178 4 
412421 69 
412504 1 
412521 6 
412528 11 
412532 14 
412762 12 
414746 22 
414780 15 
415042 2 
415633 1 
416221 1 
416476 22 
416494 64 
416563 19 
417014 5 
417475 4 
417706 3 
417773 1 
417988 14 
418560 1 
418612 1 
420214 1 
420218 5 
420405 4 
421552 2 
422335 1 
422361 4 
422531 1 
422532 3 
422541 19 
422580 1 
422598 3 
422609 17 
422620 7 
422634 11 
422644 1 
422661 4 
422687 37 
422706 19 
422707 5 
422718 23 
422908 2 
423010 4 
423205 1 
423511 1 
423576 1 
424000 87 
424138 3 
424588 12 
429303 23 
429407 3 
429604 1 
429607 1 
429742 101 
433971 2 
437060 5 
437076 1 
437096 7 
437115 2 
437168 108 
437198 1 
439145 86 
439157 88 
439175 1 
439189 12 
439207 12 
440144 1 
440245 1 
440266 2 
440365 33 
440390 38 
440441 1 
441473 2 
441535 35 
441985 1 
442015 27 
442063 1 
443392 97 
443395 1 
443577 3 
443683 6 
443723 26 
445510 1 
445546 1 
445603 2 
445609 42 
445631 76 
445657 16 
447476 4 
447719 1 
447727 7 
447808 2 
448096 3 
448186 23 
450747 4 
450779 29 
450786 3 
450812 1 
450926 11 
450928 7 
450938 3 
450977 25 
451087 11 
451135 1 
452072 1 
452588 3 
452738 9 
452754 7 
452779 7 
452828 22 
452890 37 
452999 8 
453172 6 
453380 5 
453510 9 
454068 1 
454429 3 
454755 33 
454804 12 
454821 1 
454852 173 
454890 5 
454901 21 
455170 2 
455171 9 
455472 31 
455537 17 
455708 12 
455973 27 
456294 9 
456618 9 
456637 15 
456706 147 
456790 37 
457504 79 
458062 25 
458561 2 
458635 1 
458709 1 
459052 8 
459063 75 
459122 8 
459149 13 
459237 46 
459240 4 
460671 18 
460805 1 
461530 4 
461582 28 
461595 1 
461630 3 
461639 7 
461641 28 
461665 1 
461690 35 
461694 4 
461948 1 
462084 11 
462113 183 
462129 59 
462171 3 
462319 5 
462334 6 
462359 5 
462504 1 
464004 3 
464502 53 
464804 1 
464866 39 
464939 6 
465550 1 
465776 8 
466038 1 
466096 19 
466410 5 
466922 3 
466993 4 
467023 24 
467096 9 
467113 2 
467116 1 
467140 32 
467149 1 
468688 15 
468740 5 
468908 1 
469123 3 
469635 19 
469725 45 
469930 16 
470080 70 
470608 4 
470613 4 
470720 1 
470726 3 
470737 7 
470742 4 
470745 18 
470749 3 
470766 4 
470779 5 
472478 5 
472548 11 
472583 1 
472775 1 
472850 11 
472859 2 
473481 10 
473585 37 
473819 3 
474710 1 
474875 3 
475329 5 
475491 1 
475520 2 
475521 9 
475536 11 
475579 30 
475867 8 
478745 1 
480793 1 
480836 3 
480846 1 
480848 5 
480898 4 
480911 4 
480914 5 
480922 8 
480958 2 
480993 1 
483903 84 
483957 13 
483972 1 
483977 4 
483990 4 
484143 29 
484158 12 
484491 2 
484630 2 
484671 9 
484702 2 
484716 5 
484729 1 
484771 5 
486105 1 
486701 8 
486729 30 
486740 5 
487110 1 
487608 2 
487971 15 
487975 2 
488133 5 
488297 1 
488322 6 
488339 3 
488540 10 
488547 1 
488554 2 
488620 10 
489203 3 
489238 1 
489592 1 
489897 8 
489906 9 
490277 4 
490458 1 
490464 2 
490496 14 
490526 3 
490536 3 
490885 4 
490941 7 
491691 1 
491696 1 
491702 1 
491729 1 
491800 1 
491822 11 
491838 7 
493531 6 
493726 43 
493728 1 
493831 4 
496237 2 
496291 23 
496675 4 
496738 1 
496880 2 
497128 3 
497145 3 
497306 15 
497366 1 
497369 8 
497372 6 
497375 1 
497509 1 
497865 6 
498141 11 
498377 119 
498527 4 
498533 16 
498601 3 
498911 3 
498933 1 
498976 1 
498980 5 
498984 10 
499006 7 
499334 126 
499904 10 
499944 22 
500038 21 
500149 7 
500256 16 
501266 12 
501468 9 
502052 2 
502266 8 
502317 1 
502331 1 
502479 15 
502488 7 
502860 1 
502868 4 
503009 2 
503394 1 
503530 1 
503927 14 
504221 4 
504275 32 
504280 2 
504286 6 
504290 10 
504297 18 
505863 5 
505978 16 
506132 122 
506197 19 
506418 125 
506431 22 
506747 15 
506855 18 
506878 67 
506888 14 
507317 49 
507438 7 
507528 1 
507578 11 
508357 2 
508432 1 
508769 18 
511697 2 
511999 1 
512134 21 
512143 13 
512160 4 
512196 1 
512311 1 
512401 2 
512567 1 
513404 2 
513415 7 
513728 3 
513990 6 
514502 1 
515097 24 
515600 4 
515632 1 
516557 4 
516747 5 
517120 49 
517146 1 
517361 15 
517368 3 
517434 21 
517440 11 
517445 6 
517590 29 
517594 5 
517606 9 
517783 2 
517802 17 
518015 5 
518413 5 
518626 1 
518734 10 
519006 17 
519145 58 
519252 6 
519326 4 
519540 1 
520418 18 
520636 4 
521006 15 
521378 27 
521947 28 
521952 12 
521962 6 
522143 2 
522162 11 
522165 14 
522679 41 
522726 5 
522958 48 
523001 3 
523194 44 
524104 1 
524168 29 
524370 3 
524449 2 
524676 1 
524691 1 
524799 1 
524811 2 
524941 1 
525490 4 
525820 43 
526652 6 
526658 2 
527054 12 
527592 7 
527960 48 
528356 9 
528701 4 
528713 32 
528729 57 
528742 10 
528758 32 
528779 3 
529239 10 
529290 7 
529330 2 
529335 4 
529901 7 
530513 5 
530612 2 
531028 1 
531171 39 
531218 8 
531640 4 
531722 3 
539812 20 
539845 7 
540822 1 
541017 1 
541056 1 
541093 2 
541233 1 
541268 31 
542485 1 
542907 14 
543234 3 
543628 1 
545452 1 
548762 4 
548778 3 
548792 89 
549437 4 
550384 9 
550388 5 
551387 3 
551431 4 
551434 2 
551782 2 
551794 1 
552405 13 
553376 2 
553437 24 
553458 40 
553469 1 
553584 1 
553784 1 
553808 21 
553870 1 
553949 7 
553953 2 
553959 14 
553967 28 
553985 1 
554281 2 
554464 64 
555036 7 
555072 18 
555098 2 
555103 7 
555169 32 
555266 9 
555415 3 
555624 3 
555754 21 
556457 4 
556624 4 
556678 6 
556713 4 
556714 118 
variableStep chrom=chrIX
16035 9 
19829 2 
20126 1 
20534 5 
20838 2 
21050 2 
21703 16 
21732 6 
21785 10 
21815 6 
22159 22 
22170 56 
25909 4 
26591 10 
26788 5 
26792 1 
26873 5 
26929 71 
27212 7 
27280 3 
27396 23 
27516 1 
27647 1 
27676 8 
28240 17 
28264 7 
28269 5 
28350 2 
28532 19 
28573 1 
28766 18 
28782 2 
28795 31 
28804 24 
29229 1 
29581 11 
29597 5 
29758 3 
30732 1 
30844 1 
30891 13 
31214 171 
31249 7 
31259 6 
31302 4 
31306 1 
31313 1 
31321 1 
31388 1 
32175 27 
32436 16 
32651 8 
33023 3 
33033 6 
33060 3 
33100 22 
33115 10 
33122 11 
33133 2 
33310 6 
33463 1 
33481 5 
34092 21 
34367 4 
34402 19 
34695 1 
34844 5 
34873 1 
35094 3 
35100 1 
35128 1 
35252 42 
35286 9 
35473 35 
35738 6 
35795 1 
36018 2 
36026 2 
36033 2 
36070 18 
36083 4 
36089 15 
36099 5 
36486 3 
36531 3 
36543 6 
36564 2 
36618 14 
36650 1 
36704 18 
36721 4 
36723 1 
36733 5 
36783 1 
36788 10 
36835 31 
37020 1 
37025 14 
37032 12 
37166 3 
37311 3 
37383 2 
37838 6 
37866 2 
37959 10 
38220 14 
38390 2 
38466 7 
38522 12 
39268 1 
39275 2 
39355 2 
40218 1 
40221 5 
40258 15 
40373 18 
40679 18 
40707 1 
40949 10 
41631 1 
41730 1 
41732 2 
41957 21 
44736 21 
44756 7 
44860 14 
44892 2 
44914 1 
45316 6 
46063 1 
47056 14 
47216 3 
47252 30 
47442 14 
47583 13 
47594 14 
47652 153 
47836 8 
47994 1 
48002 1 
48021 18 
48275 2 
48392 2 
48406 4 
48544 1 
49398 23 
49506 6 
49844 46 
50187 15 
50464 23 
50628 14 
50848 3 
50947 4 
50977 2 
51009 1 
51294 2 
51800 14 
51845 1 
52593 45 
52599 9 
53011 2 
53608 13 
53772 10 
53812 2 
53969 30 
54069 1 
54104 1 
54174 2 
54267 3 
54419 7 
54482 2 
54738 2 
54858 2 
55901 1 
56467 66 
56490 1 
56667 9 
56675 23 
56686 1 
56691 210 
56855 1 
57428 1 
57440 3 
57474 1 
57565 35 
57713 13 
57799 10 
58141 3 
58388 5 
58453 3 
58726 1 
59158 38 
59758 8 
59887 9 
60700 1 
60888 42 
60901 11 
60922 4 
60975 14 
61006 4 
61694 2 
62817 22 
63238 2 
63258 1 
63454 1 
64453 5 
65262 2 
65674 7 
66289 1 
66541 6 
67208 3 
68089 6 
68232 1 
68233 9 
68250 5 
68255 8 
68260 4 
68273 52 
68285 81 
68413 1 
68453 9 
68498 3 
68549 2 
68572 3 
68619 4 
69779 1 
73665 27 
73671 26 
73681 7 
73705 20 
73709 34 
73713 18 
73810 45 
74071 1 
74691 5 
74931 4 
75446 2 
75468 9 
75830 2 
75858 111 
76074 3 
76147 5 
76217 1 
76276 4 
76766 1 
77469 2 
77784 28 
77843 1 
77934 1 
80612 4 
82935 87 
82944 7 
83112 48 
83126 4 
84460 1 
84696 3 
84975 2 
84978 7 
85027 1 
85049 8 
85097 2 
85226 4 
85417 2 
85526 13 
85614 4 
85947 3 
85989 3 
86049 2 
86096 3 
86360 13 
87091 18 
87346 22 
87660 1 
88582 8 
88784 12 
88787 1 
89057 11 
89865 1 
89874 94 
90237 15 
90482 6 
90538 12 
90554 30 
91538 1 
91816 4 
91862 5 
92708 1 
92716 1 
92929 14 
92936 3 
93117 4 
93138 1 
93149 1 
93316 18 
93423 2 
93494 19 
93509 10 
93543 2 
93556 7 
93658 16 
93854 2 
94655 1 
94902 3 
95936 8 
95940 14 
95998 3 
96013 2 
96480 1 
96495 9 
96499 6 
96501 9 
96510 19 
96576 9 
96581 2 
96594 7 
96755 4 
96773 38 
96830 50 
96854 1 
97313 1 
98456 1 
98700 5 
99399 26 
99465 1 
99528 1 
99551 64 
99564 1 
99575 1 
99586 3 
99596 1 
99615 2 
99630 11 
99686 102 
99727 1 
99751 15 
100029 34 
100208 4 
100283 1 
100508 1 
100565 50 
100593 24 
100596 1 
101391 6 
101660 2 
102041 3 
102582 4 
102584 5 
102624 1 
102644 10 
102779 1 
102796 1 
102946 15 
103433 56 
103576 1 
103875 4 
104978 3 
105508 2 
105587 14 
105975 2 
106031 4 
106150 7 
106182 14 
106321 13 
106329 7 
106521 12 
110740 7 
111016 1 
112895 14 
113255 1 
113396 8 
113404 3 
113408 2 
113655 2 
113665 13 
114654 2 
114668 20 
114986 2 
116265 17 
117084 2 
117564 5 
117740 1 
121656 14 
121736 1 
121958 1 
122049 8 
122081 1 
122237 127 
122252 1 
122294 1 
122325 2 
122337 70 
122461 11 
122536 1 
123465 5 
123507 14 
123624 5 
124118 7 
125463 10 
125549 1 
125639 5 
125651 21 
126022 18 
126029 19 
126037 4 
126048 13 
126062 43 
126067 2 
126068 1 
126071 1 
126084 8 
126113 7 
126116 26 
126130 8 
126265 6 
126284 1 
126386 2 
127107 4 
127126 6 
127173 5 
127270 14 
127276 16 
127312 3 
127402 5 
127607 1 
127777 23 
127833 1 
127869 1 
127932 28 
127963 1 
128307 1 
128411 2 
128884 20 
128940 24 
129042 1 
129098 88 
129219 4 
129240 9 
129471 1 
129530 12 
129658 4 
130070 9 
130083 1 
130099 17 
130186 6 
130230 1 
130236 2 
131115 3 
131642 12 
131730 10 
131907 1 
132033 27 
132073 3 
132085 1 
132110 7 
132496 16 
132853 19 
133214 1 
133337 22 
133360 8 
134110 12 
134163 7 
134217 13 
134367 14 
134446 4 
134576 2 
134671 1 
134763 5 
134799 2 
134965 15 
135070 3 
135118 30 
135142 1 
135149 47 
135156 8 
135334 6 
135546 9 
136139 2 
136162 1 
136193 3 
136656 19 
136869 3 
136914 9 
138181 13 
138214 1 
138269 5 
138477 1 
138488 9 
138559 1 
138653 8 
138862 1 
138866 3 
139017 103 
139277 2 
139347 2 
139368 18 
139376 1 
139387 1 
139393 3 
139400 6 
139548 2 
139602 5 
140440 2 
140746 3 
140807 3 
141585 11 
141696 5 
141725 8 
141964 27 
141974 15 
141979 7 
141982 60 
141996 1 
142025 3 
142038 7 
142150 3 
142183 14 
142210 1 
142588 2 
142632 33 
142656 11 
142659 10 
142663 23 
142678 4 
142681 1 
142697 16 
142709 1 
142730 1 
142782 7 
142842 1 
144441 24 
149034 19 
149046 12 
150065 67 
150098 3 
150106 17 
150125 61 
150253 7 
150295 50 
150329 5 
150363 29 
150364 10 
150385 2 
150440 1 
150450 1 
150459 16 
150613 9 
150636 2 
150736 11 
151140 2 
151166 1 
151441 7 
151449 10 
151486 2 
151496 10 
151499 4 
151511 10 
151512 2 
151533 2 
151553 1 
151870 3 
153169 1 
153238 103 
153517 2 
153619 2 
153803 5 
153806 1 
153935 6 
153995 16 
154203 5 
154447 76 
154704 11 
154778 12 
154832 43 
154837 31 
154872 2 
155005 22 
155039 2 
155115 3 
155148 4 
155183 2 
155331 11 
155344 47 
155354 9 
155429 14 
155548 4 
155684 1 
155725 4 
155740 4 
155906 46 
155910 5 
155918 5 
156151 1 
156847 13 
157155 13 
157182 20 
157384 1 
160288 2 
160298 20 
160328 4 
160333 39 
160622 11 
160670 1 
160769 1 
161014 1 
161196 1 
161420 1 
161505 19 
161525 1 
161800 2 
162144 1 
162771 1 
162824 14 
163019 11 
163039 1 
163078 117 
163446 14 
163595 1 
163707 3 
164526 4 
164829 15 
165438 4 
165485 72 
165498 8 
165621 23 
165671 1 
165814 5 
165962 1 
166003 77 
166250 5 
166258 19 
166262 6 
166266 4 
166276 9 
166854 1 
167415 2 
167518 18 
167581 3 
167762 2 
167774 16 
167788 5 
167804 120 
167939 3 
168172 16 
168363 12 
169834 2 
169844 1 
169865 3 
169913 6 
169916 32 
169918 2 
169964 1 
171574 27 
171628 1 
171657 7 
171814 9 
171817 2 
172032 7 
172168 29 
172176 35 
172758 20 
173082 1 
173193 1 
173391 3 
173689 1 
173698 33 
173700 3 
173722 1 
173786 6 
173806 1 
174783 3 
174889 17 
175142 19 
175143 1 
175144 35 
175535 19 
175556 6 
175752 6 
176143 1 
176785 3 
177038 7 
177185 44 
177275 1 
177328 12 
177434 4 
177570 1 
177603 2 
177610 12 
177675 31 
177704 4 
177712 11 
177866 109 
177892 8 
177904 1 
177908 5 
177921 5 
178092 4 
178121 19 
178125 2 
178245 1 
178263 19 
178324 1 
178377 1 
178385 4 
178494 3 
179597 5 
179806 1 
179891 6 
179986 2 
180154 7 
180288 14 
180302 17 
180324 8 
180326 20 
180337 1 
180378 13 
180544 3 
182050 1 
182158 8 
182295 3 
182497 2 
183059 8 
183189 14 
183280 1 
183290 14 
183301 4 
183308 4 
183450 3 
183687 17 
183693 5 
183699 7 
183707 7 
183730 17 
183753 1 
184084 6 
184546 50 
184599 8 
185020 6 
185684 12 
185779 8 
186303 5 
186876 25 
187047 8 
187548 1 
187732 6 
187747 7 
187770 5 
187776 7 
187844 7 
187907 1 
187921 2 
187947 16 
187949 6 
187950 1 
187954 3 
187955 8 
187963 1 
188003 1 
188019 4 
188098 1 
188275 12 
188431 1 
188438 2 
188707 37 
188898 6 
188905 2 
188915 87 
188928 1 
188938 25 
188978 6 
189180 1 
189324 14 
189955 21 
190170 58 
190821 46 
190826 15 
191762 7 
193300 4 
193304 10 
193308 3 
193359 17 
193382 1 
195321 1 
195469 4 
196169 1 
196254 6 
196359 80 
196363 4 
196568 6 
197044 80 
197356 5 
197359 1 
197415 2 
197505 2 
197600 7 
197650 14 
197676 7 
197692 13 
197699 4 
197735 22 
197746 17 
197755 21 
197971 3 
197991 10 
198170 2 
198188 5 
199081 5 
199390 20 
199471 1 
199475 1 
199483 10 
199508 26 
199522 11 
199536 1 
199543 2 
199993 11 
200027 4 
200159 1 
200168 8 
200172 5 
200192 1 
200580 3 
200739 1 
200895 3 
200983 29 
201147 2 
201612 8 
201810 3 
202098 17 
202121 15 
202130 49 
202135 9 
202176 1 
202179 3 
202199 3 
202202 2 
202205 1 
202207 2 
202219 4 
202540 4 
202552 2 
202587 118 
203142 13 
203162 6 
203293 25 
203337 1 
203353 5 
203403 1 
204071 1 
204740 4 
204754 1 
204804 21 
204812 4 
204982 2 
204985 6 
205041 1 
205087 3 
206389 3 
206409 1 
206583 21 
206755 8 
207071 1 
207439 13 
207498 1 
207510 2 
207850 3 
208009 2 
208348 1 
208360 1 
209057 5 
209137 4 
209323 30 
209472 10 
209503 3 
209556 9 
209883 1 
210580 1 
210759 1 
211447 7 
211873 2 
212066 46 
212068 23 
212069 32 
212078 4 
212085 3 
212305 1 
212407 2 
212418 1 
214764 1 
214783 6 
214792 2 
214793 5 
214891 8 
215137 13 
215371 2 
215374 63 
215411 9 
215421 12 
215684 1 
215787 1 
216032 16 
216036 18 
216045 7 
216048 58 
216051 82 
216052 1 
216063 6 
216072 1 
216112 4 
216116 41 
216165 11 
216168 2 
216172 3 
216177 1 
216203 1 
216220 5 
216361 1 
216573 11 
216603 114 
216615 21 
216618 1 
216739 2 
216849 9 
216949 6 
216957 1 
216972 1 
217551 24 
217610 7 
218078 104 
218226 57 
220780 27 
220793 95 
220797 14 
220809 2 
220840 4 
220844 91 
220848 1 
220886 24 
220910 13 
220918 11 
220967 7 
221256 30 
221443 20 
221940 42 
222168 1 
222226 46 
222492 1 
222624 161 
222683 3 
222688 4 
222693 6 
222696 25 
222702 8 
222734 3 
222742 40 
222748 1 
222753 1 
222761 1 
222766 5 
222820 1 
222830 9 
222864 2 
222869 1 
222969 4 
223099 4 
223329 1 
223370 4 
223383 13 
223548 9 
223702 40 
223710 4 
223836 1 
224191 2 
225585 20 
225661 2 
226195 9 
226367 32 
226386 11 
226473 10 
230116 2 
230119 29 
230650 50 
230701 1 
230814 31 
230981 6 
230996 16 
231243 7 
231249 5 
231251 13 
231264 18 
231273 1 
231384 14 
231430 2 
231471 1 
232556 1 
232577 3 
232593 10 
232907 6 
232911 2 
233248 7 
233258 97 
233271 23 
235541 18 
235568 7 
235644 1 
236169 1 
237342 1 
237666 77 
237689 2 
237704 10 
237852 48 
237883 36 
237892 1 
237980 1 
238130 4 
238280 3 
238312 1 
238404 19 
238444 11 
238656 1 
238956 12 
239250 18 
239998 11 
240244 26 
240440 1 
240491 2 
240814 2 
240941 5 
240984 3 
241003 2 
241018 1 
241366 15 
241677 4 
241861 6 
241865 8 
241884 83 
241889 2 
241897 13 
241903 67 
241907 6 
241966 1 
241988 5 
241991 2 
241999 1 
242011 4 
242176 1 
242322 1 
242360 39 
243837 39 
243859 1 
243901 125 
244537 4 
244641 1 
244658 2 
244664 1 
244791 1 
244796 2 
245626 13 
245649 57 
245679 1 
245691 30 
245693 4 
245727 10 
245944 12 
245953 5 
246584 3 
246617 7 
246872 1 
246928 1 
247077 9 
247110 3 
247115 18 
247129 15 
247151 8 
247164 17 
247255 3 
247300 1 
247322 13 
247374 1 
247424 11 
247487 89 
247491 13 
247499 1 
247502 10 
247543 5 
247548 38 
247558 6 
247616 13 
247739 20 
247790 6 
247873 4 
248356 2 
248520 7 
248563 6 
248701 21 
248710 1 
248717 1 
248726 10 
248734 1 
248755 1 
248875 8 
248903 2 
248981 1 
248986 10 
249038 1 
249063 6 
249098 3 
249165 4 
249174 1 
249210 3 
249234 5 
249290 12 
249347 6 
249392 19 
249436 18 
249445 24 
249461 14 
249466 21 
249516 1 
249571 7 
249621 51 
249650 2 
249664 1 
249818 3 
249869 18 
249888 1 
249893 1 
249926 22 
250106 2 
250119 33 
250228 1 
250343 83 
250670 5 
251192 1 
251403 7 
251946 37 
252163 6 
252622 1 
252647 26 
253080 8 
253084 1 
253197 13 
253459 4 
253462 27 
253481 18 
253487 16 
253776 29 
253818 15 
253826 16 
254213 4 
254245 2 
254471 2 
254482 4 
254517 21 
254623 6 
254653 4 
254704 2 
254725 5 
254738 1 
254798 1 
254829 3 
254845 1 
254855 4 
255052 1 
255070 2 
255744 1 
256006 3 
256055 1 
256061 1 
256092 4 
256103 74 
256826 3 
257206 4 
257223 7 
257262 2 
257270 1 
257286 2 
257321 5 
257358 2 
257588 18 
257599 5 
257614 4 
257624 1 
257635 1 
257700 80 
257761 1 
257763 37 
257771 4 
257782 1 
257794 65 
257803 1 
257807 1 
258103 3 
258180 10 
258191 3 
258193 1 
258245 1 
258374 1 
258390 1 
258409 9 
258420 18 
258428 3 
258452 38 
258466 2 
258474 184 
258488 5 
258648 3 
258651 2 
258672 13 
258722 75 
258725 1 
258734 2 
258738 6 
258760 5 
258892 2 
258931 3 
259499 1 
259564 10 
259664 17 
259832 1 
259849 3 
260003 8 
260009 22 
260029 1 
260049 10 
260080 1 
260086 1 
260991 2 
261073 1 
261081 1 
264882 116 
265080 49 
265186 3 
265337 4 
265379 3 
265416 3 
265909 49 
266003 32 
266160 1 
266878 1 
266902 4 
267756 2 
267797 5 
267837 6 
267933 19 
267953 13 
267963 3 
267979 16 
268000 4 
268012 1 
268053 7 
268063 4 
268082 35 
268101 9 
268113 11 
268114 1 
268173 5 
268193 140 
268197 2 
268294 21 
268400 2 
268445 10 
268459 4 
268501 4 
268510 9 
268526 9 
268534 10 
268535 1 
268539 1 
268546 22 
268559 1 
268560 13 
270566 2 
270695 1 
270723 1 
270800 1 
270818 19 
270819 3 
270831 3 
270883 1 
270977 2 
271034 2 
271132 3 
271614 63 
272541 6 
273733 18 
273778 1 
273795 1 
273798 1 
273892 5 
273921 9 
273936 1 
273948 1 
273970 2 
273986 1 
273993 46 
273998 4 
274495 4 
274835 10 
274959 1 
274988 12 
275013 11 
275034 1 
275038 10 
275541 11 
275852 2 
275856 8 
275860 2 
276143 25 
276382 10 
276423 2 
276434 4 
276457 13 
276461 1 
276462 15 
276478 5 
276495 6 
276499 7 
276827 3 
277137 3 
277436 7 
277583 7 
277626 1 
277760 7 
278070 2 
278151 6 
278349 3 
278371 1 
278701 1 
278785 1 
279353 9 
279496 4 
279590 6 
279902 1 
279958 2 
279967 1 
281150 103 
281257 101 
282301 1 
282600 9 
282661 1 
282721 11 
282780 18 
282843 5 
282947 7 
282957 1 
282959 1 
282971 1 
282991 2 
283025 5 
283154 55 
283199 4 
283376 1 
283415 1 
283550 8 
283564 2 
283666 5 
283836 6 
284306 2 
284429 22 
284476 10 
284583 11 
284588 3 
284640 7 
285172 31 
285311 3 
285390 1 
285397 16 
285407 10 
285424 13 
285432 1 
285736 3 
286135 2 
286150 1 
286218 2 
286224 11 
286584 3 
287318 12 
287364 4 
287381 3 
287397 1 
287405 3 
287648 16 
287656 1 
288122 1 
288202 3 
288245 1 
289040 2 
289062 4 
289072 11 
289077 31 
289080 12 
289139 1 
289169 1 
289170 4 
289198 1 
289368 7 
289537 4 
289548 3 
290132 36 
290136 2 
290166 14 
290170 4 
290430 8 
291629 53 
291855 14 
291876 1 
291880 67 
291896 2 
291910 3 
291915 1 
291923 24 
291931 3 
291941 4 
292170 47 
292175 6 
292308 6 
292397 2 
292404 1 
292448 1 
295754 9 
295880 1 
295896 8 
296000 3 
296289 10 
296419 1 
296797 5 
297210 24 
298012 3 
298337 5 
298472 1 
298981 6 
299600 7 
299654 1 
299661 1 
299943 1 
299944 13 
300082 12 
300096 1 
300101 1 
300121 69 
300139 2 
300147 2 
300153 2 
300159 2 
300216 19 
300219 82 
300248 28 
300290 11 
300291 14 
300364 4 
300390 7 
300582 82 
301419 10 
301460 1 
301483 4 
301529 4 
301537 34 
301714 10 
301855 27 
302229 2 
302237 8 
302382 5 
302484 1 
302710 64 
302828 1 
303041 3 
303296 56 
303381 18 
304189 6 
304198 2 
304206 1 
304211 1 
304217 39 
304232 20 
304237 1 
304256 5 
304270 6 
304271 4 
304279 19 
304289 101 
304299 6 
304490 14 
307998 7 
308002 21 
308018 2 
308074 1 
308089 9 
308099 9 
308101 11 
308111 1 
308295 6 
308314 3 
308346 4 
308444 6 
308912 3 
308955 16 
309118 3 
309241 9 
309243 1 
309277 46 
309288 21 
309316 22 
309320 12 
309323 1 
309347 11 
309353 1 
309365 1 
309366 4 
309639 72 
309663 1 
309671 2 
309830 27 
310032 13 
310223 3 
310289 2 
310521 7 
310531 4 
310535 49 
310557 2 
310570 1 
310758 7 
310868 3 
310881 2 
310899 24 
310912 6 
310916 2 
310955 17 
310967 31 
310977 66 
310978 34 
310984 171 
310986 11 
310990 36 
310995 2 
310996 13 
311000 9 
311006 1 
311022 1 
311023 16 
311050 1 
311143 23 
312003 1 
312039 1 
312654 1 
312655 2 
312657 2 
312664 2 
312674 1 
312680 6 
312684 4 
312694 1 
312724 1 
312777 1 
312797 1 
313104 2 
313689 30 
313742 1 
314402 1 
314911 3 
314947 17 
314948 4 
314956 22 
314961 15 
314974 48 
314982 1 
315003 1 
315018 6 
315021 7 
315025 23 
315052 26 
316124 6 
316179 58 
316304 2 
316310 2 
316314 2 
316318 1 
316326 1 
316328 15 
316336 23 
316446 1 
316525 3 
316545 2 
316553 1 
316642 1 
316675 1 
316705 2 
317139 1 
317983 1 
317988 4 
318049 1 
318072 82 
318089 173 
318101 20 
318207 6 
318252 1 
318269 149 
318425 5 
318430 2 
318464 5 
318600 7 
318738 6 
318755 9 
318767 27 
318841 47 
319352 1 
319518 4 
319711 1 
320144 21 
320235 1 
320585 2 
320593 12 
320599 12 
320601 18 
320711 10 
320727 27 
320745 13 
320749 12 
320770 59 
320772 14 
320798 9 
325839 1 
325856 16 
325857 14 
325860 17 
325868 3 
325878 18 
325887 3 
325899 15 
325937 4 
326023 1 
326065 1 
326679 12 
326922 1 
327151 5 
327158 4 
327220 2 
327468 1 
327524 3 
327550 11 
327576 33 
327778 4 
328084 15 
328261 6 
328267 12 
328553 53 
328696 23 
328911 18 
329022 24 
329053 4 
329086 2 
329242 11 
329446 1 
330265 5 
330441 3 
330482 4 
331347 1 
331553 6 
331559 2 
331905 1 
332452 5 
332670 15 
332820 32 
332927 20 
333043 2 
333096 1 
333107 7 
333211 8 
333265 16 
333274 2 
333277 2 
333278 22 
333288 7 
333292 17 
333298 1 
333318 38 
333327 4 
333344 7 
333374 7 
333382 3 
333388 15 
333396 3 
333413 1 
333416 2 
333548 1 
333577 91 
333579 2 
333595 108 
333597 31 
333744 17 
333756 1 
333870 4 
333931 9 
333985 4 
334117 3 
334530 33 
334536 2 
334693 1 
334701 24 
334702 2 
334709 7 
334732 2 
334810 1 
334838 25 
334936 4 
334940 33 
335011 8 
335128 1 
335888 13 
336120 48 
336136 3 
336145 1 
336148 9 
336266 4 
336268 23 
336298 10 
336310 9 
336318 42 
336320 14 
336327 4 
336336 28 
336341 15 
336424 1 
336487 3 
336503 4 
336520 2 
336655 2 
336837 5 
336908 9 
336972 1 
336985 17 
336987 1 
336996 13 
337224 2 
337237 16 
337267 1 
337280 7 
337351 2 
337365 7 
337403 4 
337409 2 
337420 3 
337472 26 
337489 1 
337511 4 
337683 1 
337693 1 
337716 15 
337721 17 
337834 35 
337843 2 
337889 16 
337912 1 
337941 18 
337946 5 
337997 6 
338030 9 
338062 11 
338084 87 
338101 1 
338123 96 
338142 1 
338192 4 
338218 15 
338223 1 
338270 3 
338274 2 
338278 5 
338363 3 
338417 12 
338459 1 
338470 1 
338493 2 
338511 13 
338516 5 
338558 25 
338559 13 
338562 29 
338567 1 
338586 1 
338591 22 
338610 2 
338623 4 
338625 5 
338635 2 
338644 1 
338648 1 
338663 6 
338679 23 
338687 13 
338698 3 
338702 225 
338712 3 
338717 1 
338742 18 
338744 6 
338748 24 
338752 6 
338753 30 
338917 22 
338919 1 
338938 45 
338943 39 
338945 3 
338962 15 
338965 11 
338973 5 
338977 13 
338985 2 
338990 74 
338997 4 
338998 2 
339002 3 
339004 3 
339014 11 
339028 37 
339038 1 
339044 3 
339088 4 
339091 1 
339111 12 
339121 31 
339128 3 
339140 15 
339147 1 
339171 12 
339207 31 
339224 29 
339285 3 
339311 11 
339331 1 
339388 1 
339416 43 
339599 1 
339646 4 
339658 18 
339711 7 
339720 1 
339795 5 
339802 8 
339805 1 
339910 1 
339956 1 
340225 9 
340427 235 
340430 1 
340507 4 
340562 5 
340744 1 
340963 9 
340967 22 
341317 13 
341340 96 
341392 1 
341406 1 
341434 6 
341560 2 
341602 8 
341617 8 
341728 13 
341733 3 
341746 15 
341761 2 
341774 1 
341790 30 
341806 4 
341834 14 
341854 6 
341946 4 
341952 1 
341963 4 
341970 9 
341976 37 
342044 3 
342051 1 
342063 9 
342160 76 
342322 2 
342368 3 
342371 23 
342375 21 
342382 3 
342390 24 
342398 2 
342402 7 
342417 18 
342418 6 
342420 7 
342432 1 
342441 5 
342445 48 
342447 1 
342448 1 
343070 9 
343101 7 
343219 2 
343224 8 
343237 25 
343246 13 
343260 6 
343275 7 
343418 13 
343528 1 
343541 1 
343693 34 
343712 2 
343715 18 
343730 9 
343746 1 
343756 3 
343765 74 
343775 26 
343780 3 
343781 6 
343782 21 
343793 6 
343794 1 
343795 45 
343811 5 
343816 4 
343839 15 
343887 1 
343906 21 
343914 2 
343921 1 
343932 6 
343961 39 
343966 6 
343985 1 
343994 69 
344001 31 
344050 8 
344180 13 
344198 3 
344205 18 
344345 6 
344349 11 
344493 27 
344523 3 
344670 12 
344900 19 
345251 5 
345255 1 
345268 65 
345271 2 
345284 4 
345400 23 
345437 11 
345450 4 
345455 86 
345458 7 
345467 27 
345477 24 
345482 60 
345492 8 
345511 4 
345512 183 
345516 4 
345521 3 
345549 9 
345683 1 
345691 64 
345867 2 
345979 3 
346005 77 
346010 1 
346199 18 
346397 5 
347231 63 
347263 1 
347295 1 
347306 5 
347522 19 
347559 7 
347699 13 
347700 3 
347713 2 
347716 1 
347717 18 
347738 26 
347767 8 
347770 3 
348528 3 
348547 40 
348551 12 
348562 2 
348565 72 
348568 1 
348571 1 
348574 1 
348588 6 
348593 76 
348594 5 
348595 4 
348596 2 
348606 23 
348623 17 
348627 1 
348634 2 
348635 2 
348637 8 
348642 8 
348644 1 
348799 6 
348815 6 
348828 56 
348838 18 
348928 4 
348943 3 
348952 37 
349003 50 
349004 3 
349009 14 
349012 53 
349016 1 
349019 25 
349021 4 
349027 1 
349959 16 
349961 3 
349973 1 
349981 40 
350114 1 
350124 6 
350129 2 
350130 1 
350132 22 
350136 24 
350137 1 
350140 11 
350152 15 
350158 11 
350159 4 
350162 14 
350168 28 
350180 3 
350183 11 
350221 17 
350239 1 
350242 8 
350246 57 
350255 13 
350260 4 
350424 14 
350601 27 
350732 2 
350782 1 
350797 9 
350877 1 
350883 1 
350895 1 
350933 2 
350945 4 
351135 3 
351139 1 
351142 2 
351262 1 
351591 2 
351720 2 
351902 2 
351943 1 
351999 1 
352875 5 
353356 1 
353529 1 
353534 95 
353562 1 
353569 8 
353570 20 
353581 16 
353595 3 
353599 5 
353600 33 
353695 5 
353706 18 
353712 4 
353725 2 
353729 6 
353735 8 
353741 2 
353746 5 
353753 1 
353783 1 
353788 10 
353797 33 
353799 3 
353801 4 
353805 3 
353808 1 
353811 2 
353813 6 
353816 1 
353818 13 
353823 4 
353828 65 
353829 1 
353830 3 
353839 5 
353842 3 
353950 8 
354012 7 
354030 2 
354154 41 
354160 3 
354163 4 
354283 92 
354297 8 
354315 32 
354357 9 
354440 19 
354488 20 
354579 1 
354621 11 
354648 1 
354650 6 
354669 1 
354797 1 
354798 4 
354814 2 
354822 75 
354899 3 
354991 6 
354999 5 
355019 8 
355027 9 
355029 13 
355048 4 
355103 74 
355112 96 
355213 6 
355292 81 
355299 1 
355333 1 
355357 6 
355369 18 
355483 1 
355487 1 
355499 25 
355503 6 
355510 36 
355513 8 
355541 25 
355544 25 
355547 55 
355558 87 
355572 1 
355576 1 
355580 57 
355586 1 
355588 18 
355600 6 
355619 5 
355773 18 
355833 24 
355841 2 
355846 5 
355849 1 
355859 15 
355862 2 
355874 5 
355878 3 
356007 19 
356036 4 
356059 1 
356062 9 
356353 5 
356360 1 
356380 10 
356385 1 
356388 1 
356550 1 
356637 3 
356674 2 
356710 3 
356802 10 
356875 3 
356923 4 
356979 1 
356983 1 
357025 7 
357029 74 
357036 2 
357042 15 
357045 4 
357056 37 
357061 2 
357065 36 
357072 43 
357073 1 
357075 10 
357082 1 
357091 65 
357099 23 
357102 11 
357112 9 
357122 1 
357125 1 
357130 10 
357131 6 
357132 6 
357197 48 
357205 2 
357214 1 
357219 16 
357254 3 
357255 3 
357257 1 
357260 3 
357264 2 
357269 15 
357312 5 
357317 4 
357320 6 
357325 2 
357340 6 
357362 23 
357390 3 
357407 1 
357427 10 
357489 1 
357490 21 
357510 5 
357518 21 
357548 5 
357609 32 
357619 6 
357625 14 
357687 8 
357693 7 
357711 1 
357716 1 
357721 8 
357722 1 
357880 35 
358018 2 
358037 2 
358073 1 
358172 10 
358175 7 
358534 13 
358576 14 
358606 1 
358624 6 
358695 1 
358876 16 
358942 20 
358996 5 
359000 6 
359014 1 
359084 10 
359199 2 
359229 6 
359265 16 
359331 3 
359352 21 
359491 7 
359494 34 
359542 1 
359547 12 
359675 3 
359834 15 
360067 1 
360190 1 
360339 54 
360377 31 
360396 41 
360491 10 
360496 8 
360502 3 
360504 51 
360514 2 
360517 8 
360528 52 
360535 2 
360539 4 
360548 5 
360550 4 
360551 3 
360557 5 
360594 2 
360630 2 
360639 182 
360647 1 
360738 12 
360747 28 
360755 15 
360760 4 
360764 15 
360765 63 
360771 9 
360775 1 
360782 1 
360793 3 
360800 1 
360810 2 
360872 2 
360893 4 
360966 22 
360970 11 
360985 1 
360998 42 
361119 6 
361298 4 
361319 2 
361357 9 
361376 1 
361445 36 
361488 1 
361562 1 
361716 4 
361792 5 
361818 4 
361847 3 
361918 1 
361949 3 
361977 4 
361990 13 
362037 2 
362334 43 
362344 8 
362435 1 
362516 1 
362539 10 
362683 1 
363032 1 
363037 2 
363048 2 
363058 1 
363122 6 
363312 34 
363321 14 
363338 1 
363356 1 
363497 29 
363515 247 
363630 27 
363662 12 
363988 82 
364100 6 
364111 9 
364138 22 
364211 16 
364318 5 
364583 18 
364592 1 
364617 1 
364726 5 
364763 17 
364792 4 
364812 20 
364819 87 
364858 2 
364863 9 
364879 7 
364988 7 
365006 14 
365035 1 
365062 3 
365141 2 
365182 38 
365191 7 
365243 7 
365362 53 
365371 2 
365401 9 
365433 3 
365437 1 
365449 9 
365547 1 
365551 3 
365556 16 
365563 1 
365564 32 
365581 3 
365600 13 
365615 1 
365764 2 
365854 20 
365856 2 
365864 9 
365867 2 
365883 14 
365917 14 
366021 1 
366031 18 
366039 12 
366053 14 
366080 44 
366089 2 
366234 59 
366256 3 
366270 1 
366290 1 
366328 4 
366680 17 
366948 73 
367328 79 
369543 1 
369628 1 
369631 3 
369634 2 
369671 1 
369686 5 
369901 23 
369966 24 
369971 8 
369988 5 
369993 13 
369994 2 
369998 9 
370007 1 
370018 22 
370029 78 
370031 17 
370037 19 
370161 7 
370302 22 
370307 1 
370338 49 
370356 64 
370458 1 
370513 15 
370516 6 
370520 31 
370522 3 
370527 2 
370529 6 
370540 2 
370544 3 
370549 2 
370551 12 
370554 7 
370571 1 
370587 4 
370613 2 
370720 1 
370862 1 
370918 13 
371025 3 
371040 1 
371082 6 
371228 5 
371259 35 
371381 14 
371416 10 
371568 42 
371700 11 
371734 3 
371737 22 
371896 7 
371975 6 
372012 7 
372023 8 
372228 1 
372490 1 
372654 1 
372880 1 
372940 2 
374381 15 
374395 69 
374410 5 
374415 28 
374418 7 
374421 12 
374423 5 
374428 1 
374459 43 
374470 4 
374481 1 
374934 33 
375217 4 
375250 5 
375287 2 
375322 3 
375345 5 
377221 18 
377321 11 
377825 3 
378299 1 
378302 1 
378303 4 
378309 6 
378315 1 
378321 6 
378333 2 
378346 3 
378359 1 
378389 12 
378395 22 
378404 7 
378406 1 
378413 7 
378417 2 
378421 7 
378425 1 
378427 3 
378445 2 
378463 7 
379840 1 
379876 9 
379882 5 
379960 24 
380005 13 
380115 8 
380117 21 
380151 16 
380157 3 
380164 17 
380170 7 
380192 21 
380253 20 
380255 4 
380388 106 
380620 7 
380623 3 
380660 4 
380902 1 
380905 2 
380907 4 
380912 6 
380922 9 
380983 1 
380987 6 
380989 13 
381001 8 
381012 1 
381017 1 
381021 2 
381026 1 
381034 2 
381049 21 
381121 2 
381203 2 
381247 1 
381326 1 
381389 1 
381595 3 
381633 9 
381760 5 
381792 7 
381798 11 
381800 1 
381801 17 
381841 8 
381847 11 
381852 6 
381856 63 
381875 18 
381894 164 
381896 11 
381913 9 
381915 98 
381921 7 
381930 11 
382343 1 
382398 5 
382409 1 
382413 1 
382420 9 
382465 8 
382472 1 
382478 2 
382509 5 
382529 6 
382540 64 
382548 26 
382551 13 
382559 1 
382583 2 
382618 1 
382731 24 
382782 5 
382863 2 
382874 7 
383013 7 
383029 5 
383044 2 
383049 1 
383089 2 
383123 2 
383260 20 
383320 2 
383454 4 
383458 1 
383472 7 
383616 3 
383704 65 
383709 5 
383720 4 
383750 1 
383751 14 
383762 11 
383766 10 
383772 15 
383778 15 
383786 4 
383790 4 
383793 36 
383837 6 
383841 1 
383842 2 
383845 1 
383856 14 
383857 2 
383865 2 
383868 6 
383875 5 
383879 3 
383880 5 
383885 3 
383892 1 
383906 4 
383913 6 
383919 4 
383925 4 
383934 10 
383935 1 
383941 2 
383980 20 
383987 5 
384013 5 
384017 2 
384068 38 
384069 3 
384075 2 
384143 3 
384150 11 
384160 4 
384173 6 
384182 26 
384190 2 
384209 8 
384222 1 
384225 11 
384232 7 
384254 6 
384271 1 
384285 1 
384293 16 
384367 1 
384371 4 
384380 110 
384384 1 
384397 18 
384405 1 
384452 8 
384454 2 
384475 19 
384479 17 
384482 15 
384490 27 
384527 22 
384528 1 
384529 14 
384532 2 
384543 28 
384553 2 
384574 81 
384577 1 
384608 6 
384722 5 
384862 7 
385197 2 
385228 42 
385255 19 
385520 20 
385530 5 
385665 24 
385825 5 
386037 13 
386321 6 
386474 19 
386540 63 
386630 105 
386640 25 
386648 1 
386684 48 
386696 11 
386762 35 
386774 6 
386858 4 
386863 1 
386916 9 
386933 11 
387048 1 
387088 3 
387407 39 
387541 2 
387570 1 
387690 5 
387899 1 
387935 3 
388077 4 
388285 8 
388404 3 
388421 3 
388427 5 
388488 2 
388520 1 
388531 5 
388544 44 
388557 7 
388585 24 
388695 1 
388793 18 
388855 1 
388861 6 
388889 8 
388908 59 
388919 1 
388944 10 
388976 17 
389067 49 
389073 13 
389097 1 
389182 1 
389190 39 
389216 15 
389221 1 
389222 6 
389283 1 
389294 3 
389299 5 
389307 2 
389336 2 
389339 30 
389344 7 
389347 2 
389501 2 
389659 20 
389660 1 
389686 2 
389714 2 
389971 1 
390063 1 
390242 1 
390691 7 
390723 10 
390904 5 
392814 1 
392949 1 
393371 10 
393642 27 
393698 57 
393827 8 
394136 6 
394275 32 
394430 26 
394615 4 
394644 6 
394746 1 
394797 5 
394827 2 
394834 7 
394939 1 
395340 1 
395652 3 
396535 1 
396568 7 
396944 13 
397127 2 
397194 39 
397224 22 
397255 1 
398058 2 
398286 10 
398444 19 
398582 2 
398591 5 
398593 29 
398596 1 
398614 3 
398620 2 
398662 5 
398689 1 
398692 2 
398698 4 
398705 1 
399198 2 
399305 2 
399546 1 
399612 5 
399622 13 
399630 16 
399636 3 
399645 9 
399711 8 
399741 3 
399930 57 
400204 1 
400360 22 
400671 1 
401139 3 
401684 4 
402030 29 
402437 15 
402507 1 
402822 8 
403349 1 
403517 1 
403554 1 
403561 14 
403566 29 
403571 33 
403605 2 
403623 12 
404259 1 
404603 2 
404660 1 
404695 2 
404803 2 
404842 1 
404940 12 
405273 2 
405726 2 
406038 1 
406108 6 
406116 1 
406119 1 
406121 1 
406127 5 
406213 4 
406294 5 
406353 11 
406463 2 
406511 3 
406543 2 
406828 9 
407139 2 
407317 2 
407454 7 
407503 2 
407541 12 
407667 7 
407813 5 
407824 2 
407978 3 
407985 3 
407988 3 
408006 19 
408007 14 
408016 3 
408017 71 
408070 3 
408077 5 
408110 3 
408115 11 
408128 21 
408143 7 
408480 1 
408861 1 
409068 2 
409085 5 
409146 29 
409339 8 
409361 56 
409510 2 
409704 8 
409844 4 
409864 2 
409877 3 
409908 2 
409979 3 
410027 3 
410153 35 
410198 1 
410228 9 
410252 3 
410263 9 
410269 10 
410409 1 
410550 7 
410560 26 
410565 28 
410612 15 
410617 10 
410770 16 
410776 10 
410960 5 
411268 2 
411423 1 
411452 32 
411640 298 
411832 4 
412163 11 
412170 1 
412178 31 
412186 1 
412199 8 
412239 4 
412246 26 
412654 16 
412665 33 
412861 6 
412872 10 
412881 1 
412916 1 
413029 21 
413082 29 
413114 1 
413184 4 
413434 1 
413828 1 
414030 2 
414185 13 
414358 1 
414377 86 
414699 7 
414714 33 
414853 10 
414856 117 
414864 6 
414879 4 
414882 1 
414886 3 
414930 1 
414938 2 
414954 6 
414957 3 
414968 37 
414985 23 
415085 32 
415089 7 
415149 46 
415172 2 
415183 1 
415297 4 
415300 1 
415306 32 
415307 2 
415348 8 
415378 2 
415529 2 
415532 11 
415544 2 
415566 8 
415569 1 
415570 9 
415572 9 
415586 2 
415699 4 
415737 2 
415740 6 
415750 21 
415753 1 
415760 14 
415767 9 
415771 1 
415858 13 
415950 3 
415954 3 
415958 4 
415962 5 
415965 8 
415969 8 
415972 6 
415976 16 
415989 13 
416026 16 
416042 7 
416170 16 
416214 8 
416323 3 
417039 5 
417498 4 
419496 1 
419501 6 
419647 1 
419876 11 
419985 12 
420041 1 
420099 1 
420112 3 
420121 1 
420127 20 
420167 4 
420351 6 
420618 2 
420649 6 
420674 4 
420855 2 
420861 1 
420866 10 
420870 1 
420876 1 
420949 15 
421133 3 
421306 7 
421475 7 
421578 4 
421681 81 
421716 16 
421734 4 
421756 2 
421885 1 
421904 22 
421926 6 
421933 1 
422001 4 
422009 14 
422021 2 
422206 20 
422228 2 
422403 4 
422408 4 
422435 5 
422443 13 
422456 5 
422622 4 
422746 18 
422767 2 
422778 1 
422792 76 
422911 30 
422927 1 
422931 1 
422955 6 
422958 76 
422963 1 
422966 2 
423012 1 
423015 8 
423030 7 
423035 13 
423038 344 
423063 4 
423259 3 
423320 2 
423484 30 
423784 1 
423812 1 
423859 3 
423879 7 
424111 25 
424118 16 
424562 15 
424601 8 
424612 9 
424615 55 
424620 1 
424630 105 
424649 11 
424654 2 
424674 61 
424680 2 
424715 1 
424737 75 
424782 5 
424804 1 
424851 3 
424858 7 
424978 193 
424986 2 
425150 8 
425300 8 
425352 3 
425357 1 
425367 1 
425412 26 
425724 5 
425764 1 
425887 2 
426851 1 
426914 1 
426943 2 
427273 6 
427767 7 
428953 1 
428965 2 
428989 72 
429283 33 
429294 4 
429326 7 
429397 1 
429451 24 
429460 23 
429467 28 
429471 4 
429474 8 
429479 3 
429491 52 
429525 4 
429601 1 
429616 18 
429621 6 
429632 96 
429649 26 
429839 7 
429934 1 
430120 2 
430153 4 
430401 1 
430640 27 
430815 1 
430823 20 
431249 3 
431330 1 
431626 6 
431983 13 
431990 8 
432066 10 
432203 1 
432402 16 
432426 1 
432451 2 
432455 1 
432480 2 
432503 88 
432615 2 
432688 56 
433189 5 
433315 11 
433368 14 
433646 9 
433785 29 
434607 1 
434651 5 
434788 8 
434937 1 
435135 28 
435425 5 
435434 1 
435633 7 
435775 6 
436076 103 
436085 1 
436093 7 
436099 10 
436102 3 
436109 181 
436141 2 
436162 6 
436301 4 
436405 5 
436410 10 
436438 4 
436449 7 
436452 4 
436577 1 
436710 8 
436741 5 
436977 14 
437005 7 
437053 3 
437061 126 
437076 1 
437085 63 
437116 1 
437257 6 
437308 50 
437315 10 
437328 4 
437884 3 
438193 8 
438227 1 
438270 23 
438300 15 
438310 7 
438323 4 
438466 3 
438474 8 
438484 3 
438631 5 
438637 1 
438684 4 
438939 11 
439288 3 
439299 12 
439345 1 
439369 1 
439373 5 
439378 46 
439417 1 
439433 38 
439558 1 
439566 1 
439583 1 
439586 10 
439693 5 
439700 11 
439719 6 
439847 1 
variableStep chrom=chrX
8421 13 
8461 3 
16008 4 
16043 156 
16055 149 
18830 79 
18914 1 
19740 11 
20106 23 
20209 17 
20364 11 
20525 26 
21849 4 
21936 2 
22459 45 
22615 67 
22837 4 
22840 4 
22937 88 
22968 2 
23101 94 
23270 10 
23313 9 
23955 5 
24093 5 
24720 1 
25961 29 
26299 2 
26328 13 
26355 5 
26855 1 
28218 21 
28921 1 
29024 8 
29473 7 
29506 2 
29510 2 
29515 1 
31082 1 
31226 13 
31293 6 
31299 1 
31323 1 
31562 1 
31681 3 
31768 1 
31804 2 
31823 2 
32620 6 
33308 6 
33319 5 
33368 1 
33450 6 
33816 1 
33940 11 
33959 1 
33986 4 
34130 1 
34230 9 
34351 6 
34489 1 
34879 6 
34899 4 
35140 1 
35359 43 
35672 8 
36016 32 
36034 1 
36413 8 
36474 7 
36507 1 
36548 10 
36571 1 
36615 7 
36647 1 
36676 3 
36679 15 
36811 26 
36848 10 
37721 1 
37760 2 
37840 8 
37861 1 
37873 27 
37885 39 
37910 1 
37913 5 
37921 11 
37971 1 
38597 11 
38822 311 
39188 11 
39217 25 
39291 1 
39680 10 
39832 1 
40657 1 
40761 2 
41298 1 
41305 37 
41370 1 
41375 2 
41406 1 
41414 3 
41584 1 
42465 4 
43001 6 
43418 23 
43645 1 
43914 5 
45230 3 
45292 1 
47455 2 
47477 1 
47500 1 
47519 1 
47558 1 
47563 1 
47631 4 
47636 26 
48494 2 
48813 10 
49133 3 
50122 1 
50506 23 
50517 32 
50560 1 
53292 8 
53510 1 
54052 57 
54092 34 
54201 1 
54209 6 
54225 3 
54294 19 
54309 1 
54332 9 
54336 20 
54343 66 
55731 1 
55794 1 
55814 6 
56291 1 
56549 9 
56707 1 
56882 2 
56992 7 
57992 29 
58443 2 
58555 3 
58956 3 
58983 18 
58989 4 
58992 13 
59032 4 
59045 1 
59051 37 
59121 4 
59139 2 
59395 25 
59728 4 
59831 6 
60185 25 
60196 5 
60247 16 
60256 1 
60313 10 
60549 2 
60615 2 
60714 25 
60760 4 
60937 2 
61152 8 
62008 1 
62219 6 
62228 2 
62406 4 
62561 2 
62982 1 
63150 2 
63437 1 
63622 3 
63659 10 
63677 6 
63683 120 
64374 8 
64892 5 
65560 3 
65673 2 
65684 1 
66097 2 
66860 13 
66976 1 
67236 6 
67739 78 
67740 13 
67813 37 
67891 136 
67946 10 
68026 2 
68039 5 
68080 6 
68086 1 
68122 50 
68248 1 
68262 6 
68376 8 
68521 14 
68983 4 
69043 8 
69070 1 
69131 10 
69176 2 
69199 1 
70125 2 
71241 7 
71270 1 
71468 119 
71736 2 
71822 1 
72762 18 
72833 8 
73165 3 
73490 16 
73639 16 
73703 3 
73955 10 
74046 4 
74340 28 
74474 1 
74570 1 
74586 1 
75391 12 
75794 3 
75847 5 
76706 25 
76709 1 
76753 4 
76860 2 
76968 1 
76983 6 
77125 4 
77411 17 
77459 3 
77672 5 
78159 16 
78276 10 
78365 4 
78661 12 
78714 95 
79101 24 
79262 1 
79486 3 
79530 2 
79645 1 
79650 7 
79932 3 
80017 20 
80053 4 
80055 7 
80110 1 
80245 47 
80264 2 
80879 1 
80899 3 
81194 1 
81695 13 
81811 29 
82053 9 
82199 6 
82533 1 
82626 2 
82696 2 
82734 10 
82754 13 
82901 7 
82910 1 
83088 5 
83297 5 
83299 9 
83345 3 
83356 3 
83373 4 
83389 11 
83844 8 
83846 14 
83852 7 
83920 8 
83933 4 
83937 53 
84503 54 
84639 9 
85287 5 
85610 1 
85974 1 
86653 8 
87433 12 
87439 2 
87900 7 
88840 8 
89382 4 
89683 1 
89801 1 
89925 26 
89949 32 
89973 7 
90015 7 
90163 16 
90171 55 
90173 16 
90181 7 
90336 15 
90519 25 
90522 1 
90529 11 
90547 9 
90591 2 
90614 1 
90780 1 
91307 19 
91870 12 
93932 10 
94138 1 
94626 9 
94658 8 
94697 3 
94924 1 
95093 2 
95466 3 
96046 19 
96072 3 
96118 2 
96572 1 
96578 5 
96587 2 
96592 9 
96623 1 
96652 5 
96937 1 
97209 6 
97344 1 
97389 1 
97506 2 
97551 3 
97559 9 
97564 1 
97572 16 
97594 4 
97603 1 
97605 4 
97610 1 
97617 61 
97786 1 
97853 113 
99078 3 
99550 2 
99791 16 
100322 29 
100824 1 
100952 1 
100959 25 
100974 1 
101030 4 
101031 3 
101034 7 
101177 7 
101236 3 
101300 1 
101341 1 
101352 6 
101375 5 
101405 1 
101492 2 
101542 2 
101557 2 
101711 5 
101721 21 
101765 2 
101896 6 
101905 15 
101949 148 
101953 1 
101981 12 
101990 2 
102317 2 
102753 3 
103516 2 
104406 5 
104540 1 
104553 1 
104568 26 
104572 2 
104574 2 
104802 9 
104838 25 
106177 7 
106315 27 
106323 12 
106350 1 
106819 1 
106840 3 
106849 31 
106890 32 
106951 6 
107017 2 
107113 8 
107625 3 
107746 1 
108708 5 
108792 19 
109640 1 
109677 42 
109721 32 
109855 1 
110014 4 
110056 1 
110298 10 
110444 9 
111333 11 
111432 34 
111438 5 
111473 1 
111478 1 
111486 1 
111490 69 
111498 6 
111525 18 
111530 3 
111871 2 
112223 2 
112436 10 
112459 1 
112545 40 
112586 1 
112787 1 
113090 1 
113300 10 
113436 42 
113506 1 
113554 1 
113557 1 
114518 7 
115390 1 
115519 22 
115743 1 
115784 23 
115791 13 
115797 265 
115813 11 
116006 1 
116091 1 
116105 42 
116267 1 
116326 3 
116341 1 
116611 2 
116820 7 
117025 52 
117154 1 
117218 19 
117315 11 
117358 3 
117364 3 
117443 91 
117482 1 
117721 1 
117745 1 
117759 9 
118140 2 
118516 17 
119153 11 
119245 4 
119260 17 
119405 1 
119513 32 
119637 2 
119647 11 
119762 34 
119778 3 
119837 10 
119897 1 
119916 8 
119964 5 
119976 8 
120007 9 
120010 1 
120050 1 
120059 3 
120089 2 
120108 18 
120162 28 
120187 25 
120191 1 
120194 1 
120207 45 
121947 1 
122089 1 
122128 2 
122809 1 
123122 1 
123198 1 
123273 2 
123276 10 
123305 56 
123322 4 
123327 1 
123443 1 
123451 8 
123488 7 
123653 1 
123765 1 
123853 20 
123920 1 
123965 1 
123997 96 
124036 16 
124089 2 
124122 6 
124233 2 
124257 12 
124328 1 
124380 18 
124812 1 
124957 2 
124968 74 
125156 2 
126172 1 
126176 15 
126511 10 
126529 35 
126544 7 
126547 1 
126604 2 
126634 8 
126655 2 
126671 20 
126709 1 
127045 4 
127276 1 
128371 1 
129010 41 
129052 19 
129054 6 
129119 1 
129146 2 
129159 24 
129296 18 
130395 2 
130521 1 
130805 1 
130816 1 
130841 1 
130855 4 
130944 131 
130950 1 
133906 6 
133997 6 
134019 1 
134072 4 
134073 1 
134106 1 
134151 2 
134159 1 
134165 1 
134673 2 
134705 9 
134723 21 
134809 1 
135400 28 
135502 2 
135526 2 
135564 6 
135627 1 
135683 57 
135924 7 
135990 19 
135999 16 
136023 2 
136189 56 
136202 8 
136206 2 
136210 4 
136221 1 
136224 5 
136230 1 
136246 4 
136251 1 
136266 10 
136274 13 
136291 1 
136324 13 
136332 4 
136336 73 
136343 5 
136400 1 
136406 1 
136410 29 
136431 15 
136452 6 
136466 2 
136722 3 
136723 1 
136750 1 
136898 11 
136904 11 
136971 3 
136977 7 
136982 2 
136994 5 
136998 4 
137004 7 
137012 2 
137154 1 
137168 4 
137189 1 
137268 1 
137283 1 
137291 1 
137473 36 
137478 3 
137542 26 
138494 305 
139192 18 
139249 53 
139284 9 
139345 2 
139393 5 
139438 1 
139446 2 
140187 5 
140196 1 
140199 5 
140201 2 
140251 5 
140329 1 
140520 4 
140835 14 
140985 1 
141127 1 
141410 1 
142542 3 
142759 28 
142768 59 
142973 1 
143049 30 
143084 9 
143104 26 
143132 11 
143135 1 
143689 8 
143805 4 
143938 3 
144888 59 
145007 1 
145242 2 
145447 4 
145739 1 
145776 25 
146147 1 
146550 2 
146725 12 
146880 2 
146912 7 
146913 2 
146924 13 
146973 1 
146999 23 
147041 1 
147530 4 
147564 20 
147895 3 
148171 20 
148310 3 
149256 3 
150378 1 
150437 1 
150572 4 
150599 6 
150604 3 
150607 1 
150612 6 
150616 1 
150620 6 
150625 21 
150626 2 
150632 80 
150811 4 
151578 1 
151790 1 
151884 1 
151971 7 
152356 6 
153353 1 
154799 3 
154807 1 
154815 9 
154820 2 
154867 4 
154873 1 
154901 10 
154934 51 
154979 11 
155069 6 
155133 3 
155232 4 
155273 1 
155311 22 
155696 3 
156213 1 
156216 1 
156274 15 
156293 1 
156328 6 
156333 10 
156354 3 
156382 3 
158044 3 
158067 2 
158072 1 
158246 150 
158298 39 
158593 1667 
158600 1 
158986 1 
159053 34 
159062 1 
159075 3192 
159132 33 
159137 38 
159142 1 
159148 8 
159163 1 
159169 1256 
159375 142 
159639 1 
159676 17 
159763 18 
159783 2 
159944 17 
159970 9 
159978 16 
160026 2 
160045 20 
160065 3 
160073 6 
160090 1 
160097 230 
160345 114 
160360 3 
160376 50 
160384 56 
160414 3 
160772 4 
160781 2 
160808 8 
160921 4 
161426 2 
161498 3 
161760 40 
161799 1 
161857 2 
162403 1 
162942 7 
162950 2 
164068 6 
164756 1 
164874 10 
165237 39 
165409 2 
165432 1 
165443 49 
165461 14 
165842 17 
166051 23 
166074 39 
166307 7 
166458 103 
167508 5 
167882 30 
167979 1 
168898 4 
169978 10 
170036 11 
170437 27 
170776 36 
171299 34 
171364 27 
171446 1 
171454 10 
171482 2 
172058 125 
172107 4 
172126 1 
172203 10 
172215 67 
172591 80 
172598 109 
172611 1 
172624 40 
172638 3 
172654 7 
172657 6 
172660 37 
172664 1 
172697 3 
172759 27 
172943 1 
173054 1 
173095 3 
173105 4 
173232 6 
173489 35 
173508 5 
177698 2 
178090 16 
178130 8 
178238 5 
178419 51 
178612 79 
178922 5 
179056 6 
179493 1 
179998 54 
180258 5 
180408 2 
180652 10 
180656 55 
180856 32 
180911 42 
181054 1 
181119 35 
181130 11 
181189 2 
181256 1 
181300 1 
181306 17 
181432 2 
181454 1 
181477 3 
181483 3 
181511 6 
181536 5 
181786 30 
181831 9 
181870 2 
181874 3 
181895 7 
181911 20 
181928 77 
181970 8 
182061 3 
182080 39 
182253 1 
182290 8 
182415 10 
182492 1 
182515 5 
182540 27 
182559 3 
182620 16 
182642 2 
183038 5 
184182 2 
184197 57 
184203 1 
184631 5 
184899 44 
184903 10 
186705 12 
186725 19 
186800 69 
186860 1 
187199 8 
187559 1 
187811 1 
187845 6 
187862 2 
187869 1 
188006 10 
188012 4 
188344 6 
189517 14 
189523 1 
189631 1 
189636 19 
189642 20 
189647 6 
189984 11 
190362 9 
190629 19 
191161 1 
191172 25 
191186 77 
191200 6 
191398 1 
191510 1 
191522 2 
191531 1 
191541 11 
191553 14 
191564 13 
191604 1 
191972 2 
192045 1 
192131 1 
192239 3 
192282 6 
192284 11 
192291 27 
192296 4 
192301 2 
192311 3 
192385 2 
192393 22 
192405 1 
193464 18 
193637 2 
194292 1 
194325 2 
194826 42 
194951 1 
195072 2 
195144 3 
195232 18 
195278 13 
195305 41 
195342 10 
195399 34 
195451 2 
195523 2 
195546 17 
195631 5 
195652 7 
195690 2 
195848 11 
195913 7 
196012 23 
196016 18 
196020 18 
196130 5 
196141 1 
196145 3 
196164 7 
196168 33 
196189 8 
196246 4 
197454 29 
201739 1 
204434 1 
204444 13 
204654 33 
204831 42 
204839 24 
204856 6 
204875 9 
204879 11 
204902 28 
204936 10 
204982 76 
205057 7 
205083 3 
205089 3 
205103 7 
205117 2 
205123 32 
205125 3 
205137 1 
205159 3 
205216 4 
206499 19 
206828 15 
206886 2 
207078 63 
207306 33 
207462 6 
207636 1 
207642 1 
207737 2 
207778 1 
209568 5 
209703 3 
209742 12 
209749 41 
209754 4 
209776 3 
209797 12 
210444 111 
210534 7 
211498 1 
211690 2 
211762 5 
211776 1 
211867 15 
213003 7 
216404 6 
217396 6 
217408 59 
217416 4 
217440 1 
217530 3 
217658 5 
217673 2 
217882 14 
218072 1 
218142 2 
218242 37 
218557 61 
218566 3 
218941 2 
220187 14 
220230 4 
220330 1 
220338 5 
220453 3 
220456 7 
220459 13 
220494 25 
220534 10 
220632 6 
220695 16 
220746 12 
220762 8 
220820 2 
220835 1 
220866 2 
220904 3 
221020 13 
222423 18 
223573 1 
224176 3 
224352 26 
224579 3 
224833 3 
225266 29 
226003 2 
226171 30 
226810 4 
226884 15 
226956 14 
227147 1 
227153 2 
227159 1 
227161 8 
227232 4 
227240 8 
227435 1 
227885 9 
227913 1 
227931 4 
227933 22 
227942 1 
228005 1 
228019 73 
228047 7 
228050 1 
228184 26 
228260 7 
228293 1 
228365 4 
228541 5 
228561 2 
228570 8 
228608 6 
228651 3 
228654 1 
228659 15 
228663 2 
228667 6 
228674 3 
228680 1 
228691 3 
228697 1 
229512 256 
229619 62 
229968 8 
230807 7 
230909 4 
230955 41 
231128 9 
231136 1 
231145 8 
231197 1 
231208 6 
231241 1 
231243 6 
231706 5 
232211 7 
233173 8 
233492 1 
233498 1 
233505 83 
233539 5 
233855 4 
233974 1 
233998 8 
234028 6 
234035 6 
234042 1 
234093 3 
234115 2 
234261 1 
234846 2 
235511 8 
235842 2 
236051 1 
236123 21 
236241 3 
236443 21 
236516 9 
236568 33 
236601 1 
236618 21 
236665 26 
236736 16 
236760 18 
236787 23 
236793 7 
236814 9 
236926 10 
236964 3 
237070 23 
237082 19 
237093 3 
237113 20 
237114 11 
237121 15 
237122 1 
237169 38 
237405 21 
237856 2 
237870 14 
238254 1 
238809 33 
239047 36 
239143 1 
239255 1 
240422 1 
241657 5 
241666 5 
241683 19 
241725 4 
241755 13 
241825 3 
241845 1 
241848 33 
243832 1 
244108 2 
244661 3 
245245 2 
245427 5 
245451 5 
245504 10 
245511 3 
245553 3 
246304 16 
246313 6 
246327 6 
246364 30 
246369 2 
246372 3 
246380 13 
246407 1 
246415 19 
246431 1 
246552 1 
246850 78 
247078 17 
247113 7 
247595 2 
250322 1 
251750 6 
251759 9 
252294 1 
253463 2 
253927 15 
254046 10 
254205 1 
254537 1 
254571 7 
254582 1 
254598 4 
254660 1 
256030 22 
256512 2 
256669 16 
256843 1 
256860 9 
256868 1 
256917 3 
257072 15 
257081 4 
257526 3 
258515 17 
258992 1 
259667 3 
259983 3 
260135 115 
260306 1 
260660 1 
260855 1 
260860 21 
260868 9 
260942 2 
261009 3 
261036 1 
262572 5 
262576 1 
262581 2 
262643 18 
262692 15 
262695 5 
262882 20 
265176 10 
265186 2 
265194 3 
265215 16 
265263 4 
265271 4 
265285 31 
265663 27 
265917 4 
265962 1 
266032 4 
266076 9 
266121 20 
266142 1 
266239 2 
266753 1 
267777 2 
268415 3 
268450 2 
268460 27 
268474 1 
268523 1 
268526 9 
268556 4 
268608 12 
268633 11 
268641 8 
268643 5 
268665 1 
268674 12 
268712 8 
268809 2 
269842 1 
270691 3 
272594 10 
272680 2 
275080 38 
275355 9 
275939 12 
277202 27 
277349 4 
277505 91 
277816 4 
277863 1 
278036 11 
278188 6 
278189 1 
278192 7 
278200 28 
278228 1 
278232 8 
278246 1 
278630 80 
278692 1 
278732 4 
278780 5 
278785 1 
279100 3 
280572 25 
280728 24 
280735 1 
280742 5 
280747 2 
280875 23 
280920 1 
280975 12 
281000 9 
281051 11 
281070 1 
283383 3 
283488 1 
283509 13 
283560 1 
285328 4 
285379 2 
285404 7 
287721 3 
288057 14 
288137 1 
288947 3 
288953 1 
288969 8 
289156 6 
289534 1 
289621 4 
289649 1 
289651 1 
289778 18 
290611 7 
290728 40 
290812 1 
290899 1 
290919 6 
290939 13 
291136 8 
291145 23 
291184 3 
291203 2 
291228 23 
291251 10 
291266 1 
291280 1 
291380 6 
291530 14 
291536 16 
291592 6 
291606 22 
291619 5 
291636 2 
291653 10 
291656 5 
291660 2 
291663 6 
291739 2 
291852 1 
291853 12 
292050 76 
292130 10 
292263 1 
292286 28 
293037 1 
293059 1 
293158 37 
293243 2 
293452 8 
293755 54 
293794 3 
294108 21 
294257 2 
294267 12 
294273 66 
294284 8 
294314 3 
294329 3 
294382 1 
294383 4 
294392 13 
294415 5 
294421 13 
294510 1 
294526 1 
294534 138 
294580 1 
294584 1 
294611 55 
294684 40 
294795 20 
294832 1 
294946 11 
294951 52 
294955 28 
294972 64 
294975 4 
294982 15 
295012 8 
295149 1 
295156 1 
295185 1 
297489 1 
298941 24 
298962 7 
298997 14 
299016 17 
299027 1 
299613 2 
299902 3 
302525 1 
303001 4 
303019 3 
303020 18 
303060 17 
303206 9 
303569 12 
304404 1 
304584 83 
304618 25 
304874 31 
305941 4 
305949 5 
305990 1 
305992 13 
306039 10 
307694 2 
308260 3 
309371 3 
309770 1 
310043 39 
310208 1 
310541 1 
310735 1 
312316 4 
312768 5 
312815 22 
312818 1 
312876 1 
312878 45 
313572 1 
313668 10 
313839 2 
313907 17 
314005 10 
314007 7 
314029 1 
314032 17 
314039 4 
314069 5 
314074 1 
314245 1 
314249 1 
314571 57 
314611 47 
314727 7 
314731 1 
314732 5 
314778 3 
314928 7 
315156 24 
315596 5 
315613 1 
315626 3 
315673 5 
315703 9 
316111 28 
316126 3 
316135 3 
316197 5 
316570 25 
316571 4 
316576 1 
316626 2 
316637 38 
316644 2 
316645 3 
316648 1 
316656 11 
316662 48 
316677 1 
316818 5 
316852 2 
316874 1 
317167 49 
317371 2 
317414 3 
317899 4 
318398 2 
319109 3 
319539 2 
319809 1 
319843 3 
319864 2 
319873 1 
322320 122 
322476 1 
323178 31 
323182 11 
323194 7 
323264 8 
323274 30 
323296 26 
324270 1 
324496 1 
324638 1 
324797 1 
324803 21 
324825 1 
324849 6 
324850 50 
324875 1 
324889 9 
325027 23 
325059 2 
325255 17 
325550 5 
325678 17 
325759 5 
326127 6 
326203 5 
326311 2 
327244 3 
327499 11 
327599 4 
327811 4 
328155 6 
329567 5 
330221 4 
330222 3 
332295 7 
333077 1 
333172 7 
333175 5 
333189 5 
333227 2 
333260 3 
333296 1 
333395 1 
333796 7 
334030 140 
334062 1 
334174 1 
334193 1 
334201 82 
334213 3 
334224 41 
334233 10 
334404 2 
335707 21 
335756 12 
335771 25 
335787 14 
335813 58 
335821 20 
335825 47 
337315 8 
337335 12 
337419 39 
337422 6 
337439 1 
337511 1 
337627 75 
337639 17 
337653 3 
337675 9 
337751 4 
337775 206 
337795 2 
337808 3 
337813 11 
337838 5 
337909 5 
337941 15 
338163 10 
338194 44 
338224 8 
338633 81 
338924 9 
339508 4 
339726 2 
339749 4 
339757 10 
339899 5 
339947 10 
341062 1 
341693 1 
341706 38 
341714 3 
341769 28 
341781 1 
341785 1 
341787 9 
341837 7 
341885 2 
342092 3 
342151 1 
342263 55 
342296 2 
342312 49 
342384 1 
342577 1 
345804 7 
345823 1 
345832 1 
345878 4 
345890 8 
345895 7 
345929 1 
347258 2 
347575 11 
347841 26 
348106 6 
348402 27 
348807 11 
348810 2 
348816 25 
348821 2 
348827 7 
348831 7 
348842 1 
348845 16 
348899 8 
348904 5 
348919 5 
348938 113 
348986 3 
349020 4 
349068 11 
349416 50 
349455 4 
349492 33 
349519 45 
349657 3 
349825 2 
350600 2 
350628 2 
350771 6 
352062 2 
352175 12 
352257 80 
352258 71 
352261 1 
352303 3 
352311 14 
352317 1 
352327 16 
352354 3 
352449 14 
352557 2 
352618 2 
354159 3 
354161 22 
354233 12 
354297 2 
354343 3 
354381 6 
354390 23 
354919 1 
355266 9 
355277 1 
355284 4 
355543 1 
355557 8 
355585 1 
355734 19 
355759 1 
355770 4 
355906 1 
356346 4 
356678 4 
357278 30 
357286 22 
357338 1 
357342 12 
357349 9 
357368 1 
357376 3 
357378 68 
357391 1 
357392 15 
357397 4 
357401 75 
357460 194 
357588 1 
357714 4 
358051 19 
358097 3 
358149 3 
358238 14 
358241 3 
358262 4 
358277 2 
358358 2 
358362 2 
358386 2 
358810 8 
359439 2 
359447 2 
359588 3 
359709 2 
359751 9 
359757 1 
359763 9 
359792 3 
359795 86 
359797 6 
359802 9 
359809 11 
359815 3 
360020 10 
360226 2 
360287 3 
360412 1 
360427 1 
360442 1 
360457 2 
360466 37 
360484 8 
360491 16 
360631 4 
360640 1 
360701 1 
360765 7 
360836 37 
360896 12 
360927 1 
360933 3 
360955 3 
360964 8 
360968 7 
360974 5 
360979 3 
360986 3 
360992 2 
361029 1 
361034 1 
361045 17 
361092 4 
361102 1 
361187 23 
361205 1 
361331 3 
361637 1 
361640 1 
361661 8 
362564 148 
362747 1 
363106 14 
363805 5 
364227 9 
364673 6 
365016 2 
365393 19 
365583 5 
365606 1 
365621 9 
365639 4 
365670 1 
365680 8 
365690 4 
365693 2 
368907 2 
368923 11 
374054 1 
374059 1 
374109 2 
374120 1 
374140 1 
374638 2 
374671 1 
374675 3 
374678 1 
374702 1 
374705 1 
374721 11 
374723 3 
374744 2 
374922 1 
375045 2 
375055 1 
375104 9 
375245 1 
375978 4 
376119 45 
376216 12 
377126 2 
377266 97 
377467 16 
377587 9 
377661 3 
377780 1 
377812 13 
377896 6 
378303 5 
378599 3 
378601 1 
378644 3 
378650 4 
378653 10 
378665 4 
378667 9 
378687 48 
378822 6 
379327 1 
380133 12 
380211 1 
381085 8 
381097 1 
381104 3 
381122 2 
381152 3 
381164 34 
381176 1 
381221 27 
381223 67 
381226 1 
383609 2 
383637 4 
383645 5 
383648 2 
383659 11 
383741 3 
383751 1 
383759 1 
387474 2 
387489 5 
387543 7 
387587 10 
387735 1 
387745 1 
387748 1 
387752 18 
387754 45 
387907 223 
387918 1 
388044 1 
388231 1 
390959 11 
391080 6 
391094 3 
391200 27 
391204 1 
391225 2 
391267 2 
391284 2 
391347 3 
391366 3 
391379 12 
391385 1 
391397 34 
391410 23 
391440 12 
391449 8 
391460 5 
391492 14 
391495 1 
391500 6 
391515 28 
391524 30 
391529 36 
391539 2 
391592 48 
391596 18 
391601 7 
391604 25 
391615 11 
391618 14 
391623 19 
391631 1 
391650 6 
391667 7 
391673 20 
391678 2 
391685 22 
391693 1 
391716 3 
391722 14 
391727 1 
391798 4 
391820 4 
391870 25 
391875 2 
391930 5 
391958 4 
392023 3 
392051 6 
392059 1 
392127 16 
392133 8 
392138 16 
392143 3 
392150 7 
392159 5 
392161 10 
392181 4 
392216 23 
392227 1 
392251 49 
392341 1 
392376 4 
393552 1 
393676 8 
393774 2 
393781 1 
393803 1 
395734 9 
395840 6 
395938 26 
396349 10 
396647 8 
396690 3 
396698 65 
396700 1 
396708 30 
396798 1 
397161 1 
397229 1 
397305 14 
397434 5 
398060 1 
398099 2 
398134 2 
398155 1 
398240 23 
398259 21 
398264 16 
398413 5 
398448 151 
398450 4 
398469 28 
398474 17 
398493 21 
398500 5 
398513 3 
398526 7 
398677 5 
398685 25 
398692 27 
398698 38 
398835 35 
398924 1 
399623 39 
399707 10 
399875 3 
400201 6 
400231 15 
400706 1 
401259 1 
401279 5 
402030 4 
402156 24 
402164 1 
402505 12 
402545 1 
402548 6 
402556 1 
402560 3 
402570 1 
402579 1 
402650 17 
402721 2 
402722 27 
402725 7 
402733 22 
402890 11 
402925 4 
404879 1 
404909 3 
404954 2 
404966 1 
405137 15 
405193 1 
405206 45 
405227 20 
405251 5 
405264 1 
405272 133 
405297 8 
405414 2 
405452 2 
405637 2 
405752 21 
405857 2 
405900 29 
405917 8 
405938 8 
405980 4 
406088 2 
406096 16 
406221 5 
406329 1 
406397 2 
406403 1 
406543 9 
406696 1 
406723 14 
406882 18 
407169 12 
407297 22 
407366 1 
407369 3 
407380 120 
407390 4 
407397 17 
407459 7 
407464 1 
407467 5 
407474 20 
409248 1 
409303 2 
409509 969 
409546 11 
409653 4 
409928 1 
410108 964 
410197 35 
410353 13 
410703 30 
410712 1 
410718 1535 
410734 257 
411032 385 
411060 405 
411112 83 
411120 16 
411125 1 
411131 13 
411137 8 
411147 15 
411155 40 
411180 7 
411300 2 
411357 100 
411488 1 
411505 15 
411863 1 
411885 3 
412493 1 
412554 8 
412649 11 
413150 66 
413273 1 
413293 1 
413453 5 
413477 6 
413492 12 
413515 1 
413529 1 
413545 5 
413557 1 
413570 13 
413578 1 
413581 1 
413591 4 
413655 1 
413663 1 
413805 10 
413808 1 
413835 2 
413883 6 
414023 2 
414036 3 
414054 1 
414057 1 
414284 1 
414823 139 
414837 4 
414852 11 
414860 8 
414863 1 
414875 3 
414878 3 
414886 1 
414894 14 
414971 1 
414975 1 
415018 3 
415060 22 
415067 4 
415071 3 
415072 10 
415074 6 
415093 2 
415103 63 
415169 10 
415252 15 
415367 4 
415452 6 
415506 28 
415534 7 
415685 16 
415690 1 
415822 1 
415831 36 
415838 11 
415841 2 
415849 5 
415851 1 
415852 48 
415858 45 
415863 85 
415879 3 
415976 24 
415981 27 
415984 2 
415988 7 
415991 12 
416032 2 
416093 10 
416253 10 
416261 1 
416450 187 
416461 117 
416632 5 
416643 1 
416646 17 
416659 1 
416774 2 
416796 1 
416947 4 
416977 16 
417115 3 
417127 11 
417131 1 
417151 2 
417158 14 
417272 61 
417312 3 
417332 6 
417363 3 
417397 1 
417402 1 
417405 6 
417408 2 
417413 3 
417422 1 
417437 1 
417476 9 
417618 1 
417633 8 
418128 1 
419461 2 
419623 1 
419633 5 
419653 9 
419654 1 
419681 2 
419731 1 
419745 12 
419746 5 
419913 1 
419936 21 
421695 2 
421727 12 
421742 7 
421746 1 
421754 12 
421758 1 
421771 1 
421777 15 
421779 17 
421781 4 
421785 3 
421789 36 
421821 7 
421829 6 
421830 10 
421834 39 
421838 12 
421850 111 
421856 3 
421870 11 
421877 4 
422039 29 
422066 8 
422314 5 
422361 4 
422372 47 
422408 27 
422689 17 
422692 3 
422717 1 
422723 10 
422822 4 
422839 5 
422848 17 
422851 13 
422856 5 
422866 1 
422921 84 
422951 21 
423012 1 
423028 60 
423031 1 
423033 1 
423036 1 
423043 2 
423048 12 
423065 20 
423491 2 
424206 8 
424216 58 
424225 1 
424259 172 
424266 52 
424301 9 
424308 45 
424316 3 
424327 15 
424330 3 
424339 15 
424348 5 
424357 18 
424386 6 
424417 1 
424472 45 
424478 11 
424580 11 
424589 45 
424612 1 
424621 11 
424702 1 
424844 1 
424854 4 
424954 4 
424957 1 
424960 1 
424963 6 
424967 1 
425139 45 
425329 2 
425400 15 
425505 4 
425706 1 
425810 1 
425971 3 
425972 5 
426284 6 
426326 3 
426392 1 
426457 12 
426468 1 
426830 2 
426844 19 
426882 10 
426902 19 
431264 2 
431328 1 
431358 4 
431367 3 
431379 2 
431502 1 
431617 9 
431879 1 
432235 11 
432239 77 
432243 1 
432249 4 
432251 1 
432256 38 
432259 1 
432265 109 
432271 12 
432277 1 
432284 154 
432291 4 
432303 1 
432340 29 
432370 5 
432419 21 
432456 5 
432481 4 
432486 18 
432516 1 
432524 4 
432535 3 
432541 46 
432544 31 
432553 18 
432892 2 
432938 5 
432951 5 
433066 1 
433079 1 
433090 8 
434710 5 
434731 14 
434738 24 
434747 13 
434761 2 
434768 3 
434769 4 
434773 40 
434774 1 
434776 1 
434826 46 
434840 73 
434852 421 
434855 12 
434892 86 
434977 9 
434983 25 
434991 38 
435000 6 
435006 1 
435012 11 
435015 1 
435021 28 
435028 20 
435042 9 
435043 32 
435044 1 
435045 2 
435049 1 
435058 13 
435075 8 
435082 1 
435083 3 
435085 5 
435088 1 
435090 31 
435110 22 
435118 74 
435124 34 
435144 1 
435917 44 
435930 23 
435933 15 
436014 1 
436022 1 
436036 9 
436077 4 
436091 1 
436124 7 
436203 10 
436209 3 
436581 32 
436592 63 
436600 29 
436603 5 
436608 3 
436612 98 
436639 33 
436647 2 
436656 19 
436661 1 
436672 5 
436686 2 
436699 32 
436703 28 
436708 18 
436824 9 
436865 15 
436869 1 
436873 7 
436914 96 
437022 9 
437037 3 
437041 2 
437045 2 
437064 5 
437181 6 
437200 1 
437206 12 
437384 6 
437427 15 
437554 1 
437626 1 
437792 1 
437844 18 
437978 15 
437993 1 
438105 7 
438114 1 
438297 4 
438301 1 
438309 3 
438320 3 
438481 5 
438486 3 
438494 11 
438505 25 
438599 4 
438628 7 
438632 29 
438638 1 
438649 4 
438652 12 
438653 58 
438654 61 
438659 7 
438660 3 
438663 2 
438664 2 
438670 24 
438672 13 
438674 9 
438680 1 
438681 24 
438685 34 
438689 19 
438695 12 
438701 2 
438725 33 
438731 12 
438734 1 
438736 35 
438744 7 
438753 7 
438765 1 
438790 3 
438796 7 
438801 6 
438806 1 
438821 2 
440517 22 
440711 94 
440732 6 
440738 2 
440863 6 
440875 11 
440889 1 
440891 1 
440901 4 
440950 24 
441025 24 
441034 3 
441043 16 
441074 21 
441076 2 
441106 57 
441109 2 
441112 33 
441113 9 
441118 2 
441124 62 
441129 3 
441133 18 
441136 4 
441141 19 
441151 2 
441173 14 
441181 4 
441200 1 
441213 7 
441309 2 
441623 1 
441674 6 
441920 3 
442038 9 
442197 3 
442223 1 
442299 19 
442376 7 
442385 9 
442389 16 
442394 41 
442402 8 
442405 107 
442416 10 
442420 13 
442480 12 
442492 35 
442552 4 
442561 13 
442563 42 
442565 3 
442569 4 
442574 1 
442575 12 
442606 12 
442613 15 
442617 1 
442622 2 
442630 1 
442642 34 
442646 2 
442650 16 
442651 4 
442654 167 
442655 5 
442677 4 
442689 22 
442695 10 
442736 4 
442738 18 
442740 6 
442745 7 
442749 1 
442766 5 
442773 5 
442790 1 
442812 32 
442894 1 
442897 140 
442905 11 
442910 5 
442926 1 
442969 1 
442984 1 
443065 2 
443118 20 
443145 8 
443156 12 
443281 30 
443283 17 
443357 1 
443381 9 
443496 14 
443497 1 
443600 2 
443638 2 
443851 15 
443877 2 
443919 4 
444109 2 
444118 1 
444262 12 
444392 9 
444544 1 
444589 3 
444684 9 
444756 32 
444861 17 
445092 53 
445148 3 
445174 3 
445178 3 
445186 4 
445204 1 
445231 5 
445402 5 
445526 7 
445553 8 
445596 29 
445665 8 
445697 7 
445711 47 
445723 1 
445728 3 
445733 7 
445738 13 
445743 16 
445751 7 
445768 9 
445789 1 
445796 6 
445799 6 
445803 7 
445813 15 
445819 14 
445823 40 
445827 13 
445838 41 
445979 3 
446183 3 
446416 1 
446448 69 
446755 4 
446934 3 
446944 1 
447007 1 
447129 2 
447717 13 
447954 3 
448185 1 
448267 10 
448281 1 
448287 3 
448324 26 
448346 22 
448350 2 
448360 1 
448365 20 
448385 3 
448388 16 
448501 1 
448532 12 
448685 36 
448700 8 
448869 6 
448880 2 
448991 8 
448999 60 
449010 2 
449022 103 
449028 46 
449032 42 
449048 3 
449051 35 
449117 4 
449119 6 
449126 4 
449154 1 
449166 2 
450713 11 
450729 12 
450737 1 
450749 2 
450754 4 
450757 2 
450759 25 
450761 15 
450762 1 
450768 2 
450820 1 
450831 4 
450842 6 
450846 2 
450863 6 
450936 33 
451929 18 
451935 2 
451973 1 
452011 4 
452013 1 
452030 18 
452062 10 
452070 8 
452135 10 
452139 13 
452149 150 
452174 96 
452185 35 
452193 20 
452196 15 
452204 36 
452209 1 
452212 9 
452215 16 
452218 49 
452221 1 
452226 2 
452234 3 
452251 2 
452269 19 
452274 7 
452290 7 
452310 8 
452313 1 
452320 3 
452494 4 
452500 8 
452556 1 
452595 45 
452598 1 
452606 16 
452623 10 
452653 16 
452660 1 
452948 2 
453154 1 
453281 2 
453293 1 
453307 1 
453386 2 
453437 2 
453472 6 
453509 13 
453514 1 
453516 1 
453519 50 
453605 3 
453688 1 
453718 4 
453739 3 
453795 1 
453864 6 
453887 3 
454032 5 
454086 1 
454320 1 
454385 4 
454403 1 
454407 1 
454420 21 
454525 46 
454654 3 
454689 3 
454758 18 
454822 16 
454903 8 
454954 11 
454962 9 
454968 6 
454972 31 
454980 34 
454994 8 
455002 22 
455004 1 
455009 1 
455018 1 
455029 11 
455040 21 
455055 6 
455101 10 
455120 6 
455176 1 
455231 8 
455235 4 
455239 47 
455248 1 
455256 1 
455272 5 
455280 42 
455286 8 
455292 1 
455295 16 
455301 28 
455618 3 
455634 54 
455777 74 
455786 82 
455802 3 
455811 12 
455818 6 
455820 1 
455822 2 
455828 14 
455835 15 
455839 12 
455850 1 
455909 3 
455912 1 
455915 4 
455919 5 
455927 1 
455941 3 
455950 2 
455955 1 
455976 5 
455999 2 
456132 2 
456283 9 
456348 2 
456391 20 
456501 1 
456589 2 
456643 1 
456681 2 
456860 11 
456997 4 
457154 13 
457261 1 
457369 202 
457549 2 
457601 22 
457619 14 
457679 1 
457711 9 
457752 4 
457932 3 
457970 4 
458026 13 
458115 5 
458418 7 
458428 27 
458456 1 
458473 105 
458480 9 
458483 1 
458517 1 
458659 2 
459031 28 
459536 1 
459546 2 
459587 4 
459599 12 
459731 1 
459914 5 
460044 4 
460063 11 
460161 22 
460264 2 
460272 19 
460302 28 
461611 1 
461626 2 
461640 1 
461641 1 
461655 28 
461673 1 
461678 1 
461683 9 
461693 1 
461715 5 
461725 1 
461726 1 
461728 5 
461734 1 
461739 38 
461774 6 
461786 21 
461932 13 
461939 2 
462288 21 
462366 5 
462502 1 
462549 1 
462555 3 
462595 15 
462603 8 
462618 7 
462622 1 
462638 4 
462683 10 
462691 4 
462810 18 
462848 1 
462957 7 
463004 1 
463015 11 
463059 28 
463355 3 
463467 5 
463492 2 
463666 5 
463755 1 
463813 2 
464179 6 
464266 6 
464355 1 
466310 32 
466316 3 
466324 12 
466351 2 
466407 10 
466423 1 
466450 6 
466461 35 
466464 17 
466467 40 
466475 7 
466487 1 
467040 2 
467041 1 
467083 26 
467171 3 
467342 3 
467355 1 
467675 8 
467855 1 
468060 2 
468143 8 
468168 3 
468181 7 
468190 3 
468194 5 
468346 1 
468380 1 
468384 1 
468426 14 
468439 2 
468448 10 
468456 6 
468587 6 
468782 111 
468795 31 
468809 9 
468867 1 
468970 7 
468974 31 
469105 7 
469318 4 
469442 4 
469460 2 
469656 3 
469684 1 
469706 17 
469710 22 
469719 1 
469722 16 
469727 2 
470298 8 
470354 36 
470469 1 
470653 5 
470803 1 
470842 1 
470854 41 
471011 4 
471015 24 
471021 1 
471071 11 
471079 1 
471275 5 
471285 18 
471453 1 
471461 1 
471637 7 
471719 24 
471720 3 
471721 2 
471800 13 
471803 9 
471825 2 
471843 8 
471869 1 
471876 18 
471887 4 
472013 12 
472329 1 
472348 2 
472350 1 
484310 7 
484329 2 
484345 2 
484674 11 
484895 2 
485638 28 
486052 10 
486181 1 
486331 1 
486342 5 
486363 6 
486372 1 
486405 5 
486414 7 
486616 5 
486789 2 
486825 8 
487100 10 
487210 9 
487791 3 
488695 9 
489764 32 
490065 2 
490281 1 
490760 1 
490766 1 
490962 4 
490973 4 
490987 31 
491036 2 
491044 2 
491051 20 
491841 20 
492381 28 
492389 52 
492718 1 
494751 1 
496488 2 
496510 5 
496542 79 
496553 124 
496554 4 
496561 1 
496568 40 
496571 16 
496572 15 
496575 1 
496581 20 
497270 8 
497303 6 
497574 4 
497605 17 
498699 7 
499678 1 
499758 1 
500091 7 
500101 3 
500326 2 
500365 1 
500431 1 
500565 2 
500748 6 
500953 49 
501134 20 
501421 27 
502160 2 
502469 1 
502945 14 
503293 1 
503423 20 
503558 17 
503574 13 
503592 29 
503594 1 
503626 186 
503657 6 
503665 1 
503793 1 
503885 6 
503964 9 
504005 1 
504062 4 
504076 32 
504727 6 
505304 4 
505481 36 
505891 3 
506305 8 
506321 6 
506691 8 
506737 5 
506772 1 
507314 2 
507576 25 
507595 1 
507606 2 
507617 11 
507626 4 
507634 3 
507638 21 
507666 3 
507679 7 
507683 1 
509615 2 
510180 2 
510188 1 
510231 23 
510933 7 
513952 10 
513957 2 
513982 5 
513987 1 
514139 8 
514839 3 
516660 3 
517128 5 
517159 1 
517351 2 
517581 1 
517587 1 
517649 26 
517652 26 
517656 1 
517675 11 
517680 32 
517691 4 
517945 19 
517958 2 
517959 9 
517960 1 
518117 21 
518179 2 
518323 5 
518435 1 
518488 24 
519265 1 
519271 13 
519287 2 
519353 55 
519357 5 
519373 17 
519395 4 
519412 1 
519427 48 
521848 3 
521857 3 
521861 5 
521866 3 
521906 10 
521914 40 
521931 10 
521935 4 
521939 8 
521947 15 
521954 29 
521955 3 
523967 17 
523984 13 
523986 3 
523987 8 
523991 8 
524163 69 
524179 67 
524195 30 
524196 1 
524197 1 
524235 1 
524349 1 
524420 9 
524445 4 
524454 1 
524637 53 
524652 1 
524658 6 
524664 4 
524671 39 
524739 19 
524744 1 
524753 16 
524938 15 
525270 5 
525402 9 
525802 1 
525809 1 
525920 21 
525927 10 
525931 3 
525933 2 
526043 3 
526073 10 
526107 1 
526135 3 
526139 3 
526487 6 
526489 41 
526570 1 
526595 28 
526686 7 
526703 132 
526713 175 
526716 16 
526717 26 
526718 47 
526720 12 
526722 13 
526723 38 
526724 81 
526725 39 
526726 11 
526727 442 
526731 24 
526732 34 
526735 14 
526736 178 
526737 200 
526738 23 
526739 261 
526740 27 
526742 3 
526743 1 
526744 362 
526747 26 
526748 140 
526751 1 
526752 30 
526754 3 
526755 103 
526756 11 
526758 9 
526759 158 
526760 34 
526761 17 
526762 40 
526763 17 
526764 8 
526765 26 
526766 425 
526767 75 
526768 388 
526769 97 
526770 33 
526771 107 
526773 52 
526775 110 
526776 3 
526777 267 
526778 219 
526779 225 
526780 23 
526781 20 
526782 19 
526783 689 
526785 82 
526786 8 
526790 295 
526794 52 
526795 1 
526797 22 
526798 1 
526800 73 
526802 47 
526804 351 
526808 7 
526809 65 
526810 232 
526811 110 
526812 3 
526813 195 
526814 899 
526815 10 
526816 53 
526817 44 
526819 57 
526820 265 
526821 3 
526822 26 
526823 73 
526825 89 
526826 25 
526827 17 
526828 66 
526829 35 
526831 156 
526832 34 
526833 10 
526834 36 
526835 19 
526836 47 
526847 4 
526853 1 
526858 1 
526861 15 
526864 55 
526873 167 
526877 1 
526878 66 
526883 13 
526898 900 
526909 8 
526921 2515 
527040 3 
527140 4 
527195 9 
527490 2 
527727 2 
528250 22 
528537 4 
528557 28 
528584 18 
528594 23 
528597 13 
528601 57 
528644 53 
528668 15 
528799 3 
528824 33 
528846 8 
528983 3 
528991 14 
529216 1 
529330 3 
529556 1 
529564 1 
529583 24 
529670 1 
529676 43 
529680 38 
529697 2 
529724 137 
529772 90 
529825 23 
529966 2 
530623 15 
530638 6 
530787 9 
530851 1 
531076 1 
531238 4 
531560 3 
531731 4 
531766 33 
531953 1 
531969 1 
532060 5 
532115 3 
532361 2 
533178 25 
533472 38 
533509 9 
533936 6 
533943 2 
533947 19 
534226 9 
535632 1 
535816 1 
535837 18 
535838 36 
535889 34 
535892 5 
535899 63 
537602 15 
537699 15 
537747 21 
537837 3 
538450 3 
538486 1 
538646 1 
538672 1 
538678 3 
538697 4 
538711 3 
538906 16 
539044 12 
539420 2 
539494 2 
539548 2 
540172 21 
540370 3 
540392 1 
540444 33 
540536 3 
540540 9 
540617 14 
540844 2 
540896 1 
541532 3 
541549 5 
541596 1 
541598 20 
541605 2 
541624 1 
541664 1 
541801 3 
541830 14 
542721 13 
542750 1 
542754 6 
542836 378 
543445 3 
543918 5 
543923 3 
543937 7 
543965 17 
543968 1 
543971 2 
543976 3 
544006 2 
544031 2 
544744 9 
544818 215 
545129 2 
545211 2 
545289 11 
545294 9 
545300 1 
545304 1 
545360 8 
545364 5 
545368 1 
545425 2 
545448 5 
545452 16 
545468 53 
545488 13 
545499 1 
545514 3 
545515 2 
545518 6 
545523 3 
545538 9 
545540 29 
545583 2 
545601 3 
545604 3 
545614 1 
545626 1 
545636 7 
545658 2 
545712 1 
545801 2 
545984 5 
546307 2 
546468 2 
546790 1 
547433 2 
547582 2 
547610 1 
547751 2 
547899 1 
547942 4 
548043 1 
548051 5 
548114 4 
548198 6 
548254 2 
548410 10 
548472 2 
548522 1 
548525 2 
548561 7 
548567 3 
548575 14 
548576 13 
548600 2 
548613 3 
548760 1 
548947 4 
549757 2 
549860 22 
549881 14 
549912 1 
550033 1 
550129 1 
550144 2 
550148 2 
550197 1 
550271 5 
550398 39 
550445 18 
550856 9 
551101 1 
551514 1 
551570 1 
552505 16 
552665 2 
552706 4 
553000 11 
553531 1 
553860 11 
554427 11 
554605 44 
554905 2 
554908 14 
554915 26 
554917 15 
554922 1 
554931 12 
555015 98 
555032 9 
555112 7 
555121 1 
555688 1 
555705 8 
555723 3 
555728 1 
555739 21 
555804 15 
555814 1 
555824 1 
555827 2 
555831 3 
555836 4 
557631 3 
557639 2 
559225 34 
559307 9 
559315 9 
559321 10 
559328 19 
559343 21 
559353 56 
559356 2 
559364 1 
559813 4 
561730 2 
562500 3 
562616 7 
563023 1 
563681 3 
564016 1 
566962 9 
567464 5 
567501 11 
567507 5 
567539 3 
567574 2 
567604 4 
568748 4 
568752 2 
568780 42 
568917 9 
568957 8 
568982 9 
569475 13 
569526 4 
569571 3 
569684 50 
569703 11 
570063 2 
570065 2 
570097 82 
570552 7 
570692 1 
570700 1 
570873 1 
570962 1 
571045 2 
572173 5 
572246 1 
572247 13 
572257 19 
572266 24 
573052 3 
573779 4 
573813 5 
573816 1 
573834 12 
573840 2 
573852 1 
573885 7 
574055 8 
574084 11 
574220 2 
574232 1 
574438 4 
574521 10 
574705 10 
574862 1 
574900 1 
575545 4 
576730 1 
576808 110 
576812 4 
576833 20 
576837 13 
576983 4 
577004 2 
577182 5 
577206 16 
577325 2 
577387 4 
577556 3 
578096 3 
578256 2 
578267 29 
578373 15 
578374 1 
578375 51 
578388 49 
578427 87 
578632 7 
578651 2 
578680 11 
578699 5 
578718 3 
578770 3 
578847 6 
578849 18 
578982 9 
578989 1 
579016 6 
579077 4 
579085 19 
579166 9 
579173 7 
579186 4 
579195 1 
579198 1 
579202 3 
579242 9 
579245 1 
579256 35 
579271 2 
579301 12 
579487 50 
579641 7 
579686 1 
579722 72 
579737 15 
579743 1 
579759 23 
579898 7 
579914 31 
580024 5 
580268 1 
580805 13 
580885 2 
581363 2 
581469 3 
581691 22 
581697 1 
581714 29 
582093 4 
582404 2 
582448 1 
582470 11 
582475 9 
582680 5 
582905 6 
582971 1 
583048 5 
583629 5 
583637 13 
583703 17 
583781 1 
584474 3 
585564 7 
585574 2 
585585 3 
585598 7 
585603 1 
585609 282 
585765 7 
585900 2 
585910 1 
585945 4 
585960 2 
585976 1 
585979 1 
586017 33 
586031 79 
586203 3 
586961 1 
587456 4 
587533 3 
587545 27 
587549 2 
587562 2 
587573 8 
587757 1 
588498 108 
588716 7 
590239 2 
591796 2 
594282 9 
594328 1 
594666 9 
594760 24 
594769 19 
594899 73 
595099 5 
595306 2 
595310 5 
595620 18 
596019 6 
596967 13 
597005 2 
597281 6 
597288 2 
598090 1 
598119 4 
598409 2 
598420 3 
598432 15 
598436 5 
598441 30 
598559 8 
598567 4 
598576 4 
599794 1 
599997 12 
600038 25 
600224 14 
600635 26 
601346 7 
602090 4 
602327 1 
602865 4 
603250 4 
604313 31 
604317 9 
604332 1 
604351 2 
604383 7 
604436 2 
604738 1 
604743 10 
604801 16 
604874 23 
605015 4 
605168 67 
605313 23 
605314 7 
605404 22 
605672 1 
605919 3 
606353 5 
606419 3 
606472 17 
606582 13 
606727 1 
606833 10 
607287 4 
607477 2 
607553 10 
607576 15 
607688 1 
607746 20 
607963 1 
607974 2 
608006 15 
608072 13 
608087 13 
608090 4 
608161 7 
608169 9 
608172 1 
608173 8 
608177 1 
608190 4 
608228 5 
608248 4 
608252 1 
608344 7 
608402 1 
608518 21 
608639 5 
608937 25 
609013 2 
609060 11 
609084 5 
609091 4 
609100 1 
609113 13 
609115 9 
609129 2 
609142 31 
609153 4 
609200 2 
609393 8 
609405 5 
610259 44 
610400 1 
610950 3 
610976 6 
611151 104 
611161 19 
611476 36 
611505 3 
611791 8 
611991 10 
612161 1 
612172 9 
612177 3 
612179 5 
612181 6 
612258 1 
612259 19 
612264 51 
612267 6 
612275 9 
612280 1 
612289 14 
612419 9 
612459 1 
612577 1 
612609 9 
612747 2 
613047 7 
613062 9 
613184 1 
613243 93 
613258 4 
613695 1 
613863 1 
614418 28 
615256 5 
615259 8 
615283 14 
615302 84 
615367 4 
615380 1 
615758 2 
616085 3 
616215 7 
616266 1 
616278 1 
616281 14 
617009 56 
617032 21 
617163 1 
617189 140 
617197 1 
617447 2 
617451 23 
617475 1 
617487 138 
617495 163 
617680 5 
617822 2 
617823 11 
617840 1 
618054 2 
618063 6 
618074 82 
618079 10 
618082 7 
618095 9 
618100 22 
618269 6 
618298 41 
618458 7 
618841 3 
618848 2 
619032 26 
619955 6 
619994 3 
620087 3 
620239 2 
620358 1 
620471 13 
620477 5 
620574 5 
620681 4 
620690 23 
620850 3 
620854 2 
620868 10 
621022 2 
621175 1 
621197 1 
621375 160 
621677 1 
621683 59 
621754 160 
621842 16 
622015 38 
622046 1 
622219 1 
622362 1 
622390 1 
622428 1 
622431 11 
623092 3 
623102 2 
623108 4 
623116 1 
623154 1 
623165 1 
623170 4 
623181 12 
623184 15 
623197 6 
623203 3 
623215 3 
623229 2 
623295 7 
623313 1 
623333 6 
623336 44 
623463 10 
623466 18 
623524 24 
623537 19 
623979 1 
624706 39 
624809 4 
624946 7 
625923 7 
626201 11 
626733 1 
627017 26 
627020 22 
627094 26 
627103 11 
627130 2 
628073 1 
628095 4 
628199 46 
628270 5 
628415 1 
628526 3 
628726 1 
628736 12 
628763 11 
628808 13 
628828 1 
628831 13 
628834 13 
628923 34 
629011 10 
629036 6 
629057 14 
629180 3 
629216 1 
629217 2 
629220 21 
629324 1 
629387 11 
629551 2 
633060 1 
633082 2 
633085 22 
633103 18 
633145 12 
633154 20 
633201 45 
633214 10 
633223 12 
633227 30 
633249 1 
633418 4 
633473 1 
633811 3 
634122 13 
634656 44 
635370 14 
636189 4 
636320 5 
636485 4 
636557 9 
636844 1 
636916 20 
636917 2 
637552 12 
637644 2 
637689 2 
637698 1 
637712 11 
638156 6 
638459 4 
638687 7 
638840 41 
639022 1 
639052 1 
639072 57 
639079 2 
639090 3 
639094 3 
639107 7 
639148 130 
639152 1 
639252 3 
639273 1 
639277 3 
639299 1 
639322 1 
639367 8 
639384 3 
639388 2 
639445 1 
639497 6 
639521 43 
639526 1 
639531 2 
640071 5 
640085 10 
640136 1 
640468 1 
640544 27 
640548 14 
640557 2 
640584 38 
640595 57 
640942 1 
640980 19 
641110 1 
641181 4 
641245 5 
641461 259 
641463 1 
641476 3 
641500 32 
641769 13 
641847 69 
641848 4 
641853 85 
641861 1 
641930 6 
642080 5 
642601 4 
642968 6 
643103 15 
643509 14 
644178 3 
644181 10 
644445 57 
644494 1 
645059 17 
645132 4 
645469 4 
645769 7 
645795 1 
646232 2 
646617 18 
646638 1 
646640 8 
646641 1 
646650 6 
646652 21 
646806 35 
646837 4 
646859 14 
646866 8 
646870 8 
646874 1 
647084 1 
647093 3 
647244 3 
647261 13 
647264 1 
647272 6 
647287 96 
647293 6 
647339 125 
648900 1 
649218 51 
649368 1 
649383 9 
649385 7 
649517 13 
649533 1 
649544 14 
649559 7 
649566 1 
649616 67 
649633 12 
651339 1 
651349 2 
652894 37 
652897 1 
652980 4 
653076 42 
653316 1 
654076 4 
654099 1 
654256 2 
654304 4 
654314 30 
654377 1 
654633 4 
654637 2 
654939 55 
655866 111 
656072 31 
656075 68 
656081 15 
656091 2 
656095 25 
656109 13 
656162 10 
656346 13 
656462 1 
656487 5 
656893 1 
658559 1 
658717 1 
658740 39 
658743 2 
658749 61 
658756 17 
658798 7 
658820 2 
658857 2 
659016 1 
659297 1 
659410 6 
659688 12 
659799 80 
659834 8 
660641 24 
660879 34 
661056 19 
661086 16 
662782 32 
662835 1 
662893 1 
662993 1 
663084 14 
663202 2 
663290 1 
663294 8 
663334 3 
663342 21 
663377 32 
663476 5 
663564 6 
663577 4 
663629 5 
663635 3 
663711 38 
663814 2 
663895 1 
664132 1 
664189 1 
664214 2 
664320 3 
664636 7 
664922 12 
664990 6 
665122 2 
665126 52 
665141 1 
665161 1 
665167 21 
665710 3 
665851 15 
665913 11 
665995 1 
666826 40 
667054 3 
667281 1 
667321 2 
667456 8 
667514 1 
667753 4 
668201 16 
668683 1 
668696 9 
668700 5 
668752 11 
669266 10 
669287 4 
669300 1 
669306 3 
669314 5 
669317 16 
669414 17 
669460 6 
671704 1 
672342 3 
672412 2 
672765 1 
672786 1 
672824 2 
673100 2 
674481 2 
675626 7 
675964 10 
675999 2 
676015 9 
676852 29 
676878 1 
678744 5 
678763 2 
678786 1 
678794 3 
678813 2 
678827 1 
679006 10 
679027 4 
679150 11 
679341 4 
679387 33 
679705 2 
679928 8 
680035 1 
680605 1 
680653 1 
681164 15 
681347 1 
682179 1 
682386 3 
683034 2 
683331 5 
683513 6 
683523 1 
683525 20 
683535 101 
683536 13 
683539 1 
683657 4 
683673 5 
683769 5 
683816 2 
683855 10 
683878 10 
683892 7 
683894 19 
683998 2 
684353 8 
684364 8 
684381 48 
684488 2 
684700 5 
684731 66 
684832 17 
684843 1 
685773 2 
687991 11 
688535 2 
688682 4 
688705 1 
689037 24 
689058 1 
689104 5 
689148 3 
690150 18 
690398 9 
690628 13 
690668 2 
690683 46 
690690 5 
690698 10 
691145 1 
692099 3 
694511 1 
695492 2 
695679 1 
695799 1 
695800 6 
695844 6 
695858 3 
697058 5 
697079 6 
697309 12 
697594 6 
698179 2 
699013 1 
699407 8 
699693 2 
700174 3 
700738 1 
700766 2 
700777 13 
700784 31 
700802 3 
700810 1 
701011 12 
701174 9 
701187 7 
701871 1 
703317 2 
703501 135 
703534 10 
703628 6 
703669 4 
703686 6 
703764 1 
703767 8 
703791 3 
703816 2 
703834 1 
703838 217 
703861 6 
703883 17 
703993 12 
703995 3 
704003 1 
704055 1 
704062 2 
704079 3 
704174 7 
704196 1 
704228 9 
704370 1 
704436 13 
704451 1 
704995 28 
704999 1 
705295 5 
705307 1 
705367 10 
705389 3 
705443 1 
705458 2 
705465 5 
705500 2 
705503 3 
705515 2 
705572 2 
705585 68 
705625 5 
705766 11 
705779 2 
706056 101 
706076 13 
706088 20 
706717 1 
706768 6 
706788 45 
707048 1 
707076 16 
707101 1 
707122 4 
707129 30 
707131 20 
707315 6 
707334 2 
707372 5 
707425 2 
707785 1 
707803 9 
707845 37 
707852 2 
708219 4 
708462 6 
708484 16 
708608 9 
708618 4 
708620 9 
709019 2 
709198 1 
709535 4 
709853 3 
710008 3 
710051 9 
710121 9 
710155 1 
710163 9 
710534 24 
711950 3 
712052 28 
712076 1 
712772 26 
713285 1 
714269 2 
715661 1 
715777 14 
716122 89 
716154 1 
716255 7 
716294 41 
716327 9 
716330 11 
716456 7 
716989 3 
717434 7 
717610 16 
717659 12 
717715 2 
717764 2 
717882 67 
717890 1 
718064 2 
718126 3 
718134 1 
718625 40 
718900 3 
719083 13 
719216 7 
719217 1 
719227 7 
719240 43 
719250 1 
719254 6 
719260 1 
719267 5 
719273 1 
719283 14 
719288 76 
719299 1 
719304 9 
719327 1 
719344 3 
719567 9 
719690 15 
719872 2 
720799 2 
720890 54 
721523 6 
721531 1 
721541 1 
721604 1 
721736 8 
721747 2 
721754 46 
721770 1 
722114 7 
722374 18 
722510 6 
724100 3 
724107 3 
724211 1 
724255 3 
724289 4 
724338 2 
724479 3 
724656 1 
724864 3 
725194 8 
725208 7 
725241 4 
725426 4 
725442 9 
725453 1 
725487 8 
725493 5 
725494 18 
725516 5 
725535 38 
726554 5 
726938 6 
726970 27 
727507 1 
727688 3 
727801 1 
727863 10 
727892 1 
727923 8 
727933 6 
727946 23 
729008 1 
729150 11 
729336 5 
730800 2 
730813 2 
730823 1 
736400 8 
740117 1 
740459 6 
740470 1 
743250 7 
744144 9 
744148 5 
745187 6 
745224 5 
745249 5 
745500 1 
745511 3 
745515 1 
745534 16 
745542 12 
745558 1 
variableStep chrom=chrXI
98 6 
106 1 
130 3 
170 8 
187 3 
194 3 
212 14 
504 11 
509 3 
520 14 
969 9 
1815 9 
2475 3 
2751 60 
2765 1 
3542 5 
3829 2 
4451 14 
4602 10 
4639 1 
4915 4 
6055 3 
6072 25 
6426 7 
6545 2 
6959 103 
7392 1 
7596 1 
7875 2 
8016 11 
8557 6 
8760 5 
10152 91 
10188 2 
10829 1 
11142 8 
11548 1 
11855 8 
11953 1 
11966 12 
12224 5 
12333 1 
12780 1 
12964 1 
13211 7 
13212 4 
13701 5 
14097 2 
14104 7 
14351 11 
14957 3 
15123 9 
15604 7 
15637 19 
15639 31 
15770 67 
15778 1 
16587 13 
16594 2 
17420 1 
17815 3 
18005 4 
18931 4 
19378 2 
19491 5 
19626 4 
19993 14 
20079 1 
20169 2 
20175 1 
20210 1 
20246 13 
20289 1 
20350 1 
20500 2 
20570 1 
20579 1 
20626 1 
20686 18 
20707 4 
20791 1 
20821 5 
20973 13 
20997 3 
21021 83 
21034 19 
21131 4 
21236 9 
21324 1 
21398 1 
21427 2 
21470 1 
21591 4 
21641 11 
21680 1 
21784 10 
21880 9 
21891 1 
21913 9 
21934 2 
21948 22 
21997 3 
22416 1 
22575 19 
22702 9 
22725 3 
23269 176 
23981 1 
24013 21 
24110 1 
24125 3 
24943 12 
24960 22 
24986 7 
25026 33 
25059 1 
25079 3 
25115 2 
26247 13 
26307 24 
27194 12 
28175 3 
29153 3 
29830 28 
30437 11 
30520 1 
30790 7 
31392 8 
31425 12 
31806 1 
31848 15 
31870 1 
32622 3 
34169 6 
34277 2 
36305 6 
37487 1 
38253 22 
38267 4 
38270 3 
38279 5 
38290 54 
38309 24 
38364 13 
38511 64 
38572 1 
38664 27 
38778 64 
38930 2 
38980 1 
39032 1 
39083 12 
39110 1 
42353 1 
42369 2 
43427 1 
45537 6 
46116 2 
46135 20 
46271 4 
46434 35 
46470 4 
46478 19 
46486 56 
46534 3 
46551 13 
46585 3 
46883 8 
47021 1 
47312 13 
48042 2 
48090 1 
48112 8 
48402 7 
48770 2 
48775 3 
49949 3 
51205 1 
51946 44 
52358 8 
52551 1 
52849 5 
52943 10 
52956 1 
53169 17 
53180 3 
53189 1 
53354 19 
53515 21 
53540 1 
53622 2 
53625 2 
53663 5 
53677 6 
55152 2 
55725 3 
55748 3 
55810 16 
55900 3 
55903 5 
63593 2 
63600 10 
63610 6 
63659 3 
63684 2 
63696 4 
64417 71 
64551 4 
64914 37 
65148 5 
65678 6 
66405 1 
66534 34 
66768 1 
67010 3 
67525 15 
67698 15 
67867 10 
68172 1 
68249 2 
68495 11 
68505 4 
68551 1 
68555 3 
68562 5 
68592 1 
68607 5 
68674 9 
68712 1 
68759 16 
68782 4 
68833 5 
68841 8 
68913 4 
68931 2 
68934 1 
69000 40 
69002 1 
69042 1 
69105 15 
69126 20 
69165 31 
69172 9 
69188 4 
69288 1 
69332 21 
69550 1 
69555 26 
69572 27 
69625 19 
69670 1 
69684 28 
69689 45 
69691 1 
69697 29 
69710 85 
69746 1 
69763 6 
69833 26 
70170 12 
70181 1 
70541 43 
70603 45 
70612 1 
70637 16 
70793 108 
71027 3 
71081 7 
71637 1 
73426 7 
73750 3 
73772 4 
73907 3 
73939 15 
73967 6 
74011 3 
74092 56 
74173 1 
74184 21 
74214 1 
74371 62 
74533 3 
74713 1 
74721 1 
74740 3 
74743 4 
74781 3 
75633 6 
75648 7 
75652 1 
75762 12 
76902 6 
77554 1 
77630 2 
77647 1 
78397 1 
78762 1 
79942 2 
79962 10 
79984 1 
80592 1 
80598 26 
80631 18 
80656 19 
80679 1 
80746 3 
80920 188 
80937 1 
80997 5 
81175 2 
81346 1 
81482 5 
82532 1 
82561 2 
82616 1 
82753 5 
82860 2 
82872 122 
83646 19 
83830 10 
84248 1 
84254 3 
84468 8 
84472 3 
84473 4 
84495 21 
84566 26 
84568 32 
86068 5 
86076 1 
86622 7 
87392 3 
88990 35 
89057 47 
89410 6 
89472 3 
89792 1 
90169 67 
91203 3 
91252 1 
91274 7 
91282 64 
91285 2 
91295 9 
91366 2 
91912 1 
91946 1 
92091 5 
92107 4 
92324 33 
92478 2 
92634 64 
92684 34 
92715 4 
92722 17 
92727 10 
92730 100 
93418 2 
93494 5 
93636 45 
93716 14 
93753 30 
93766 2 
93810 14 
93815 15 
93877 2 
93909 2 
93910 2 
93940 11 
93959 101 
93984 5 
94021 27 
94033 14 
94039 1 
94517 3 
94801 5 
94938 1 
95184 5 
95395 47 
95883 1 
95952 6 
95966 23 
96034 3 
96386 1 
96446 7 
96471 4 
96478 1 
96482 1 
96667 2 
96828 3 
97606 10 
97882 9 
98434 95 
98436 1 
98445 7 
98456 27 
98487 1 
98510 32 
99080 9 
99138 1 
99222 2 
99318 1 
99322 29 
99328 1 
99347 1 
99485 9 
99517 1 
99546 6 
99570 1 
99609 2 
99650 3 
99685 1 
99723 7 
99754 7 
99763 4 
99772 1 
99931 3 
99936 12 
102490 2 
103630 2 
106945 4 
107014 5 
107117 4 
107255 1 
107267 1 
108349 1 
108518 1 
108856 2 
108983 5 
109274 1 
110296 15 
111139 1 
111249 23 
111767 24 
112415 6 
112583 1 
112606 1 
112659 53 
112680 12 
113892 5 
114166 4 
114269 6 
114487 16 
114957 1 
115032 9 
117730 1 
117861 1 
117935 5 
118027 9 
122344 2 
122360 3 
122363 13 
122378 72 
122449 1 
122453 39 
122474 30 
122488 9 
124161 3 
125333 6 
125686 1 
125705 1 
126951 4 
127109 1 
127236 1 
127258 1 
127276 3 
127285 6 
127290 2 
127297 4 
127303 8 
127338 2 
127351 16 
127638 1 
127957 3 
128169 12 
128675 1 
129524 3 
129996 1 
129998 5 
130132 11 
130247 1 
130393 6 
130549 1 
130553 3 
130554 16 
130721 9 
130830 1 
131219 36 
131389 4 
131578 1 
131745 2 
133318 2 
133534 4 
133565 17 
133598 6 
133609 27 
133842 2 
134205 26 
134269 1 
134516 2 
134715 2 
134736 15 
134948 11 
134968 44 
136030 25 
136234 1 
136405 5 
136417 9 
137145 1 
137917 30 
140735 2 
140755 4 
140861 25 
140990 1 
141324 4 
141335 13 
141352 2 
141683 29 
141947 5 
141952 1 
143208 2 
143300 4 
143401 1 
143409 11 
143412 112 
143421 4 
143443 28 
143479 1 
143485 2 
143509 2 
143553 20 
143789 8 
143808 21 
143905 2 
143979 2 
144042 14 
144155 22 
144166 23 
144220 26 
144233 43 
144396 3 
145337 6 
145561 4 
145716 15 
145723 6 
145774 3 
146172 21 
146210 6 
146284 11 
146940 46 
147062 19 
148789 42 
148981 25 
148991 1 
148999 33 
149037 14 
149048 1 
149560 3 
149668 1 
150413 2 
150594 4 
150998 5 
151106 38 
151205 2 
151226 2 
151303 6 
152080 1 
152281 5 
152638 10 
152677 2 
153023 1 
153218 5 
153584 5 
153620 1 
153966 55 
154352 3 
154478 2 
154519 1 
154535 6 
154843 30 
154848 31 
154878 25 
154914 9 
154977 9 
155078 11 
155122 1 
155403 2 
155415 96 
155465 1 
155507 3 
155718 9 
156304 8 
156479 3 
157473 3 
157948 1 
158163 6 
158333 1 
158516 10 
158551 3 
158966 2 
159526 2 
159589 38 
160005 9 
160371 11 
161359 14 
161364 26 
161373 12 
161396 1 
161462 2 
162427 1 
162450 7 
162469 29 
162789 1 
162848 68 
163194 1 
163265 5 
163446 14 
163506 2 
163530 2 
164583 1 
164696 5 
164707 1 
164818 5 
164823 25 
164868 5 
164877 23 
164981 3 
165242 28 
165259 2 
165412 5 
165810 1 
165820 1 
166038 31 
166062 3 
166081 1 
166250 5 
166308 9 
166629 7 
166804 3 
167058 3 
167459 9 
167554 11 
167584 1 
167597 10 
168308 1 
168342 7 
168665 3 
168891 82 
168901 19 
168930 135 
168944 114 
168977 7 
169270 14 
169311 57 
169602 1 
169680 9 
170261 2 
170970 32 
171263 1 
171364 5 
171385 1 
171405 13 
171457 31 
171467 4 
171468 16 
171495 1 
171498 4 
171543 18 
171584 3 
171617 4 
171674 5 
171689 84 
171714 5 
171735 8 
171910 38 
172355 106 
172365 71 
172377 5 
172828 127 
173022 4 
173357 4 
173521 100 
173801 1 
173855 61 
173973 3 
173984 1 
174032 5 
174041 28 
175186 5 
176691 2 
178026 4 
178251 1 
178259 9 
178305 4 
178312 20 
178332 10 
178339 2 
178352 2 
178607 1 
178709 7 
178847 1 
179138 4 
179432 2 
179467 37 
179544 13 
179545 7 
179566 7 
179579 30 
180622 26 
180643 1 
180669 5 
180943 7 
181937 31 
182687 1 
182703 13 
182721 2 
182755 7 
183059 1 
184889 1 
185092 1 
185552 6 
185808 9 
185998 1 
186575 2 
186725 24 
186820 6 
187667 29 
187826 2 
188284 15 
188808 7 
188814 73 
188822 7 
188877 53 
189073 1 
189449 62 
189595 12 
189835 2 
191475 3 
191517 1 
191543 4 
191621 2 
191945 1 
192097 2 
193146 2 
193148 1 
193187 47 
193194 2 
193207 23 
193220 2 
193222 1 
193540 3 
193797 8 
194192 18 
194521 8 
194575 6 
194683 1 
194893 1 
195039 21 
195088 5 
195092 16 
195102 1 
195118 118 
195605 9 
195834 1 
196109 11 
196112 1 
196155 6 
196169 1 
196251 1 
196268 3 
196396 1 
196647 3 
198312 54 
198680 6 
199155 2 
199382 3 
199786 7 
200033 60 
200310 4 
200612 3 
200832 4 
200906 1 
200933 1 
200993 4 
201106 6 
201117 6 
201257 1 
201274 5 
201364 1 
201473 14 
201859 110 
201873 4 
201884 13 
201926 6 
201931 1 
201942 1 
201970 1 
202006 2 
202165 3 
202303 1 
202386 2 
203039 20 
203097 14 
203108 1 
203116 29 
203168 1 
203366 44 
203445 5 
203448 2 
203460 7 
203482 116 
203502 10 
203813 9 
205004 2 
205090 2 
205178 2 
205188 12 
205360 9 
205364 7 
205425 1 
205430 3 
205444 17 
205459 1 
205628 20 
205676 30 
206027 1 
206610 4 
206684 2 
207752 12 
207945 9 
207953 9 
207972 25 
208005 15 
208014 2 
208074 1 
208100 2 
210125 54 
210147 1 
210191 1 
210274 15 
210293 1 
210366 3 
210374 19 
210384 2 
210394 5 
210402 18 
210413 3 
210416 52 
210497 1 
211573 6 
212248 1 
212376 12 
212566 1 
213070 9 
213082 1 
213102 6 
213105 25 
213122 10 
213189 1 
213203 1 
213336 6 
213777 28 
213780 1 
213786 1 
213816 1 
213846 1 
213880 47 
214005 5 
214546 6 
215166 20 
215622 20 
215913 30 
216341 109 
216638 22 
216680 10 
216786 1 
216828 2 
216840 12 
216842 44 
217001 6 
217014 1 
217040 112 
217053 20 
217064 23 
217069 2 
218604 49 
219296 77 
219314 2 
219325 27 
219351 11 
219357 95 
219364 108 
219523 4 
219644 2 
219823 2 
220110 20 
220118 22 
220129 27 
220170 2 
220182 14 
220242 3 
220275 8 
220433 1 
220434 2 
220467 23 
220730 2 
220736 12 
220903 5 
221271 6 
221275 1 
221426 33 
221489 7 
221595 2 
222160 3 
223199 1 
224361 115 
224571 3 
224585 1 
224630 1 
224662 3 
224815 1 
225506 5 
225615 5 
225661 1 
225952 10 
225957 1 
225988 19 
225992 16 
226040 31 
226064 3 
226298 23 
226351 15 
229988 1 
230068 1 
230071 7 
230103 15 
230122 1 
230125 2 
230264 5 
230315 6 
230333 2 
230366 5 
230384 8 
230466 1 
230549 3 
230592 3 
230604 1 
230612 4 
230627 25 
230812 5 
230814 2 
230831 15 
230836 1 
230837 10 
230847 1 
230927 3 
230983 4 
231024 15 
231029 12 
231045 10 
231105 1 
231122 535 
231190 1 
231317 1 
231354 1 
231401 1 
231407 1 
231459 3 
231534 6 
231957 1 
232634 1 
232942 1 
233085 17 
233097 10 
233204 46 
233636 1 
233702 13 
234065 3 
234179 1 
234205 2 
234253 1 
234282 10 
234314 43 
235672 4 
235784 85 
235888 1 
235973 4 
236715 1 
237291 4 
237304 2 
237395 2 
237416 3 
237463 10 
237469 11 
237584 1 
237935 3 
239132 4 
239759 1 
240386 5 
240460 10 
241333 1 
241361 11 
242277 2 
242598 19 
242847 2 
242869 4 
245437 1 
245615 1 
245649 1 
245658 2 
245743 1 
245767 1 
245823 2 
245907 7 
245932 2 
246014 3 
246015 4 
246104 10 
246219 11 
246251 1 
246347 1 
246625 10 
247069 14 
247161 5 
247456 23 
247617 13 
247636 33 
247749 1 
247772 4 
247829 3 
247863 1 
247884 12 
247892 15 
247893 3 
247910 3 
247913 1 
247924 15 
248295 12 
248335 11 
248363 1 
248386 2 
248390 39 
248407 3 
248511 7 
248525 1 
248554 1 
253535 1 
253836 4 
253922 17 
254285 4 
255222 115 
255543 1 
255647 3 
256556 38 
256591 1 
256594 7 
256599 1 
256604 5 
256664 20 
256674 12 
256681 25 
256684 3 
258062 6 
258241 16 
258442 1 
258460 20 
258501 1 
258505 1 
258561 51 
258572 5 
258635 7 
258697 8 
258717 1 
258723 11 
258753 37 
258986 1 
259013 2 
259511 4 
259587 1 
259800 3 
259892 4 
259934 5 
260008 8 
260134 2 
260178 10 
260197 19 
260214 1 
260239 87 
260301 2 
260364 2 
260416 2 
260419 1 
260526 15 
260552 2 
260599 6 
260609 1 
260648 1 
260721 14 
260857 3 
260892 1 
260916 2 
260951 10 
261135 1 
261244 1 
261256 5 
261267 1 
261286 4 
261391 1 
261402 1 
261810 1 
261970 17 
261979 176 
262002 22 
262033 14 
262054 20 
262055 9 
262106 2 
262735 1 
263169 5 
263220 1 
263233 29 
263249 22 
263256 8 
263268 30 
263281 11 
263288 8 
263305 5 
263319 3 
263431 1 
263455 7 
263463 12 
263795 1 
263836 16 
263951 1 
264017 1 
264099 1 
264285 11 
264391 16 
264441 26 
264448 32 
264542 1 
264553 1 
264580 5 
264588 144 
264593 6 
264603 20 
264612 17 
264634 34 
264982 3 
265295 2 
265327 9 
266043 1 
266049 7 
266054 1 
267549 7 
269043 3 
269220 3 
269535 3 
269641 3 
269646 4 
269781 8 
269801 2 
269805 25 
269825 5 
269831 2 
269844 33 
270214 1 
270229 7 
270473 7 
270676 1 
270679 1 
270719 1 
270933 11 
271102 4 
271570 1 
271640 1 
271813 2 
271828 8 
272001 12 
272276 1 
272309 3 
272726 8 
272837 9 
273001 10 
273261 4 
273299 10 
273333 4 
275099 16 
275101 8 
275173 1 
275179 19 
275217 6 
275351 6 
275355 14 
275362 5 
275667 1 
277272 40 
277480 1 
277515 178 
277552 20 
277615 1 
277656 5 
277797 1 
277879 22 
277922 3 
277984 3 
278013 11 
278027 176 
278111 9 
278144 13 
278173 3 
278211 1 
278229 4 
278283 38 
278352 6 
278394 16 
278395 1 
278398 13 
278483 11 
278486 2 
278494 7 
278533 2 
278547 4 
278554 3 
278563 3 
278569 5 
278597 1 
278602 11 
278765 1 
278805 1 
278824 5 
278849 1 
278938 1 
278953 5 
279204 2 
279451 3 
279790 96 
279939 14 
280005 8 
280072 21 
280324 8 
280355 1 
280420 1 
280423 64 
280462 10 
280467 1 
280550 13 
280797 9 
282434 2 
282540 3 
282545 6 
282629 12 
282767 16 
282780 8 
283315 3 
283644 2 
283808 5 
283848 4 
283854 2 
283983 18 
284300 10 
284496 44 
284549 14 
284724 17 
284744 17 
284746 3 
284749 1 
284804 10 
284832 28 
284855 68 
284867 25 
284870 1 
284878 83 
284879 81 
286218 3 
286234 3 
286394 3 
286403 1 
286424 1 
288806 1 
289152 5 
291016 1 
291180 18 
291269 21 
291275 5 
291286 10 
291311 2 
292505 4 
292541 22 
292544 4 
293048 1 
293324 5 
293948 50 
294080 4 
294101 23 
294257 26 
294277 17 
294458 33 
294463 17 
294471 1 
294487 1 
294560 2 
294871 39 
295093 8 
295421 25 
295746 364 
295783 6 
295906 1 
296081 5 
296254 15 
296267 1 
296300 80 
296311 56 
296322 1 
296325 5 
296334 3 
298382 25 
298683 2 
298825 5 
298853 2 
299007 1 
299064 10 
299188 20 
299243 1 
299326 1 
299345 6 
300331 12 
300690 1 
301729 5 
301867 2 
302093 20 
302133 33 
302168 3 
302696 1 
302847 35 
302940 49 
302987 8 
303208 2 
303242 4 
303256 5 
303449 16 
303576 8 
304212 1 
304283 4 
304435 1 
304736 1 
304822 12 
304826 2 
304852 6 
305700 7 
305797 7 
305803 2 
305901 21 
305998 6 
306123 1 
306648 2 
306785 2 
306788 3 
306812 1 
306944 11 
306993 9 
307111 75 
307116 119 
307134 13 
307179 1 
307224 1 
307227 2 
307234 27 
307383 1 
307388 3 
307403 5 
307735 16 
307771 14 
307878 1 
308060 35 
308068 1 
308083 3 
308110 38 
308111 7 
308120 17 
308128 5 
308197 5 
308276 13 
308283 3 
308330 5 
308361 9 
308428 13 
308444 22 
308456 5 
308482 1 
308600 15 
308614 1 
308629 1 
308664 2 
308708 2 
308745 14 
308753 73 
308760 2 
308786 2 
308822 5 
308897 43 
308916 4 
308999 1 
309027 7 
309050 1 
309089 9 
309414 1 
309416 1 
309711 1 
309716 5 
309775 25 
309939 5 
309947 29 
309990 4 
310001 1 
310011 20 
310074 5 
310091 4 
310106 7 
310214 4 
311652 1 
312591 1 
312926 27 
313180 9 
313193 2 
313198 10 
313306 7 
313328 7 
313333 19 
313337 3 
313344 1 
313375 22 
313537 1 
313545 6 
313560 11 
313567 2 
314025 11 
314563 3 
314630 4 
314860 8 
314955 1 
315164 98 
315180 30 
315410 10 
315501 11 
315818 26 
315853 1 
315871 3 
315893 18 
315903 48 
315992 3 
316256 2 
316301 3 
317003 1 
317174 13 
317197 2 
317204 13 
317209 2 
317214 16 
317304 31 
317337 104 
317368 8 
317444 4 
317447 18 
317497 3 
317500 8 
317512 3 
317548 10 
317564 16 
317610 2 
317680 27 
317693 5 
319124 1 
319955 1 
320639 3 
320714 3 
320727 2 
320798 27 
320884 25 
320889 6 
320915 12 
320943 3 
321385 15 
321405 4 
321714 20 
321757 12 
321766 19 
321788 4 
321791 2 
321793 7 
321794 7 
321804 5 
321809 2 
321896 1 
321938 9 
321941 9 
321988 3 
322112 3 
322224 1 
322240 5 
322302 1 
322380 3 
322409 1 
322511 7 
322792 5 
322856 1 
322874 25 
323110 6 
323598 5 
323790 6 
324026 1 
324335 23 
324866 2 
325292 1 
325674 2 
325677 3 
325708 2 
325755 3 
326128 45 
326317 1 
327621 7 
327658 31 
327696 37 
327710 40 
327756 81 
327820 3 
327870 1 
327892 17 
327900 47 
327915 6 
328022 8 
328029 10 
328059 71 
328110 1 
328224 1 
328233 1 
328520 6 
329526 4 
329531 40 
329548 1 
329559 6 
329574 8 
329614 26 
329624 1 
329629 3 
329633 174 
329647 5 
329650 4 
329657 19 
330046 88 
330049 2 
330055 17 
330057 2 
330073 30 
330085 15 
330123 6 
331829 1 
334054 9 
334183 32 
334246 9 
334254 12 
334329 15 
334334 1 
334435 4 
334572 4 
334826 4 
335057 22 
335072 1 
335133 3 
335154 2 
335161 8 
335170 15 
335257 33 
335260 2 
335267 1 
336014 3 
336065 2 
336265 2 
336292 75 
336845 26 
338921 3 
338937 7 
338947 1 
338992 8 
339002 3 
339007 109 
339045 19 
339516 4 
339547 2 
339564 2 
339571 45 
339582 9 
339585 73 
339591 91 
339656 52 
339973 11 
340108 53 
340117 132 
340262 437 
340608 1 
340631 1 
340647 6 
340651 1 
340728 10 
340779 13 
340796 3 
340803 1 
340945 5 
340986 1 
341006 2 
341061 8 
341254 1 
341424 5 
341438 42 
341466 19 
341524 5 
341579 2 
342168 1 
342231 5 
342234 1 
342250 10 
342343 7 
342544 2 
342591 2 
343350 2 
343355 21 
343363 25 
343381 9 
343572 1 
343928 5 
344211 19 
344223 10 
345414 5 
345418 2 
345445 3 
345576 3 
345790 20 
345832 1 
345838 15 
345873 1 
346860 5 
346930 2 
346937 4 
347615 4 
349147 38 
349291 7 
349351 2 
349352 1 
349358 3 
349366 4 
349372 7 
349679 2 
349747 14 
349862 6 
350043 12 
350654 6 
350723 5 
350735 6 
350821 1 
350978 15 
350991 4 
351042 4 
351260 20 
351276 13 
351295 1 
351577 2 
351584 2 
351687 1 
352028 4 
352048 16 
352160 1 
352185 9 
352515 3 
352715 2 
352855 15 
352859 18 
352891 20 
352908 23 
352937 1 
352944 126 
352955 1 
352966 1 
353007 5 
353029 19 
353266 16 
353277 24 
353342 10 
353367 108 
353379 105 
353433 1 
354974 2 
355078 22 
355127 1 
355157 44 
355219 15 
355223 3 
355391 5 
355625 5 
355688 14 
355742 4 
355779 3 
355795 12 
355801 9 
355839 1 
355977 1 
356369 3 
356443 3 
356475 1 
356498 2 
356532 1 
356539 4 
356883 15 
356925 2 
357154 40 
357671 2 
357810 1 
358048 1 
358076 1 
358152 46 
358257 20 
358261 6 
358322 6 
358484 11 
359867 2 
359882 3 
359887 4 
360143 9 
361602 45 
361996 16 
361999 76 
362006 21 
362018 4 
362028 1 
362032 4 
362215 1 
362311 3 
362316 15 
362350 1 
362427 5 
362625 1 
362780 3 
363265 14 
363543 1 
363876 72 
364251 1 
364437 3 
364516 32 
364523 62 
364605 8 
364748 1 
364759 1 
364824 1 
364921 4 
365019 27 
365082 4 
365099 56 
365289 12 
365292 1 
365297 6 
365842 6 
365853 265 
367000 1 
367341 6 
367681 26 
367768 37 
368389 1 
368452 1 
368883 3 
368891 72 
369028 2 
369079 46 
369139 23 
369144 4 
369196 1 
369301 7 
369320 8 
369338 1 
369376 18 
369389 23 
369401 3 
369423 11 
369447 3 
369491 1 
369600 1 
369624 3 
369639 1 
369651 5 
369737 5 
370420 3 
371556 31 
371598 25 
371607 4 
371653 4 
371713 16 
371856 3 
371886 60 
372368 7 
372504 2 
372814 2 
373208 1 
373894 3 
373930 1 
374211 1 
374251 1 
374254 1 
374259 2 
374265 1 
374266 2 
374270 9 
374278 1 
374281 25 
374285 8 
374365 1 
374374 1 
374509 4 
374520 30 
374571 12 
375325 1 
375329 6 
375351 4 
375392 1 
378714 3 
378720 129 
379238 5 
379340 69 
379366 12 
379416 24 
379424 2 
379547 14 
379701 1 
379771 132 
379776 18 
379778 1 
379782 88 
379785 4 
379790 10 
379792 79 
379797 36 
379801 38 
379809 31 
379829 7 
379845 17 
379850 5 
379972 15 
380133 8 
380185 2 
380191 14 
380370 3 
380642 6 
380874 1 
381000 1 
381027 40 
381094 14 
381183 5 
381192 39 
381194 3 
381457 3 
381545 40 
381562 5 
381565 89 
381785 3 
382134 1 
382166 17 
382190 9 
382200 1 
382231 3 
382421 2 
382511 3 
382531 41 
382546 2 
382690 21 
382704 10 
382759 5 
382891 7 
382896 6 
382932 1 
382949 1 
382998 3 
383012 1 
383027 2 
383532 3 
383539 5 
383548 2 
384048 1 
384723 7 
384741 1 
384921 1 
384937 3 
384941 5 
384959 9 
384964 1 
385001 1 
385006 13 
385013 1 
385021 25 
385027 12 
385032 7 
385033 4 
385049 3 
385052 8 
385101 10 
385158 15 
385169 10 
385243 5 
385251 1 
385261 1 
385274 5 
385279 9 
385304 2 
385310 5 
385316 46 
385327 1 
385430 10 
385438 12 
385450 3 
385452 1 
385465 5 
385475 1 
385609 49 
385647 25 
385650 1 
385657 5 
385669 45 
385852 2 
386935 1 
387075 1 
387077 1 
387148 1 
387236 12 
387286 1 
387290 2 
387396 2 
387627 2 
387881 11 
387955 19 
388071 55 
388120 2 
388251 23 
388254 2 
388376 19 
388492 15 
388696 181 
388835 2 
389036 1 
389049 1 
389059 1 
389104 2 
389136 1 
389208 2 
389228 65 
389626 4 
389724 3 
389741 41 
389837 20 
389939 12 
390049 16 
390120 2 
390123 11 
390143 16 
390158 1 
390186 5 
390202 12 
390213 2 
390701 1 
391682 1 
392025 11 
392177 24 
392364 2 
392367 6 
392371 1 
392426 1 
392434 18 
392442 11 
392464 4 
393317 5 
393360 2 
393427 17 
393472 27 
393477 16 
393633 81 
393637 32 
393661 6 
393685 7 
393832 4 
393870 20 
393874 10 
394378 1 
394725 78 
394938 26 
397015 4 
397205 1 
397230 1 
397288 1 
398692 1 
398709 11 
398725 8 
398734 56 
398740 1 
398743 3 
398745 36 
398922 3 
398975 39 
399505 17 
399632 27 
399854 1 
400310 6 
401198 7 
401501 79 
401556 1 
401713 9 
402038 1 
402190 7 
402198 4 
402281 3 
402294 9 
402358 2 
402362 2 
402413 3 
402424 3 
402436 2 
402460 6 
402477 7 
402533 4 
402553 1 
403569 10 
403748 1 
403777 1 
403803 8 
403947 10 
403966 6 
403999 4 
404014 7 
404068 4 
405412 3 
405673 1 
405784 13 
405921 1 
406142 2 
406774 2 
406798 3 
406904 37 
406910 15 
407107 37 
407253 4 
407281 3 
407285 21 
407316 1 
407352 6 
407450 9 
407754 6 
407781 17 
407791 1 
408128 2 
408130 1 
408188 1 
408374 18 
408380 2 
408410 8 
408415 1 
408567 28 
408858 5 
408909 5 
409008 5 
409010 3 
409073 8 
409087 3 
409504 4 
409682 1 
410522 1 
410662 2 
410688 10 
410736 2 
411069 22 
411200 4 
411407 1 
411449 1 
413075 1 
416256 2 
416986 25 
416991 68 
417000 12 
417011 1 
417012 9 
417014 6 
417015 98 
417022 1 
417071 1 
417072 1 
417077 1 
417083 1 
417097 1 
417101 5 
417108 10 
417114 5 
417126 7 
417231 1 
417237 24 
417288 1 
417300 18 
418088 75 
418097 8 
418122 11 
418131 1 
418168 23 
418194 33 
418200 1 
418202 1 
418221 1 
418830 13 
419847 1 
419952 4 
419972 1 
419990 1 
420002 2 
420034 1 
420197 3 
420223 30 
420245 1 
420257 17 
420266 15 
420272 5 
420274 20 
420590 17 
420748 1 
420930 3 
421104 1 
421240 10 
421255 44 
421266 9 
421270 27 
421293 9 
421482 28 
421507 1 
421634 30 
421781 13 
421799 100 
421828 1 
421839 12 
421844 5 
421854 4 
421877 24 
421904 1 
421919 28 
422015 17 
422026 5 
422653 1 
422844 2 
423086 1 
423209 9 
423413 3 
423733 1 
423738 2 
423808 9 
424109 48 
424264 5 
424426 5 
424432 7 
424521 3 
424877 1 
424880 7 
425250 11 
425376 1 
425524 2 
425541 1 
425654 7 
425671 2 
425708 27 
426022 2 
426032 9 
426056 3 
426065 13 
426068 3 
426125 1 
426126 26 
426129 7 
426160 1 
426165 45 
426170 17 
426185 2 
426189 7 
426193 9 
426917 11 
427109 14 
427136 6 
427149 65 
427154 13 
427155 8 
427184 7 
427188 5 
427326 7 
427332 7 
427478 2 
427507 22 
427771 18 
427786 6 
427921 37 
428092 2 
428202 10 
428237 11 
428243 14 
428246 4 
428475 16 
428497 9 
428600 5 
428678 2 
428705 1 
428711 5 
428813 1 
428817 8 
428821 1 
428828 6 
428870 76 
428877 1 
428894 19 
428919 5 
428922 24 
428937 68 
428990 33 
429001 75 
429023 86 
429030 23 
429034 68 
429040 1 
429049 11 
429053 5 
429056 3 
429061 21 
429072 17 
429188 14 
429197 19 
429200 106 
429208 13 
429211 21 
429215 27 
429220 45 
429223 16 
429233 1 
429236 133 
429247 309 
430698 70 
430701 86 
430711 1 
430712 36 
430718 1 
430726 3 
430740 5 
430744 1 
430755 7 
430758 127 
430777 46 
430780 3 
430807 2 
430817 1 
430820 14 
430833 8 
430845 7 
430899 60 
431000 9 
431023 25 
431036 6 
431064 1 
431160 4 
431200 21 
431202 1 
431211 1 
431412 15 
431416 2 
431422 4 
431461 9 
431471 12 
431776 1 
431812 2 
431865 1 
432764 208 
432777 24 
432792 18 
432833 6 
432836 11 
432895 3 
432931 3 
432958 17 
433082 2 
433136 4 
433191 3 
433194 1 
433235 1 
433310 1 
433325 21 
433440 6 
433474 1 
433488 5 
433515 24 
433518 1 
433862 8 
433955 23 
433981 2 
434022 5 
434166 1 
434208 23 
434233 18 
434314 1 
434411 1 
434473 4 
434485 12 
434489 6 
434498 12 
434656 8 
434660 63 
434703 91 
434710 5 
434732 6 
434767 27 
434811 6 
434817 11 
434818 4 
434826 10 
434844 1 
435000 1 
435016 25 
435020 1 
435023 8 
435033 15 
435035 12 
435036 1 
435052 7 
435055 18 
435056 1 
435061 8 
435066 36 
435068 77 
435071 8 
435074 18 
435075 39 
435084 251 
435125 15 
435144 10 
435145 1 
435152 39 
435167 186 
435171 2 
435178 29 
435183 1 
435217 3 
435350 4 
435356 23 
435373 2 
437077 6 
437183 3 
437382 18 
437385 36 
437532 11 
437558 9 
437564 11 
437565 4 
437566 2 
437568 8 
437571 1 
437576 2 
437579 4 
437586 37 
437588 2 
437593 25 
437599 2 
437611 8 
437630 13 
437637 2 
437645 111 
437652 10 
437657 1 
437664 1 
437676 2 
437683 1 
437688 2 
437700 6 
437769 5 
437772 1 
438988 10 
439028 13 
439033 2 
439069 8 
439220 4 
439227 8 
439232 3 
439255 17 
439256 26 
439257 1 
439307 1 
439340 5 
439377 1 
439398 14 
439407 3 
439534 5 
439540 40 
439545 14 
439548 3 
439550 1 
439554 133 
439561 3 
439562 65 
439563 12 
439566 2 
439571 1 
439589 1 
439601 3 
439623 1 
439630 6 
439635 6 
439642 7 
439643 29 
439646 26 
439670 16 
439677 19 
439680 12 
439681 3 
439683 22 
439685 10 
439686 1 
439688 31 
439689 8 
439690 59 
439691 37 
439692 87 
439697 7 
439699 8 
439705 8 
439708 6 
439711 16 
439740 7 
439742 9 
439752 9 
439766 17 
439772 4 
439794 6 
439798 11 
439823 6 
439828 2 
439858 1 
439861 16 
439864 39 
439886 4 
439905 1 
439919 2 
439933 2 
439934 18 
440003 2 
440004 1 
440008 13 
440025 1 
440028 48 
440058 6 
440065 4 
440069 17 
440071 8 
440075 1 
440076 1 
440083 7 
440085 6 
440088 17 
440096 11 
440258 5 
440266 1 
440268 5 
440271 12 
440275 66 
440283 5 
440295 6 
440299 36 
440309 3 
440338 2 
440344 28 
440353 22 
440421 9 
440453 2 
440467 1 
440504 4 
440509 18 
440514 101 
442794 13 
442815 3 
442845 3 
442848 1 
442852 16 
442856 26 
442859 128 
442864 2 
442865 1 
442868 7 
442873 9 
442877 2 
442886 32 
442924 3 
442932 1 
442943 10 
442950 3 
442954 3 
442959 4 
442965 7 
443121 2 
444790 1 
444816 25 
444913 2 
444921 90 
444974 1 
444975 2 
445038 3 
445070 5 
445081 5 
445091 14 
445092 1 
445099 17 
445129 13 
445134 3 
445135 3 
445140 3 
445142 7 
445149 6 
445152 5 
445155 5 
445157 8 
445158 7 
445162 5 
445169 3 
445178 1 
445183 1 
445185 23 
445193 36 
445208 2 
445210 2 
445213 5 
445237 6 
445241 1 
445245 24 
445251 19 
445254 2 
445260 17 
445262 2 
445264 105 
445265 1 
445266 3 
445267 1 
445278 20 
445286 2 
445289 1 
445453 1 
445463 59 
445627 5 
445635 3 
445646 13 
445667 1 
445772 20 
445804 3 
445844 17 
445900 1 
446126 22 
446144 8 
446162 5 
446196 46 
446274 16 
446303 1 
446330 1 
446340 7 
446348 3 
446371 29 
446384 7 
446534 1 
446541 1 
446569 1 
446587 5 
446594 3 
446597 22 
446600 1 
446604 1 
446610 38 
446615 14 
446625 3 
446638 7 
446655 2 
446671 2 
446674 3 
446679 9 
446713 14 
446733 7 
446738 3 
446739 7 
446744 1 
446759 4 
446766 2 
446769 21 
447372 1 
448038 17 
448053 49 
448067 15 
448088 9 
448106 2 
448167 28 
448172 5 
448184 2 
448194 1 
448198 1 
448199 28 
448205 1 
448212 1 
448226 192 
448242 38 
448250 3 
448360 2 
448363 4 
448377 8 
448378 89 
448398 1 
448418 1 
448431 3 
448447 9 
448477 1 
448582 13 
448604 136 
448714 2 
448727 2 
448736 1 
448742 1 
448750 3 
448754 5 
448768 38 
448777 20 
448788 6 
448799 7 
448932 3 
448952 5 
449002 1 
449004 2 
449041 1 
449160 1 
449166 2 
449185 3 
449291 35 
449448 1 
449460 4 
449641 3 
449689 3 
449724 2 
449829 1 
449916 18 
449940 40 
450079 1 
450103 1 
450151 2 
451246 6 
451264 13 
451299 3 
451300 1 
451301 17 
451304 2 
451305 1 
451312 109 
451317 13 
451362 3 
451370 6 
451373 1 
451378 2 
451396 21 
451401 12 
451406 4 
451411 10 
452009 1 
452016 4 
452026 1 
452040 2 
452085 26 
452088 3 
452094 6 
452116 45 
452141 6 
452142 1 
452148 1 
452151 41 
454093 28 
454142 10 
454167 5 
454244 7 
454448 15 
454553 3 
454618 1 
454660 10 
454728 1 
454744 5 
454826 3 
454830 1 
455174 1 
455217 1 
455230 2 
455236 3 
455271 3 
455377 3 
455397 1 
455597 3 
455692 4 
455755 1 
455915 5 
456014 4 
456050 1 
456083 4 
456262 1 
456393 5 
456406 12 
456893 1 
456899 27 
456904 1 
457226 10 
457254 9 
457274 1 
457281 8 
457293 19 
457294 5 
457304 27 
457305 3 
457307 3 
457341 15 
457353 1 
457365 1 
457557 15 
457579 26 
457711 5 
457918 8 
457939 1 
458038 10 
458119 2 
458442 26 
458464 56 
458484 18 
458566 1 
458586 10 
458599 1 
458608 41 
458622 5 
458714 1 
458735 2 
458884 3 
459082 15 
459107 4 
459122 28 
459228 1 
459436 54 
459547 6 
459553 16 
460194 11 
460241 4 
460350 64 
460588 2 
460732 1 
460740 1 
461386 4 
461397 23 
461414 2 
461416 1 
461442 9 
461476 11 
461487 16 
461492 3 
461495 8 
461513 18 
461545 9 
461669 69 
461682 3 
461899 3 
461902 32 
462057 44 
462498 2 
462510 11 
462651 2 
462821 21 
462851 3 
462857 73 
462872 4 
462876 7 
462880 41 
462881 4 
462883 5 
462887 1 
462889 7 
462894 19 
462902 9 
462938 18 
462940 1 
462946 3 
462950 3 
462954 1 
462975 1 
462983 31 
462993 3 
463036 3 
463043 4 
463218 23 
463220 2 
463323 2 
463330 13 
463349 8 
463374 3 
463407 15 
463420 14 
463436 2 
463469 4 
463489 3 
463519 7 
463532 32 
463540 1 
463543 76 
463554 12 
463616 48 
463626 27 
463654 7 
463655 19 
463660 13 
463663 1 
463667 1 
463668 74 
463672 10 
463676 5 
463712 167 
463846 9 
463863 3 
463877 1 
464017 30 
464203 1 
464234 7 
464243 2 
464349 4 
464380 1 
464728 1 
464729 9 
464868 1 
464896 12 
465057 24 
465257 3 
465272 6 
465281 5 
465445 40 
465452 6 
465736 3 
465806 32 
466067 1 
466105 1 
466122 5 
466223 6 
466237 5 
466246 4 
466250 1 
466262 8 
466265 26 
466325 10 
466340 1 
466347 1 
466356 1 
466475 17 
466510 1 
466533 11 
466645 8 
466655 1 
466680 17 
466684 1 
467013 6 
467019 13 
467096 29 
467151 1 
467172 1 
467218 1 
467509 4 
467533 12 
467541 8 
467549 8 
467559 15 
467641 5 
467652 21 
467960 9 
468267 5 
468309 2 
468440 1 
468582 1 
468714 1 
468780 5 
468835 27 
468893 37 
468903 4 
468920 1 
469107 134 
469151 3 
469183 14 
469194 2 
469209 44 
469241 15 
469278 8 
469333 13 
469359 1 
469372 5 
469434 1 
469467 3 
469470 12 
469480 4 
469482 11 
469488 4 
469496 1 
469526 4 
469539 152 
469574 6 
469579 5 
469580 37 
469584 23 
469585 2 
469613 3 
469621 3 
469640 1 
469661 4 
469665 5 
469768 3 
469783 6 
469786 1 
469792 35 
469875 11 
469888 2 
470323 9 
470613 21 
470646 1 
470773 33 
471624 2 
471927 1 
472177 1 
472186 4 
472203 32 
472229 15 
472285 3 
472322 5 
472500 11 
472683 4 
472965 3 
472977 2 
473132 15 
473150 1 
473156 1 
473513 1 
473537 2 
473561 16 
473569 6 
473575 2 
473611 21 
473621 27 
473781 2 
473792 2 
473803 2 
474379 2 
474469 43 
474954 1 
474983 2 
475770 25 
475941 9 
475960 1 
475974 12 
476016 6 
476036 13 
478164 1 
478168 5 
478172 64 
478186 3 
478201 4 
478211 2 
478239 63 
478245 49 
478255 19 
478260 5 
478268 39 
478303 6 
478851 1 
478993 1 
479058 2 
479067 4 
479108 1 
479131 143 
479261 1 
479312 1 
479408 5 
480217 4 
480932 11 
481200 12 
481207 16 
481501 7 
481509 1 
482020 6 
482040 2 
482048 2 
482103 1 
483238 37 
483250 6 
483274 1 
483293 2 
483308 6 
483333 47 
483334 48 
483337 4 
483342 2 
483512 9 
483703 2 
483830 1 
484025 1 
484222 5 
484735 2 
484838 22 
484946 1 
484971 9 
485077 8 
485243 3 
485271 4 
487288 1 
487315 2 
487417 17 
487474 9 
487488 11 
487495 17 
487508 1 
487538 3 
487678 11 
489593 3 
489629 1 
489657 1 
489744 2 
489762 4 
489768 1 
489786 4 
489832 1 
489840 2 
489877 4 
489904 2 
489943 2 
490068 23 
490316 3 
490536 15 
490584 7 
490728 1 
490732 12 
490735 1 
490870 1 
490966 42 
491087 5 
491179 1 
491182 8 
491185 31 
491195 1 
491201 1 
491206 2 
491213 4 
491218 2 
491220 124 
491230 3 
491263 3 
491415 10 
491768 5 
492073 3 
492287 6 
492896 12 
493730 2 
493740 2 
493741 1 
493799 5 
493840 1 
493843 3 
493851 1 
494304 5 
494495 2 
494519 3 
494647 9 
494936 8 
495620 5 
496182 2 
496390 5 
496538 9 
496965 16 
496983 8 
497002 1 
497057 6 
497577 7 
497918 4 
497986 1 
499064 10 
499246 1 
499916 13 
499980 3 
500003 11 
500165 5 
500355 1 
501482 15 
502089 4 
502324 1 
502594 9 
502741 5 
503678 19 
503708 73 
504497 1 
504795 1 
504808 1 
505551 2 
505851 1 
506322 6 
506407 12 
506496 1 
506509 18 
506527 65 
506539 17 
506566 16 
506574 9 
506601 10 
506611 22 
506619 5 
506621 35 
506846 1 
507260 54 
507456 6 
507744 1 
507778 3 
507844 7 
507865 3 
507882 5 
507883 2 
508188 1 
508833 1 
508948 1 
509026 6 
509045 10 
509074 31 
509125 1 
509169 5 
509219 4 
509395 1 
509419 1 
509499 1 
509553 3 
509821 2 
510441 18 
510596 15 
510647 5 
510668 36 
510673 1 
510676 9 
510725 1 
510729 42 
510737 47 
511828 5 
511910 7 
511926 70 
511956 1 
513195 4 
513212 13 
513230 10 
513234 13 
513235 7 
513239 5 
513256 5 
513267 1 
513316 1 
513471 2 
513482 10 
513536 1 
513963 17 
513985 27 
513989 9 
513993 12 
513995 5 
513997 1 
514009 32 
514023 2 
514054 7 
514081 62 
514099 1 
514125 53 
514211 38 
514234 5 
514263 8 
514264 22 
514287 26 
514296 14 
514325 9 
514338 14 
514385 5 
514414 188 
514419 114 
514429 32 
514463 3 
514472 40 
514520 1 
514613 1 
514630 39 
514666 13 
514674 2 
514677 7 
514678 1 
514684 16 
514780 1 
514849 3 
514982 5 
514991 1 
515179 6 
515284 5 
515360 6 
515368 1 
515579 52 
515836 5 
516228 2 
516279 7 
516291 6 
516444 3 
516501 5 
516536 26 
516565 14 
516680 1 
516729 3 
516829 2 
516870 1 
516878 2 
517060 1 
517123 1 
517228 4 
517318 2 
517336 2 
517358 1 
517399 15 
517422 3 
517916 21 
517923 6 
517995 22 
518005 1 
518098 7 
518209 11 
518222 4 
518228 2 
518231 11 
518232 2 
518239 35 
518335 39 
518347 30 
518364 4 
518410 33 
518419 20 
518425 7 
518429 10 
518470 2 
518504 9 
518548 7 
518589 20 
518654 1 
518715 6 
518731 3 
518735 6 
518749 1 
518789 4 
518817 4 
518822 6 
518830 4 
518877 8 
518881 12 
518882 1 
518898 7 
518907 1 
518924 15 
518972 1 
519031 6 
519126 3 
519234 7 
519239 3 
519242 1 
519250 12 
519262 10 
519270 1 
519273 38 
519499 13 
519767 1 
519825 9 
520016 13 
520257 9 
520910 1 
520916 3 
521067 2 
521152 1 
521589 5 
521616 1 
521734 1 
521757 3 
521848 55 
521850 3 
521867 2 
522043 1 
522054 52 
522421 8 
522812 1 
522833 4 
522910 1 
522952 1 
523050 2 
523106 1 
523142 2 
523251 5 
523324 8 
523342 4 
523402 6 
523405 14 
523842 18 
523866 18 
523949 6 
524081 1 
524092 2 
524109 6 
524980 5 
525220 1 
525240 5 
525281 49 
526662 5 
526683 5 
526695 23 
526788 14 
526799 1 
526814 4 
526873 1 
527272 2 
527335 3 
527339 20 
527341 6 
527658 1 
527677 3 
527686 73 
527690 5 
527904 21 
528084 2 
528388 2 
528736 25 
529061 1 
529342 72 
529450 1 
529578 1 
529720 5 
529796 3 
529873 22 
530024 1 
530520 44 
530533 7 
530680 5 
530714 2 
530754 1 
530983 1 
531238 4 
531431 1 
531669 2 
531751 2 
531913 5 
532820 191 
533018 80 
533043 1 
533346 1 
533372 1 
533662 42 
533709 1 
533719 12 
533733 85 
533742 3 
533750 3 
533896 3 
533910 13 
533920 2 
533942 1 
533947 11 
533953 2 
533977 1 
533987 2 
534001 2 
535018 20 
535199 5 
535211 16 
535228 31 
535336 1 
535379 3 
535382 8 
535401 14 
535585 3 
535645 3 
537581 1 
547994 5 
548023 7 
548027 7 
548035 3 
548044 1 
548056 1 
548463 3 
548470 6 
548847 1 
549416 1 
549685 17 
549693 19 
550801 3 
551186 7 
551206 1 
551412 1 
551587 21 
552484 1 
552529 21 
552547 2 
552553 12 
552728 6 
554423 2 
554816 1 
554826 1 
554879 1 
555039 3 
556332 1 
556375 1 
556419 1 
556423 3 
556804 1 
556893 10 
556928 2 
557111 1 
557220 7 
557278 1 
557411 1 
557433 3 
557529 5 
557695 1 
557703 63 
558144 2 
558370 12 
558519 1 
558860 3 
558892 2 
558919 1 
559217 1 
559397 1 
559412 1 
559436 3 
559518 4 
560685 2 
562253 1 
562352 3 
562381 16 
562386 3 
562395 21 
562404 52 
562435 2 
562445 17 
562471 14 
562746 11 
562769 6 
562958 3 
563079 2 
563756 3 
563833 2 
564323 28 
564753 1 
565152 1 
565627 12 
565965 30 
565982 1 
566031 4 
566039 1 
566053 1 
566607 2 
566790 5 
566886 1 
567081 1 
567098 14 
567104 2 
567107 1 
567251 1 
567266 1 
567288 1 
567291 64 
567298 19 
567302 21 
567312 36 
567340 1 
567373 3 
567384 13 
567469 1 
567495 1 
567530 64 
567662 1 
567664 1 
567744 5 
567770 14 
567773 1 
568410 5 
568683 1 
568880 53 
568910 7 
569760 1 
569918 31 
569929 19 
570518 2 
571074 1 
571542 20 
571768 13 
572791 1 
573256 48 
573282 12 
573349 2 
573517 6 
573561 2 
573567 1 
573583 12 
573696 9 
573715 13 
573862 1 
573879 1 
574289 9 
574314 17 
574399 1 
574419 30 
574537 2 
574538 2 
574604 10 
574709 1 
574753 6 
574915 24 
575516 26 
575731 4 
576351 1 
576359 1 
576394 6 
577131 2 
577397 1 
577660 2 
578204 1 
578311 1 
578339 44 
578340 1 
578346 20 
578351 13 
578418 9 
578441 172 
578548 1 
578561 49 
578752 1 
578756 26 
578758 8 
578972 2 
579002 1 
579005 4 
579010 1 
579028 2 
579108 9 
579137 1 
579283 2 
579680 21 
579947 6 
580114 9 
580249 1 
580289 1 
580299 1 
580315 2 
580361 4 
580458 8 
580777 12 
580884 119 
581041 1 
581337 41 
581455 1 
581480 2 
581630 1 
581646 9 
581680 2 
581753 3 
581814 11 
581835 3 
581910 1 
581930 1 
581943 1 
581965 4 
582166 22 
582174 3 
583075 6 
583388 2 
583445 18 
583487 14 
583489 1 
583502 1 
583530 4 
584156 1 
584682 1 
584694 4 
584886 1 
584912 6 
585606 10 
586079 7 
586246 32 
586701 2 
586842 12 
586888 6 
587657 1 
589442 6 
589623 4 
589725 23 
589741 7 
589754 2 
589933 29 
589948 4 
589975 34 
589997 53 
590004 3 
590154 3 
590168 1 
590176 1 
590182 7 
590191 3 
590392 15 
590397 1 
590541 84 
590588 4 
592582 5 
592621 4 
592648 1 
592653 1 
592717 11 
592744 2 
592751 12 
593890 1 
595643 15 
595728 3 
596925 5 
596958 231 
596982 1 
597012 151 
597143 7 
598443 8 
598459 2 
598807 20 
598992 1 
599003 14 
599027 11 
599161 3 
599410 3 
599735 88 
599769 5 
600152 3 
600168 5 
600763 35 
601142 1 
602259 1 
603086 3 
603090 12 
603099 3 
603143 42 
603309 3 
603421 14 
603594 4 
603599 95 
603692 3 
603767 29 
603973 1 
603989 30 
604089 3 
604125 1 
604348 14 
604696 6 
605114 8 
605486 4 
605511 1 
605553 5 
605555 9 
605562 1 
605912 10 
605948 21 
606100 2 
606218 1 
606249 1 
606468 1 
607470 1 
608339 3 
608367 1 
608718 2 
608753 2 
608899 3 
609234 1 
609306 8 
609458 1 
609610 1 
609963 11 
611240 3 
611244 7 
611289 9 
611290 2 
611385 2 
611403 7 
611414 15 
611428 1 
611704 3 
611734 1 
611816 11 
612347 16 
612394 5 
612398 2 
612445 15 
612467 2 
612472 3 
613001 17 
613054 22 
613210 1 
614010 9 
614532 3 
614681 2 
614724 1 
614758 1 
614815 1 
615066 11 
615073 1 
615162 2 
615165 1 
615225 1 
615253 15 
615270 5 
615277 1 
615285 3 
615299 6 
615320 1 
615423 1 
615461 16 
615495 27 
615817 28 
616952 1 
616978 44 
617178 95 
617185 1 
617197 4 
617556 5 
617614 1 
617646 3 
617695 3 
617809 1 
617843 9 
617852 15 
617885 11 
618055 4 
618811 3 
618821 3 
618836 21 
618848 1 
618858 1 
618892 2 
618898 11 
618926 3 
619053 13 
619059 2 
619069 18 
619109 32 
619282 2 
619293 5 
619395 9 
619463 1 
619466 21 
619479 2 
619488 4 
619542 1 
619551 2 
619584 1 
619613 41 
619622 6 
619916 4 
620634 1 
622489 5 
623714 24 
623749 1 
625307 30 
625487 2 
625672 11 
625711 9 
625715 5 
625722 11 
625731 1 
625733 23 
625759 1 
625767 1 
625770 20 
625772 5 
625778 5 
625785 25 
625800 1 
625811 8 
625818 4 
626394 80 
626400 23 
626451 20 
626468 1 
626478 9 
626520 3 
627091 2 
627585 7 
628086 11 
628179 1 
628517 82 
628859 15 
629319 9 
629532 33 
629533 1 
629772 7 
629826 12 
629919 15 
629957 15 
630005 16 
630093 1 
630107 5 
630155 12 
630173 3 
630185 2 
630220 23 
630229 17 
630231 2 
630232 6 
630237 7 
630244 1 
630246 13 
630252 1 
630255 68 
630320 1 
630331 15 
630376 30 
630401 4 
630406 12 
630457 8 
630478 2 
630479 1 
630480 12 
630500 6 
630514 2 
630664 3 
630676 16 
630733 2 
630734 2 
630735 1 
630736 4 
630741 2 
630747 2 
630957 2 
631314 35 
631597 6 
631659 7 
631669 16 
631761 1 
631765 2 
632016 34 
632463 8 
632572 4 
632631 10 
632792 4 
632915 27 
632921 45 
633405 1 
633548 5 
633877 30 
634181 3 
634327 5 
634632 1 
634844 1 
635026 7 
635188 7 
635190 15 
635363 10 
635423 8 
635447 1 
635533 1 
637993 6 
638188 30 
638413 2 
638601 5 
638654 86 
638660 3 
638819 2 
640386 7 
640391 7 
640394 3 
640463 18 
640465 166 
640469 5 
640477 1 
640499 14 
640501 1 
641749 2 
641794 4 
642392 53 
642432 73 
642662 1 
642825 34 
642831 1 
642854 2 
642921 15 
643055 29 
643073 30 
643089 1 
643261 1 
643285 2 
643320 10 
643366 6 
644582 8 
644877 3 
644952 5 
645346 4 
645357 12 
645424 9 
645428 4 
645431 21 
645439 29 
646011 1 
646220 23 
646764 11 
647038 6 
647345 6 
649078 4 
649083 46 
649623 1 
650051 28 
650325 13 
650353 4 
650360 13 
650395 77 
650417 1 
650419 19 
650449 2 
650464 2 
650470 52 
650630 7 
650915 2 
650941 2 
651050 12 
651425 4 
651858 19 
652708 10 
653219 9 
654481 5 
654581 13 
654698 3 
655206 6 
655313 1 
655464 1 
655642 2 
655951 3 
657475 50 
658267 15 
658281 3 
658429 29 
658434 14 
658476 10 
658526 2 
659030 19 
660661 61 
660687 9 
660698 7 
660734 17 
661686 24 
661858 12 
662325 12 
662483 3 
662490 3 
662551 14 
662878 2 
662923 16 
663442 8 
663445 3 
663448 15 
663472 1 
663586 6 
664032 2 
664103 5 
665020 1 
665930 14 
665957 1 
666017 8 
666134 2 
666145 26 
666181 1 
666195 1 
666393 8 
666401 1 
666407 390 
666462 1 
666502 22 
variableStep chrom=chrXII
41 2 
64 1 
76 5 
80 3 
89 57 
127 8 
191 1 
5728 1 
5737 7 
5740 9 
5751 6 
5763 3 
11398 3 
11400 2 
11468 8 
11489 18 
11723 16 
11764 1 
11848 10 
11852 1 
11855 1 
11873 10 
13746 19 
13756 2 
13763 3 
13777 6 
13808 1 
13820 6 
13875 5 
14089 2 
14177 17 
14262 3 
14638 6 
15410 13 
15444 11 
15592 3 
15900 24 
15979 114 
16063 21 
16078 3 
16153 3 
16170 8 
16419 30 
16429 5 
16442 27 
16466 1 
16486 7 
16704 15 
16820 1 
17165 1 
17557 1 
17642 1 
17711 1 
17736 3 
17806 1 
17853 52 
17860 1 
17866 66 
17877 26 
17878 80 
17893 1 
17895 3 
17899 5 
17905 14 
18260 48 
18480 4 
18520 3 
18580 7 
18661 4 
18886 13 
19208 12 
19369 18 
19461 10 
19629 6 
19678 2 
19870 1 
19910 3 
20065 57 
20305 4 
20939 1 
20946 1 
20985 55 
20988 1 
21049 35 
21369 2 
21377 19 
21705 1 
21758 9 
21761 1 
21781 5 
21939 17 
21943 2 
21957 2 
21970 19 
21974 10 
22011 4 
22054 1 
22127 4 
22382 17 
22412 25 
22466 7 
22769 7 
22776 4 
22794 89 
22802 3 
22805 109 
22831 4 
22886 7 
22910 8 
22912 3 
23080 6 
23218 75 
23221 2 
23239 1 
23247 17 
23258 14 
23264 2 
23308 1 
23360 3 
23365 1 
23385 11 
23389 2 
23391 1 
23412 2 
23467 6 
23538 1 
23550 6 
23665 21 
23720 1 
23741 30 
24399 2 
25087 14 
25459 5 
25587 2 
25595 11 
25599 2 
25619 1 
26158 1 
26188 2 
26820 24 
26835 24 
26856 7 
27212 4 
27245 4 
27252 5 
27497 8 
27856 3 
28007 66 
28108 4 
28346 11 
28355 17 
28359 12 
28372 8 
28379 8 
28568 1 
28596 6 
28670 1 
28712 1 
28901 13 
28912 1 
28944 23 
28952 61 
28955 31 
28964 5 
28981 1 
28983 82 
28986 36 
28989 1 
28995 4 
29011 1 
29013 7 
29019 8 
29033 6 
29403 6 
29426 3 
29469 1 
29554 5 
29609 4 
29648 7 
29658 5 
29709 11 
29714 2 
29746 17 
29778 3 
29788 6 
29794 14 
29948 22 
30013 1 
30019 20 
30059 1 
30070 9 
30229 2 
30400 12 
30446 27 
30583 1 
31007 1 
31725 5 
31741 1 
31764 4 
31788 2 
31833 2 
31925 6 
32194 2 
32546 23 
34227 3 
35306 2 
35401 7 
35409 4 
35538 1 
35722 4 
35878 1 
36309 8 
36353 22 
36458 7 
36693 3 
36817 2 
36912 1 
36957 1 
36971 5 
37082 1 
37150 6 
37158 1 
37421 11 
37501 1 
37629 7 
38072 1 
38204 26 
38404 1 
38923 1 
39185 2 
39428 1 
39515 7 
39534 12 
39539 1 
39549 12 
39553 3 
39573 16 
39593 2 
39599 1 
39604 6 
39611 69 
39619 3 
39624 12 
39665 1 
39679 10 
39685 7 
39713 1 
39718 1 
39747 2 
40494 9 
40543 15 
40577 1 
40587 12 
40598 1 
41199 12 
41257 1 
41315 3 
41326 2 
41472 5 
41490 12 
41706 22 
42162 4 
42495 1 
42939 14 
43434 4 
44001 13 
44169 1 
44428 8 
44597 16 
44613 8 
44701 15 
46215 35 
46247 2 
46480 4 
46483 2 
46495 4 
46496 1 
46506 1 
46518 23 
46527 1 
46531 4 
46554 6 
46560 2 
46611 3 
46646 2 
46651 1 
46736 10 
46843 5 
46931 5 
46940 5 
46974 6 
47286 1 
47676 1 
47866 24 
47884 6 
47892 2 
48034 6 
48068 24 
48324 5 
48420 3 
48517 19 
48664 5 
48699 2 
48709 9 
48739 2 
48982 1 
48997 32 
49102 1 
49116 2 
49126 4 
49180 4 
49201 36 
49233 13 
49258 13 
49269 1 
49275 13 
49294 2 
49302 3 
49362 8 
49370 1 
49373 1 
49410 5 
49482 13 
49490 1 
49514 2 
49520 15 
49577 4 
49649 6 
49686 5 
49703 20 
49723 1 
49727 14 
49739 3 
49754 5 
49787 2 
49810 13 
49822 7 
49866 5 
49875 9 
52080 1 
52180 6 
52643 6 
52648 13 
52682 17 
52690 7 
52709 22 
52905 1 
53022 5 
53475 45 
53508 1 
53675 12 
53692 2 
53854 21 
53866 7 
53881 1 
54045 5 
54071 16 
54078 11 
54100 5 
54104 1 
54166 4 
54169 1 
54187 3 
54496 29 
54522 3 
54532 1 
54534 6 
54592 10 
54693 1 
55084 2 
55651 10 
55685 1 
56002 2 
57457 21 
58473 3 
58571 2 
59331 2 
59916 1 
60663 2 
61425 3 
61928 2 
62453 4 
62787 1 
62798 3 
63255 11 
63780 1 
63803 17 
63810 1 
63813 10 
63821 7 
63822 27 
63840 4 
63872 1 
63881 140 
63894 17 
63920 1 
64040 5 
64136 8 
64191 133 
64395 4 
65201 17 
65270 23 
65331 1 
65364 1 
65380 1 
65383 2 
65392 1 
65394 1 
65420 9 
65449 2 
65522 6 
65552 6 
65642 21 
65750 1 
65799 2 
65815 33 
65873 4 
65891 4 
65979 6 
66020 2 
66041 3 
66065 26 
66075 13 
66085 7 
66113 20 
66124 25 
66173 13 
66455 30 
66586 14 
66620 6 
66645 2 
66655 31 
66694 1 
68284 5 
68300 4 
68320 12 
68402 24 
68416 12 
70614 3 
71965 2 
73207 4 
73266 4 
73267 9 
73276 15 
73325 12 
73328 18 
73347 3 
73355 33 
73364 45 
73634 4 
73638 3 
73848 3 
74371 1 
74435 10 
74494 1 
75924 1 
75929 28 
75934 4 
76217 9 
76677 16 
76833 69 
76856 16 
76872 24 
76887 1 
76891 1 
80293 19 
80316 6 
80369 8 
80375 19 
80382 96 
80387 7 
80394 18 
80396 3 
80400 263 
80415 6 
80450 9 
80481 2 
80606 9 
80618 28 
80629 2 
80820 4 
80953 6 
81224 1 
81233 8 
81262 2 
81276 5 
81283 2 
81287 7 
81300 16 
81305 1 
81314 3 
81318 2 
81346 1 
81353 12 
81465 26 
81659 12 
81692 2 
81815 6 
81972 1 
82141 2 
82165 1 
82238 4 
82248 3 
82258 2 
82798 6 
82915 6 
83051 8 
83092 1 
83099 2 
83136 3 
83151 12 
83205 38 
83368 8 
83397 13 
83401 11 
83452 1 
83470 5 
83471 36 
83485 77 
83582 1 
83597 3 
83631 1 
83666 7 
83863 35 
83875 21 
83883 2 
83951 12 
83969 2 
83980 8 
84100 1 
84181 10 
84203 19 
84213 3 
84216 2 
84285 156 
84301 5 
84338 5 
84370 6 
84408 3 
84421 16 
84467 8 
84508 12 
84542 1 
84545 3 
84546 1 
84607 1 
84654 2 
84720 10 
84748 1 
84897 2 
85059 7 
85129 5 
85296 11 
85344 4 
85391 13 
85432 9 
85468 5 
85505 11 
85521 10 
85540 27 
85562 9 
85566 2 
85572 11 
85600 13 
85619 71 
85622 13 
85625 10 
85628 5 
85638 3 
85654 39 
85662 1 
85672 25 
85697 28 
85706 4 
85714 22 
85746 9 
85757 3 
85780 5 
85825 15 
85828 3 
85836 3 
85841 1 
85948 3 
85962 42 
85968 1 
85971 11 
85972 3 
85974 1 
85985 28 
85988 11 
85996 6 
85999 7 
86060 3 
86075 8 
86077 2 
86093 5 
86113 1 
86144 12 
86270 7 
86372 4 
86509 7 
86551 2 
86663 5 
87091 1 
87140 1 
87178 3 
87192 4 
87299 3 
88464 1 
88515 3 
89144 6 
89355 10 
89567 6 
89643 34 
89710 25 
89875 3 
90364 12 
90447 5 
90581 240 
90666 24 
90713 28 
91059 9 
91069 2 
91090 1 
91186 30 
91449 5 
91522 5 
91547 8 
91587 7 
91877 12 
91944 1 
91945 31 
92147 1 
92195 1 
92274 4 
92301 1 
92318 1 
92329 11 
92353 1 
92467 6 
92477 1 
92590 8 
92593 20 
92603 102 
92612 45 
92676 110 
92680 4 
92689 7 
92781 41 
92817 3 
93023 5 
93030 1 
93069 1 
93376 1 
93477 7 
93690 8 
93910 27 
93958 2 
94069 7 
94088 31 
94126 2 
94128 1 
94267 3 
94283 5 
94316 2 
94439 5 
94676 26 
94719 1 
94746 2 
94875 5 
94910 23 
94953 1 
94971 9 
94981 1 
94989 1 
95097 29 
95132 1 
95174 22 
95194 4 
95638 1 
95657 13 
95675 21 
95847 2 
96196 12 
96240 1 
97058 8 
97368 39 
97448 8 
97457 1 
97616 14 
97626 4 
97633 14 
97650 17 
97658 4 
97663 1 
97675 50 
97683 13 
97702 25 
97710 10 
97781 5 
97787 21 
97789 12 
97795 7 
97832 15 
97862 1 
98145 26 
98285 23 
98413 6 
98586 2 
98645 1 
98798 1 
98926 27 
98932 1 
98949 14 
98973 3 
98984 5 
99013 18 
99151 3 
99175 2 
99208 1 
99211 1 
99219 6 
99354 2 
99478 11 
99567 4 
99852 4 
99882 3 
100078 11 
100199 161 
100215 61 
100222 23 
100267 15 
100314 1 
100450 1 
100619 1 
100638 1 
100657 2 
100664 55 
100667 6 
100729 5 
100744 11 
100751 1 
101070 1 
101741 2 
102447 1 
102581 21 
102817 1 
103284 2 
104253 10 
104515 38 
104565 32 
104676 23 
104868 6 
105076 1 
105106 2 
105166 2 
105300 17 
105366 3 
105415 13 
105480 2 
105795 36 
105993 5 
105996 69 
106035 7 
106226 3 
106407 16 
106521 8 
106640 20 
107101 1 
107360 2 
107459 1 
107651 1 
108019 5 
108067 13 
108282 27 
108283 16 
108288 26 
108293 4 
108296 1 
108317 29 
108336 1 
108347 3 
108359 6 
108387 3 
108431 2 
108438 2 
108444 6 
108448 1 
108451 6 
108487 3 
108496 5 
108600 1 
108719 1 
109032 8 
109044 6 
109047 16 
109128 6 
109145 8 
109150 14 
109155 8 
109167 6 
109192 14 
109199 11 
109401 15 
109488 8 
109489 3 
109492 1 
109508 1 
109530 3 
109594 66 
109658 4 
109683 6 
109706 5 
109905 7 
111631 5 
111670 1 
111683 9 
111747 3 
111749 3 
111764 38 
111965 7 
112145 1 
112429 1 
112434 49 
112543 9 
112752 1 
112925 23 
113005 6 
113138 7 
113717 2 
114209 1 
114376 12 
114393 1 
114396 2 
114408 1 
114421 8 
114428 17 
114432 11 
114433 8 
114462 18 
114471 60 
114486 3 
114684 1 
114703 71 
114979 1 
115386 8 
115423 1 
115806 3 
115828 1 
116160 16 
116180 5 
116206 3 
116212 6 
116220 12 
116225 6 
116226 8 
116228 8 
116250 13 
116254 12 
116257 7 
116261 1 
116263 14 
116270 3 
116274 2 
116492 6 
116753 1 
116767 1 
116899 32 
116959 47 
117132 2 
117242 29 
117379 3 
117539 1 
117666 2 
117897 18 
118080 3 
118323 1 
118623 11 
119230 14 
119252 13 
119262 32 
119294 1 
119344 2 
119711 1 
119771 6 
119825 7 
119919 7 
120004 1 
120197 81 
120256 1 
120274 21 
120577 11 
120593 1 
120639 1 
120644 8 
120875 1 
121005 3 
121024 8 
121133 1 
121140 10 
121155 32 
121229 1 
121233 15 
121238 2 
121240 87 
121244 11 
121245 11 
121253 2 
121261 18 
121271 3 
121277 4 
121291 4 
121293 6 
121400 3 
121760 2 
121767 29 
121836 59 
121847 3 
121931 1 
121962 23 
121986 10 
122005 4 
122059 2 
122532 16 
122610 1 
122628 2 
122629 6 
122633 2 
122637 92 
122662 1 
122945 1 
123098 3 
123238 1 
124730 15 
124880 35 
125010 14 
125025 1 
125028 8 
125031 1 
125035 11 
125039 12 
125041 23 
125042 3 
125044 40 
125046 1 
125048 1 
125051 1 
125054 10 
125060 11 
125064 14 
125071 1 
125072 2 
125078 1 
125257 1 
125377 37 
125388 19 
125524 11 
125726 3 
125741 93 
125760 9 
125798 17 
125838 1 
125842 7 
125853 1 
125899 6 
125929 24 
125940 48 
126156 9 
126159 42 
126304 20 
126307 1 
126361 1 
126433 22 
126493 2 
126508 16 
126602 4 
126706 5 
126862 1 
127096 10 
127175 5 
127290 2 
127309 1 
127355 14 
127364 4 
127380 3 
127441 1 
127454 3 
127455 33 
127460 3 
127465 1 
127476 10 
127484 4 
127812 1 
128931 2 
128940 13 
129107 3 
129126 22 
129139 111 
129146 8 
129299 3 
129303 1 
129334 7 
129387 4 
129664 65 
129672 1 
129950 2 
129956 4 
129957 5 
129969 8 
129977 14 
129984 9 
130005 34 
130029 3 
130050 2 
130059 8 
130069 76 
130109 1 
130212 23 
130220 16 
130235 1 
130544 29 
130562 26 
130857 2 
130869 2 
130879 2 
130891 3 
130895 2 
130896 1 
130926 1 
130942 1 
130960 1 
131045 7 
131053 3 
131056 2 
131102 7 
131108 3 
131168 6 
131299 14 
131480 12 
131490 5 
131495 1 
131499 49 
131510 14 
131526 7 
131533 6 
131537 2 
131557 4 
131563 38 
131609 9 
131618 3 
131638 22 
131650 1 
132176 13 
133790 16 
133875 13 
133909 5 
134086 1 
134232 1 
134340 2 
134376 1 
134397 14 
134504 6 
134624 2 
134656 3 
134683 49 
134692 6 
134722 10 
135572 1 
135628 27 
135733 4 
135854 3 
135911 9 
135933 1 
136087 5 
136089 1 
136191 30 
136205 48 
136212 18 
136222 18 
136287 1 
136414 5 
136422 14 
136436 3 
136442 3 
136449 19 
136454 5 
136456 10 
136462 65 
136470 6 
136473 14 
136474 3 
136478 4 
136482 21 
136487 56 
136496 12 
136503 1 
136529 5 
136680 5 
138062 9 
138163 4 
138233 3 
138241 23 
138773 5 
138908 2 
139064 1 
139176 1 
139500 1 
139515 1 
139521 1 
139737 35 
139755 7 
139770 18 
139776 1 
139780 2 
139784 2 
139807 3 
139949 61 
139976 11 
140102 3 
140117 2 
140132 3 
140278 22 
140353 1 
140608 10 
140750 2 
140759 2 
140935 2 
140946 3 
140954 18 
140965 1 
140972 14 
140975 1 
140979 1 
140987 22 
141013 3 
141014 1 
141016 2 
141024 1 
141037 14 
141049 3 
141054 1 
141067 4 
143010 3 
143013 25 
143014 2 
143017 27 
143052 1 
143088 4 
143098 2 
143116 4 
143122 9 
143127 12 
143147 1 
143165 1 
145768 1 
145903 4 
145928 16 
145936 3 
145946 4 
145954 20 
145964 5 
145973 17 
146086 1 
146129 1 
146133 15 
146141 7 
146155 2 
146156 2 
146159 5 
146163 6 
146176 110 
146184 1 
146191 12 
146195 11 
146204 1 
146215 5 
146251 1 
146362 1 
146413 2 
147332 4 
147488 1 
147514 9 
147681 35 
147685 6 
147690 7 
147694 1 
147698 16 
147701 13 
147706 33 
147747 8 
147751 32 
147754 1 
147759 8 
147763 46 
147769 24 
147770 144 
147775 10 
147778 10 
147779 3 
147781 63 
147782 4 
147783 1 
147784 7 
147785 16 
147792 9 
147796 1 
147797 23 
147823 8 
147828 9 
147832 1 
147982 4 
147994 3 
148283 3 
148441 25 
148456 4 
148586 2 
148591 40 
148655 2 
148765 23 
148770 4 
148800 9 
148940 3 
148951 6 
149086 17 
149270 2 
149311 2 
149655 17 
149666 9 
149680 4 
149685 2 
149699 20 
149746 50 
149772 8 
149818 3 
149858 7 
149900 1 
149980 2 
150201 1 
150250 10 
150331 21 
150375 5 
150377 1 
150387 1 
150451 1 
150467 1 
150548 14 
150559 17 
150707 18 
150711 8 
150764 35 
150772 1 
150777 1 
150784 76 
151204 1 
151217 1 
151245 1 
151276 1 
151365 4 
151398 12 
151449 2 
151452 20 
151459 2 
151472 13 
151527 36 
151535 3 
151539 152 
151554 8 
151581 54 
151636 1 
151684 83 
151691 12 
151696 2 
151825 180 
151864 5 
151905 7 
151919 8 
151926 2 
151971 64 
151999 7 
152109 1 
152121 1 
152155 3 
152181 2 
152186 1 
152254 7 
152256 2 
152263 7 
152302 6 
152311 2 
152319 1 
152373 2 
152410 5 
152522 1 
152564 9 
152632 1 
152634 13 
152645 4 
152688 3 
152723 1 
152729 1 
152768 2 
152843 1 
152866 6 
153118 7 
153183 5 
153197 1 
153211 4 
153216 4 
153318 1 
153349 7 
153352 10 
153367 1 
153377 1 
153387 1 
153388 6 
153487 8 
153640 10 
153659 10 
153699 1 
153701 25 
153712 3 
153716 5 
153722 6 
153851 2 
153858 28 
153976 1 
154025 4 
154030 7 
154038 20 
154049 5 
154052 1 
154057 43 
154060 16 
154066 1 
154074 3 
154077 21 
154083 1 
154086 7 
154087 2 
154090 2 
154094 3 
154109 5 
154122 1 
154131 1 
154139 1 
154172 2 
154346 4 
155177 1 
156231 2 
156261 3 
156411 19 
156420 7 
156423 4 
156432 16 
156433 18 
156438 31 
156441 24 
156442 21 
156443 42 
156444 24 
156445 10 
156446 2 
156449 45 
156451 11 
156452 34 
156455 5 
156458 6 
156465 55 
156472 5 
156475 12 
156477 2 
156483 3 
156489 1 
156494 19 
156499 9 
156502 58 
156508 8 
156510 1 
156511 71 
156518 3 
156523 2 
156526 1 
156529 7 
156534 85 
156543 13 
156651 37 
156656 3 
156665 4 
156673 3 
156675 2 
156683 8 
156689 48 
156693 38 
156720 5 
156753 25 
156757 10 
156763 1 
156766 1 
156786 3 
156797 2 
157055 61 
157120 10 
157185 1 
157448 3 
157468 1 
157617 2 
157622 4 
157653 10 
157684 76 
157718 26 
157807 80 
157818 1 
157849 36 
157923 1 
157936 4 
157938 1 
158070 113 
158086 57 
158124 2 
158193 19 
158240 7 
158281 3 
158284 9 
158407 24 
158459 4 
158593 1 
158615 8 
158663 19 
158749 9 
158909 1 
158929 4 
158930 34 
158950 25 
158952 2 
158978 62 
159027 15 
159035 42 
159192 4 
159293 6 
159359 56 
159463 4 
159525 3 
159531 1 
159534 4 
159537 42 
159548 59 
159628 12 
159629 9 
159641 28 
159687 11 
159692 1 
159706 13 
159711 5 
159733 1 
159741 3 
159847 2 
159854 8 
159856 1 
159875 11 
159878 1 
159886 1 
159908 11 
159922 1 
159928 15 
159942 2 
159965 6 
159972 23 
159983 27 
159986 1 
159999 1 
161416 10 
161431 4 
161451 3 
161486 1 
161490 12 
161496 1 
161576 29 
161596 12 
161608 3 
161631 3 
161649 3 
162084 2 
162206 6 
162676 7 
162844 1 
162911 31 
162959 10 
163007 1 
163263 3 
163315 4 
163391 3 
163424 5 
163443 6 
163448 1 
163452 3 
163458 1 
163467 1 
163503 13 
163899 10 
164024 1 
164077 1 
164113 3 
164116 8 
164120 4 
164127 1 
164133 1 
164142 1 
164314 19 
164329 2 
164341 2 
164355 1 
165059 3 
165291 3 
165394 3 
165402 3 
165403 1 
165513 2 
166177 1 
166181 3 
166194 2 
166197 3 
166200 1 
166202 2 
166203 17 
166208 20 
166210 48 
166216 19 
166222 3 
166234 9 
166238 8 
166241 1 
166264 4 
166270 1 
166278 4 
166281 10 
166283 8 
166311 2 
166351 15 
166355 10 
167152 12 
167325 2 
167335 4 
167844 1 
167876 11 
167887 2 
167908 1 
168260 22 
168281 1 
168291 1 
168417 1 
168459 1 
168465 2 
168608 11 
168763 2 
168768 18 
168785 1 
168816 5 
168819 32 
168822 18 
168823 2 
168837 6 
168841 6 
168848 4 
168849 16 
168861 5 
168866 1 
168876 15 
168881 32 
168885 50 
168902 8 
168916 8 
168917 2 
168929 3 
168932 11 
168937 26 
168938 18 
168939 2 
168944 65 
168948 1 
168960 15 
169124 15 
169126 34 
169130 26 
169137 10 
169566 3 
169812 2 
170279 17 
170477 3 
170491 5 
170504 78 
170560 28 
171027 1 
171746 1 
171935 9 
172151 9 
172171 3 
172184 7 
172312 9 
172315 18 
172324 23 
172485 7 
172519 2 
172554 20 
172562 20 
172711 1 
173247 12 
173309 4 
173424 1 
173444 4 
173559 8 
173594 9 
173748 5 
173894 1 
174072 2 
174076 1 
174923 1 
175032 1 
175049 76 
175050 7 
175083 4 
175090 2 
175095 6 
175100 2 
175114 32 
175141 30 
175164 8 
175281 18 
175679 5 
176897 6 
176902 34 
176939 1 
176946 46 
176956 9 
176987 8 
177107 2 
177154 17 
177175 2 
177285 16 
177299 6 
177330 5 
177456 1 
177477 1 
177484 28 
177487 1 
177494 4 
177495 10 
177499 8 
177501 14 
177509 1 
177517 2 
177521 8 
177571 6 
177590 1 
177605 2 
177673 13 
177731 5 
178063 4 
178220 4 
178265 5 
178677 1 
178758 2 
178808 5 
178989 16 
179176 7 
179185 56 
179549 4 
179554 13 
179580 3 
179927 14 
179932 5 
179935 2 
179969 4 
180124 8 
180294 1 
180829 7 
180929 85 
181098 1 
181156 1 
181453 65 
181494 4 
181515 1 
181704 3 
182162 10 
182202 4 
182631 25 
183158 1 
183468 3 
183494 3 
183496 34 
183528 16 
183537 1 
183552 1 
183583 2 
183712 5 
183718 21 
183728 3 
183742 4 
183776 17 
183892 5 
184011 14 
184198 5 
184997 48 
185005 14 
185044 34 
185063 15 
185069 1 
185073 8 
185188 2 
185265 5 
185280 3 
185436 5 
185557 1 
185588 127 
185678 57 
185687 2 
185722 3 
185847 15 
186362 2 
186497 7 
186740 62 
186859 11 
186869 15 
187284 1 
187310 2 
187351 3 
187361 2 
187370 1 
187373 6 
187378 4 
187379 1 
187382 7 
187386 3 
187388 1 
187391 1 
187394 2 
187405 2 
187406 1 
187524 3 
187552 8 
187556 24 
187564 30 
187569 14 
187630 1 
187656 1 
187660 4 
187670 5 
187678 6 
187682 1 
187685 80 
187687 11 
187747 3 
187753 154 
187756 4 
187760 1 
187765 15 
187767 17 
187772 20 
187785 393 
187805 138 
187813 2 
187818 152 
187825 12 
187834 159 
187857 141 
187867 174 
187868 309 
187869 34 
187870 1 
187876 57 
187889 131 
187901 13 
187913 14 
187925 262 
187926 31 
187939 2 
187943 1 
187946 6 
187947 438 
187953 1 
187956 1 
187957 23 
187963 59 
187976 2 
187977 99 
187978 14 
187979 1 
187984 141 
187990 76 
187996 17 
188005 85 
188006 128 
188007 40 
188008 3 
188016 26 
188028 117 
188033 217 
188035 3 
188061 5 
188074 17 
188104 197 
188119 48 
188162 18 
188216 72 
188230 30 
188247 27 
188266 23 
188273 1 
188309 23 
188351 136 
188374 59 
188479 14 
188595 39 
188722 3 
188791 52 
189112 1 
189163 12 
189234 39 
189243 6 
189347 2 
189502 28 
189586 37 
189623 215 
189641 20 
189647 310 
189667 27 
189672 11 
189817 38 
189835 17 
189872 6 
189888 480 
190005 3 
190093 42 
190426 33 
190542 1 
190665 17 
191252 11 
191336 1 
191510 4 
191682 99 
191683 83 
191692 64 
192611 9 
192622 37 
192665 121 
192762 24 
192783 5 
192855 17 
192980 4 
192984 33 
192990 26 
192992 19 
193011 49 
193149 231 
193172 12 
193186 5 
193190 17 
193200 40 
193276 2 
193340 1 
193353 1 
193512 4 
193514 1 
193522 4 
193537 10 
193540 29 
193545 3 
193569 2 
193584 5 
193588 25 
193594 17 
193596 7 
193605 2 
193621 7 
193629 4 
193697 1 
193766 7 
193784 1 
193907 28 
193945 33 
194235 13 
194266 1 
194323 6 
194337 13 
194346 5 
194369 5 
194381 1 
195025 2 
195179 4 
196648 7 
196654 1 
196721 27 
196808 1 
198129 53 
198133 4 
198137 6 
198149 2 
198164 48 
198171 4 
198176 58 
198187 50 
198209 1 
198216 3 
198465 10 
198580 7 
198591 4 
198611 3 
198612 3 
198675 2 
199448 1 
199498 7 
199551 17 
199566 31 
199577 1 
199591 10 
199603 42 
199663 23 
199667 11 
199732 85 
199756 1 
199766 14 
199939 13 
199943 11 
200016 4 
200269 1 
200484 102 
200556 1 
200674 1 
200694 2 
200706 6 
200750 6 
201037 6 
201174 1 
201351 1 
201369 4 
201378 9 
201389 7 
201506 1 
201507 7 
201527 35 
201535 81 
201539 35 
201540 27 
201543 2 
201553 3 
201610 1 
201726 1 
201774 2 
201815 1 
201828 2 
202877 60 
202879 9 
202890 48 
202895 10 
202900 106 
202915 3 
202917 1 
202921 56 
203073 4 
203080 12 
203087 1 
203094 3 
203174 18 
203211 1 
203486 7 
203613 34 
203683 4 
203802 9 
204282 5 
204299 4 
204417 1 
204812 1 
204845 39 
204881 6 
204902 1 
204913 22 
204929 12 
204937 17 
207382 19 
208018 3 
208213 1 
208586 4 
208668 1 
208684 27 
210277 5 
210970 20 
211079 28 
211687 3 
211972 1 
211991 4 
212013 5 
212166 3 
212185 26 
212187 88 
212196 10 
212206 3 
212207 262 
212209 1 
212219 4 
212223 22 
212241 7 
212255 4 
212264 7 
212306 25 
212336 34 
212456 4 
212460 2 
212472 19 
212477 1 
212483 14 
212693 14 
212708 1 
212743 3 
212930 11 
213168 1 
213225 9 
213246 11 
213551 3 
214067 2 
214172 13 
214519 7 
214537 8 
214550 12 
214590 7 
214593 12 
214688 15 
214833 4 
214994 5 
215020 16 
215025 20 
215029 3 
216831 1 
220765 1 
222187 4 
222189 12 
222205 1 
222208 84 
222214 10 
222218 12 
222283 3 
222543 6 
222549 2 
222625 10 
222679 177 
222707 16 
222853 7 
222862 5 
222922 1 
222934 1 
222987 4 
223494 11 
223503 11 
223593 5 
223633 6 
223799 2 
223834 12 
223995 5 
224038 1 
224063 4 
224406 2 
224592 1 
224635 4 
224643 3 
224752 2 
224761 1 
224788 1 
224809 15 
224814 2 
224826 5 
225132 12 
225254 1 
225292 7 
225295 9 
225303 14 
225318 2 
225328 6 
225339 5 
225387 1 
225393 3 
225407 17 
225578 1 
228440 1 
228515 9 
228540 1 
228562 37 
228573 4 
228615 16 
228623 14 
229147 13 
229161 2 
229186 9 
229231 12 
229239 53 
229330 10 
229341 6 
229947 1 
230309 4 
230318 1 
230471 6 
230486 3 
230638 3 
230662 11 
230667 25 
230698 1 
230709 1 
230766 35 
230898 15 
230906 1 
230934 10 
231035 5 
231049 4 
231094 7 
231166 11 
231200 1 
231244 9 
231283 1 
231539 3 
231583 1 
232066 5 
232084 6 
232089 1 
232105 5 
232186 6 
232232 6 
232244 11 
233421 1 
233470 1 
233629 6 
234286 4 
234298 1 
234354 1 
234417 1 
234541 3 
234584 2 
234722 6 
234725 14 
234770 1 
234814 26 
234817 23 
234820 6 
234825 76 
234847 5 
234850 9 
234871 12 
234874 6 
234906 9 
234914 16 
234920 10 
234930 22 
234949 2 
234959 18 
235022 5 
235033 2 
235188 1 
236834 10 
237786 3 
237808 6 
237809 4 
237822 3 
237834 1 
237843 1 
237846 2 
237857 4 
238003 3 
238307 1 
238446 4 
238475 10 
238772 5 
239086 1 
239104 6 
239127 14 
239130 22 
239140 49 
239142 15 
239148 6 
239154 1 
239163 25 
239180 32 
239191 1 
239195 52 
239198 2 
239228 2 
239240 14 
239243 1 
239285 9 
239391 1 
239440 3 
239656 3 
239829 11 
240254 1 
240559 8 
240674 68 
241346 9 
241666 2 
241728 15 
241766 2 
241772 21 
241777 71 
241780 43 
241781 1 
241788 2 
242471 2 
243611 5 
243667 3 
243711 1 
243742 1 
243942 1 
244678 8 
244900 2 
245027 155 
245254 2 
245260 6 
245267 6 
245290 1 
245417 11 
245424 5 
245435 1 
245499 5 
245525 16 
245530 2 
245719 1 
245723 7 
245729 2 
245735 3 
245883 6 
245990 11 
246116 1 
246140 3 
246170 1 
246203 7 
246275 1 
246295 3 
246325 4 
246369 16 
246372 6 
247044 45 
247065 7 
247070 10 
247096 14 
247105 3 
247111 11 
247123 22 
247151 1 
247667 11 
248449 6 
248527 9 
248648 2 
248678 2 
248689 3 
248716 4 
248721 15 
248724 1 
248728 3 
248945 45 
249259 1 
249272 2 
249305 2 
249465 4 
249648 6 
250011 1 
250568 4 
251119 2 
251154 12 
251222 1 
251235 2 
251261 2 
252569 5 
252861 3 
253134 3 
253171 2 
253172 3 
253193 10 
253313 1 
253351 16 
253369 59 
253377 4 
253460 3 
253517 9 
253591 1 
253594 6 
253755 5 
254949 1 
254975 1 
255103 12 
255132 4 
255152 6 
255155 3 
255183 17 
255236 32 
255405 38 
255441 13 
255538 1 
255546 29 
255732 9 
256000 5 
256193 9 
256355 1 
256511 11 
256520 21 
256857 10 
256980 1 
257441 14 
257477 9 
257899 2 
258084 4 
258315 2 
258539 30 
258550 14 
258735 1 
259307 9 
259384 8 
259447 27 
259574 4 
259637 2 
259684 4 
259741 17 
259755 18 
259775 4 
259779 89 
259869 1 
259951 16 
260227 5 
260426 5 
260535 10 
260569 1 
260605 2 
260623 1 
260794 22 
260863 5 
260888 3 
260947 84 
262917 2 
263061 1 
264011 2 
264065 1 
264114 2 
264128 6 
264369 3 
264525 11 
264828 3 
265108 64 
265162 1 
265279 25 
265289 10 
265295 13 
265331 5 
265339 2 
265356 1 
265379 1 
265387 21 
265593 64 
265863 11 
266198 8 
267027 2 
267040 1 
267835 1 
268124 22 
268974 4 
269205 43 
270471 4 
270507 22 
270655 2 
270870 2 
270925 15 
270937 49 
270977 23 
271449 50 
271710 3 
271862 1 
271870 13 
272119 4 
272229 37 
272623 15 
272639 3 
272888 6 
273144 2 
273784 13 
273913 9 
273975 1 
273993 81 
274037 1 
274040 1 
274043 16 
274059 29 
274081 2 
274224 1 
274834 111 
274944 2 
274972 21 
278385 1 
278701 1 
278713 25 
278725 12 
278733 1 
278778 10 
278805 13 
278938 10 
279457 4 
279656 12 
279976 20 
280260 5 
280434 2 
280534 32 
280694 5 
280746 4 
280772 26 
280782 1 
280826 1 
280929 38 
281091 1 
281428 3 
281491 1 
281612 5 
281832 10 
281835 1 
281849 11 
281856 4 
281886 9 
281888 16 
281902 6 
281933 1 
282043 12 
282521 11 
282532 49 
282545 10 
282561 1 
282567 2 
282600 10 
282618 6 
282643 7 
283694 1 
283721 4 
283763 3 
283955 10 
284103 19 
284122 1 
284728 18 
284926 6 
285345 2 
285723 4 
286125 2 
286331 14 
286364 2 
286592 1 
286631 16 
286640 13 
286690 3 
286699 5 
288080 19 
288367 3 
288550 11 
288628 1 
288635 6 
288775 5 
288923 11 
288942 17 
288968 4 
289015 19 
289078 5 
289439 10 
289443 18 
289468 4 
289473 19 
289489 8 
289496 1 
289504 12 
289522 15 
289524 9 
289534 2 
289653 22 
289938 1 
289946 1 
289997 1 
290000 1 
290006 26 
290044 2 
290059 1 
290079 1 
290218 2 
290569 1 
290729 4 
290766 1 
291028 7 
291296 3 
291302 1 
291363 3 
291378 1 
291509 5 
291539 8 
291642 6 
291682 9 
291741 1 
291775 51 
291779 1 
291789 62 
291880 1 
291896 25 
291983 1 
292097 38 
292120 4 
292174 1 
292183 7 
292200 3 
292251 7 
292264 73 
292278 1 
292313 30 
292420 3 
292488 5 
292805 21 
293144 5 
293436 3 
293468 69 
293680 5 
293681 15 
293939 5 
294327 32 
294941 6 
295009 1 
295122 14 
295148 4 
295396 1 
296265 6 
296290 2 
296317 2 
296388 24 
296399 18 
296423 10 
298458 4 
298504 6 
298708 1 
298967 10 
300430 14 
300449 19 
300488 35 
300560 1 
300616 3 
300684 2 
300991 5 
301599 2 
302033 1 
302116 2 
302119 11 
302146 8 
306578 9 
306803 20 
307708 3 
307883 1 
310323 8 
310432 2 
310451 3 
310594 1 
313000 1 
313524 6 
315941 2 
315965 4 
315973 17 
315987 2 
315993 10 
315997 10 
316025 6 
316881 2 
318715 1 
320117 7 
320220 3 
320263 2 
320266 1 
320296 11 
320335 13 
320385 11 
320492 7 
320516 14 
320578 2 
320604 16 
320611 4 
320755 1 
320933 2 
320948 5 
321105 13 
321441 2 
321447 15 
321572 12 
322136 1 
322140 2 
322174 5 
322198 2 
322225 1 
322612 9 
322614 12 
322654 2 
322689 14 
322870 25 
322879 1 
322935 7 
322974 4 
322981 1 
323002 22 
323089 3 
323105 1 
323145 16 
323150 3 
323153 3 
323191 5 
323312 11 
323317 5 
323653 38 
323668 29 
323700 10 
323822 4 
324017 3 
324029 78 
324109 8 
324339 1 
324384 1 
325056 16 
325071 23 
325331 11 
325357 7 
325390 15 
325581 1 
325590 2 
325859 1 
325899 1 
325906 1 
325912 4 
326068 13 
326152 16 
326174 17 
326480 16 
326648 5 
327158 8 
327174 3 
327344 2 
327354 3 
327450 54 
327508 1 
327516 9 
327558 17 
327622 3 
327653 1 
327661 2 
327722 7 
327728 15 
327802 1 
327834 7 
327853 4 
327864 8 
327875 4 
327888 2 
327931 1 
327968 6 
327994 1 
328003 2 
328034 1 
328058 6 
328070 28 
328073 5 
328092 1 
328125 33 
328151 23 
328159 5 
328209 19 
328311 2 
328446 23 
328622 20 
328721 51 
328785 5 
328796 29 
328799 1 
328843 3 
328861 13 
328942 1 
329307 1 
329322 2 
329365 2 
329377 87 
329379 1 
329380 11 
329413 8 
329430 6 
329438 3 
329445 2 
329451 51 
329457 1 
329464 12 
329550 1 
329618 1 
329627 1 
329680 7 
329777 1 
329804 1 
330061 7 
330107 6 
330478 52 
330754 3 
331068 1 
331328 9 
331517 3 
331845 5 
332161 99 
332198 1 
332203 1 
332206 5 
332233 5 
332235 16 
332301 3 
332354 2 
332357 3 
332996 1 
333141 4 
333683 168 
334807 18 
335024 11 
335048 5 
335159 1 
335509 2 
335759 14 
335771 10 
335958 8 
336045 13 
336183 12 
336356 1 
336628 4 
336648 1 
336796 1 
337171 9 
337188 20 
337191 24 
337382 1 
337390 1 
337394 7 
337404 5 
337427 37 
337434 2 
337451 31 
337626 28 
338899 14 
338985 13 
339219 3 
339394 1 
339579 1 
339591 6 
339597 20 
339617 3 
339737 3 
340230 5 
340385 2 
340439 9 
340539 4 
341098 3 
341187 3 
341206 1 
341256 1 
341283 4 
341307 4 
341392 4 
341547 1 
341649 1 
341651 4 
341685 9 
341701 1 
341744 28 
341752 4 
341801 7 
342884 5 
342905 1 
342920 1 
342935 7 
342939 31 
343261 9 
343292 2 
343781 1 
343814 2 
346015 7 
346035 1 
346038 11 
346051 2 
346052 7 
346060 22 
346128 3 
346140 9 
346141 11 
346148 14 
346169 3 
346304 33 
346329 1 
346497 2 
346510 5 
346511 20 
346521 2 
348222 2 
348282 39 
348289 2 
348657 3 
348684 5 
348729 9 
348759 2 
348798 3 
348948 8 
348963 5 
348986 1 
348991 3 
348999 11 
349016 29 
352700 1 
354280 2 
363896 2 
363921 1 
363941 20 
363944 1 
363953 1 
363995 13 
364004 16 
364008 1 
364020 2 
364039 1 
364050 5 
364237 3 
364562 9 
365102 1 
365242 1 
365363 1 
365622 1 
365830 13 
365835 1 
365852 1 
366077 1 
366179 3 
366246 7 
366254 5 
366406 2 
366429 6 
366527 1 
366532 1 
366760 4 
366777 4 
366903 43 
367039 88 
367890 1 
367916 8 
368136 2 
368140 5 
368283 12 
368294 33 
368299 7 
368307 4 
368318 14 
368323 15 
368332 1 
368354 2 
368433 5 
368462 11 
368487 11 
368558 3 
368645 34 
369442 19 
369469 6 
369547 2 
369675 1 
369776 3 
369867 1 
369967 2 
369973 4 
370042 1 
370067 5 
370126 19 
370175 27 
370244 57 
370250 84 
370264 5 
370267 2 
370296 2 
370305 9 
370313 28 
370321 9 
370343 16 
370352 5 
370370 50 
370473 13 
370592 23 
370605 12 
370614 33 
370711 1 
370755 5 
370919 3 
370945 3 
370952 6 
370980 9 
370987 4 
370991 25 
371022 2 
371052 5 
371073 1 
371116 4 
371296 4 
371349 2 
371381 1 
371412 4 
371458 1 
371487 96 
371682 1 
371737 6 
371821 36 
371878 47 
371936 13 
372263 2 
372476 2 
372687 9 
372706 1 
372709 10 
372803 1 
372908 11 
373065 1 
373077 14 
373195 53 
373215 105 
373219 1 
373238 20 
373241 1 
373363 1 
373388 6 
373707 1 
373927 1 
373931 7 
373936 10 
374275 1 
374488 1 
374980 4 
375258 2 
375324 8 
375417 3 
375430 1 
377366 3 
377378 4 
377420 2 
377421 2 
377481 72 
377863 2 
377893 10 
377899 36 
377905 4 
377936 1 
380666 3 
380671 5 
380678 12 
380792 8 
381835 14 
382251 5 
382464 1 
382477 1 
382675 8 
382769 52 
384574 5 
384591 8 
384608 6 
384624 34 
384632 4 
384664 1 
384683 1 
384684 1 
384701 1 
384860 4 
384977 42 
384992 3 
385109 22 
385171 9 
385281 1 
385344 52 
385428 36 
385462 1 
385482 6 
385504 5 
385540 4 
385543 10 
385560 1 
385568 2 
385601 43 
385620 29 
387138 4 
387210 1 
387247 3 
387490 7 
387579 5 
387717 14 
387736 9 
387854 14 
388075 5 
388378 5 
388425 3 
388448 62 
388471 12 
388475 3 
388489 13 
388517 6 
388536 5 
388543 4 
388548 26 
388590 13 
388681 41 
388715 1 
388724 3 
388737 2 
388768 3 
388795 6 
388808 3 
388898 1 
388987 2 
389150 4 
389771 2 
389898 18 
390236 2 
390250 7 
390384 28 
390425 58 
390437 28 
390679 1 
390772 4 
390775 1 
390838 15 
390847 1 
390893 10 
390902 2 
390918 33 
391243 20 
391311 37 
391712 13 
391753 4 
391761 4 
391789 3 
391929 2 
392559 5 
392606 1 
392680 3 
393414 2 
394360 37 
394408 7 
394940 7 
395034 2 
395113 2 
395480 2 
395492 11 
395631 1 
395649 4 
395669 5 
395680 7 
395686 15 
395705 3 
395719 7 
395734 3 
395748 1 
398601 2 
399093 1 
399213 16 
399423 3 
399439 18 
399470 12 
399564 39 
399576 6 
399579 7 
399591 1 
401788 1 
402450 4 
402595 6 
402661 17 
402694 19 
402701 6 
402875 5 
403228 2 
403827 5 
404123 2 
404271 15 
404317 1 
404370 2 
404429 3 
404508 8 
404579 2 
404620 2 
404639 29 
404668 3 
404690 18 
404997 4 
405020 1 
405118 3 
405188 354 
405399 33 
405680 1 
406129 31 
406537 1 
406670 3 
406754 8 
406788 14 
406799 1 
406948 4 
407087 9 
407134 2 
407136 8 
407232 2 
407243 1 
407249 1 
407276 20 
408215 2 
408257 2 
408304 13 
408307 3 
408313 5 
408316 60 
408321 1 
408325 31 
408356 9 
410272 5 
410287 10 
410293 36 
410299 24 
410423 3 
410429 16 
410442 4 
410462 26 
410477 10 
410632 3 
410669 4 
411439 6 
411549 2 
411659 16 
411923 10 
411986 84 
412049 8 
412370 265 
412378 1 
412597 12 
412634 3 
412724 7 
412760 64 
412834 26 
413143 2 
413200 2 
413213 1 
413490 21 
413681 7 
415210 4 
415397 9 
415431 32 
415439 1 
415444 41 
415445 5 
415454 23 
415458 79 
415470 9 
415473 24 
415477 11 
415482 27 
415487 3 
415489 18 
415508 8 
415512 20 
415521 491 
415525 4 
415529 27 
415580 12 
415680 1 
415685 1 
415688 5 
415919 1 
416031 12 
416582 1 
416867 1 
416883 48 
416887 4 
416892 28 
416917 1 
416925 16 
416937 1 
416938 8 
416959 1 
416962 3 
416970 5 
416982 16 
416988 2 
416995 5 
417000 23 
417008 53 
417011 3 
417018 38 
417135 20 
417138 20 
417160 4 
417295 18 
417312 4 
417360 11 
417822 6 
417931 4 
417983 13 
418105 1 
418113 1 
418137 4 
418158 1 
418162 3 
418169 1 
418173 75 
418186 3 
418192 10 
418207 1 
418320 25 
418427 4 
418444 14 
418576 3 
419574 3 
419639 1 
419725 1 
420388 67 
421042 2 
421059 11 
421297 3 
421320 2 
421589 1 
423049 1 
423199 1 
423305 10 
423336 8 
423545 1 
423601 1 
423627 84 
423634 25 
423649 3 
424758 7 
424773 31 
424776 8 
424783 2 
424784 2 
424793 3 
424801 37 
424812 25 
424829 159 
424841 10 
424845 10 
424862 25 
424920 1 
424939 4 
424987 50 
424988 10 
424989 1 
425035 1 
425077 4 
425487 4 
426298 1 
426368 18 
426546 5 
426592 196 
426743 3 
426908 5 
426970 4 
427057 4 
427066 8 
427231 38 
427252 3 
427264 12 
427281 23 
427295 21 
427430 1 
428689 2 
429038 243 
429215 4 
429217 4 
429231 1 
429256 3 
429279 29 
429285 3 
429307 2 
429315 3 
429496 5 
429657 12 
431076 2 
431324 5 
431334 4 
431348 3 
431817 4 
432135 18 
433260 3 
433398 65 
433614 1 
433634 4 
433792 59 
433798 9 
433805 1 
434560 3 
434568 1 
437241 2 
437739 1 
437829 2 
438028 1 
438206 2 
438237 20 
438473 1 
438770 1 
438813 64 
439106 8 
439271 6 
439604 4 
439761 32 
439763 3 
439818 1 
439920 59 
439937 8 
439950 24 
439954 3 
440176 1 
440216 6 
440229 4 
440234 1 
440266 1 
440274 3 
440310 2 
440340 12 
440396 1 
440397 4 
440439 10 
440652 3 
440924 2 
441111 2 
441471 15 
441546 5 
441590 3 
441723 9 
441769 41 
442791 3 
442816 2 
442838 16 
442866 5 
443008 1 
443037 1 
443199 20 
443468 1 
444311 43 
444414 3 
444555 2 
444730 1 
444751 1 
444882 1 
444902 4 
444905 1 
444913 4 
444933 3 
444938 1 
444994 3 
445048 138 
445075 15 
445148 3 
445152 28 
445193 4 
445196 8 
445212 1 
445234 1 
445256 1 
445262 14 
445291 6 
445425 17 
445446 1 
445892 1 
447719 3 
447739 1 
447805 49 
447885 2 
448025 2 
448208 8 
448394 8 
448430 62 
448435 6 
448445 2 
448483 7 
448488 4 
448512 4 
448827 1 
449018 6 
449390 1 
449430 3 
449484 9 
449511 6 
449566 6 
449585 8 
449586 4 
449709 2 
449838 2 
449844 20 
449849 5 
449881 1 
449896 1 
449959 6 
450049 10 
450221 1 
450339 1 
450467 3 
450534 6 
450563 34 
450571 21 
451100 8 
451172 2 
451397 36 
459747 2 
459756 3 
459801 1 
459812 1 
459839 17 
459844 8 
459849 2 
459859 1 
459862 2 
459866 21 
459871 4 
459872 7 
459878 7 
459881 4 
459902 4 
459903 27 
459906 26 
459908 15 
459912 25 
459914 2 
459920 1 
459922 4 
459926 1 
459935 2 
459938 1 
459939 1 
459948 1 
459953 8 
459956 4 
459958 2 
459964 4 
459966 1 
459975 13 
459976 2 
459982 4 
459984 1 
459986 1 
459987 6 
459994 14 
459995 2 
460001 5 
460021 3 
460027 1 
460030 3 
460040 148 
460046 9 
460049 1 
460052 40 
460062 2 
460070 1 
460072 1 
460081 2 
460082 8 
460091 31 
460097 10 
460105 4 
460108 38 
460116 3 
460119 1 
460123 1 
460124 13 
460127 2 
460130 38 
460134 2 
460138 1 
460139 2 
460159 1 
460165 40 
460173 48 
460178 55 
460183 3 
460184 1 
460187 20 
460189 79 
460197 62 
460199 1 
460201 2 
460203 2 
460205 13 
460206 2 
460207 65 
460210 6 
460215 66 
460218 23 
460222 7 
460225 90 
460228 1 
460230 331 
460234 2 
460237 265 
460238 57 
460239 28 
460240 18 
460242 10 
460243 7 
460247 35 
460253 2 
460257 1 
460261 34 
460265 9 
460269 63 
460277 20 
460279 20 
460280 36 
460281 15 
460282 131 
460285 134 
460289 8 
460291 1 
460292 101 
460296 18 
460299 43 
460300 2 
460301 1 
460304 2 
460305 13 
460308 11 
460309 2 
460311 35 
460312 17 
460316 20 
460317 4 
460318 43 
460319 43 
460321 18 
460322 8 
460325 5 
460329 40 
460330 16 
460332 23 
460337 6 
460338 9 
460340 11 
460344 1 
460349 2 
460354 20 
460356 2 
460365 151 
460375 2 
460383 11 
460407 16 
460410 50 
460415 8 
460417 1 
460419 6 
460421 6 
460422 7 
460428 37 
460436 75 
460442 21 
460444 3 
460446 3 
460450 27 
460455 1 
460457 1 
460461 2 
460465 14 
460468 24 
460471 37 
460475 13 
460476 5 
460478 68 
460497 21 
460499 88 
460500 11 
460503 161 
460509 3 
460513 149 
460516 13 
460517 12 
460518 12 
460521 39 
460522 2 
460523 38 
460527 6 
460532 3 
460536 75 
460537 22 
460544 29 
460554 185 
460561 2 
460594 1 
489421 1 
489537 7 
489544 6 
489616 2 
489619 3 
489622 15 
489626 1 
489686 1 
489689 1 
489698 7 
489790 1 
489794 1 
489908 1 
490443 2 
490483 1 
490742 9 
490807 9 
490819 1 
490820 4 
491156 13 
491339 3 
492888 2 
493427 65 
493430 3 
493640 6 
494946 3 
495055 1 
495286 2 
495365 53 
498167 10 
498178 3 
499107 1 
499468 1 
499474 3 
500261 93 
500683 1 
501200 2 
501530 3 
501687 2 
502179 1 
502215 16 
502240 3 
502636 15 
502654 2 
502788 2 
502924 1 
503100 1 
503178 2 
503619 8 
503900 2 
504203 1 
504297 2 
504364 1 
504563 1 
505356 5 
505493 14 
505563 2 
505703 1 
505834 1 
508386 1 
508921 23 
509901 3 
510060 34 
510229 164 
510256 12 
510285 2 
510322 49 
510680 1 
510696 1 
511136 1 
512266 8 
512862 1 
513288 3 
513577 26 
513769 15 
513932 1 
513956 1 
514170 13 
514434 1 
514501 2 
514524 63 
514861 2 
515098 1 
515142 13 
515147 4 
515614 3 
515777 23 
516043 7 
516637 1 
516979 5 
517007 5 
517773 4 
517776 8 
517856 5 
520828 1 
521110 1 
521818 7 
522169 60 
522189 11 
522472 1 
522509 2 
522577 6 
523420 3 
523428 9 
523516 48 
524315 5 
524942 20 
524946 22 
525899 1 
528106 11 
528144 65 
528171 4 
530004 1 
530109 2 
530188 5 
530517 5 
530807 2 
530834 4 
531758 1 
531847 8 
532620 4 
534023 3 
534153 7 
534503 11 
534509 1 
534527 2 
534692 1 
534740 1 
535685 6 
536382 2 
536779 6 
537134 5 
537827 2 
539026 5 
539724 1 
539737 12 
539811 2 
539823 3 
540437 9 
540656 1 
540719 7 
541095 8 
541511 15 
541779 28 
541860 4 
541889 1 
541922 2 
543348 1 
543463 38 
544595 13 
544832 1 
545846 1 
545872 1 
547864 16 
548016 10 
548074 3 
550015 5 
550356 4 
550408 30 
550832 4 
551708 1 
552071 2 
552083 90 
552106 3 
552109 4 
552116 9 
552242 1 
552705 1 
552791 4 
553004 3 
553770 1 
553823 3 
553869 10 
553996 1 
554007 25 
554014 4 
554072 2 
554073 17 
554079 16 
554088 34 
554149 23 
554238 1 
554272 1 
554576 1 
555963 5 
556272 3 
556651 12 
558826 37 
559299 1 
559302 1 
559322 1 
560188 1 
560684 3 
560723 1 
560736 3 
560742 5 
560888 2 
560948 9 
561853 30 
562058 4 
562191 2 
563149 2 
564445 4 
564630 8 
564695 31 
564898 4 
566694 4 
566705 2 
566737 11 
566817 1 
566945 7 
567015 4 
567707 4 
567870 15 
568096 11 
568159 35 
568183 9 
568219 2 
568228 15 
568339 5 
568342 17 
568427 14 
568475 33 
568535 7 
568556 1 
569050 9 
569295 1 
569721 29 
569881 2 
570339 1 
571937 2 
573246 5 
573278 75 
573398 2 
573551 3 
573607 196 
573629 12 
573636 4 
573836 5 
574121 4 
574650 1 
574985 5 
575284 2 
575928 8 
575954 28 
576472 5 
576557 1 
576671 2 
579104 15 
580406 1 
581271 2 
581852 1 
582689 10 
583105 1 
586142 1 
586274 1 
587872 33 
589051 27 
589248 2 
589255 15 
591052 2 
591945 25 
592315 22 
592474 2 
592841 1 
592989 10 
597143 1 
599287 3 
600070 11 
600379 9 
602586 65 
602589 1 
602781 50 
602789 5 
603015 19 
603217 1 
603280 7 
603870 6 
604109 1 
605144 1 
605154 5 
605542 1 
606535 2 
606724 22 
607185 1 
607196 1 
607268 1 
607278 1 
607479 1 
607515 12 
607532 5 
608251 1 
609279 70 
609464 205 
609617 18 
609631 30 
609642 17 
609661 3 
611816 9 
611830 15 
611845 1 
612032 3 
612036 1 
612037 30 
612077 7 
612536 6 
612678 9 
612947 56 
613305 5 
614577 1 
614822 2 
617380 1 
617394 1 
617423 1 
617467 20 
620334 5 
620376 1 
620391 1 
620410 2 
620521 16 
620560 1 
620902 5 
621023 3 
623980 8 
624025 73 
624039 7 
624123 2 
626540 1 
626791 1 
626986 1 
627065 33 
627088 14 
627235 12 
627242 18 
628090 5 
628455 6 
628559 1 
628719 2 
630655 3 
630854 15 
631805 1 
631969 1 
632926 4 
633234 1 
633441 42 
633458 3 
633465 1 
633521 1 
633584 12 
633770 5 
634067 1 
634123 2 
635723 5 
635909 2 
636243 1 
636299 3 
636303 5 
636313 1 
636321 3 
636324 13 
636340 1 
636494 2 
636620 2 
637361 1 
640012 3 
640109 14 
640462 1 
641203 2 
641250 47 
641278 1 
641285 3 
641295 2 
644186 1 
644423 8 
644543 26 
644697 7 
644723 1 
645131 1 
645146 1 
645227 1 
645280 12 
645282 3 
645436 134 
645507 4 
645748 8 
645759 4 
645764 6 
645846 24 
645977 7 
645985 1 
645997 2 
646178 5 
646372 1 
646403 26 
647566 2 
647658 18 
647903 6 
648199 2 
648433 1 
648844 11 
649195 14 
649425 14 
650592 4 
650596 9 
650605 2 
650739 12 
652609 1 
656899 13 
656918 13 
657097 68 
657135 4 
657154 30 
657158 8 
657226 1 
657241 10 
657353 1 
657740 1 
657914 3 
657992 29 
658018 12 
658022 4 
658138 28 
658279 7 
658298 1 
658304 68 
658319 4 
658333 1 
658391 9 
658400 84 
658410 8 
658443 18 
658452 6 
658484 3 
658500 1 
659291 1 
659980 1 
660051 1 
660052 3 
660142 188 
660190 8 
660289 6 
660293 1 
660329 1 
660422 60 
660721 22 
661091 1 
661838 34 
662459 1 
662687 28 
663104 1 
663141 11 
665149 32 
665606 4 
665632 2 
665665 1 
667456 3 
667513 1 
667680 32 
668002 3 
669026 14 
669036 20 
669050 1 
669104 3 
669105 3 
669109 107 
669116 1 
669120 18 
669727 63 
669776 2 
669796 6 
669800 1 
669818 97 
672930 36 
673976 47 
674112 1 
674187 2 
674224 2 
674729 1 
675551 6 
675593 1 
675630 6 
675824 1 
676139 11 
677577 4 
677660 54 
677723 5 
677837 91 
677847 33 
677862 33 
677905 5 
678010 5 
679658 1 
679706 3 
680104 1 
680950 1 
680983 1 
681936 7 
682184 18 
682790 1 
683416 5 
683641 5 
687322 1 
687362 10 
687517 1 
687698 1 
687765 1 
687887 4 
688012 1 
689950 1 
690639 5 
691112 25 
691171 4 
691386 4 
691395 29 
691432 1 
691613 11 
694188 7 
694264 5 
694267 1 
694275 20 
696983 4 
696999 24 
699804 1 
700826 7 
701458 5 
702578 9 
703739 1 
703847 4 
704250 5 
704468 4 
704486 6 
704488 3 
704612 8 
705011 8 
705041 2 
705044 16 
705050 6 
705268 1 
705915 41 
706586 3 
707187 13 
707276 4 
707465 10 
708375 15 
708379 4 
708382 19 
708434 3 
708620 12 
708730 40 
710544 1 
710641 5 
712227 36 
712248 11 
712263 2 
713078 1 
713413 7 
713575 6 
713580 1 
713592 2 
714795 3 
714969 3 
714977 1 
715012 3 
715156 7 
715180 1 
715193 38 
715524 57 
716166 10 
716336 4 
716347 55 
716437 1 
716830 1 
717686 16 
718125 1 
719613 7 
719618 2 
720437 5 
720455 3 
720530 2 
720565 6 
721559 25 
721721 10 
721723 38 
721729 22 
722514 4 
722517 3 
722612 3 
722616 11 
722859 1 
722919 7 
722973 1 
723009 34 
723107 5 
723124 2 
723187 1 
723240 5 
723462 6 
723534 17 
723643 2 
723675 10 
723937 11 
724792 6 
724819 2 
725487 28 
725494 5 
725560 10 
725828 2 
726676 1 
726693 9 
727449 5 
727495 1 
727529 1 
727769 273 
727795 11 
727846 265 
727858 9 
727971 26 
728004 2 
728067 1 
728338 16 
728589 1 
728712 4 
728736 2 
729038 13 
729304 1 
729761 12 
729942 9 
730083 3 
730150 1 
730279 1 
730385 21 
730550 24 
730600 54 
730735 7 
730742 38 
730781 5 
730908 4 
730945 1 
730951 6 
731112 1 
731999 1 
732267 2 
732291 7 
732880 3 
733111 1 
733150 12 
733793 6 
733939 2 
734024 12 
734238 1 
734261 7 
734264 33 
734529 1 
734902 10 
734917 4 
735167 1 
736551 9 
737784 2 
744037 2 
744344 17 
745111 1 
745328 5 
745501 1 
745969 2 
746031 26 
746421 27 
747175 1 
747677 13 
748514 1 
748518 5 
748672 6 
748901 3 
754422 5 
756714 1 
757158 9 
757165 20 
757287 2 
757288 62 
757303 18 
757308 2 
758500 14 
758982 18 
759008 37 
759043 3 
759090 3 
759121 1 
759123 1 
759132 8 
759368 17 
759380 3 
759391 1 
759414 2 
759772 2 
760456 5 
761092 6 
761589 4 
762512 2 
764298 1 
764307 24 
764311 6 
764920 7 
766424 7 
766432 9 
767710 1 
768857 2 
768998 1 
769004 16 
769849 9 
769969 1 
771840 6 
774053 4 
777925 3 
777930 8 
777956 1 
778161 30 
779018 26 
779094 6 
780498 10 
780836 2 
781195 1 
781402 7 
781535 1 
781564 3 
781583 1 
781584 193 
781616 9 
781617 4 
781750 8 
781927 6 
782004 2 
782186 6 
782828 1 
783548 2 
783791 13 
783890 2 
783903 7 
783948 12 
783960 6 
783962 1 
783964 13 
783986 16 
784004 22 
784012 21 
784022 4 
784054 17 
784239 3 
784269 3 
784406 11 
784410 1 
784583 9 
784591 5 
784594 5 
784947 4 
785343 8 
785353 3 
786326 9 
786966 2 
787277 10 
787447 3 
787548 1 
787587 34 
787641 1 
788467 4 
789809 81 
789852 5 
789860 1 
789906 11 
789979 34 
790130 16 
790140 36 
790263 3 
790403 4 
791584 31 
791991 1 
792011 1 
792501 1 
792517 65 
793206 1 
793334 6 
793532 4 
793661 2 
793699 42 
793959 15 
794227 7 
794389 6 
794439 52 
795322 1 
795426 6 
796562 1 
796569 23 
796782 1 
796863 1 
796913 1 
797102 2 
797280 2 
797312 6 
797433 1 
801558 1 
803070 9 
805357 2 
806965 1 
807046 2 
807153 1 
807192 2 
808187 4 
808896 12 
808912 64 
808954 4 
809008 14 
809012 1 
809019 33 
809021 1 
809130 37 
809159 3 
809189 2 
809343 21 
814778 8 
815156 1 
815828 2 
816907 2 
817927 3 
818502 4 
818519 5 
818530 4 
818598 6 
818733 12 
818736 9 
818741 1 
818744 3 
818753 133 
818759 4 
818772 15 
818779 1 
818920 11 
818945 3 
818963 6 
819103 53 
819119 46 
819198 7 
819229 7 
819817 1 
820252 49 
820360 26 
820373 33 
820386 3 
820772 2 
821334 133 
821548 13 
821921 4 
822095 1 
822881 1 
822900 1 
822993 1 
826587 2 
826644 8 
826710 1 
826751 28 
826765 1 
826767 26 
826773 1 
826820 16 
826827 2 
826830 4 
827056 1 
827230 7 
827628 18 
827674 1 
827775 1 
827794 1 
827828 50 
827868 16 
827945 1 
828096 8 
828120 3 
828190 2 
828263 7 
828351 5 
828427 2 
828438 1 
828479 34 
828484 2 
828517 2 
828530 1 
828565 2 
828721 2 
828931 1 
829183 1 
830112 23 
830515 6 
830751 1 
830795 3 
830796 4 
830810 3 
830856 14 
830875 16 
830878 1 
830887 22 
832880 3 
833505 11 
833715 1 
834955 10 
837070 17 
837525 13 
837546 1 
837659 4 
837670 5 
837733 8 
837759 1 
837883 4 
837931 18 
838040 2 
839455 11 
840101 1 
840167 1 
840557 1 
841122 19 
841131 2 
841196 1 
841234 1 
841255 9 
842144 1 
844033 37 
844074 2 
844076 1 
844283 1 
845474 1 
845890 1 
845975 3 
846284 4 
846297 1 
846373 1 
847546 16 
847667 22 
847951 2 
848514 6 
849452 2 
849721 1 
850433 3 
852986 1 
853966 1 
854463 5 
854478 2 
854620 3 
854666 9 
854927 256 
854954 5 
854973 11 
855155 9 
855329 12 
855361 36 
855388 5 
855454 27 
855631 4 
855640 22 
855659 5 
855662 11 
855678 2 
857236 17 
857260 2 
858169 4 
858677 9 
858713 4 
859035 1 
859342 9 
859366 6 
859401 8 
859438 3 
862363 3 
862367 17 
862370 2 
862373 4 
865668 1 
866946 1 
870002 1 
870457 17 
871085 3 
871244 24 
871434 2 
871435 1 
871577 2 
872075 2 
872094 2 
872531 4 
873630 8 
873645 4 
873668 9 
873927 37 
874331 1 
874491 14 
874627 5 
874814 12 
875157 3 
875181 27 
875225 2 
875240 2 
875268 4 
875309 4 
875436 2 
875675 7 
877466 3 
877489 2 
877505 2 
877507 1 
877588 1 
877651 6 
877816 2 
877835 3 
877866 5 
877959 6 
878032 42 
878052 25 
878092 8 
878107 9 
878183 7 
879059 230 
879067 19 
880961 1 
881608 1 
882062 28 
882177 2 
882340 1 
885088 4 
885123 1 
885154 1 
888641 1 
889148 1 
890975 1 
892450 1 
892907 1 
892922 104 
892924 13 
893463 7 
893486 1 
893512 8 
893536 4 
893567 97 
897577 7 
897759 3 
897804 120 
897810 6 
897816 27 
897824 25 
898057 4 
898385 1 
898704 4 
898987 7 
899100 1 
899228 1 
899491 1 
899636 17 
900742 4 
900792 2 
901470 6 
902108 5 
902322 1 
902379 23 
902553 51 
902733 1 
902803 1 
902825 2 
902996 2 
903047 5 
903263 2 
903278 2 
903441 1 
903447 3 
903473 5 
903610 20 
903812 1 
904731 21 
904759 1 
904947 8 
905039 13 
905145 3 
906361 21 
907761 4 
907794 2 
909353 3 
909646 23 
909654 8 
909718 3 
909971 37 
910053 4 
910087 14 
910199 7 
912391 9 
912514 2 
914902 17 
914983 10 
915014 4 
915035 2 
915056 4 
915996 3 
919094 1 
919099 2 
919111 1 
919127 2 
919193 3 
919227 12 
921986 1 
922034 15 
922197 1 
922292 26 
922423 1 
922454 3 
922628 4 
923065 35 
923868 130 
923912 1 
924047 4 
924305 11 
924883 1 
925221 1 
925553 27 
928590 5 
928653 135 
928709 1 
929158 1 
929576 3 
929657 7 
930220 33 
930441 4 
930798 1 
931183 15 
931335 3 
931711 4 
931983 1 
931990 2 
932090 32 
932111 2 
932144 3 
932209 10 
932353 19 
932364 4 
932382 17 
932479 1 
932562 17 
932591 1 
932726 1 
933128 1 
933735 1 
934013 3 
934178 4 
934252 75 
934281 3 
934311 2 
934370 65 
934385 6 
934399 25 
934403 5 
937310 3 
937429 1 
937773 4 
937790 2 
939414 1 
939836 10 
941030 5 
941087 1 
941135 1 
946053 2 
946072 1 
947392 2 
947418 3 
947526 16 
947775 25 
948063 4 
948128 1 
948180 31 
948194 1 
948204 41 
948226 2 
948231 2 
948253 12 
948270 7 
948296 8 
949030 6 
949191 3 
949234 2 
949242 25 
949501 80 
949607 3 
949724 24 
949739 5 
949758 8 
950107 9 
950124 13 
952654 11 
952849 5 
952882 1 
952891 5 
953518 1 
953541 5 
953588 2 
953617 1 
954339 1 
954389 3 
954550 1 
954768 83 
954774 3 
954779 5 
954837 13 
954845 1 
956712 15 
958287 5 
958337 1 
958496 1 
960728 3 
962034 27 
962852 9 
962879 2 
962898 8 
962918 3 
963451 1 
963603 40 
963671 13 
964113 1 
964872 7 
965619 1 
965656 57 
965724 2 
965728 2 
965959 12 
966552 55 
967919 2 
968006 19 
968480 5 
969376 24 
969563 1 
970354 78 
970520 5 
970652 58 
971054 6 
971343 1 
971357 10 
971580 2 
971652 21 
971665 20 
971799 70 
972598 4 
973278 19 
973313 14 
973365 6 
973634 1 
975892 122 
980679 1 
982603 28 
982816 4 
982847 2 
983157 11 
984106 40 
986934 3 
986987 2 
987004 6 
988282 1 
988509 30 
990669 1 
990672 52 
990714 81 
990719 76 
990727 3 
990758 16 
991012 7 
991079 39 
992038 2 
992167 6 
992796 9 
992989 16 
993276 21 
1000338 17 
1000708 1 
1001086 13 
1001353 15 
1002390 6 
1002418 3 
1002519 1 
1002802 1 
1003313 2 
1003402 1 
1003511 5 
1003565 1 
1003592 1 
1004711 1 
1005801 44 
1006139 41 
1006158 2 
1006190 1 
1006194 114 
1006197 1 
1007342 4 
1008566 4 
1009488 7 
1009910 5 
1010377 1 
1010828 2 
1010924 10 
1011028 1 
1011371 46 
1011442 3 
1011462 5 
1011478 18 
1011489 4 
1011906 1 
1011939 1 
1012123 23 
1012161 87 
1012389 1 
1012528 3 
1012654 1 
1012658 50 
1012765 5 
1012878 13 
1012886 21 
1013168 13 
1013449 19 
1013495 5 
1013601 1 
1013665 1 
1015426 3 
1015701 2 
1017798 2 
1017823 20 
1017837 1 
1017854 1 
1017876 43 
1017882 3 
1019580 12 
1020354 1 
1021042 4 
1022162 11 
1022238 1 
1022413 5 
1022966 2 
1023236 59 
1023673 10 
1023882 2 
1024160 17 
1024482 59 
1024633 38 
1024817 22 
1025088 6 
1025115 4 
1025118 25 
1025266 2 
1025428 6 
1025446 4 
1025892 1 
1028009 10 
1028089 1 
1028113 17 
1028346 1 
1028471 4 
1028477 3 
1028512 6 
1028581 29 
1028668 2 
1028701 29 
1028753 2 
1028773 2 
1028935 6 
1029101 1 
1030158 12 
1030201 1 
1030938 1 
1031487 5 
1032077 1 
1032755 13 
1032924 16 
1035054 11 
1035135 17 
1035286 36 
1035521 51 
1035659 30 
1035715 3 
1035808 4 
1035879 41 
1035905 130 
1035921 7 
1036150 3 
1036153 36 
1038748 4 
1039241 11 
1039409 1 
1039831 21 
1040287 4 
1041415 1 
1041433 2 
1041717 5 
1042958 5 
1042962 1 
1043143 1 
1043147 7 
1043199 1 
1043219 1 
1043429 1 
1043447 3 
1043657 3 
1043719 2 
1045579 1 
1046530 4 
1050190 4 
1050472 4 
1050506 5 
1050799 14 
1050873 13 
1051819 5 
1051996 3 
1052055 1 
1052209 30 
1052214 1 
1052227 1 
1052287 1 
1052381 83 
1052398 26 
1052549 8 
1053042 1 
1053210 5 
1053279 2 
1054300 27 
1054919 1 
1054958 2 
1055417 3 
1055474 4 
1055595 14 
1055810 8 
1056855 7 
1056900 12 
1056993 34 
1057282 10 
1058988 6 
1059237 1 
1059348 27 
1059365 13 
1059366 4 
1059398 1 
1059421 3 
1061112 40 
1061129 1 
1061151 23 
1061157 42 
1061389 18 
1062579 1 
1062615 3 
1062779 2 
1062795 2 
1063558 19 
1064101 1 
1064577 1 
1064590 9 
1064630 2 
1064802 3 
1064849 2 
1064918 6 
1065325 2 
1065407 1 
1065411 1 
1065414 4 
1065418 1 
1065892 32 
variableStep chrom=chrXIII
3677 5 
3683 2 
9019 1 
9050 10 
9282 6 
9391 2 
9426 13 
9897 6 
9909 1 
9932 17 
9959 8 
9996 10 
10036 28 
10067 21 
10102 9 
10800 2 
11593 7 
13222 5 
13407 17 
13413 5 
13422 7 
13441 15 
14069 2 
14079 12 
14159 8 
14263 1 
14608 33 
14626 16 
14813 10 
14818 30 
14840 3 
14851 1 
14907 4 
14938 100 
14940 16 
14948 31 
15125 1 
15314 4 
15418 9 
15520 1 
15601 11 
15823 9 
15859 7 
16012 10 
16860 10 
16873 2 
16905 7 
16908 27 
16919 1 
16925 2 
16949 17 
16960 2 
16974 2 
16979 6 
16982 1 
17516 2 
17819 1 
18808 10 
18838 7 
18874 19 
19048 2 
20517 2 
20530 3 
20542 11 
20595 5 
20643 5 
20670 5 
21751 23 
21772 20 
21878 10 
22237 2 
22411 8 
22606 4 
23109 4 
23757 41 
23762 1 
23775 8 
23782 1 
23783 2 
23794 13 
23842 1 
23847 13 
23851 2 
23852 1 
23854 12 
23860 26 
23872 18 
23875 3 
23880 31 
23899 2 
23994 25 
24042 1 
24072 5 
24784 1 
26033 3 
26043 74 
26066 1 
26075 8 
26104 20 
26108 26 
26132 55 
26146 84 
26153 3 
26156 1 
26180 1 
26252 2 
26312 14 
26326 24 
26329 37 
26346 3 
26369 1 
26542 20 
26639 1 
26767 2 
26768 1 
26787 2 
26812 1 
26820 1 
27953 2 
27956 2 
28098 5 
28152 10 
28215 14 
28632 11 
28786 6 
29767 1 
29882 18 
29921 14 
29924 6 
29926 1 
29940 1 
29943 3 
29948 7 
29951 2 
29975 1 
29979 18 
30081 3 
30087 44 
30113 1 
30139 3 
30175 1 
30235 7 
30266 153 
30397 8 
30414 9 
30454 49 
30467 1 
30808 1 
30820 3 
30951 14 
31705 25 
31714 20 
31866 2 
31970 14 
32158 11 
32182 1 
32194 37 
32410 2 
33021 16 
33037 9 
33464 13 
33497 2 
33599 3 
33976 5 
33986 36 
34000 1 
34007 4 
34043 7 
34077 6 
34086 2 
34261 2 
35707 1 
35780 4 
35923 14 
35948 6 
37600 2 
37803 1 
37821 4 
37884 1 
37901 2 
37903 4 
37971 1 
37978 1 
38003 1 
38769 14 
38947 1 
39003 18 
39420 28 
39441 32 
39559 13 
39841 22 
40062 2 
41889 3 
41916 18 
41929 11 
41943 15 
42156 1 
42165 1 
42189 4 
42347 32 
43579 3 
43648 6 
43884 3 
43922 9 
43937 5 
43962 1 
44130 7 
44137 26 
44298 3 
44381 1 
44811 8 
44923 57 
44934 2 
45011 65 
45227 1 
46059 8 
46087 2 
46098 1 
46132 1 
46618 1 
46670 1 
46736 2 
47132 20 
47374 1 
47376 3 
47679 1 
47828 10 
47994 3 
48520 17 
50051 15 
50228 4 
50530 14 
50694 5 
51026 13 
51038 22 
51124 6 
51128 2 
51138 3 
51506 1 
51517 2 
51538 14 
51549 1 
51564 3 
51654 1 
51886 14 
52061 3 
54470 1 
54602 1 
54621 7 
54625 1 
54684 3 
54725 4 
55334 10 
56284 1 
56288 26 
56335 5 
56404 45 
56417 2 
56449 2 
57110 3 
57240 15 
57567 17 
57586 17 
57632 4 
57754 6 
59314 2 
60033 10 
62426 3 
62433 7 
62436 3 
62460 2 
62494 17 
62499 4 
62825 2 
63081 1 
63195 1 
63211 1 
63321 3 
64446 1 
64880 7 
65852 3 
67621 1 
67630 14 
67634 96 
67635 1 
67636 3 
67643 8 
67699 2 
67712 2 
67722 3 
67730 1 
67749 43 
67768 2 
68048 7 
68071 1 
68086 1 
68092 3 
68203 1 
68210 4 
68212 16 
68217 5 
68227 33 
68378 1 
68416 4 
68557 3 
68706 3 
68738 32 
68824 1 
69011 2 
69075 1 
69291 9 
69526 4 
69553 19 
69564 11 
69827 4 
69928 5 
69936 1 
69954 17 
70007 4 
70075 1 
70117 1 
70122 2 
70140 3 
70194 1 
70206 6 
70215 6 
70261 4 
70339 1 
70359 2 
70368 4 
70489 1 
70546 2 
70699 5 
70830 1 
71075 14 
71275 1 
71306 5 
71458 54 
72238 4 
72570 10 
72711 5 
72790 18 
72823 63 
73770 11 
73928 23 
74079 6 
74150 8 
74159 2 
74163 3 
74512 1 
75494 22 
76197 63 
76913 6 
77005 3 
77080 37 
77106 4 
77119 6 
77127 43 
77189 14 
77209 5 
78258 10 
79739 33 
79774 491 
79780 1 
79783 31 
79787 1 
79794 4 
79798 8 
79808 66 
79864 14 
80371 8 
80685 1 
81127 8 
82373 2 
82721 1 
82741 3 
82888 11 
82983 14 
82996 6 
83003 4 
83019 26 
83027 2 
83036 11 
83048 5 
85082 20 
86816 1 
86851 3 
86915 3 
87487 17 
87502 10 
87527 4 
87544 21 
87574 44 
87763 12 
88968 4 
89521 4 
90953 1 
91076 3 
91112 2 
91198 3 
91200 1 
91291 4 
91301 2 
91308 13 
91312 5 
91343 2 
91386 35 
91457 1 
91676 51 
91693 36 
91771 4 
91782 15 
91798 24 
91817 3 
91826 2 
91843 13 
91899 9 
91903 1 
91907 56 
92080 34 
92082 67 
92093 27 
92097 5 
92111 1 
92129 98 
92139 62 
92150 2 
92161 28 
92180 18 
92277 11 
92509 4 
92514 3 
93492 41 
94103 5 
94117 1 
94192 1 
94720 3 
94729 6 
94856 11 
95039 1 
95410 3 
95500 9 
95603 18 
95817 6 
95945 2 
95998 74 
96733 1 
97375 4 
97541 13 
97549 13 
97563 107 
97564 38 
97577 11 
97605 2 
97608 11 
97609 89 
97616 9 
97623 7 
97641 17 
97705 48 
98592 2 
99505 52 
99532 36 
99590 1 
99596 20 
99794 16 
100097 25 
100373 17 
100830 2 
101235 10 
101492 4 
101512 11 
101653 29 
101664 1 
101668 1 
101762 14 
101765 2 
101771 11 
101775 13 
101787 10 
101795 21 
101958 1 
101989 15 
102129 3 
102799 1 
102991 1 
103240 1 
103480 59 
103900 15 
103927 9 
103964 3 
104248 20 
104269 13 
104483 2 
104540 9 
104571 6 
104584 7 
104605 3 
104619 2 
104621 1 
104634 15 
108161 1 
108428 7 
108564 85 
108609 1 
108616 12 
108710 19 
109816 2 
110109 4 
110177 1 
110183 8 
110675 6 
110875 35 
110915 1 
111100 6 
111246 4 
111265 2 
111727 2 
111758 22 
112483 5 
112643 1 
113140 2 
113399 13 
113902 3 
114058 1 
115035 9 
115392 1 
115394 1 
115428 11 
115447 3 
115450 3 
115461 2 
115654 15 
115689 5 
115744 1 
115776 38 
115910 12 
115993 1 
116450 6 
116473 2 
116630 5 
116698 1 
116768 27 
116905 7 
116926 1 
118304 5 
118996 14 
119129 19 
119167 18 
119184 9 
119200 9 
119232 5 
119263 19 
119288 1 
119352 1 
119414 1 
119452 24 
119465 9 
119471 23 
119980 1 
120569 9 
120748 1 
120780 5 
121403 24 
121468 2 
121651 7 
122373 1 
122787 3 
122859 1 
123049 1 
123056 1 
123092 1 
123100 18 
123125 4 
123149 3 
124245 13 
124431 33 
124443 21 
124562 7 
124568 3 
124573 2 
124594 1 
124758 7 
125133 2 
125295 18 
125648 8 
125824 10 
126429 7 
126974 8 
127111 3 
127611 1 
127676 1 
127692 21 
129444 1 
129624 14 
129637 1 
129711 9 
129764 1 
129819 3 
130566 1 
131635 1 
131697 1 
131809 91 
131816 3 
132100 1 
132124 6 
132362 1 
132650 2 
133107 1 
133123 3 
133176 298 
133322 4 
133327 1 
133330 21 
133339 5 
133344 26 
133351 1 
133356 3 
133365 5 
133384 1 
133535 3 
133540 2 
133711 5 
134284 5 
134366 1 
134389 40 
134397 6 
134726 4 
134950 2 
134987 1 
135109 4 
135322 3 
135377 1 
137147 3 
137288 11 
137289 1 
137297 56 
137351 4 
137412 122 
137421 4 
137600 1 
138125 1 
138441 11 
138890 3 
138935 2 
139910 1 
139981 2 
140124 5 
140256 1 
140302 2 
140310 4 
140336 1 
140362 9 
140556 52 
140738 1 
141980 1 
141999 12 
142003 39 
142042 1 
143894 4 
144986 20 
146007 11 
146013 8 
146114 1 
147357 7 
147720 8 
147743 16 
148729 1 
148750 1 
148762 9 
148791 1 
149691 1 
149695 7 
149780 2 
150315 1 
150703 7 
150727 3 
150878 2 
151364 36 
151731 4 
151746 11 
151990 2 
151997 2 
152090 3 
152327 6 
152696 13 
152862 34 
153093 1 
153250 6 
153415 7 
153476 11 
153686 11 
153903 12 
154461 9 
154520 94 
154578 24 
155026 13 
155136 1 
155170 6 
155190 152 
155285 2 
156790 2 
157751 2 
157761 13 
158175 9 
158507 9 
158735 8 
158850 1 
158858 37 
158909 16 
158964 2 
159024 11 
159032 2 
159071 3 
159131 4 
159137 1 
159153 10 
159190 12 
159207 1 
159227 1 
159244 1 
159256 1 
159295 10 
159299 4 
159328 50 
159341 2 
159508 1 
159948 1 
160228 16 
160233 1 
160260 10 
160451 6 
160540 3 
161865 46 
162145 1 
162201 4 
162592 7 
162711 1 
162929 19 
163097 2 
163266 1 
163978 1 
164072 1 
164084 9 
164391 8 
164455 2 
164457 14 
164474 33 
164491 48 
164619 32 
164667 8 
164683 3 
164688 17 
164696 11 
164700 6 
164731 8 
164761 15 
165103 11 
165201 6 
165360 1 
165488 2 
165507 1 
165656 10 
165731 2 
166223 6 
166415 284 
166924 2 
166987 6 
167451 1 
167489 15 
167507 79 
167516 5 
167545 1 
167567 2 
167604 1 
167636 51 
167644 8 
167654 263 
167754 2 
167779 1 
167814 8 
167817 3 
167841 7 
167864 1 
167865 4 
167986 11 
167987 52 
168048 4 
168056 42 
168174 13 
168191 11 
168199 6 
168206 4 
168266 17 
168686 2 
168910 20 
168913 2 
168941 11 
168952 2 
169084 4 
169174 3 
169691 1 
169696 23 
169830 7 
169867 12 
169902 4 
169921 1 
169928 5 
170042 106 
170047 1 
170052 1 
170062 17 
170069 32 
170075 29 
170086 20 
170098 8 
170146 12 
170170 8 
170258 2 
170327 63 
170549 3 
170636 2 
170665 8 
170719 2 
170873 2 
171114 14 
171136 18 
171296 2 
171299 1 
171322 18 
171339 10 
171463 7 
171523 2 
171526 10 
171535 1 
171565 13 
171611 24 
171665 2 
171674 38 
172083 18 
172666 1 
172722 9 
172733 33 
172826 1 
172848 4 
173012 4 
173015 13 
173074 3 
173112 5 
173145 13 
173501 3 
173599 4 
173825 22 
174142 9 
178219 6 
178223 1 
178228 1 
178280 21 
178293 1 
178303 1 
178333 1 
178344 39 
178353 1 
178401 23 
179176 2 
180494 23 
180516 11 
180527 3 
180548 12 
181073 29 
181231 2 
181246 1 
181256 71 
181264 15 
181325 11 
181328 9 
181359 46 
184038 11 
184068 4 
184238 1 
184426 1 
184439 32 
190259 31 
191930 42 
192093 1 
192115 1 
192276 2 
192278 6 
192284 11 
192288 3 
192400 1 
192546 2 
192673 48 
192730 3 
192922 5 
192937 7 
192940 1 
192962 1 
193001 1 
193113 7 
193119 1 
193149 1 
193159 1 
193749 4 
193799 13 
193894 3 
193931 12 
194444 15 
195638 1 
195803 41 
195823 69 
195850 8 
195888 2 
195930 1 
195947 3 
195948 4 
195952 27 
196031 93 
196107 1 
202246 1 
202362 1 
202494 1 
202653 27 
202771 5 
203276 1 
204099 33 
204289 4 
204308 4 
204363 26 
204372 1 
204377 5 
204380 1 
205312 41 
205492 2 
205496 2 
205767 2 
205891 3 
206091 13 
206121 5 
206288 32 
206630 1 
206660 1 
207325 33 
207473 5 
207555 1 
207651 2 
207937 2 
207942 1 
208251 1 
208356 14 
208397 1 
208418 16 
208456 28 
208555 3 
208562 1 
208575 12 
208587 5 
208710 39 
208918 2 
209097 3 
209108 2 
209111 11 
209122 23 
209127 2 
209133 2 
209136 2 
209147 4 
209159 2 
209169 1 
209240 1 
209319 1 
209328 1 
209375 50 
209381 1 
209538 6 
209689 1 
209718 56 
209870 15 
209889 9 
210343 1 
211494 7 
211793 5 
211870 6 
211953 8 
212118 1 
212517 2 
212579 31 
213238 3 
213977 1 
214016 2 
216076 5 
216087 1 
216111 6 
216230 9 
216239 8 
216260 3 
216263 9 
216270 8 
216278 1 
216307 11 
216322 7 
216337 5 
216350 13 
216355 35 
216358 8 
216364 1 
216369 1 
216802 10 
216877 5 
217119 3 
217141 2 
217164 19 
217199 20 
217212 4 
217219 8 
217255 8 
217413 3 
217456 1 
217523 103 
218577 7 
218774 1 
218883 13 
218987 17 
219019 9 
219202 1 
219551 1 
219583 53 
219586 2 
219701 1 
219721 1 
219756 19 
219840 19 
219905 80 
219950 1 
219958 3 
219967 11 
220004 2 
220006 3 
220038 6 
220075 5 
220140 1 
220280 11 
220537 1 
220555 2 
220789 9 
220794 12 
220797 4 
220843 33 
220866 3 
220901 4 
220922 47 
220944 44 
220949 11 
220953 19 
220964 2 
220965 3 
220971 3 
220998 2 
221021 1 
221055 10 
221063 25 
221087 1 
221098 21 
221103 12 
221131 3 
221140 1 
221177 7 
221255 2 
221258 1 
221803 3 
221841 1 
221908 74 
222106 3 
222232 3 
222291 19 
222467 10 
222488 15 
222613 17 
222630 31 
222695 37 
222707 20 
222755 1 
222800 16 
223849 3 
223924 2 
223974 1 
223986 8 
224091 7 
224146 3 
224263 26 
224266 2 
224289 20 
224292 4 
224310 21 
224453 2 
224569 6 
225091 16 
225278 30 
225417 3 
225455 3 
225465 37 
225475 16 
225492 1 
226830 13 
226843 20 
226856 14 
226884 6 
226954 28 
228746 2 
228765 8 
228776 30 
228793 18 
228815 1 
228818 5 
228828 3 
228833 2 
228836 6 
228839 5 
228857 9 
229014 3 
229017 5 
229173 1 
229532 3 
229813 1 
229865 1 
230046 1 
230273 2 
230329 2 
230473 1 
230608 25 
230633 18 
230640 1 
230670 7 
230843 6 
230848 3 
230861 18 
230885 1 
230891 48 
230893 1 
230894 1 
230937 37 
231045 2 
231081 1 
231142 35 
231401 5 
231569 3 
231586 1 
232110 4 
232495 10 
233114 10 
233163 1 
233332 14 
233349 2 
233383 5 
233532 10 
233556 6 
233566 38 
233583 4 
233623 22 
233741 24 
233753 5 
233758 2 
233796 1 
234440 211 
234446 1 
234814 19 
235471 22 
235584 48 
235731 13 
235745 59 
235756 8 
235770 6 
235772 2 
235791 14 
235965 4 
236131 1 
236146 2 
236151 1 
236179 2 
236187 1 
236190 5 
236208 1 
236215 3 
236233 3 
236242 1 
236251 10 
236254 4 
236458 19 
236465 51 
237742 1 
237904 11 
238084 20 
238833 1 
238885 2 
239006 1 
239252 1 
239678 36 
239687 11 
239901 3 
239948 1 
240113 1 
240169 7 
240233 6 
240640 67 
240714 31 
240986 6 
241045 2 
241543 5 
241646 1 
241669 3 
241809 5 
241873 17 
241940 2 
241954 1 
243064 11 
243068 1 
243072 1 
243089 51 
243100 17 
243105 12 
243132 28 
243138 35 
243141 20 
243176 28 
243198 1 
243390 12 
243824 1 
243831 3 
243977 1 
244037 3 
244038 2 
244040 5 
244050 30 
244054 1 
244055 19 
244059 2 
244067 7 
244074 5 
244077 6 
244078 2 
244086 2 
244087 2 
244095 14 
244111 1 
244217 2 
244290 4 
244379 2 
244403 7 
244426 118 
244582 9 
245512 7 
245536 7 
245571 17 
245667 59 
245672 2 
245767 1 
245899 2 
245946 4 
245949 1 
245953 2 
245960 10 
245985 6 
245991 39 
245998 4 
246015 44 
246026 13 
246042 4 
246205 5 
246350 13 
246480 1 
246824 7 
246842 1 
247220 3 
247315 3 
247487 3 
247516 1 
247517 11 
247521 1 
247542 1 
247572 36 
247580 1 
247593 7 
247600 14 
247609 1 
247615 22 
247626 1 
247632 18 
250060 33 
250470 3 
250483 2 
250495 7 
250516 1 
250551 26 
250560 54 
250568 24 
250674 11 
250715 21 
250756 12 
250807 12 
251023 3 
251065 14 
251125 5 
251150 2 
251182 2 
251205 3 
251212 11 
251217 13 
251289 13 
251338 5 
251399 4 
251402 7 
251419 15 
251572 11 
251582 37 
251591 50 
251598 3 
251603 2 
251609 27 
251620 1 
251621 16 
251626 10 
251687 1 
251706 3 
251712 7 
251717 24 
251718 1 
251722 31 
251723 18 
251732 26 
251738 44 
251745 5 
251756 6 
251870 26 
251873 2 
253066 2 
253072 3 
253076 4 
253096 4 
253130 15 
253136 3 
253142 5 
253188 30 
253203 2 
253205 5 
253208 1 
253215 84 
253224 2 
253238 14 
253268 1 
253271 59 
253273 2 
253279 10 
253284 22 
253288 4 
253289 9 
253297 40 
253298 18 
253305 11 
253308 4 
253311 4 
253317 14 
253325 20 
253361 46 
253367 13 
253372 19 
253378 25 
253386 66 
253394 10 
253402 9 
253407 40 
253412 15 
253512 5 
253566 18 
253572 2 
253575 51 
253586 19 
253590 4 
253608 6 
253610 6 
253619 56 
253621 13 
253625 3 
253626 89 
253627 1 
253630 11 
253631 5 
253633 3 
253636 28 
253638 21 
253661 47 
253716 3 
253766 16 
253811 3 
253935 4 
254117 23 
254390 1 
254546 3 
254842 1 
254934 1 
255049 2 
255197 5 
255226 3 
255254 9 
255614 12 
255617 4 
255631 9 
255690 1 
255839 3 
255893 1 
255901 2 
255908 1 
255912 1 
255917 1 
255970 1 
256134 3 
256282 3 
256538 6 
256574 5 
256641 1 
256704 1 
256777 1 
256983 26 
257039 21 
257113 2 
257159 3 
257233 21 
257262 8 
257296 37 
257351 15 
257502 1 
257504 4 
257617 1 
257749 20 
258433 14 
258471 1 
258479 1 
258571 1 
258589 1 
258631 1 
258636 1 
258750 1 
258785 7 
258793 5 
258796 35 
258801 1 
258809 53 
258815 5 
258819 3 
258835 5 
258838 57 
258847 9 
258850 35 
258920 6 
258924 6 
258932 9 
258934 1 
258936 1 
258950 10 
258954 10 
258955 14 
258958 80 
258964 102 
258970 10 
258974 27 
258977 9 
258982 27 
258983 19 
258992 79 
258998 1 
259000 23 
259004 52 
259011 65 
259016 2 
259024 1 
259030 39 
259034 19 
259040 14 
259052 7 
259063 26 
259071 1 
259073 16 
259077 41 
259078 3 
259082 9 
259085 12 
259088 2 
259094 2 
259096 68 
259098 80 
259099 1 
259104 79 
259109 17 
259112 1 
259115 7 
259121 2 
259134 2 
259137 1 
259142 3 
259147 30 
259150 14 
259186 12 
259231 12 
259305 3 
259306 5 
259336 4 
259341 3 
259435 2 
259444 8 
259469 7 
259772 1 
259783 3 
259881 5 
259906 7 
259912 12 
259914 10 
259949 40 
259957 4 
259979 86 
260004 4 
260084 12 
260091 2 
260099 4 
260115 7 
260119 2 
260121 18 
260129 15 
260154 46 
260157 100 
260160 18 
260161 3 
260162 27 
260163 15 
260167 10 
260170 33 
260175 5 
260176 1 
260183 64 
260192 6 
260205 29 
260224 6 
260235 3 
260322 1 
260330 7 
260335 5 
260344 2 
260378 69 
260390 2 
260393 16 
260471 1 
260474 43 
260493 1 
260528 31 
260601 3 
260713 36 
261059 2 
261112 2 
261282 5 
261294 2 
261299 7 
261309 9 
261328 25 
261360 1 
261378 6 
261426 1 
261467 10 
261474 1 
261571 19 
261584 1 
261603 22 
261650 32 
261660 1 
261691 9 
261725 7 
261746 342 
261850 1 
261882 23 
261898 12 
261906 19 
261913 4 
261953 2 
262203 1 
262211 2 
262247 1 
262250 4 
262305 1 
262357 2 
262358 1 
262410 3 
262422 9 
262534 7 
262539 6 
262671 24 
262703 59 
262712 21 
262714 32 
262718 9 
262722 11 
262757 34 
262767 1 
262772 8 
262776 2 
262784 16 
262787 53 
262790 22 
262803 26 
262836 8 
262892 4 
262928 34 
262938 11 
262940 1 
263007 2 
263017 4 
263048 3 
263079 2 
263106 5 
263109 1 
263113 1 
263166 1 
263188 9 
263193 1 
263223 1 
263314 5 
263340 14 
263354 18 
263356 2 
263357 28 
263365 23 
263374 1 
263397 1 
263407 22 
263413 11 
263432 10 
263436 10 
263519 37 
263538 10 
263554 1 
263578 6 
263599 1 
263608 16 
263630 22 
263753 23 
263774 13 
263893 1 
263917 38 
264089 26 
264149 4 
264278 6 
264285 64 
264332 15 
264419 2 
264442 3 
264455 6 
264625 15 
264629 36 
264683 21 
264686 2 
264743 6 
264795 19 
264806 7 
264850 5 
264895 4 
265142 36 
265167 11 
265175 1 
265177 2 
265341 10 
265352 1 
265382 4 
265408 1 
265457 17 
265460 1 
265581 5 
265594 6 
265601 2 
265858 3 
265874 42 
266008 69 
266031 7 
266050 11 
266177 7 
266368 43 
266377 3 
266591 19 
266597 1 
266643 21 
266674 25 
266716 1 
266728 2 
266835 2 
266862 10 
266870 6 
266874 3 
266882 1 
266897 1 
266903 1 
266913 1 
266914 1 
266928 8 
266938 2 
266943 1 
266949 3 
266980 14 
266984 2 
266990 1 
266995 1 
267003 6 
267009 9 
267010 6 
267012 1 
267015 11 
267040 7 
267045 2 
267447 2 
267815 1 
267916 1 
267944 3 
267952 11 
267975 35 
267983 1 
267989 7 
267993 16 
267995 16 
267997 313 
268000 1 
268003 24 
268010 28 
268195 43 
268196 14 
268197 1 
268207 68 
268225 7 
268228 23 
268229 3 
268236 10 
268241 3 
268278 2 
268361 7 
268378 4 
268379 29 
268386 11 
268388 14 
268390 2 
268395 4 
268417 5 
268424 13 
268428 32 
268430 13 
268445 7 
268458 40 
268460 39 
268547 3 
268590 11 
268594 3 
268596 13 
268652 1 
268656 3 
268736 63 
268785 10 
268890 1 
268927 10 
268972 3 
268996 2 
271230 16 
271368 11 
271375 3 
271379 18 
271386 1 
271399 1 
271401 6 
271566 1 
271572 1 
271586 1 
271594 8 
271643 9 
271658 32 
271662 3 
271666 11 
271669 12 
271679 30 
271714 2 
271723 26 
271724 1 
271728 1 
271734 6 
271736 6 
271737 61 
271738 8 
271742 8 
271745 6 
271748 1 
271751 9 
271756 19 
271794 20 
271807 2 
271817 1 
271840 1 
271895 2 
271928 5 
271939 45 
271949 12 
271954 30 
271958 69 
271959 1 
271962 15 
271964 4 
271970 15 
271981 7 
271985 1 
272028 13 
272033 90 
272036 150 
272055 1 
272064 5 
272074 22 
272082 16 
272095 2 
272097 29 
272105 6 
272107 34 
272108 3 
272117 22 
272139 43 
272244 2 
272284 10 
272288 24 
272307 125 
272316 16 
272333 22 
272421 1 
272429 15 
272462 1 
272474 3 
272581 2 
272583 4 
272887 3 
272897 3 
272901 7 
272904 3 
272907 1 
272912 2 
272916 3 
272917 21 
272918 1 
272926 70 
272930 5 
272933 1 
272937 12 
272941 11 
272950 2 
272954 33 
272998 2 
273027 1 
273030 2 
273064 9 
273151 14 
273173 9 
273197 21 
273231 9 
273357 91 
273647 1 
273651 3 
273784 2 
273793 24 
273805 10 
273812 3 
273820 130 
273826 16 
273832 1 
273850 23 
273855 3 
273856 17 
273858 3 
273864 17 
273867 1 
273868 1 
273901 34 
273904 38 
273905 4 
273908 2 
273909 25 
273910 81 
273916 72 
273951 10 
274251 1 
275574 1 
275720 3 
275737 3 
275749 31 
275789 1 
275794 1 
275802 3 
275812 11 
275818 4 
275821 2 
275825 2 
275838 10 
275847 1 
275884 1 
275889 16 
275894 3 
275897 23 
275898 2 
275899 2 
275914 1 
275916 29 
275918 6 
275922 7 
275929 27 
275938 10 
276245 2 
276396 4 
276399 14 
277309 16 
277379 8 
277405 5 
277574 14 
277681 5 
277927 14 
278143 8 
278703 5 
278803 1 
278825 1 
278863 1 
279038 8 
279048 1 
279539 13 
279691 3 
279703 3 
279753 5 
279761 6 
279845 3 
279929 20 
279936 22 
279942 7 
279947 1 
279948 3 
279949 1 
279950 275 
279951 1 
279952 36 
279957 6 
279961 14 
279996 14 
280006 4 
280007 2 
280017 5 
280020 26 
280034 4 
280049 1 
280093 4 
280122 3 
280129 36 
280171 25 
280177 1 
280230 2 
280250 1 
280440 185 
280726 10 
280796 1 
281532 21 
281656 6 
281677 21 
281874 2 
281981 4 
281984 1 
282264 5 
282329 50 
282450 4 
282451 14 
282498 3 
282512 1 
282621 3 
282644 2 
282647 46 
282689 19 
282772 1 
282786 4 
282795 8 
282805 1 
282813 1 
282818 18 
282830 5 
282835 19 
282840 19 
282841 1 
282853 12 
282854 2 
282855 1 
282865 1 
282919 4 
282924 10 
282933 22 
282938 44 
282943 6 
282960 9 
282962 31 
282969 2 
282985 16 
282993 34 
283035 1 
283043 5 
283044 3 
283052 42 
283065 9 
283071 1 
283075 4 
283082 17 
283085 5 
283086 12 
283094 54 
283107 124 
283123 1 
283141 106 
283144 1 
283152 1 
283183 2 
283224 63 
283229 5 
283235 72 
283267 6 
283278 1 
283394 1 
283451 3 
283460 4 
283477 40 
283479 39 
283482 1 
283488 3 
283507 65 
283515 2 
283519 2 
283534 6 
283539 14 
283542 4 
283709 12 
283746 12 
283760 1 
283761 33 
283762 12 
283769 8 
283778 1 
283863 1 
283865 34 
283888 3 
283912 5 
283918 17 
283923 13 
283925 54 
283928 46 
283934 2 
283939 8 
283949 11 
283955 26 
283960 7 
283976 6 
284035 11 
284340 22 
284492 25 
284660 4 
284662 5 
284670 3 
284685 1 
284699 4 
284744 7 
284781 9 
284821 25 
284835 2 
285044 1 
285149 1 
285163 1 
285546 1 
286291 4 
286308 4 
286441 2 
286470 36 
286502 3 
286504 9 
286530 10 
286544 4 
286550 107 
286561 1 
286576 30 
286587 1 
286596 37 
286799 1 
286807 5 
286817 1 
286829 15 
286843 1 
286906 4 
286910 10 
286931 7 
286942 9 
286963 8 
286971 8 
287042 2 
287048 52 
287103 41 
287122 3 
287143 1 
287161 1 
287196 2 
287200 1 
287213 10 
287216 28 
287231 2 
287256 25 
287312 6 
287319 4 
287327 15 
287336 16 
287361 2 
287380 1 
287399 2 
287403 19 
287475 39 
287665 27 
287728 19 
287797 1 
287841 1 
288011 1 
288562 27 
288596 6 
288637 26 
288795 25 
288814 19 
288963 5 
288977 3 
289154 9 
289184 14 
289240 7 
289271 1 
289292 8 
289540 91 
289599 3 
289635 15 
289794 65 
289818 17 
289821 38 
289830 9 
289850 2 
289854 10 
289868 12 
289870 13 
289872 25 
289881 3 
289889 3 
289897 4 
289906 9 
289918 1 
289925 1 
290012 1 
290028 62 
290075 5 
290094 1 
290189 5 
290390 1 
290564 3 
290697 1 
290709 3 
290712 20 
290719 4 
290836 1 
290890 10 
290911 5 
290914 4 
290919 24 
290957 5 
290971 10 
290982 1 
290986 5 
290992 1 
291014 43 
291116 5 
291136 15 
291299 10 
291681 2 
291775 3 
292184 1 
292255 1 
292559 4 
292734 7 
292878 3 
293536 6 
294382 9 
294395 1 
294443 6 
294579 9 
294645 4 
294733 3 
294801 7 
294979 78 
295126 1 
296665 8 
296703 8 
296819 3 
296827 7 
296836 4 
296844 24 
296865 2 
296870 7 
296872 3 
296873 3 
296875 6 
296880 10 
296883 22 
296925 1 
296957 1 
297056 1 
297075 2 
297687 2 
297771 12 
298077 48 
298079 65 
298094 392 
298158 17 
298217 10 
298353 94 
298355 3 
298363 18 
298368 35 
298401 8 
298449 4 
298494 8 
298514 1 
298669 28 
298680 1 
298687 1 
298703 17 
298761 43 
298765 4 
298771 4 
298773 5 
298776 1 
298780 10 
298785 1 
298789 77 
298798 31 
298803 45 
298842 26 
299825 1 
300531 1 
300534 2 
300535 5 
300541 3 
300562 6 
300565 18 
300569 1 
300587 58 
300624 5 
300628 11 
300705 4 
300760 3 
300802 1 
300805 9 
300891 9 
301174 48 
302539 22 
302585 12 
302626 3 
302680 1 
302693 2 
302701 1 
302714 1 
302718 5 
302732 23 
302783 1 
302787 1 
302793 23 
302804 36 
302807 1 
302815 38 
302847 469 
302865 32 
302869 3 
302877 18 
302913 23 
302999 6 
303023 9 
303037 8 
303042 1 
303050 1 
303067 3 
303079 8 
303089 91 
303094 8 
303102 66 
303107 1 
303119 1 
303124 10 
303315 1 
303898 1 
304004 63 
304217 56 
304543 2 
305256 10 
305968 2 
305998 32 
306006 3 
306057 8 
306104 1 
306105 12 
306125 42 
306142 4 
306199 1 
306255 79 
306368 4 
306391 7 
306417 7 
306431 54 
306436 1 
306444 18 
306466 4 
306478 6 
306480 24 
306533 8 
306574 2 
306589 24 
306592 2 
306703 4 
306718 1 
306761 15 
306853 13 
306875 4 
306878 17 
306882 4 
306897 1 
306906 9 
306918 22 
307002 3 
307006 2 
307026 1 
307095 1 
307204 1 
307242 2 
307255 1 
307257 66 
307260 19 
307293 1 
307296 2 
307830 1 
307838 5 
307889 3 
308304 6 
308456 1 
308472 6 
308501 8 
308568 2 
308789 40 
308794 114 
308843 5 
308865 8 
308875 39 
308884 1 
308892 1 
308963 1 
308969 23 
309003 3 
309014 4 
309017 2 
309025 7 
309033 1 
309036 7 
309042 1 
309043 79 
309053 18 
309061 9 
309066 15 
309191 1 
309206 1 
309213 6 
309234 19 
309238 1 
309250 6 
309297 4 
309473 12 
309501 3 
309512 11 
309553 9 
309573 27 
309589 11 
309592 67 
309612 12 
309638 32 
309648 15 
309652 25 
309656 46 
309661 4 
309667 25 
309672 11 
309763 5 
309798 11 
309877 2 
309927 1 
310012 2 
310022 15 
310064 14 
310129 2 
310137 2 
310343 1 
310726 5 
310846 35 
310902 14 
311204 17 
311467 5 
311588 4 
311694 1 
311738 6 
311919 5 
311941 3 
312078 4 
312109 5 
312113 75 
312131 29 
312174 1 
312186 3 
312190 4 
312201 2 
312213 1 
312230 30 
312356 132 
312369 320 
312395 1 
312699 58 
312980 2 
312996 25 
313045 4 
313208 19 
313318 7 
313537 613 
313625 2 
313793 19 
313851 9 
313923 25 
313949 1 
314197 14 
314819 40 
314928 1 
314937 5 
314946 3 
315106 1 
315111 1 
315125 4 
315138 30 
315176 1 
315204 4 
315240 4 
315513 74 
316507 14 
316781 17 
316788 23 
316873 2 
316884 24 
316899 1 
316930 2 
316964 10 
317391 1 
317795 1 
318219 4 
318476 4 
318480 1 
318493 1 
318508 3 
318521 8 
318576 6 
318589 8 
318612 2 
318613 13 
318617 1 
318622 1 
318634 9 
318691 1 
318984 20 
320360 11 
320564 1 
320578 4 
320598 6 
320630 2 
320654 2 
321091 1 
321111 10 
321120 42 
321125 1 
321131 26 
321138 40 
321448 5 
321735 6 
321744 2 
321749 2 
321754 3 
321757 2 
321855 9 
321871 1 
321898 5 
322151 6 
322801 6 
322968 1 
323005 8 
323069 1 
323198 32 
323559 4 
323621 14 
323795 1 
324269 1 
325478 14 
325628 4 
325631 8 
325647 12 
325655 11 
325663 35 
325670 3 
325703 3 
325705 2 
325707 4 
325709 11 
325717 2 
325744 24 
327334 2 
327335 101 
327337 1 
327398 1 
327422 1 
327427 1 
329604 3 
329618 1 
330113 3 
330300 3 
330308 1 
330321 8 
330325 48 
330332 8 
330348 3 
330351 4 
330354 3 
330361 1 
330373 5 
330396 16 
330518 29 
330929 5 
330943 8 
331243 1 
331508 7 
331595 2 
331782 118 
331959 9 
332143 1 
333024 18 
333290 1 
333872 154 
334314 9 
334339 5 
334547 4 
334912 1 
334922 1 
334934 1 
334980 1 
334990 1 
335053 1 
335063 1 
335125 3 
335248 1 
335436 4 
335797 3 
335800 1 
336195 4 
336913 7 
337169 1 
337202 4 
337268 4 
337394 10 
337427 1 
337609 2 
337621 1 
337624 3 
337671 5 
337673 7 
337687 17 
338468 1 
339527 12 
339537 1 
339722 2 
340438 4 
340566 1 
340946 84 
340967 2 
340979 1 
340989 1 
341022 13 
341068 273 
341079 234 
341570 2 
341971 1 
342138 1 
343257 3 
343694 8 
343852 3 
343902 5 
344094 2 
344712 1 
344798 1 
344836 2 
346058 7 
346665 7 
346824 40 
346831 10 
346873 1 
347003 14 
347052 1 
347072 1 
347173 6 
347332 7 
347340 2 
347349 52 
347377 16 
347378 20 
347383 1 
347391 7 
347398 4 
347429 1 
347448 1 
347457 1 
347507 49 
347527 2 
347563 1 
348351 8 
348406 17 
348423 22 
348433 16 
348462 6 
349316 11 
349331 27 
349665 11 
349711 4 
349715 1 
349723 1 
349736 247 
349762 9 
349768 26 
349793 6 
349908 1 
349911 3 
349914 46 
349916 9 
349917 2 
349920 1 
349927 6 
349929 19 
349933 23 
349936 11 
349946 31 
349954 3 
349971 19 
350173 13 
350176 6 
350191 50 
350195 50 
350200 5 
350239 6 
350253 1 
350265 13 
350275 1 
350298 14 
350450 10 
350457 2 
350463 20 
350915 1 
350965 25 
350971 1 
351193 1 
351388 2 
351578 5 
351854 3 
352033 10 
352079 4 
352217 3 
352330 20 
352334 63 
352395 3 
352398 5 
352402 1 
352403 6 
352409 29 
352421 23 
352429 38 
352433 2 
352444 3 
352445 1 
352448 4 
352453 1 
352455 2 
352473 1 
352482 1 
352484 28 
352492 6 
352724 87 
352771 3 
352836 2 
352837 24 
352957 6 
352983 35 
353064 9 
353065 48 
353072 10 
353086 1 
353104 23 
353114 12 
353120 20 
353136 15 
353166 14 
353175 10 
353178 1 
353184 4 
353198 12 
353227 4 
353260 2 
353287 41 
353315 3 
353365 8 
353373 4 
353381 11 
353403 1 
353410 1 
353419 1 
353435 10 
353545 2 
353591 1 
353714 1 
353788 15 
353795 2 
353827 37 
353899 4 
354110 1 
355160 34 
355187 16 
355243 26 
355245 11 
355259 16 
355281 2 
355294 12 
355303 172 
355311 17 
355782 4 
356155 49 
356955 1 
357004 4 
358365 7 
358923 5 
361615 128 
361657 1 
361736 14 
361764 76 
361993 3 
362064 8 
362081 6 
362424 1 
362444 1 
362926 1 
362961 3 
362968 11 
362992 3 
362998 3 
363006 61 
363012 8 
363088 118 
363092 36 
363102 28 
363107 4 
363159 1 
363176 28 
363201 28 
363203 4 
363227 13 
363339 2 
363347 2 
363353 3 
363710 3 
366807 11 
366826 36 
366846 19 
366918 4 
367831 8 
368106 1 
368877 1 
370549 55 
370651 4 
370704 2 
370726 120 
370758 6 
371161 12 
371477 2 
371557 1 
371658 5 
371715 4 
371760 6 
371958 30 
372047 45 
372092 10 
372253 6 
372417 33 
372422 86 
372426 16 
372588 49 
372610 1 
378866 5 
379241 1 
379254 1 
379260 13 
379263 4 
379283 1 
379319 5 
379356 3 
379371 18 
379393 13 
379466 17 
379478 2 
379481 2 
379504 2 
379531 1 
380748 3 
380753 1 
381178 2 
382483 1 
382797 3 
382806 2 
382934 8 
382988 3 
383023 6 
383055 9 
383068 54 
384065 1 
384361 11 
384375 22 
384825 3 
385550 4 
385819 4 
385904 2 
386051 1 
386398 1 
386732 240 
386913 245 
387117 10 
387133 55 
387145 11 
387207 2 
387337 16 
387364 20 
387783 2 
387814 12 
387817 2 
387821 5 
387843 6 
387866 1 
387895 1 
387899 4 
387917 3 
387921 4 
387926 2 
387976 10 
388017 2 
388082 2 
388099 20 
388116 2 
388159 2 
388202 19 
388221 1 
388229 18 
388233 12 
388252 6 
388302 4 
388315 18 
388366 2 
388385 2 
388407 6 
388408 51 
388468 1 
388548 1 
388553 2 
388589 1 
388612 2 
388653 7 
389161 1 
389301 1 
389543 3 
389590 8 
390577 77 
390962 1 
390993 6 
391073 1 
391091 23 
392107 4 
392231 10 
392588 1 
392695 1 
392699 9 
393177 1 
393188 3 
394850 5 
396144 1 
396430 1 
396513 3 
396524 29 
396531 1 
396536 1 
396549 5 
396627 6 
396726 1 
396846 2 
396914 6 
396939 20 
396947 14 
396957 25 
396998 1 
397047 1 
397133 2 
397167 15 
397686 2 
397847 58 
397880 4 
397886 37 
398139 6 
398226 13 
398503 1 
399750 2 
399762 17 
399923 3 
400141 11 
400702 7 
401391 13 
401406 6 
401408 4 
401420 5 
401467 2 
401508 47 
401654 2 
401670 8 
402115 22 
402409 5 
402942 15 
403363 14 
403592 36 
403618 6 
403982 6 
404152 38 
404345 28 
404966 7 
405435 19 
405459 1 
405618 2 
405670 1 
405704 1 
405798 1 
405804 1 
406159 7 
406180 45 
406186 16 
406190 17 
406243 24 
406536 10 
406932 8 
407080 4 
407222 9 
407424 23 
407432 2 
407574 17 
407621 2 
407712 5 
408037 2 
408050 1 
408254 18 
408277 3 
408294 1 
408333 1 
408360 1 
408417 23 
408420 1 
408423 19 
408426 24 
408450 3 
408487 17 
408510 13 
408518 10 
408523 2 
408524 28 
408590 62 
408660 1 
408693 14 
408707 1 
408751 5 
408805 17 
408816 1 
408819 4 
408826 1 
408840 20 
408910 1 
411438 1 
411480 6 
411485 1 
411494 1 
411510 23 
411691 17 
411693 3 
412275 1 
412793 24 
412954 1 
412973 44 
412976 7 
412980 5 
412984 5 
412988 14 
413065 3 
413081 1 
413173 14 
413375 1 
413535 35 
413558 105 
413567 5 
413698 1 
413849 1 
413892 5 
413898 3 
413906 26 
413909 4 
414137 1 
415011 31 
415081 9 
415105 21 
416200 1 
416226 1 
416440 14 
420148 11 
420158 40 
420167 7 
420280 42 
420327 7 
420488 5 
420538 2 
420542 1 
420547 2 
420550 10 
420572 1 
420735 12 
420770 8 
421755 1 
422244 10 
422245 10 
422258 2 
422273 9 
422284 113 
422296 14 
422310 114 
424625 4 
424769 4 
424790 2 
424842 1 
424853 10 
424897 16 
424901 5 
426673 7 
428474 13 
429285 10 
429764 1 
429772 13 
429807 47 
429811 9 
429882 1 
429899 7 
430057 2 
430078 1 
430150 10 
430279 10 
430427 4 
430889 2 
431224 18 
431308 56 
431312 9 
431507 2 
431518 1 
431526 7 
431531 11 
431547 1 
431553 7 
431571 8 
431626 1 
431817 1 
431850 2 
431908 1 
432055 1 
432109 206 
432147 9 
432154 2 
432178 1 
432203 1 
432307 3 
432513 50 
432544 136 
432633 1 
432913 5 
432941 1 
432994 4 
433105 5 
433176 12 
433494 1 
433608 4 
433630 1 
433643 35 
433649 25 
433659 53 
433667 4 
433670 1 
433740 64 
433758 4 
433772 4 
433850 37 
433860 63 
433887 14 
433890 1 
433920 28 
433925 3 
433936 4 
433940 34 
433959 11 
433973 13 
433985 132 
434017 22 
434202 2 
434370 2 
434383 24 
434391 2 
434397 12 
434461 3 
434477 1 
434492 8 
434501 16 
434523 3 
434564 11 
434581 7 
434605 14 
434677 37 
434692 10 
435732 2 
435986 1 
436207 14 
436234 6 
436248 7 
436263 18 
436462 6 
436488 27 
436651 50 
436947 27 
437330 8 
437384 98 
438745 9 
438979 11 
439002 10 
439013 2 
439019 6 
439108 2 
439113 8 
439136 1 
439265 1 
439277 1 
439487 8 
440474 15 
441031 156 
441321 4 
441954 5 
442318 29 
442326 4 
442357 26 
442370 1 
442421 1 
442461 5 
442615 2 
442762 5 
442952 1 
443032 6 
443080 9 
443254 1 
443319 87 
443468 1 
443973 26 
444120 2 
444222 1 
445100 2 
445110 5 
445275 13 
445292 1 
445293 4 
445305 4 
445319 1 
445327 1 
445360 17 
445368 14 
445422 11 
445510 3 
445692 4 
446314 1 
446318 2 
448176 6 
448354 3 
448377 3 
448387 122 
448395 24 
448400 1 
448408 2 
448479 1 
451403 2 
451483 8 
451519 18 
451556 25 
451743 13 
451951 61 
452415 1 
452753 1 
452865 4 
453211 24 
453611 1 
453845 10 
453885 1 
453930 1 
453946 19 
455767 1 
457574 2 
457598 3 
457676 1 
458176 2 
458212 9 
458231 66 
458254 9 
458260 6 
458278 80 
458318 1 
458328 8 
458704 2 
459281 35 
459291 13 
459352 9 
459446 13 
459925 5 
460255 20 
460477 127 
460665 1 
460684 1 
461558 3 
461817 1 
462394 3 
462418 2 
462526 27 
462548 1 
462691 17 
462757 4 
463092 10 
463130 5 
463579 3 
463584 2 
463680 4 
463838 2 
464239 10 
464696 7 
464710 3 
464745 3 
464883 3 
464887 2 
464890 4 
464904 3 
464919 1 
464965 70 
464982 1 
465183 1 
465252 11 
466369 1 
466587 29 
467219 25 
467282 11 
467668 54 
467831 1 
467863 138 
467902 28 
468055 5 
468083 16 
468400 5 
468563 10 
468731 37 
468771 9 
469076 8 
469597 3 
469668 1 
469688 8 
470004 8 
470852 6 
471226 9 
471486 4 
471513 6 
472544 7 
472628 3 
472699 1 
472854 28 
472867 63 
472896 1 
472929 1 
472989 1 
473000 1 
473051 14 
473063 4 
473121 1 
473174 23 
473338 2 
473366 26 
473383 2 
473401 3 
473442 3 
473513 3 
473984 3 
474207 2 
474632 8 
474979 14 
475307 4 
475369 2 
475563 4 
475680 2 
475713 6 
476175 10 
476539 6 
477101 5 
477340 1 
477707 1 
477838 13 
477906 9 
477956 6 
477960 1 
478087 9 
478098 1 
478198 1 
478201 12 
478204 10 
478370 3 
478596 1 
478671 15 
478786 5 
478789 1 
478834 12 
478836 8 
478884 23 
478900 1 
478902 7 
478906 2 
479253 2 
479406 2 
479604 22 
480117 4 
480253 3 
480254 10 
480291 1 
480340 5 
480365 1 
480368 199 
480545 4 
480551 4 
480962 6 
481143 2 
481481 1 
481562 1 
481719 2 
481789 21 
482062 5 
482163 2 
482232 6 
482526 7 
482611 6 
482625 1 
482629 1 
482704 2 
482711 13 
482897 8 
482907 1 
483021 39 
483035 11 
483269 4 
483292 1 
483564 7 
483567 3 
483582 3 
483595 2 
483710 5 
483717 21 
483728 2 
483966 3 
483970 1 
486388 1 
486395 4 
486443 1 
486466 9 
487313 3 
488074 1 
488255 6 
488433 47 
488513 2 
488671 8 
489628 4 
489895 12 
489944 57 
489947 1 
490044 3 
490177 3 
490201 14 
490299 1 
491519 16 
491713 14 
492070 1 
492092 6 
492160 19 
492199 8 
492493 2 
493025 11 
493584 63 
493590 1 
493753 379 
493922 3 
493949 11 
494497 2 
494520 17 
494939 21 
496464 9 
496706 8 
496735 1 
496870 23 
497541 24 
497554 1 
497577 6 
497600 1 
497645 25 
497671 1 
497689 24 
497717 4 
497742 8 
497806 56 
497815 1 
497944 4 
497958 1 
498397 8 
498807 91 
499206 4 
499288 14 
500470 2 
501019 1 
502059 28 
502098 5 
502243 11 
503212 4 
503532 2 
503635 10 
503668 111 
503669 12 
503692 1 
503702 1 
504308 3 
504811 9 
505576 1 
505924 63 
506615 3 
506798 2 
506836 1 
507388 2 
507718 6 
507884 6 
507948 3 
508429 60 
508460 17 
508607 4 
508800 10 
509004 2 
509108 23 
509269 14 
509493 2 
509553 1 
509604 1 
509690 2 
509814 1 
509931 16 
510435 8 
510437 4 
510527 1 
510549 21 
510653 4 
510676 7 
510741 1 
510822 1 
510874 1 
510878 3 
510934 103 
511057 1 
511160 3 
511357 44 
511524 9 
511585 26 
512112 2 
512463 5 
512650 1 
512661 1 
513020 1 
513023 3 
513405 7 
513414 14 
513537 3 
513545 4 
514109 7 
514128 35 
514177 12 
514329 10 
514358 2 
514367 2 
514614 7 
516166 3 
517315 5 
517422 1 
518825 2 
521830 3 
522087 1 
522535 5 
523486 1 
523495 20 
523604 7 
523606 3 
527617 1 
528369 2 
528987 8 
530219 7 
530295 11 
530499 1 
530525 139 
530680 2 
531075 23 
531188 26 
531230 10 
531526 44 
531573 40 
531975 6 
532003 1 
532397 127 
532708 5 
534761 13 
534862 3 
534866 14 
534890 17 
534988 2 
535342 6 
535671 13 
537119 2 
537152 1 
537162 5 
537163 4 
537183 20 
537353 2 
537586 1 
537592 48 
537637 1 
537644 12 
537647 1 
537714 13 
538952 16 
539292 21 
539649 7 
539950 5 
539969 7 
540080 14 
540217 17 
540275 4 
540278 27 
540285 3 
540337 3 
540735 122 
540746 2 
541052 4 
541415 12 
542979 14 
543019 12 
543042 1 
543192 3 
543764 11 
544702 54 
545034 1 
545064 10 
545112 12 
545144 2 
545298 1 
545598 1 
545753 30 
545768 1 
545859 2 
546022 3 
546387 2 
546800 1 
546834 3 
546889 11 
547161 7 
547570 2 
547774 2 
547924 1 
548667 1 
548889 7 
549666 3 
550111 4 
550996 5 
552982 4 
553001 2 
553010 5 
553016 9 
553029 87 
553051 19 
553181 23 
553213 16 
553760 1 
554196 7 
554204 12 
554426 1 
554568 1 
554670 169 
554705 1 
555207 6 
555219 1 
555311 37 
556027 4 
556048 1 
556419 1 
556646 3 
556654 1 
556655 1 
556752 9 
556850 42 
556856 114 
556904 22 
556959 36 
557024 92 
557201 7 
557289 1 
557323 6 
557389 2 
557405 21 
558606 1 
558619 5 
558623 24 
558632 1 
558633 3 
558644 13 
558647 4 
558669 1 
558698 1 
558745 8 
558949 3 
558989 1 
559013 1 
559778 30 
559966 5 
560067 2 
560483 10 
560491 2 
560551 1 
560555 5 
560592 1 
560596 14 
560727 4 
560806 3 
560815 3 
560851 2 
560858 1 
560876 10 
562445 11 
562608 13 
562775 1 
562959 7 
563032 1 
563523 12 
564113 1 
564305 4 
564359 20 
564514 7 
565098 4 
565493 13 
567904 1 
568268 1 
568296 63 
568493 9 
568636 13 
569166 11 
569543 37 
569659 2 
570093 1 
570885 1 
571087 2 
571674 8 
571924 1 
571933 20 
572086 1 
572096 1 
572110 1 
572115 177 
572151 2 
572158 12 
573014 2 
573166 19 
574185 10 
574731 15 
574903 10 
574952 1 
575006 7 
575310 13 
575799 8 
576483 7 
577369 1 
577372 1 
577506 8 
577540 2 
577595 1 
577609 2 
577612 3 
577660 1 
577819 2 
577943 45 
578677 1 
578837 4 
578851 9 
579708 1 
580028 1 
580751 10 
581413 6 
582658 1 
584148 2 
584158 61 
584172 20 
584209 120 
584230 1 
584236 10 
584624 8 
586020 16 
586095 5 
586620 1 
586935 3 
588254 13 
588309 1 
588364 10 
588739 10 
588805 4 
589371 1 
589748 4 
589751 6 
589775 1 
589779 5 
589784 3 
589824 2 
589840 14 
590153 5 
590268 14 
590425 9 
592771 21 
592795 7 
592821 1 
592852 24 
592917 3 
593121 9 
593236 1 
593446 14 
593608 16 
593620 29 
593713 1 
593766 3 
593782 4 
594585 3 
594597 2 
594735 4 
594746 8 
594758 8 
594835 10 
594866 2 
594989 42 
596166 1 
596664 12 
599206 4 
599219 20 
599224 38 
599278 1 
599299 16 
599670 1 
599822 10 
599841 13 
599967 1 
600003 6 
600102 4 
600324 1 
600844 5 
601203 48 
601212 8 
601220 2 
601260 4 
601828 1 
602708 2 
603294 12 
603328 5 
603342 10 
603383 16 
603399 26 
603487 6 
603876 3 
604283 2 
604982 1 
605405 15 
605460 1 
605817 2 
605848 34 
605999 3 
606017 3 
606352 1 
606725 1 
607268 1 
607610 3 
608126 1 
608352 6 
608506 2 
609362 1 
610057 6 
610083 11 
610132 1 
610310 4 
610426 1 
610685 1 
610763 39 
611203 46 
611287 14 
611454 5 
611456 3 
611546 6 
611604 3 
612171 2 
612763 3 
613305 68 
615061 28 
615204 8 
615857 1 
615908 5 
616067 6 
616107 36 
616118 46 
616134 2 
616330 8 
616340 1 
616536 2 
616565 1 
616581 2 
617209 13 
617383 5 
618364 1 
618373 1 
618396 1 
618399 7 
618400 1 
618401 42 
618412 1 
618416 7 
618421 1 
618893 9 
618906 1 
619531 8 
619562 11 
619659 13 
619662 3 
619672 4 
620156 6 
620215 8 
622093 2 
622320 22 
622333 13 
622404 3 
622598 33 
622605 3 
622768 31 
622815 17 
622848 1 
622874 11 
622933 9 
623279 2 
623384 9 
623535 13 
623989 1 
624046 1 
624148 4 
624364 6 
624401 1 
624448 8 
624921 10 
625208 24 
625349 10 
625361 1 
625365 41 
625368 28 
625369 16 
625371 11 
625507 2 
625604 3 
625687 3 
626018 2 
626124 6 
626135 25 
626148 12 
626521 36 
626931 1 
627048 24 
627052 11 
627725 1 
627731 75 
627879 3 
627926 21 
627952 2 
628025 2 
628028 16 
628088 1 
628451 35 
628778 1 
628824 2 
628858 161 
628925 42 
628934 8 
632058 9 
632210 14 
633868 1 
634422 25 
634551 1 
634584 1 
634766 6 
635371 1 
635506 1 
635849 1 
636096 5 
636108 1 
636277 4 
636320 10 
636941 4 
637134 23 
637135 15 
637145 73 
637283 36 
637298 7 
637413 15 
637421 5 
637454 1 
637458 1 
637803 19 
638975 181 
639641 60 
640892 1 
642063 4 
644136 4 
644257 1 
644499 6 
644647 5 
644973 6 
645460 1 
645489 5 
645499 1 
645746 1 
646269 16 
646587 8 
646937 16 
646943 2 
646945 1 
647490 9 
647698 1 
649068 1 
649323 2 
649369 90 
649406 2 
649886 2 
649928 1 
649994 14 
650113 37 
650348 2 
650894 1 
650903 7 
650939 2 
651028 6 
651037 3 
651076 1 
651705 2 
652063 7 
652078 7 
652082 1 
652088 5 
652094 17 
652143 1 
652170 19 
652184 17 
652191 14 
652210 2 
652304 11 
652412 8 
652530 43 
652993 14 
652998 19 
653032 23 
653084 5 
653093 4 
653152 4 
653166 4 
653173 2 
653182 11 
653185 1 
653254 64 
653263 1 
653314 1 
653335 6 
653339 9 
653443 10 
653540 9 
653606 4 
653652 3 
653760 29 
653769 31 
654257 5 
654403 7 
654515 1 
654624 11 
654634 3 
654647 1 
655045 11 
655156 1 
655260 10 
655721 3 
656527 4 
656586 1 
657024 11 
658100 4 
659284 2 
659285 16 
659303 28 
659306 1 
659307 1 
659394 18 
659419 8 
661590 5 
661612 7 
661657 9 
661712 3 
661715 6 
661716 3 
661746 12 
661768 45 
661776 21 
661781 15 
661817 34 
661820 43 
661886 2 
661972 11 
662088 1 
662169 2 
662186 1 
662198 5 
662248 21 
662279 1 
662328 17 
662352 22 
662553 8 
663803 5 
663984 13 
664517 12 
664563 1 
666056 19 
666555 1 
666936 23 
667135 18 
667372 2 
667383 1 
667386 1 
668211 4 
668307 36 
668361 18 
668413 8 
669840 1 
669863 1 
669878 1 
669937 1 
670393 3 
670434 2 
671087 1 
671426 29 
671438 1 
671441 3 
671534 18 
671651 87 
674926 3 
675139 4 
675152 1 
675200 62 
675480 1 
675520 1 
675667 13 
675788 4 
675798 15 
675816 17 
675852 82 
676257 8 
676323 1 
676367 4 
676935 1 
676955 1 
677162 4 
677222 3 
677450 4 
679264 4 
681020 1 
681459 1 
684062 1 
684083 2 
684317 1 
686074 4 
687332 12 
687402 4 
688211 18 
688474 26 
688545 31 
688672 22 
688788 84 
688870 6 
688942 14 
688997 13 
689008 1 
689015 10 
689023 1 
689045 21 
689058 1 
690557 2 
690558 6 
690885 11 
692849 1 
693255 1 
693262 9 
693293 21 
694998 47 
695020 174 
695169 2 
695177 5 
695185 3 
695192 7 
695196 21 
695248 5 
695252 8 
695253 8 
695261 3 
695298 11 
696226 5 
696422 50 
696546 1 
696580 11 
696609 25 
697025 2 
698054 1 
698736 2 
698915 1 
699205 1 
700787 1 
701221 2 
701226 16 
701243 7 
701390 2 
701400 1 
701634 10 
701670 9 
703423 1 
706932 30 
707012 6 
707070 2 
707218 34 
707359 2 
708122 2 
708549 3 
708563 1 
708592 9 
708894 7 
709509 6 
709716 10 
710571 3 
710799 1 
711619 8 
711959 1 
712130 95 
713814 3 
715085 67 
715177 19 
715507 1 
715516 48 
715535 71 
715844 1 
717597 22 
717831 1 
719121 1 
720718 11 
720735 4 
720741 14 
720754 3 
720786 4 
720791 6 
720797 38 
720838 31 
720968 1 
721468 5 
721507 10 
721517 1 
721752 2 
722527 20 
722535 66 
722556 1 
722565 9 
722911 1 
724469 6 
724528 5 
724532 3 
725979 9 
728372 1 
731262 3 
731302 1 
731368 1 
731399 3 
731406 1 
731688 55 
731850 2 
732123 1 
732132 7 
733364 1 
733416 6 
733448 5 
736636 8 
736695 4 
736710 2 
736732 1 
737913 123 
737946 2 
738011 1 
738731 21 
738857 20 
739037 99 
739058 6 
739080 11 
739087 25 
739277 2 
739843 9 
739874 1 
740066 90 
740127 53 
740130 8 
740283 31 
741533 11 
742779 1 
742932 1 
743519 94 
743573 88 
743588 8 
743973 29 
744268 36 
744608 2 
744740 2 
745421 2 
745701 3 
745928 15 
746015 13 
746026 19 
746035 1 
746056 4 
746063 13 
746067 1 
746140 5 
746152 4 
746695 9 
746716 8 
747081 1 
747346 1 
747865 5 
749766 5 
749770 19 
749782 24 
749815 1 
749901 37 
750076 52 
750188 6 
750193 5 
751038 8 
751187 2 
751347 14 
751491 3 
751496 5 
751520 5 
751526 12 
751670 1 
752072 50 
752172 212 
752303 88 
752418 101 
752563 3 
752568 5 
752997 3 
753928 2 
754095 4 
754267 6 
754629 1 
754888 1 
755914 1 
756009 9 
756341 2 
756363 6 
756382 46 
756392 3 
756456 1 
756485 1 
756549 1 
756552 1 
756683 23 
756744 2 
757078 1 
757090 2 
757321 3 
757348 2 
757391 5 
757402 12 
757547 9 
757559 7 
758179 10 
758454 3 
758493 18 
758536 1 
758617 1 
758621 1 
758791 1 
758860 6 
758898 2 
758912 21 
758924 78 
758962 14 
758970 3 
758978 3 
759055 4 
759078 2 
759088 2 
759107 7 
759269 5 
759301 2 
759316 2 
759388 2 
759578 1 
759603 5 
759650 90 
759652 8 
759809 34 
760053 5 
760205 35 
760209 5 
760248 1 
760309 8 
760368 3 
760520 1 
760710 9 
760982 4 
761143 1 
761317 26 
761485 15 
761867 7 
761930 11 
762077 28 
762091 7 
762312 3 
762319 20 
762407 1 
762680 24 
763136 6 
763170 9 
763202 25 
763251 2 
763266 1 
763461 3 
763462 16 
763466 11 
763508 62 
765155 16 
766039 4 
766177 2 
768211 2 
768241 17 
768253 2 
768397 1 
769818 3 
769837 5 
770036 19 
770351 5 
770593 21 
770617 1 
770620 1 
770826 4 
771424 2 
771460 1 
771716 1 
772265 8 
772313 1 
772625 2 
772766 3 
772786 2 
772906 3 
772912 1 
773104 3 
773245 4 
773466 6 
773478 21 
773502 2 
773570 8 
773769 1 
773780 21 
773784 3 
773801 2 
773805 3 
773843 6 
773861 9 
773866 5 
773877 4 
773881 6 
773913 1 
773952 2 
773954 2 
773989 1 
774001 42 
774090 84 
774101 2 
774112 12 
774137 1 
774139 98 
774187 1 
774279 43 
774284 16 
774318 9 
774328 6 
774331 20 
774352 3 
774766 2 
775155 4 
775179 1 
775255 1 
775470 1 
775829 5 
775866 54 
777121 4 
777333 15 
777396 17 
777524 4 
777530 4 
777536 8 
777646 9 
777791 3 
777868 6 
777897 12 
777943 1 
778645 2 
779230 11 
779241 1 
779244 9 
779319 229 
779365 2 
779537 5 
779900 1 
780206 46 
781490 13 
782442 6 
782449 1 
782471 14 
782476 19 
782491 6 
782548 3 
782567 1 
783088 1 
784205 38 
784259 1 
784381 15 
784399 1 
784415 1 
784475 10 
784676 1 
784834 1 
784847 2 
785059 8 
785763 1 
787699 1 
787750 1 
788956 131 
789004 33 
789913 4 
790020 4 
790025 1 
790916 22 
791448 11 
792569 48 
792879 13 
793539 3 
793603 1 
793627 18 
793686 2 
793971 2 
794173 10 
794535 1 
794768 8 
794836 3 
794973 5 
795645 6 
795702 30 
795704 1 
795705 2 
795902 1 
796512 2 
797445 1 
797781 17 
797917 10 
797985 2 
798210 46 
798227 4 
798288 4 
798399 3 
798688 9 
798722 14 
799072 12 
799970 1 
799998 6 
800168 1 
800237 1 
800928 34 
800994 2 
801642 6 
801686 1 
802131 1 
803053 4 
804291 18 
804321 3 
804349 2 
804375 2 
804713 7 
805243 3 
806641 24 
806813 2 
807151 1 
807986 8 
808212 2 
808393 11 
808520 1 
808732 1 
809010 11 
809353 10 
809398 23 
810187 1 
810936 8 
811081 14 
814072 242 
814234 50 
814240 1 
814269 7 
814275 8 
814281 46 
814285 8 
814292 126 
814298 1 
814324 22 
814351 20 
815416 2 
815430 9 
815473 4 
817374 1 
818187 1 
818354 4 
818488 4 
818701 34 
818703 1 
818707 4 
818709 3 
819285 1 
819798 2 
820023 10 
820028 4 
820052 1 
820067 2 
820070 6 
820077 5 
820103 5 
820125 108 
822624 1 
823534 1 
823575 1 
824274 5 
824465 1 
824707 2 
824978 14 
826056 3 
826067 4 
826317 1 
826743 3 
826952 19 
826991 1 
827139 4 
827164 11 
827170 8 
827659 1 
827666 1 
827669 1 
827768 1 
828718 2 
828771 13 
829080 1 
829231 26 
829840 5 
830799 2 
831485 2 
831526 1 
831564 33 
832103 6 
832149 3 
833307 1 
833438 7 
833476 5 
835034 20 
835189 4 
835212 5 
835578 32 
836365 31 
836578 31 
836740 7 
836857 2 
836909 1 
836943 1 
837037 59 
837124 1 
837303 5 
837342 21 
837969 51 
838219 6 
838380 64 
838384 1 
838408 2 
839056 2 
839722 5 
840136 7 
840239 11 
840464 36 
841571 5 
841578 10 
841759 2 
841792 3 
841854 4 
841859 4 
841872 5 
841885 6 
842228 17 
842266 1 
842432 8 
842632 1 
843175 1 
843512 1 
845436 9 
845452 3 
845466 16 
845506 14 
845658 11 
845877 1 
848533 4 
848536 2 
848567 4 
848586 1 
848594 57 
848597 4 
848668 8 
848983 4 
849454 245 
849687 2 
851664 1 
851808 27 
851841 9 
851920 7 
852119 19 
852141 11 
852218 1 
852246 5 
852267 16 
852283 2 
852367 15 
852448 14 
852506 6 
852692 1 
853653 7 
854023 1 
854454 9 
854547 5 
854587 1 
854619 55 
854684 25 
854696 21 
854706 3 
855636 1 
855906 13 
856556 4 
856664 1 
856848 39 
858818 3 
858989 1 
858996 2 
859038 1 
859053 1 
859059 7 
859062 1 
859185 6 
861128 11 
861282 1 
861367 12 
861403 7 
861457 15 
861725 2 
861726 1 
861731 1 
861773 13 
861788 1 
861834 8 
861887 1 
862331 4 
862602 71 
862954 3 
863035 2 
863055 1 
863406 1 
863711 5 
863771 2 
865464 1 
865971 1 
866648 1 
866667 2 
866868 1 
867207 1 
867255 6 
867350 2 
869788 4 
869917 6 
869998 19 
870023 1 
870383 3 
870404 1 
870557 1 
870797 2 
871006 2 
872201 1 
872539 4 
872692 10 
872694 1 
872719 7 
872724 7 
872739 10 
872743 9 
872748 1 
872906 6 
872907 7 
872915 5 
872917 1 
872927 14 
872934 1 
873131 3 
873229 1 
873307 10 
873393 9 
874278 1 
874560 1 
874637 2 
874657 12 
874755 17 
875904 1 
876612 7 
878538 30 
878592 40 
878785 238 
878814 10 
878819 103 
878844 7 
878977 3 
878994 1 
879623 2 
879706 1 
880405 1 
880522 2 
880528 58 
880666 81 
880689 100 
880753 8 
880774 3 
880794 11 
880982 9 
881049 6 
882562 3 
883832 4 
884298 1 
885181 1 
886460 1 
886841 1 
888749 1 
889292 8 
889851 1 
892088 1 
892119 4 
892259 1 
892278 1 
892411 13 
892882 2 
892942 3 
893672 1 
895649 2 
895978 3 
896598 4 
896719 1 
896854 12 
897195 23 
897355 1 
897490 49 
897683 17 
897699 5 
897707 9 
897987 4 
898262 5 
898278 17 
898291 4 
898338 11 
899232 1 
900023 49 
900087 1 
900530 3 
901209 3 
901215 23 
901375 18 
901574 1 
901588 17 
901621 5 
901625 57 
902471 1 
902487 1 
902511 16 
902567 54 
902570 9 
902655 1 
902908 2 
903022 60 
903027 1 
903472 1 
903593 36 
903672 3 
903785 1 
903906 19 
903912 1 
904039 8 
904165 50 
904212 1 
904362 7 
904366 11 
904389 129 
904541 4 
904597 9 
904605 1 
904643 68 
904728 11 
904743 1 
904749 13 
904978 1 
904982 3 
905195 2 
905563 54 
905688 1 
905840 10 
905869 34 
905875 8 
906031 10 
906044 25 
906076 2 
906642 11 
906791 1 
906810 1 
906845 1 
906973 1 
907103 6 
907115 44 
907294 5 
907361 1 
907663 1 
908432 1 
909506 2 
909550 1 
909839 56 
909946 18 
910504 2 
910541 52 
910778 1 
910821 21 
910865 6 
910871 3 
911043 1 
911208 6 
911436 38 
911786 8 
911867 2 
912118 8 
912277 8 
912313 11 
912326 2 
912330 4 
912337 4 
912384 1 
912394 1 
912407 3 
912420 2 
912449 1 
912460 3 
912623 4 
913576 6 
914221 4 
914403 1 
914743 3 
914933 29 
914992 5 
915064 1 
915067 7 
915075 4 
915100 20 
915159 5 
915225 6 
915334 67 
915354 24 
915361 2 
915399 1 
915434 7 
915487 71 
915515 2 
915552 6 
915567 23 
915718 36 
915758 18 
915882 30 
915899 83 
916445 12 
917010 1 
917048 2 
923816 1 
variableStep chrom=chrXIV
6804 2 
6835 97 
6836 1 
7078 28 
7121 14 
7323 1 
9933 6 
10024 16 
10248 31 
10331 4 
10716 10 
10949 1 
11204 44 
11434 5 
11770 1 
13020 1 
13027 9 
13034 1 
13229 5 
13914 8 
15557 1 
16252 34 
16422 1 
17053 2 
18078 3 
18224 18 
18375 4 
19035 10 
19409 1 
19412 3 
19430 1 
19497 6 
20070 9 
21274 2 
22305 7 
22696 19 
22764 1 
23059 5 
23149 9 
23188 3 
23317 4 
23337 266 
23388 1 
23416 22 
23449 2 
23469 11 
23507 3 
23720 1 
23808 4 
23833 7 
24864 35 
25033 46 
25301 1 
25450 8 
26279 1 
26561 67 
26745 1 
27884 13 
28084 1 
28158 16 
28445 12 
28453 3 
28464 1 
28929 6 
29348 10 
29516 3 
29924 13 
30774 64 
31590 1 
31837 23 
33073 8 
33599 6 
34280 30 
34326 2 
34410 2 
34618 7 
34625 44 
34969 1 
35161 152 
35643 6 
36082 1 
36650 18 
36884 1 
37155 46 
37362 1 
37520 3 
37573 1 
37726 8 
38238 12 
38245 1 
38309 13 
38732 8 
40523 3 
40549 1 
40552 6 
40579 6 
40590 1 
42089 18 
42189 2 
42347 1 
42501 6 
42612 12 
44347 15 
44359 1 
44367 1 
44384 2 
44648 7 
45087 20 
45181 17 
45201 15 
48097 8 
48175 5 
49305 7 
49452 4 
49509 1 
50773 9 
51421 25 
51771 2 
51852 3 
52955 3 
53642 3 
55227 2 
56047 4 
56057 1 
56075 3 
56124 2 
57596 1 
57734 3 
57743 1 
57754 8 
57766 2 
57768 2 
57785 2 
57796 1 
57853 3 
58000 7 
58061 15 
58063 1 
58067 116 
59333 3 
59661 1 
59733 28 
59820 29 
59829 37 
59864 1 
59944 1 
59966 109 
60183 2 
60213 2 
60353 2 
60531 5 
60685 13 
61207 1 
61405 17 
61819 1 
61822 1 
63361 9 
63370 1 
63380 1 
63891 1 
64430 15 
64641 2 
64650 25 
64657 23 
64670 5 
64707 1 
65259 3 
65297 4 
65329 73 
65333 30 
66254 3 
66285 38 
66292 24 
66346 12 
66354 1 
66359 19 
66379 3 
66728 8 
67900 4 
68498 9 
68513 2 
68578 3 
68610 38 
68613 12 
68657 96 
68669 66 
68901 5 
71433 1 
71731 191 
72679 2 
76660 14 
76762 1 
77038 1 
77100 7 
77106 1 
77347 1 
77717 1 
77723 19 
78482 3 
78678 1 
79331 1 
79488 2 
79648 1 
79670 1 
80330 8 
80479 6 
80492 12 
80510 6 
80519 1 
80530 15 
80531 12 
80535 4 
80701 42 
80918 1 
81665 6 
81962 4 
82207 1 
82504 6 
82708 5 
82723 5 
82766 43 
82925 19 
83255 5 
83777 5 
86107 2 
86140 12 
86148 7 
86974 1 
87313 2 
87372 12 
87432 2 
87496 2 
87500 6 
87559 35 
87573 3 
87640 1 
87671 1 
87677 3 
87697 8 
87995 1 
88900 2 
89048 31 
89575 1 
89593 5 
89655 5 
89672 3 
89674 16 
89690 3 
89787 23 
89871 3 
89969 15 
89989 1 
90011 1 
90016 5 
90021 1 
90084 48 
90091 1 
90117 9 
90141 1 
90468 6 
91439 4 
91600 49 
91605 29 
91627 50 
91719 3 
91739 13 
91747 1 
91755 4 
91901 6 
95058 3 
95224 1 
96215 6 
96266 2 
96302 4 
96371 7 
96401 39 
96409 7 
96421 2 
96430 21 
96451 10 
98355 1 
101220 1 
101612 2 
101634 1 
101935 1 
102835 1 
102950 28 
103308 3 
103453 1 
103868 24 
103945 21 
103958 14 
104154 12 
104231 6 
104234 2 
104852 95 
104921 14 
104933 30 
104936 7 
105037 10 
105093 7 
105124 10 
105677 3 
105941 2 
106473 3 
106648 5 
106793 45 
106827 18 
107041 8 
107057 1 
107309 9 
107485 1 
107518 14 
107521 1 
107529 1 
107537 8 
107592 20 
107608 6 
107638 17 
107654 18 
108241 5 
108315 9 
108334 1 
108359 1 
108440 26 
109082 24 
110607 25 
110614 4 
110623 3 
110630 21 
110643 6 
110741 1 
110780 9 
110808 5 
110960 7 
111100 4 
111114 9 
111268 10 
111307 7 
111438 37 
111635 11 
112077 4 
112946 2 
112953 2 
112983 1 
113004 6 
113030 7 
113050 28 
113574 8 
113798 3 
114290 15 
114301 6 
114713 2 
115303 21 
115311 1 
115359 34 
115400 36 
115599 2 
115608 1 
115878 1 
115896 9 
115905 6 
115948 3 
115957 3 
115960 7 
115965 1 
115966 9 
116185 15 
116199 1 
116226 28 
116276 8 
116309 130 
116335 5 
116372 21 
116386 15 
116415 1 
116452 17 
116547 6 
116594 24 
116602 24 
116603 28 
116604 1 
116612 4 
116679 1 
116696 5 
116703 12 
116742 2 
116746 4 
116828 1 
116840 30 
116935 37 
116952 2 
116970 12 
117056 58 
117074 11 
117101 1 
117139 2 
117743 8 
118250 1 
118282 9 
118626 1 
118675 6 
118741 33 
118803 21 
119119 11 
119164 6 
119270 3 
119349 1 
119560 4 
120204 2 
120405 1 
121102 1 
121275 1 
122117 5 
122148 4 
122322 61 
122712 3 
122730 1 
122826 2 
122961 1 
123279 3 
128589 1 
129186 2 
129213 5 
129240 9 
129266 14 
129544 10 
135551 15 
135642 1 
135725 1 
135728 9 
135737 18 
135789 15 
135813 11 
135825 59 
135831 7 
136338 10 
136789 4 
136973 2 
137018 57 
137371 3 
137683 33 
137708 12 
137749 1 
137796 7 
137845 2 
137879 5 
137914 36 
137919 1 
137970 3 
137978 12 
137995 11 
138009 26 
138040 7 
138131 33 
138235 15 
138333 1 
138408 1 
138461 1 
138506 27 
139130 1 
139732 2 
140245 2 
140573 21 
140654 51 
140680 11 
140696 2 
141866 2 
144080 1 
145186 1 
145401 4 
145416 3 
145439 12 
145473 2 
145583 3 
145817 10 
146210 4 
146647 5 
146729 3 
146738 32 
148050 1 
148053 12 
148139 5 
148438 1 
154865 1 
154870 28 
154887 1 
154954 3 
157481 133 
157942 1 
157958 6 
160473 18 
160544 15 
160555 2 
160757 2 
161113 13 
161358 3 
161622 1 
161684 13 
161720 9 
162960 72 
164089 45 
164397 19 
164403 1 
164438 6 
164456 1 
164487 1 
164548 2 
164568 7 
164577 1 
164620 1 
167595 1 
167903 40 
167908 13 
167925 9 
167950 1 
167993 8 
168008 5 
168009 52 
168029 1 
168479 1 
169313 2 
169322 2 
169354 3 
169405 2 
169433 7 
169716 3 
169727 36 
169838 1 
170083 66 
170852 98 
171841 5 
172333 4 
172353 2 
172356 3 
172410 2 
172815 1 
174644 1 
174796 3 
179326 4 
179691 3 
179719 2 
180605 1 
180662 4 
180706 66 
182767 7 
182789 11 
182801 13 
182811 1 
182831 2 
185283 34 
185375 6 
185593 12 
186979 26 
186985 1 
186989 35 
187040 2 
187041 16 
187591 1 
187631 12 
187639 1 
187763 35 
187917 11 
187923 11 
187959 1 
189848 3 
190109 3 
190370 2 
190785 8 
190876 61 
191040 1 
191056 1 
191087 5 
191120 2 
191157 2 
191615 1 
195132 20 
195391 7 
195542 3 
195909 2 
195930 29 
195965 9 
195982 10 
196138 1 
196179 53 
196182 1 
197981 2 
198084 1 
198087 1 
198262 5 
198428 50 
198563 2 
198568 11 
198573 4 
198576 4 
198967 4 
200036 1 
200157 4 
200164 15 
200317 12 
200348 1 
200360 13 
200376 5 
200513 5 
200519 1 
201158 22 
201584 3 
202037 1 
202111 1 
202467 6 
202577 4 
203022 4 
203278 1 
203711 1 
203990 6 
204368 14 
204988 15 
204993 1 
205011 1 
205065 1 
205069 40 
205091 1 
205099 2 
205450 67 
205706 3 
206365 1 
206486 35 
206770 20 
209655 1 
210091 6 
210339 44 
210510 11 
210609 1 
210667 4 
211026 41 
211378 10 
211610 2 
211620 19 
211635 12 
211655 1 
211706 4 
212211 10 
214563 1 
214668 17 
214689 1 
214695 60 
214698 1 
214706 49 
214729 2 
214769 1 
215909 1 
215986 9 
216077 25 
216208 1 
216411 1 
217298 3 
217316 7 
217321 14 
217336 31 
217354 28 
217357 1 
217363 76 
217381 1 
217398 1 
217434 80 
217448 10 
217512 5 
217538 3 
217552 10 
217559 1 
217647 3 
217662 3 
217690 2 
217699 12 
217702 1 
217984 51 
218010 8 
218895 7 
220060 2 
220438 18 
220473 9 
220479 2 
220481 2 
220485 32 
220500 15 
220558 9 
220572 1 
220616 6 
221096 4 
221436 24 
222583 17 
222611 1 
222742 2 
223901 4 
224543 13 
224579 6 
224601 6 
224609 30 
225409 96 
225439 26 
227058 23 
227253 109 
227264 31 
227307 1 
227322 12 
227326 2 
227330 3 
227431 1 
227629 1 
227946 91 
228000 1 
229711 23 
229763 2 
229814 1 
229983 8 
230721 5 
230767 27 
230777 7 
230789 23 
230797 1 
230853 5 
230860 4 
231047 44 
233800 1 
233823 3 
233835 1 
233845 2 
233850 5 
233932 19 
233948 6 
233969 7 
233974 1 
234021 4 
234113 2 
234697 3 
235173 2 
236114 8 
236377 39 
237195 3 
237510 8 
237680 70 
237830 2 
237892 8 
237960 1 
237984 34 
238095 10 
238169 5 
238363 1 
238529 32 
238684 1 
239514 11 
239557 1 
239673 4 
239926 3 
240001 20 
240058 5 
240074 1 
240110 14 
240129 27 
240207 2 
240231 2 
240313 4 
240913 29 
241216 9 
241349 1 
241439 2 
241484 1 
241525 24 
241531 7 
241579 1 
244511 2 
244534 1 
244575 6 
245490 25 
245508 1 
245591 4 
246582 18 
247060 7 
247234 1 
247258 7 
247702 20 
248972 35 
248975 1 
250052 1 
250233 7 
250403 7 
250424 8 
250481 6 
251657 3 
251802 1 
251901 6 
251912 8 
251941 35 
251942 26 
251971 9 
252455 7 
253199 2 
253397 3 
253843 1 
254047 1 
254119 11 
254179 1 
254226 1 
254250 8 
254263 2 
254295 1 
254312 3 
254400 4 
254641 2 
254881 2 
255020 11 
255034 8 
255071 1 
255076 2 
255082 3 
255163 2 
255341 13 
257051 1 
258213 1 
258218 1 
258246 1 
258272 4 
259340 10 
259410 1 
259428 5 
259491 4 
260304 22 
260306 1 
260351 13 
260362 1 
260375 1 
260380 51 
260393 1 
260583 9 
260648 69 
261050 206 
261923 5 
262073 7 
263502 1 
264606 17 
264630 41 
264646 1 
264652 35 
264681 6 
264683 3 
264692 2 
265662 11 
267753 30 
267784 2 
268011 33 
268111 42 
268405 20 
268834 16 
269288 1 
269960 16 
269987 2 
269999 2 
270112 55 
270116 1 
270127 39 
270618 2 
270683 3 
271276 7 
271280 24 
271639 56 
271805 1 
271817 5 
271828 11 
271857 7 
271873 1 
271879 8 
271882 6 
271887 14 
272062 2 
272293 3 
272717 2 
273996 2 
274050 1 
274315 1 
274648 14 
274672 36 
274992 15 
275280 20 
275346 9 
275765 1 
275771 111 
275788 7 
275795 3 
275811 1 
275956 1 
276108 60 
276221 2 
279691 2 
279837 7 
280214 1 
280231 4 
281189 7 
281272 3 
281275 1 
281287 57 
281469 3 
281635 1 
281642 63 
281784 9 
281909 4 
281920 1 
281969 1 
282058 4 
282422 1 
282450 2 
283140 34 
283700 5 
283708 2 
283979 1 
284166 3 
284468 28 
286107 2 
286191 8 
287671 13 
287684 1 
287685 3 
287753 1 
287768 2 
287787 10 
288589 1 
288654 4 
288893 16 
289046 1 
289050 15 
289062 156 
289120 5 
289130 5 
289144 5 
289163 1 
289269 7 
289276 3 
289297 3 
289304 31 
289493 40 
289608 6 
291987 7 
292363 1 
292629 2 
292829 1 
292850 2 
292906 1 
292911 1 
295435 3 
295787 2 
295800 8 
295868 1 
295872 9 
295901 42 
295916 24 
296097 9 
297728 44 
297786 2 
298124 26 
298139 6 
298228 6 
298720 2 
299745 1 
300107 6 
300394 122 
300698 37 
301104 4 
301175 13 
301209 8 
301277 19 
301387 3 
301598 8 
301668 3 
301905 5 
302080 7 
302087 8 
302132 1 
302163 5 
302306 47 
302360 16 
303479 1 
303696 7 
304340 3 
304371 4 
304701 4 
304702 7 
304740 12 
304781 13 
306497 1 
306601 3 
307184 8 
307198 1 
307269 10 
307334 1 
307479 7 
307490 4 
307498 8 
307509 2 
307832 4 
307858 99 
307859 1 
308334 9 
308506 6 
308687 12 
308749 5 
308851 7 
308859 2 
308941 9 
309153 1 
309365 1 
310212 8 
310281 34 
310302 15 
310326 1 
310398 7 
310442 2 
310460 17 
310487 1 
315923 9 
315974 4 
316117 42 
316236 1 
316327 4 
316367 8 
316497 1 
316621 2 
316651 13 
316754 11 
316837 1 
316927 14 
316943 9 
316975 10 
317061 23 
317077 3 
317086 8 
317122 49 
317132 1 
317151 19 
317166 1 
317190 5 
317279 1 
317287 19 
317356 1 
317731 12 
317772 1 
317778 2 
317789 12 
317790 2 
317799 4 
317805 3 
317806 5 
317807 2 
317812 13 
317817 26 
317821 27 
317833 4 
317839 145 
317847 129 
317853 45 
317854 142 
317855 41 
317856 468 
317864 600 
317869 126 
317871 303 
317874 209 
317881 133 
317916 145 
317921 431 
317924 1 
317925 1 
317926 93 
317927 198 
317929 7 
317931 1411 
317937 104 
317938 32 
317939 558 
317941 342 
317943 8 
317945 22 
317946 137 
317949 137 
317950 14 
317951 171 
317952 3 
317954 79 
317955 7 
317956 8 
317957 4 
317958 55 
317959 403 
317960 4 
317961 1 
317963 22 
317970 10 
317974 32 
317984 22 
317998 25 
317999 166 
318011 10 
318014 8 
318053 15 
318087 49 
318104 171 
318107 274 
318111 93 
318112 2 
318115 57 
318127 27 
318128 347 
318129 305 
318130 41 
318131 3 
318136 527 
318147 565 
318150 243 
318152 90 
318154 181 
318155 4 
318156 237 
318158 30 
318159 21 
318160 1041 
318162 25 
318163 60 
318168 371 
318169 2 
318174 486 
318182 99 
318185 28 
318188 2 
318205 532 
318221 32 
318236 11 
318239 39 
318245 25 
318263 37 
318273 33 
318541 6 
318562 3 
318568 3 
318574 4 
318945 5 
318992 1 
319005 2 
319119 2 
319323 33 
319858 3 
321736 4 
321763 1 
321821 22 
321851 1 
321864 5 
322408 6 
323016 28 
323653 1 
324279 3 
324578 7 
324618 2 
325407 1 
325469 10 
325701 138 
326029 5 
326313 20 
326578 2 
326586 1 
326635 1 
326646 5 
326657 6 
326708 1 
328809 7 
330192 1 
330231 1 
330243 3 
330251 1 
330255 6 
330256 1 
330412 13 
330891 1 
330899 4 
330909 4 
331153 1 
331271 7 
332240 13 
332250 24 
332334 2 
332349 2 
332372 22 
333585 1 
334331 1 
334890 1 
334895 5 
334987 14 
335002 1 
335036 2 
335048 128 
335060 5 
335072 13 
335074 2 
335097 4 
335102 1 
335203 5 
335260 6 
335320 4 
335549 91 
335631 35 
335659 1 
335803 11 
335822 2 
335831 7 
335834 1 
335836 4 
335903 3 
335907 3 
335915 38 
335921 1 
335990 5 
336147 2 
336168 5 
336175 20 
336210 1 
336784 1 
336862 9 
336966 1 
337502 8 
337862 3 
337897 5 
337903 1 
337904 3 
339418 2 
339441 1 
339444 20 
339474 5 
340201 3 
340217 3 
340221 93 
340224 46 
340239 21 
340243 20 
340711 1 
340743 3 
341403 1 
342029 10 
342041 68 
342082 150 
342129 1 
342142 2 
342292 7 
342296 118 
342317 19 
342338 22 
343095 3 
343393 1 
343465 3 
343997 3 
344137 2 
344653 1 
345046 1 
345064 4 
345099 5 
345316 40 
345346 12 
345383 21 
345532 1 
345546 2 
345597 33 
345674 7 
345850 2 
346100 1 
346117 1 
346130 1 
346141 7 
346209 23 
346620 1 
346909 7 
347667 1 
347679 1 
348666 1 
348684 11 
348688 288 
348704 1 
348881 5 
349078 2 
349851 2 
349880 73 
349887 40 
349895 7 
349904 24 
349945 1 
349969 1 
349982 13 
349995 1 
350080 5 
350102 11 
350132 3 
350152 2 
350158 23 
350210 6 
350238 1 
350241 1 
350244 45 
350252 2 
350262 7 
350296 23 
350322 1 
350366 12 
350401 19 
350519 5 
350541 7 
350564 1 
350729 4 
350732 10 
350758 6 
350760 20 
350780 1 
350836 12 
350858 10 
351484 1 
351496 6 
351517 2 
351529 26 
351576 14 
351940 77 
352080 4 
352277 1 
352505 1 
352675 4 
352749 10 
352941 3 
353314 25 
353907 3 
354097 109 
354635 1 
354705 2 
354710 1 
355074 2 
355104 89 
355185 7 
355313 52 
355317 11 
355458 4 
355484 6 
355487 28 
355490 3 
355527 10 
355544 4 
355555 2 
355573 5 
355696 4 
355735 17 
355761 6 
355782 19 
355789 7 
355801 59 
355809 35 
355828 3 
355893 10 
355904 1 
356003 1 
356137 15 
356213 74 
356220 29 
356233 9 
356287 1 
356598 17 
356702 17 
356794 9 
356913 10 
356917 2 
356924 7 
356937 2 
356960 63 
356988 11 
356997 1 
357073 4 
357089 7 
357095 40 
357121 1 
357465 2 
357837 1 
357978 11 
358338 10 
358352 1 
360921 1 
362464 2 
365836 2 
365849 3 
365873 39 
365884 3 
365905 2 
365955 1 
366556 5 
366632 2 
366640 31 
366657 10 
366672 4 
366725 1 
368342 32 
368487 4 
369369 1 
369695 7 
370196 8 
370200 2 
370216 6 
370235 3 
370241 2 
370247 4 
370311 1 
370473 11 
370493 9 
371177 23 
372622 9 
373402 14 
373409 48 
373417 3 
373787 8 
373807 13 
373862 12 
373877 21 
373879 1 
373885 11 
374102 1 
374376 2 
374578 2 
374730 1 
374759 18 
374775 13 
374872 54 
374915 1 
374990 22 
375020 19 
375041 4 
375072 10 
375098 2 
375101 20 
375165 2 
375183 14 
379525 5 
379931 3 
380418 2 
380576 42 
380815 1 
380914 19 
380925 13 
380932 7 
380945 2 
380975 1 
381019 1 
381307 11 
381366 47 
381539 1 
381863 3 
382387 1 
382547 1 
383085 73 
383115 1 
383328 11 
383837 466 
383846 66 
383849 2 
383854 16 
383887 33 
384972 4 
385197 1 
386696 2 
386858 11 
386866 1 
387459 23 
389500 7 
389831 67 
389999 1 
390046 11 
390229 2 
390736 2 
390894 12 
390973 1 
391045 3 
391395 20 
391529 1 
392133 16 
392163 1 
392175 3 
392182 10 
392192 2 
392210 6 
392254 5 
392269 14 
392421 4 
392443 1 
392463 9 
392510 2 
392534 2 
392541 24 
392561 1 
392565 1 
392649 10 
392718 50 
392810 8 
392823 20 
392829 186 
392833 10 
392841 11 
392968 3 
394481 8 
394485 10 
394502 3 
394554 6 
394558 11 
394574 5 
395119 13 
395580 3 
396514 19 
396645 1 
396893 13 
396970 11 
396977 46 
397617 1 
397634 13 
397713 1 
397814 12 
397835 2 
397978 2 
398028 6 
398222 8 
398405 3 
398436 8 
398472 3 
398476 22 
398823 338 
398966 40 
399001 341 
399639 255 
400117 2 
400612 24 
400657 3 
400876 37 
400930 3 
400946 1 
400956 2 
400963 1 
400971 1 
401717 1 
402682 1 
402685 3 
402752 2 
403051 11 
403462 2 
403594 4 
403771 5 
404403 1 
404442 145 
404553 12 
405646 13 
405659 16 
405692 2 
405712 3 
405833 3 
405836 4 
405841 3 
405854 14 
405878 1 
405886 46 
405900 1 
405933 1 
406826 4 
406827 12 
407228 159 
407406 35 
407868 1 
407878 4 
407900 3 
407927 11 
407939 62 
407951 2 
408128 7 
408133 2 
408146 1 
408164 4 
408211 1 
408223 6 
408238 21 
408249 15 
408278 6 
408302 7 
408413 14 
408604 19 
408877 3 
409536 1 
409816 4 
409978 4 
411131 5 
411331 3 
412187 10 
412200 11 
412208 18 
412216 12 
412228 1 
412525 1 
412560 4 
412574 4 
412576 4 
412584 12 
412592 1 
412639 7 
412692 3 
413327 4 
413336 21 
413531 2 
413537 9 
413548 3 
416165 7 
416466 3 
416470 1 
416481 11 
416525 8 
416542 3 
416740 1 
416974 1 
417252 18 
417515 6 
417532 1 
417651 2 
417691 4 
417723 16 
417728 6 
417762 48 
417805 16 
417936 3 
418747 2 
418764 7 
418931 4 
419372 3 
419735 1 
419753 1 
419937 2 
419941 1 
419954 4 
419974 2 
419994 1 
420002 11 
420005 1 
420012 48 
420018 58 
420048 4 
420058 1 
421279 10 
421427 44 
421457 1 
421462 17 
421501 4 
421516 3 
422275 41 
422379 10 
422622 9 
423524 115 
423957 1 
424448 2 
424594 4 
424600 10 
424716 1 
424746 1 
424933 4 
425405 1 
426837 17 
426845 3 
426922 26 
426925 49 
426946 5 
426960 4 
427015 2 
427081 1 
427103 2 
427111 2 
427118 8 
427122 1 
427130 2 
427136 6 
427139 1 
427155 1 
427160 3 
427177 4 
427180 129 
427188 2 
427194 6 
427215 3 
427222 2 
427224 4 
427230 4 
427246 1 
427273 8 
427286 1 
427352 3 
427355 16 
427473 139 
427474 2 
427476 3 
427518 4 
427524 2 
427540 4 
427674 1 
427987 1 
429859 1 
429896 4 
429915 2 
429962 12 
430280 3 
434014 9 
434521 1 
434579 14 
434632 11 
434652 5 
434762 19 
434781 1 
435118 5 
435564 34 
435568 11 
436252 2 
436555 6 
436686 2 
436692 2 
436905 1 
437411 22 
437418 16 
437498 135 
437500 13 
437508 38 
437537 2 
437642 152 
437991 5 
438526 1 
438897 1 
439367 2 
439370 2 
439390 3 
439786 1 
440428 50 
440461 2 
440702 8 
440761 2 
440764 39 
440804 5 
440862 3 
440901 1 
440932 18 
440966 8 
440984 1 
441053 4 
441102 9 
441110 17 
441124 484 
441125 2 
441126 1 
441130 1 
441133 1 
441138 6 
441187 28 
441211 20 
441221 3 
441341 2 
441392 8 
441398 1 
441402 2 
441405 2 
441610 2 
441705 2 
441832 45 
441987 198 
442327 9 
442413 3 
442485 1 
442521 3 
442576 1 
442617 2 
442620 1 
443035 2 
444281 2 
444407 1 
444450 3 
444701 3 
447139 15 
447146 1 
447150 3 
447200 9 
447258 14 
447272 3 
448068 1 
448449 8 
448941 1 
449480 3 
449522 1 
449561 3 
449644 4 
449668 31 
449717 1 
450738 22 
450754 1 
450774 4 
450893 1 
451276 7 
451349 5 
451438 10 
451942 28 
451959 21 
452170 36 
452176 21 
452192 1 
452444 8 
453320 1 
454559 3 
454805 46 
455536 25 
455677 1 
456224 6 
456240 14 
456267 5 
456271 8 
456285 4 
456359 15 
456377 6 
457318 4 
457466 3 
457467 1 
457501 1 
457515 1 
457551 5 
462152 1 
462191 10 
462198 8 
462213 1 
462275 2 
462775 4 
462783 4 
462819 2 
462880 1 
463009 2 
463737 19 
463786 17 
464968 2 
465012 9 
465045 2 
465125 1 
465869 1 
466170 22 
466175 2 
466178 4 
466187 17 
466196 14 
466233 1 
466307 52 
466820 38 
466950 1 
467799 3 
469362 2 
469366 1 
469489 2 
469692 3 
469835 3 
469911 11 
469931 11 
469944 44 
469952 9 
469959 9 
470124 20 
471213 21 
471249 130 
471256 1 
471302 3 
471567 461 
471848 7 
472021 8 
472864 20 
473195 1 
473289 2 
473293 7 
473478 2 
475692 13 
475715 18 
475783 5 
475837 18 
475908 6 
476181 8 
476502 7 
476681 13 
476694 29 
476712 15 
476733 3 
476737 9 
476740 6 
476757 1 
476765 7 
476782 3 
476967 81 
477547 13 
477568 1 
477729 1 
477890 10 
477905 7 
478077 1 
478084 6 
478087 6 
478092 18 
478133 1 
478210 2 
478233 2 
478269 46 
478294 8 
478305 15 
478379 2 
478386 12 
479188 16 
479200 60 
479237 1 
479272 15 
479331 1 
479340 8 
479492 12 
479500 7 
479510 15 
479525 93 
479552 1 
479584 1 
479612 2 
479629 1 
479643 18 
479751 2 
479774 3 
479834 7 
479869 2 
480135 8 
480558 3 
480672 2 
480794 7 
480851 26 
480944 14 
481034 22 
481075 11 
481087 1 
481318 2 
481506 1 
481569 1 
481658 1 
481918 69 
481946 1 
482014 1 
482035 6 
482112 13 
482193 1 
482255 13 
482480 17 
482611 21 
483091 1 
483126 1 
483166 16 
483171 5 
483211 40 
483434 1 
485185 2 
485387 8 
485394 40 
485447 14 
485455 2 
485479 3 
485484 1 
486459 1 
486534 11 
486683 3 
487330 75 
487331 14 
487691 21 
487897 5 
488092 4 
488145 9 
488236 5 
488271 2 
488292 63 
488337 4 
488491 1 
488645 15 
488663 1 
488820 5 
488823 7 
489746 1 
489976 4 
490173 16 
490201 5 
490248 2 
490413 22 
490459 1 
490786 1 
490822 1 
491098 3 
491109 6 
491117 3 
491325 1 
491363 11 
491399 2 
491415 16 
493094 1 
493098 4 
493128 8 
493135 1 
493141 18 
493152 25 
493168 1 
493215 1 
493236 55 
493241 1 
493243 2 
493284 1 
493289 29 
493573 1 
493736 7 
493773 1 
495289 10 
495307 14 
495328 1 
495346 1 
495366 6 
495434 7 
495465 48 
495471 11 
495498 2 
495644 30 
495658 8 
495675 2 
495822 4 
495935 12 
496116 1 
496420 2 
496514 152 
496993 1 
497443 4 
497449 2 
497543 2 
497897 2 
498414 1 
498531 2 
498579 11 
498621 3 
498628 1 
498629 1 
498686 3 
498744 4 
498748 1 
498756 1 
498790 3 
498833 7 
498953 3 
498963 23 
499008 2 
499011 3 
499023 7 
499048 4 
499094 2 
499098 19 
499247 21 
499340 2 
499344 6 
499383 18 
499451 3 
499502 20 
499567 16 
499575 28 
499585 18 
499641 17 
499671 2 
499734 2 
499947 4 
500014 10 
500174 25 
500202 3 
500334 1 
500379 2 
500453 8 
500472 1 
500486 1 
500511 1 
500529 3 
500583 2 
500586 12 
500594 1 
500595 42 
500606 6 
500618 16 
500619 1 
500707 2 
500718 24 
500725 184 
500737 25 
500759 14 
500802 1 
500803 2 
500813 16 
500823 6 
501079 3 
501219 39 
501237 5 
501240 10 
501305 2 
501351 65 
501374 7 
501405 7 
501476 3 
501504 4 
501563 3 
501566 3 
501605 2 
501609 8 
501622 6 
501832 3 
501843 30 
501870 7 
502094 67 
502111 12 
502169 25 
502238 3 
502288 22 
502360 5 
502392 35 
502452 63 
502663 7 
502829 1 
502873 1 
503499 3 
504245 4 
504791 1 
504958 3 
504992 9 
505101 2 
505243 20 
505359 4 
505474 1 
505636 2 
505652 1 
505694 1 
505700 1 
506384 7 
507396 1 
507546 1 
507553 1 
507653 1 
507696 2 
507711 1 
507862 5 
507896 3 
507906 6 
507932 12 
508041 14 
508056 1 
508391 7 
508821 20 
508828 5 
508836 24 
508840 12 
510316 1 
510419 2 
512706 9 
514923 3 
514991 15 
515037 11 
515044 1 
515054 6 
515853 4 
516987 4 
516996 1 
517040 5 
517090 7 
517155 11 
517181 43 
517216 14 
517227 19 
517245 8 
517543 2 
517580 1 
517853 1 
518165 2 
518804 3 
518940 1 
518985 2 
519013 2 
519069 1 
519137 4 
519178 1 
519182 7 
519220 4 
519766 1 
519972 1 
519985 1 
520059 4 
520607 1 
523557 19 
523614 5 
523926 18 
523986 1 
524000 39 
525319 2 
525474 8 
525478 6 
525496 4 
525828 4 
525975 2 
526035 10 
526179 1 
526261 2 
526504 18 
529179 1 
529210 10 
529451 11 
529528 2 
529550 1 
529592 15 
529605 11 
529606 1 
529607 1 
529641 10 
529646 3 
529674 2 
529696 7 
529760 9 
529780 2 
530213 2 
530379 1 
530389 2 
530734 2 
530771 2 
530988 1 
531154 187 
531187 7 
531294 5 
531337 2 
531500 7 
531503 2 
531511 3 
531519 1 
531527 3 
531532 2 
531680 3 
531833 1 
531958 2 
532002 2 
532237 4 
532277 1 
532524 1 
532564 1 
532576 10 
532602 2 
534380 1 
535066 37 
535071 3 
535107 5 
535119 7 
535132 23 
535157 82 
535176 1 
535292 22 
535378 1 
535771 2 
535908 7 
536219 6 
537838 8 
538031 1 
538073 8 
538076 2 
538105 1 
539915 2 
540124 1 
540182 12 
540188 1 
540299 1 
541070 9 
541141 5 
541607 2 
541613 3 
541666 1 
541728 1 
541805 44 
541903 16 
541917 16 
541939 2 
541957 1 
542089 1 
542101 6 
542105 1 
542200 6 
542385 1 
542396 1 
542439 15 
542749 4 
542778 2 
542814 1 
542817 5 
542818 15 
542824 3 
542829 8 
542849 10 
543006 1 
543218 17 
543252 5 
543993 3 
544222 1 
544512 3 
544856 37 
544880 26 
544890 12 
544921 14 
545028 26 
545035 2 
545048 3 
545055 11 
545066 17 
545145 2 
545158 10 
545166 5 
545284 2 
545350 5 
545887 1 
546029 11 
546043 2 
546061 5 
546071 3 
546261 31 
546525 1 
546571 3 
546681 2 
546966 15 
546972 5 
547157 1 
547161 1 
547210 2 
547213 7 
547242 2 
547243 9 
547254 12 
547281 11 
547318 1 
547446 1 
547482 54 
547503 4 
547595 2 
547596 8 
547629 24 
547659 29 
547731 15 
547792 2 
547826 1 
547834 40 
547838 1 
547846 6 
547866 6 
547967 8 
548177 1 
548205 2 
548350 6 
549073 1 
549139 1 
549175 3 
549293 11 
549294 1 
549314 3 
549319 7 
549326 25 
549328 8 
549333 2 
549336 8 
549340 6 
549347 3 
549401 2 
551786 2 
552085 6 
552112 4 
552119 7 
552172 5 
552625 4 
552638 3 
552787 1 
553189 2 
553257 5 
553927 1 
554351 13 
554542 11 
554552 1 
554658 13 
554864 3 
554871 3 
554890 71 
554895 1 
554908 13 
555209 5 
556683 23 
556783 11 
556895 1 
556904 102 
556921 11 
556961 1 
556964 9 
556985 5 
557882 19 
557991 75 
558264 8 
558715 4 
558727 8 
558847 1 
558863 1 
558922 7 
558970 1 
559032 6 
559208 22 
559227 4 
559251 1 
559261 33 
559266 1 
559358 4 
559497 17 
559513 2 
559516 4 
559535 1 
559538 21 
559541 7 
559545 7 
559556 22 
559560 9 
559583 1 
559604 2 
559619 8 
559633 21 
559663 4 
559699 135 
559787 36 
559915 15 
559941 5 
559957 2 
559960 12 
559968 4 
559979 4 
559980 4 
559983 15 
559995 4 
559998 9 
560018 1 
560051 17 
560059 149 
560066 1 
560067 8 
560071 2 
560075 23 
560081 4 
560102 1 
560284 1 
560380 8 
560382 1 
560466 13 
560499 2 
560538 2 
560554 2 
560651 77 
560663 26 
560680 7 
560736 4 
560845 6 
560985 38 
561246 1 
561252 3 
561261 1 
561310 2 
561363 1 
561369 2 
561371 2 
561375 23 
561389 4 
561495 7 
561508 1 
561523 3 
561585 41 
562102 1 
562108 11 
567277 1 
567299 1 
567337 1 
568027 1 
568181 61 
568229 2 
568234 19 
568241 5 
568246 19 
568249 9 
568251 3 
568264 13 
568287 1 
568299 1 
568329 7 
568337 7 
568354 8 
568483 43 
568491 42 
568498 8 
568526 18 
568666 17 
568910 1 
568995 2 
569053 14 
569090 11 
569094 1 
569131 1 
569160 1 
569302 22 
569312 8 
569499 6 
569614 5 
569633 11 
569786 71 
569795 18 
569831 15 
569838 1 
569844 31 
569852 17 
569959 12 
570006 1 
570009 1 
570011 1 
570017 8 
570026 2 
570047 1 
570054 2 
570207 2 
570582 14 
570614 2 
570753 37 
570815 1 
570954 1 
571133 37 
571363 17 
571372 6 
571374 5 
571407 1 
571603 2 
572082 13 
572252 20 
572642 12 
572645 1 
572706 2 
572857 1 
573511 3 
574072 4 
574177 1 
574180 1 
574194 1 
574197 5 
574211 2 
574233 4 
574239 70 
574259 5 
574268 1 
574280 3 
574288 1 
574342 40 
574347 41 
574638 1 
574688 6 
575338 18 
575386 3 
575453 9 
575479 1 
575526 10 
575950 1 
576116 10 
576165 2 
576179 4 
576187 1 
576205 5 
576218 3 
576224 1 
576230 1 
576248 2 
576252 2 
576265 2 
576311 1 
576402 3 
576480 1 
576569 1 
576570 1 
576676 4 
577124 20 
577256 9 
577387 1 
577409 9 
577858 2 
577933 1 
578714 34 
578723 1 
578745 2 
578855 18 
578890 3 
578899 1 
578904 6 
578975 3 
578980 11 
578990 7 
578993 43 
579000 1 
579006 13 
579012 10 
579040 2 
579044 1 
579076 11 
579085 1 
579111 1 
579126 1 
579127 1 
579171 3 
579198 5 
579330 7 
579383 3 
579409 9 
579436 1 
579446 14 
579461 45 
579826 6 
579966 1 
580058 119 
580316 3 
580572 6 
581004 1 
581774 11 
581779 3 
581810 5 
581820 5 
581824 119 
581845 12 
581856 24 
581865 8 
584366 24 
584394 63 
584434 123 
584586 2 
584709 36 
584765 46 
584858 50 
584900 78 
584911 26 
585039 2 
585058 198 
585195 9 
585196 121 
585244 15 
585358 9 
585381 11 
585392 35 
585408 19 
585416 33 
585460 13 
585509 36 
585514 1 
585520 70 
586059 24 
586194 11 
586198 195 
586210 3 
586232 64 
586254 1 
586275 5 
586355 2 
586389 8 
586911 1 
586916 27 
586922 1 
586930 6 
586933 1 
586947 1 
586963 3 
587068 3 
587145 20 
587283 2 
587378 2 
587707 28 
587712 12 
587728 2 
587790 37 
587815 1 
587995 6 
588155 4 
588242 82 
588373 1 
588414 9 
588494 1 
588587 1 
588947 4 
588984 1 
589190 8 
589475 6 
589910 11 
589991 4 
590120 3 
590255 72 
590393 77 
590398 3 
590413 6 
590896 2 
590911 5 
590940 3 
590949 1 
591100 5 
591113 8 
591203 97 
591220 10 
591262 2 
591266 1 
591270 40 
591271 16 
591323 17 
591329 4 
591521 8 
591527 3 
591531 1 
591534 1 
591712 7 
591903 5 
591936 6 
592106 2 
592130 1 
592629 1 
592775 1 
592940 1 
592951 3 
592952 11 
592966 8 
592992 25 
593005 12 
593009 1 
593017 6 
593025 3 
593035 12 
593039 11 
593046 28 
593056 28 
593062 1 
593075 3 
593091 33 
593094 4 
593416 1 
593761 3 
594079 1 
594175 13 
594672 1 
594846 13 
595594 4 
595697 15 
595773 18 
595953 17 
596028 4 
596136 3 
596630 5 
596743 24 
596846 3 
596916 10 
596963 2 
596976 2 
596986 7 
596994 1 
597381 2 
597505 11 
597557 21 
597649 8 
597709 11 
597721 1 
597722 5 
597738 8 
597746 32 
597772 219 
597789 7 
597804 1 
597960 3 
598121 1 
598142 7 
598157 35 
598755 1 
599252 15 
599785 4 
600890 2 
600913 6 
600919 2 
601059 20 
601229 53 
601246 5 
601249 2 
601480 6 
601484 6 
601503 1 
601655 1 
601687 38 
602207 2 
602228 106 
602231 14 
602234 2 
602247 7 
602255 10 
602469 40 
602470 5 
602471 1 
602580 18 
602672 3 
602698 17 
602704 21 
602708 4 
602721 2 
602726 15 
602749 7 
602758 6 
602783 7 
602785 2 
602791 19 
602814 10 
602941 7 
602945 19 
603100 1 
603212 5 
603283 2 
603531 7 
603770 1 
603909 2 
603916 224 
603947 56 
604231 4 
604355 3 
604647 3 
604795 4 
604800 30 
604815 1 
604822 36 
604825 1 
604853 3 
604871 1 
604881 2 
604885 1 
604888 4 
604908 15 
604916 8 
604928 5 
604932 6 
604941 2 
604948 2 
604953 3 
604970 4 
605000 9 
605003 1 
605028 2 
605031 12 
605040 28 
605045 9 
605051 1 
605079 1 
605099 3 
605104 1 
605108 1 
605128 23 
605161 8 
605165 13 
605180 1 
605182 1 
605194 2 
605221 1 
605238 4 
605248 2 
605535 2 
605929 4 
606190 3 
606197 11 
606381 1 
606392 1 
606414 4 
606450 1 
606502 2 
606514 4 
606517 1 
606519 10 
606675 14 
606897 79 
607029 11 
607040 1 
607050 1 
607352 14 
607588 3 
607737 1 
607864 1 
608288 30 
608814 4 
608840 3 
609556 21 
609634 18 
609773 1 
609784 1 
609839 27 
609969 3 
610130 60 
610202 2 
610712 1 
610851 4 
610910 11 
610975 3 
611027 3 
611068 1 
611075 7 
611093 2 
611119 1 
611237 5 
611244 12 
611307 1 
611370 11 
611594 3 
611773 14 
611779 6 
611847 2 
612227 6 
612534 1 
612701 4 
612742 11 
612763 10 
613004 5 
613198 40 
613228 1 
613236 1 
613238 1 
613245 19 
613253 1 
613255 2 
613256 25 
613259 1 
613326 3 
613333 1 
613421 2 
613435 13 
613446 5 
613450 2 
613461 1 
613504 1 
613512 14 
613524 16 
613544 1 
613545 3 
613870 1 
613975 1 
614056 6 
614066 89 
614218 1 
614270 48 
614272 4 
614273 3 
614285 13 
614364 26 
614431 17 
614456 55 
614467 1 
614471 2 
614480 4 
614504 1 
614556 29 
614564 89 
614596 22 
614706 1 
614732 1 
614740 1 
614860 4 
614947 6 
615119 7 
615253 5 
615276 5 
615352 4 
615562 13 
615748 1 
615790 3 
616046 3 
616121 5 
616194 3 
616199 9 
616223 2 
616255 2 
616262 2 
616442 24 
616489 2 
616713 19 
616819 47 
616952 21 
617583 1 
617604 15 
617614 14 
617627 1 
617955 1 
617968 35 
617979 16 
618025 17 
618143 22 
618152 8 
618262 1 
618296 14 
618304 133 
618316 257 
618322 13 
618333 10 
618339 35 
618394 1 
618399 5 
618402 2 
618404 4 
618444 1 
618446 4 
618451 1 
618459 3 
618762 1 
618789 1 
619081 1 
619087 1 
619608 4 
619654 3 
619768 1 
619777 3 
619781 1 
619804 1 
619808 2 
619823 4 
619830 69 
619834 28 
619837 5 
619838 1 
619842 64 
619850 91 
619856 2 
619864 1 
619875 11 
619886 4 
619895 29 
619898 1 
619947 1 
619951 21 
619979 6 
620000 2 
620040 5 
621005 3 
621059 13 
621108 3 
621152 6 
621266 4 
621288 1 
621470 3 
621475 2 
621508 4 
621526 4 
621529 11 
621535 1 
621593 3 
621878 3 
622016 4 
622160 14 
622215 27 
622335 4 
622347 46 
622348 51 
622356 4 
622359 5 
622364 1 
622471 1 
622501 16 
622517 1 
622523 8 
622524 2 
622525 16 
622527 5 
622531 9 
622533 2 
622534 42 
622538 11 
622542 4 
622549 3 
622554 2 
622559 20 
622562 4 
622563 5 
622564 1 
622565 16 
622567 11 
622570 51 
622577 13 
622598 2 
622657 1 
622724 3 
622733 63 
622743 42 
622747 2 
622751 3 
622763 3 
622783 2 
622794 85 
622805 1 
622810 3 
622821 12 
622828 2 
622839 13 
622857 1 
622860 3 
622882 2 
622914 38 
622996 32 
623040 77 
623072 33 
623115 3 
623170 14 
623175 3 
623372 19 
623373 10 
623467 1 
623516 24 
623542 2 
623558 27 
623568 13 
623583 10 
623605 55 
623650 2 
623657 1 
623713 80 
623731 27 
623734 265 
623744 9 
623764 41 
623765 38 
623766 168 
623767 6 
623768 3 
623794 315 
623800 37 
623813 7 
623818 4 
623823 33 
623833 4 
623835 29 
623839 14 
623841 18 
623848 234 
623854 1 
623856 4 
623857 277 
623865 42 
623871 10 
623876 23 
623893 47 
623966 255 
623989 1 
624008 871 
624030 16 
624146 2 
624182 3 
624206 7 
624220 7 
624238 14 
624283 20 
624300 383 
624304 5 
624376 2 
624481 5 
624488 46 
624490 6 
624499 10 
624501 40 
624507 1 
624516 30 
624545 7 
624587 39 
624592 16 
624599 1 
624720 2 
624731 14 
624737 2 
624751 20 
624771 5 
624796 2 
624813 47 
624831 23 
624866 2 
624945 12 
625042 1 
625053 12 
625080 8 
625086 1 
625098 5 
625134 17 
625148 7 
625243 1 
625257 1 
625346 2 
625374 6 
625396 2 
625598 1 
625716 1 
625724 3 
625725 4 
625754 1 
625770 7 
625780 4 
625784 1 
625791 9 
625834 9 
625894 4 
625930 11 
625933 7 
625940 1 
625943 1 
625944 3 
625945 1 
625952 19 
625954 5 
625955 1 
625965 4 
625974 6 
625976 15 
625978 16 
626001 11 
626010 17 
626013 8 
626014 3 
626020 19 
626023 1 
626025 42 
626027 64 
626031 16 
626037 5 
626046 1 
626051 9 
626072 9 
626121 2 
626193 42 
627203 7 
627214 35 
627235 2 
627240 18 
627244 17 
627326 13 
627329 1 
627332 2 
627345 4 
627505 6 
627518 7 
627796 4 
627830 14 
627853 5 
627942 1 
627965 7 
628173 3 
628189 5 
628206 11 
628207 4 
628223 17 
628338 9 
628343 1 
628376 1 
628382 1 
628398 5 
628410 2 
628417 17 
628451 53 
628477 3 
628548 10 
628561 5 
628623 9 
628649 35 
628691 4 
628705 1 
628709 74 
628715 89 
628726 11 
628733 5 
628734 1 
628736 9 
628745 30 
628922 1 
628949 1 
628952 4 
628955 2 
628959 30 
628975 4 
628979 2 
629006 21 
629018 11 
629028 3 
629098 13 
629103 11 
629131 73 
629139 30 
629177 5 
629224 3 
629229 1 
629244 15 
629298 1 
629306 16 
629308 8 
629338 1 
629339 1 
629345 4 
629347 6 
629359 1 
629369 2 
629370 42 
629378 7 
629380 2 
629384 1 
629403 2 
629409 65 
629453 7 
629454 9 
629465 1 
629476 3 
629484 6 
629494 2 
629530 2 
629557 15 
629590 3 
629647 14 
629678 11 
629701 12 
629863 24 
629883 9 
629888 19 
629894 19 
629903 22 
629908 1 
629914 10 
630013 17 
630030 1 
630039 13 
630084 24 
630131 2 
630134 28 
630151 25 
630194 30 
630240 5 
630282 5 
630330 1 
630343 3 
630348 1 
630405 2 
630415 21 
630463 2 
630522 1 
630682 1 
630752 22 
630775 2 
630791 2 
630915 2 
630943 6 
630953 1 
630956 2 
630957 2 
631225 1 
631249 1 
631314 1 
631336 1 
631383 10 
631388 2 
631401 2 
631404 2 
631407 1 
631452 1 
631453 4 
631458 8 
631463 5 
631481 3 
631501 1 
631582 1 
631590 1 
631602 4 
631622 2 
631637 5 
631644 5 
631663 6 
631668 3 
631669 1 
631671 5 
631672 1 
631680 1 
631686 3 
631698 7 
631727 4 
631740 1 
631766 7 
631767 3 
631772 3 
631779 6 
631805 1 
631828 3 
631830 21 
631850 9 
631873 2 
631888 13 
631894 27 
631902 115 
631909 11 
631913 14 
631935 11 
631941 1 
631996 3 
632040 37 
632178 3 
632196 4 
632204 1 
632209 6 
632478 1 
632481 26 
632521 3 
632526 21 
632529 22 
632648 6 
632681 10 
632693 5 
632694 14 
632696 14 
632698 1 
632700 59 
632702 19 
632704 17 
632708 9 
632711 24 
632716 11 
632722 1 
632723 6 
632730 138 
632743 1 
632757 11 
632761 10 
632765 124 
632771 13 
632793 2 
632820 3 
632857 10 
632908 4 
632910 1 
632914 3 
632959 3 
632963 4 
633018 2 
633037 1 
633073 1 
633074 1 
633163 1 
633190 34 
633267 1 
633270 24 
633275 3 
633276 1 
633298 2 
633313 6 
633317 2 
633326 6 
633346 7 
633356 42 
633367 2 
633403 8 
633411 5 
633419 3 
633425 1 
633428 14 
633435 1 
633463 6 
633482 7 
633517 20 
633518 15 
633541 2 
633547 1 
633566 10 
633570 11 
633580 5 
633583 6 
633587 4 
633618 5 
633622 2 
633624 5 
633643 6 
633644 1 
633650 6 
633659 15 
633673 3 
633693 5 
633697 22 
633711 9 
633731 1 
633738 13 
633746 6 
633754 3 
633764 2 
633768 4 
633772 1 
633827 1 
633853 1 
633927 1 
633930 1 
633932 3 
633941 142 
633942 32 
633961 2 
634032 9 
634041 5 
634059 2 
634098 3 
634101 30 
634104 21 
634108 31 
634115 2 
634119 12 
634128 10 
634142 6 
634157 46 
634165 2 
634174 7 
634179 2 
634182 1 
634201 1 
634208 27 
634221 1 
634227 27 
634238 14 
634246 6 
634249 27 
634256 2 
634257 3 
634265 4 
634272 1 
634275 1 
634280 18 
634286 2 
634294 1 
634327 1 
634330 15 
634332 9 
634377 1 
635356 1 
635361 1 
635370 1 
635402 4 
635434 1 
635453 22 
635458 4 
635472 9 
635564 4 
635583 13 
635591 11 
635617 2 
635642 15 
635751 1 
635758 2 
635761 125 
635796 2 
635907 1 
635913 5 
635922 1 
636067 1 
636100 7 
636126 1 
636140 37 
636450 12 
636812 4 
636830 8 
636858 4 
636870 6 
636873 1 
636884 1 
636885 2 
636888 1 
636921 52 
636945 48 
636959 2 
636978 24 
637435 10 
638016 11 
638606 1 
638761 2 
638845 16 
638907 1 
638938 2 
638951 35 
639095 8 
639387 2 
639564 1 
639728 17 
639733 26 
639737 10 
639748 13 
639971 2 
640008 4 
640020 14 
640029 26 
640035 2 
640224 3 
640231 2 
640234 1 
640240 37 
640242 1 
640245 1 
640264 9 
640270 1 
640276 2 
640283 22 
640473 2 
640481 25 
640490 1 
640497 1 
640616 1 
640714 2 
640877 4 
640995 7 
641071 1 
641100 4 
641177 6 
641181 2 
641434 9 
641452 31 
641478 3 
641641 12 
641655 5 
641847 2 
641864 2 
641918 3 
642008 1 
642019 5 
642023 9 
642028 36 
642038 10 
642230 8 
642234 3 
642290 3 
642362 27 
642402 1 
642403 1 
642412 31 
642418 3 
642434 1 
642570 7 
642682 1 
642696 30 
642702 2 
642855 5 
642865 27 
642904 39 
643243 1 
643326 10 
643376 5 
643430 1 
643546 5 
643582 17 
643600 13 
643608 119 
643621 16 
643633 5 
643702 2 
643710 7 
643711 7 
643876 8 
643885 11 
644181 1 
644240 1 
646478 1 
646512 2 
646645 1 
646853 3 
646989 5 
646994 1 
646999 4 
647007 4 
647011 3 
647029 1 
647075 15 
647103 45 
647115 6 
647190 2 
647211 12 
647214 32 
647224 1 
647230 6 
647253 2 
647269 10 
647304 2 
647451 2 
647495 39 
647535 35 
647610 7 
647668 2 
647684 2 
647865 2 
647904 2 
647973 1 
648001 1 
648169 1 
648318 18 
648716 29 
648887 11 
648923 2 
649068 71 
649145 5 
649203 34 
649284 1 
649455 26 
649534 1 
649999 10 
650163 57 
650306 2 
650438 9 
650516 2 
650939 4 
651248 7 
651283 20 
651419 3 
651478 3 
651598 1 
651640 6 
651660 4 
651806 1 
651814 26 
651818 4 
651824 1 
651831 132 
651835 12 
652022 21 
652028 23 
652033 2 
652034 16 
652045 26 
652061 5 
652063 38 
652073 10 
652080 55 
652101 2 
652118 5 
652134 4 
652196 2 
652214 5 
652226 1 
652311 8 
652314 3 
652321 13 
652360 6 
652501 16 
652605 4 
652658 1 
652760 8 
652768 1 
652772 1 
652786 7 
652801 7 
652820 5 
652830 44 
652841 17 
652858 2 
652870 4 
652875 42 
652879 2 
652889 4 
652897 2 
652927 115 
653002 6 
653024 2 
653031 9 
653038 2 
653039 13 
653041 1 
653052 19 
653066 3 
653095 16 
653100 1 
653117 18 
653125 2 
653211 1 
653240 12 
653273 2 
653288 136 
653290 2 
653339 3 
653344 133 
653349 31 
653352 1 
653358 2 
653359 27 
653367 1 
653526 1 
653535 1 
653824 5 
653853 4 
653864 5 
653877 20 
654028 5 
654029 16 
654042 1 
654116 3 
654146 13 
654198 4 
654240 6 
654250 37 
654251 7 
654278 14 
654368 6 
654406 9 
654416 6 
661468 2 
661480 2 
661504 1 
661762 30 
661801 1 
661854 10 
661992 2 
662000 2 
662008 1 
662012 1 
662015 4 
662021 2 
662024 4 
662028 2 
662136 6 
662143 2 
662145 1 
662162 8 
662167 8 
662174 43 
662180 1 
662183 15 
662194 3 
662205 42 
662236 3 
662245 17 
662257 7 
662263 3 
662270 1 
662285 18 
662288 3 
662299 8 
662313 1 
662323 7 
662343 1 
662351 1 
662366 3 
662388 1 
662394 5 
662402 1 
662404 63 
662406 10 
662442 4 
662447 1 
662449 10 
662452 1 
662455 1 
662465 2 
662467 20 
662470 1 
662472 3 
662476 3 
662484 1 
662488 1 
662493 23 
662499 7 
662505 14 
662509 6 
662578 1 
662603 2 
662622 3 
662626 54 
662636 1 
662676 14 
662684 8 
662693 1 
662696 11 
662752 8 
662802 125 
662818 3 
663024 17 
663027 35 
663520 2 
663566 4 
663643 4 
663660 9 
663671 29 
663677 3 
663689 10 
663691 56 
663694 1 
663709 25 
663711 4 
663773 128 
663808 19 
663890 1 
663953 33 
663980 7 
664059 8 
664100 2 
664124 2 
664145 9 
664160 2 
664182 7 
664193 10 
664199 1 
664249 4 
664363 3 
664454 8 
664469 2 
664479 2 
664512 3 
664531 1 
664551 1 
664561 24 
664752 47 
664797 3 
664840 3 
664854 1 
664867 1 
665025 2 
665085 31 
665119 2 
665138 4 
665141 2 
665145 1 
665188 3 
665196 3 
665204 20 
665219 2 
665267 7 
667424 5 
667603 14 
667625 7 
667678 1 
667808 20 
667826 36 
668025 19 
668146 6 
668173 37 
668257 1 
668300 81 
668301 19 
668304 3 
668315 11 
668473 2 
668629 6 
668654 5 
668988 2 
669025 53 
669470 2 
669585 42 
669703 39 
670193 8 
670238 7 
670246 10 
670261 1 
670274 1 
670275 1 
670297 31 
670302 3 
670634 2 
672277 1 
672281 4 
672290 2 
672319 24 
672340 26 
672487 52 
672546 3 
672590 4 
672709 3 
674759 20 
674814 37 
674820 1 
674823 4 
674824 14 
674827 1 
674830 54 
674832 3 
674836 1 
674877 12 
675023 6 
675025 7 
675026 1 
675521 13 
675569 9 
675705 16 
676375 48 
676385 13 
676537 7 
676940 10 
677254 38 
677324 4 
677327 1 
677586 32 
677786 1 
677890 1 
677908 1 
678239 7 
678383 7 
678592 1 
678661 7 
678686 4 
678868 11 
679540 21 
679833 24 
679858 1 
679864 611 
680204 3 
680209 80 
680287 2 
680419 5 
680519 2 
680607 10 
680989 5 
681070 1 
681171 4 
681183 1 
681266 11 
681471 57 
681532 1 
681594 1 
681676 9 
681693 1 
684294 12 
685289 11 
685387 7 
685783 1 
685845 14 
685857 12 
686370 8 
686514 8 
686541 11 
686790 1 
686818 5 
687160 1 
687331 9 
687518 6 
687535 5 
687537 3 
687554 3 
687587 3 
687602 2 
687769 1 
687795 1 
687971 3 
688237 25 
688290 1 
688403 5 
688467 1 
688575 2 
688598 34 
689702 11 
689858 1 
690040 1 
690055 16 
690061 1 
690118 2 
690143 4 
690146 1 
690207 2 
690221 1 
690675 1 
690917 1 
691272 3 
691473 10 
691576 7 
691630 8 
691674 31 
691700 1 
691703 7 
691752 83 
691777 7 
691788 4 
691827 56 
691841 3 
691881 1 
691904 3 
691910 8 
691925 2 
691935 5 
691949 2 
691959 1 
692003 8 
692054 7 
692061 1 
692072 14 
692104 25 
692128 11 
692141 9 
692150 7 
692154 1 
692166 4 
692167 7 
692175 5 
692202 12 
692208 3 
692210 1 
692290 12 
692298 2 
692377 1 
692398 2 
692687 7 
692695 23 
692713 16 
692884 2 
692887 1 
692893 10 
692926 11 
693025 1 
693047 3 
693066 1 
694098 16 
694111 6 
694124 1 
694130 3 
694142 10 
694154 34 
694203 11 
694214 100 
694218 3 
694223 18 
694236 16 
694247 1 
694891 11 
694898 34 
694939 2 
695266 1 
695364 6 
695378 12 
695396 7 
695412 7 
695417 9 
695420 1 
695425 1 
695431 54 
695441 35 
695518 11 
695542 3 
695558 1 
695575 3 
695581 4 
697507 9 
697622 3 
699228 1 
699497 15 
699523 82 
699530 2 
699541 7 
699544 19 
699551 1 
699568 1 
699615 2 
699632 5 
699637 1 
699650 1 
699808 3 
699830 1 
699990 6 
700525 44 
700721 12 
700745 4 
701071 5 
701180 2 
701312 8 
701345 5 
701397 13 
701715 1 
701757 1 
701783 1 
701821 1 
703246 69 
703252 1 
703319 2 
704181 20 
705650 1 
705689 18 
705961 1 
706029 1 
706034 2 
706042 1 
706046 8 
706056 1 
706072 2 
706112 5 
706330 2 
706630 8 
707296 1 
707410 6 
707434 2 
707449 5 
707452 1 
707610 1 
707629 1 
707636 1 
707682 13 
707692 5 
707710 4 
707717 5 
707823 20 
708291 1 
708340 2 
708351 1 
708405 38 
708411 29 
708427 16 
708428 4 
708443 164 
708461 5 
708619 39 
708782 15 
708928 22 
708938 1 
709115 15 
709159 25 
709267 14 
709863 3 
710036 1 
710775 12 
710859 1 
710908 29 
711476 1 
711484 1 
711499 2 
711516 1 
711524 1 
711529 12 
711543 7 
711551 1 
711724 6 
711930 2 
712226 15 
712516 1 
713097 1 
713141 10 
713722 14 
713738 1 
713749 7 
713776 1 
713784 5 
713880 1 
713910 1 
713924 13 
713961 10 
715494 10 
715508 15 
715516 3 
715518 1 
715527 6 
715535 1 
715575 72 
715578 2 
715590 41 
715596 1 
715639 6 
715659 2 
715660 1 
715669 7 
715680 12 
715770 26 
715934 3 
716009 60 
716062 2 
716151 20 
716153 4 
716379 5 
716387 2 
716498 5 
716548 3 
716774 3 
716794 1 
717830 5 
719069 1 
719087 2 
719092 30 
719099 2 
719111 1 
719120 14 
719132 23 
719215 71 
720274 45 
720621 12 
720625 1 
720804 55 
720822 10 
720826 2 
720840 13 
720915 2 
720925 9 
723226 3 
723298 1 
723348 1 
723358 1 
723360 2 
723371 1 
724376 40 
724397 10 
724417 62 
724426 33 
724438 1 
724443 2 
724445 13 
724588 92 
724627 5 
724773 9 
724832 2 
724969 3 
725087 2 
725291 2 
725317 1 
725412 24 
725698 1 
725731 4 
725894 8 
726043 71 
726072 2 
726085 2 
726094 71 
726102 27 
726109 3 
726231 9 
726650 3 
726699 7 
727056 1 
727071 1 
727110 10 
728013 8 
728122 2 
728125 2 
728139 2 
728171 18 
728304 1 
728324 1 
728330 11 
728337 4 
728357 42 
728382 7 
728393 6 
728579 5 
728664 19 
728754 2 
728918 32 
729024 8 
729082 17 
729196 12 
729338 1 
729472 4 
729690 3 
729826 1 
730054 7 
730136 7 
730610 13 
730722 1 
730955 11 
730967 23 
731149 15 
731172 1 
731345 6 
731407 4 
731423 13 
731570 3 
731745 92 
731813 12 
731856 50 
731968 1 
732162 2 
732812 11 
732888 3 
732915 2 
733115 2 
733376 38 
733636 6 
733764 6 
733829 6 
733855 9 
733860 6 
733943 14 
733951 69 
734145 11 
734258 1 
734307 9 
734657 19 
735077 4 
735186 15 
735534 1 
735849 1 
736001 10 
736018 1 
736033 2 
736166 2 
736168 2 
736349 14 
736500 4 
736515 6 
736560 93 
736566 1 
736620 5 
736627 2 
736647 4 
736662 197 
736741 7 
736896 17 
736957 48 
737260 10 
737279 1 
737327 2 
737713 11 
737733 23 
737910 3 
737989 1 
738845 4 
739062 1 
739103 1 
739132 2 
739158 1 
739213 1 
739215 2 
739238 60 
739292 1 
739320 20 
739323 20 
739512 1 
739519 3 
739543 5 
739546 5 
739587 3 
739612 21 
739707 1 
739729 1 
740018 22 
740220 4 
740225 20 
740302 3 
740472 6 
740525 5 
740683 2 
741611 3 
741629 1 
741802 7 
741818 2 
741990 10 
742043 3 
742054 3 
742068 1 
742079 17 
742422 1 
742504 11 
742790 21 
742817 32 
743643 2 
743686 2 
743749 5 
743915 1 
744242 1 
744676 15 
745082 2 
745098 1 
745108 6 
745388 6 
746086 22 
746366 1 
746486 1 
746803 3 
746815 2 
746823 2 
746832 16 
746842 2 
746857 1 
747502 2 
747655 16 
747855 12 
748157 1 
749402 16 
749769 15 
749794 2 
750102 5 
750111 13 
750147 1 
750153 1 
750158 2 
750165 11 
750237 4 
750366 13 
750383 1 
750597 1 
751261 18 
751682 1 
752049 1 
753136 1 
753765 49 
753896 2 
754248 28 
754275 3 
754526 45 
754810 4 
755045 1 
755101 9 
755102 53 
755185 28 
755293 10 
755307 44 
755445 6 
755518 68 
755668 2 
755719 4 
755888 2 
755932 14 
755970 1 
755976 8 
756022 3 
756039 20 
756526 18 
756715 1 
757094 1 
757097 3 
757258 8 
757292 7 
757413 6 
757722 10 
759276 4 
759284 1 
759323 8 
759524 15 
759673 1 
759798 1 
759801 1 
760381 4 
760553 5 
761035 17 
762318 3 
762564 1 
762884 34 
762904 2 
762909 2 
762916 12 
762934 4 
762952 5 
762959 1 
762976 19 
763140 1 
763186 1 
763196 1 
763202 3 
763206 7 
763223 3 
763242 5 
763253 94 
763314 66 
763341 7 
763379 6 
763550 5 
763557 48 
763722 3 
763861 7 
763869 6 
764003 2 
764085 7 
764183 5 
764337 23 
764371 2 
764416 1 
765093 3 
765193 2 
765202 5 
774582 2 
779679 2 
779702 4 
779734 1 
779793 10 
779801 2 
779809 21 
779843 2 
779848 3 
779870 13 
780141 12 
780426 31 
780911 2 
780958 3 
781499 1 
781562 2 
783783 2 
variableStep chrom=chrXV
109 1 
125 1 
134 3 
173 1 
207 28 
233 1 
357 1 
476 17 
506 3 
570 48 
615 2 
1554 8 
1765 6 
1886 10 
3191 1 
3259 1 
3357 4 
3393 1 
3573 27 
3761 14 
4027 10 
4081 3 
4269 16 
4442 5 
5079 1 
5099 9 
5296 9 
5327 3 
5450 2 
5761 5 
5802 41 
5810 11 
5826 2 
5980 24 
6067 27 
6519 20 
6626 9 
6846 69 
6923 63 
6939 14 
6957 2 
7013 24 
7021 41 
7028 9 
7030 1 
7216 5 
7219 28 
7363 1 
7431 4 
7962 3 
8845 1 
9183 5 
9257 1 
9322 4 
9521 1 
9733 21 
9757 15 
9777 13 
9931 13 
10561 1 
10567 23 
10967 30 
10987 8 
10995 1 
11128 2 
11827 11 
12064 19 
12231 43 
12253 10 
12340 14 
12695 1 
12699 1 
13684 4 
14182 18 
14901 1 
15270 4 
15593 1 
15599 2 
15609 5 
15628 1 
15642 4 
15643 1 
15644 8 
15650 10 
15661 3 
15670 23 
15681 32 
15713 6 
15754 10 
16057 1 
16701 44 
16705 14 
17066 1 
17728 8 
17837 5 
18035 1 
18072 2 
18129 1 
18138 1 
18369 19 
18590 2 
18959 1 
19202 3 
19270 4 
19290 4 
19298 1 
20147 71 
20196 9 
20580 1 
21086 5 
21173 4 
21527 1 
21598 13 
21668 6 
21691 3 
21701 4 
21779 1 
21791 17 
21834 1 
21836 1 
21857 5 
21860 2 
21910 2 
22301 1 
22306 1 
22369 8 
22511 39 
22636 1 
23174 24 
23306 1 
24174 1 
24672 3 
24699 1 
24739 47 
25021 6 
26287 1 
27490 22 
27837 1 
27923 26 
28098 4 
29042 1 
29330 6 
29543 7 
29741 2 
30675 2 
30754 1 
31421 4 
31569 23 
31792 1 
31921 4 
33349 7 
33376 27 
33406 2 
33467 16 
33653 9 
33741 1 
34215 1 
34249 1 
34256 14 
34430 18 
35521 12 
35556 2 
35609 5 
35954 1 
36080 1 
36332 4 
37283 2 
37706 1 
37795 1 
38539 5 
38705 2 
38731 1 
38758 1 
38789 5 
38795 1 
38807 1 
38832 49 
38867 5 
39119 3 
39136 20 
39432 5 
39785 2 
39974 2 
40156 21 
40178 6 
40347 9 
40373 12 
40408 1 
40430 39 
40435 56 
40617 15 
40791 4 
40799 9 
40818 4 
40825 1 
40883 2 
40898 5 
40995 4 
41108 2 
41331 8 
41664 27 
41736 6 
42046 1 
42180 3 
42253 3 
42895 1 
43465 7 
44595 4 
44816 9 
44834 18 
44874 11 
44886 5 
44909 41 
47565 1 
47644 1 
47667 1 
47680 1 
47688 32 
47732 3 
47740 4 
47747 41 
47874 3 
48065 1 
48558 5 
48730 1 
48744 6 
49548 41 
49942 1 
51540 2 
52892 1 
52899 2 
52901 12 
52998 12 
53012 65 
53036 3 
54164 2 
55173 1 
55192 30 
55195 1 
55249 15 
55473 1 
55475 11 
55479 15 
55483 6 
55498 7 
56308 2 
56386 3 
57675 18 
57854 3 
58498 9 
58596 1 
58603 2 
58615 52 
58732 109 
59586 5 
60245 2 
61138 1 
61188 2 
61280 3 
61318 2 
61439 1 
61479 5 
61648 4 
62216 13 
62571 1 
65256 1 
65263 18 
65446 5 
65456 10 
65482 5 
65717 11 
66028 18 
66549 15 
66655 4 
66657 1 
67122 3 
67228 38 
67601 4 
67626 4 
68219 6 
68543 2 
68728 1 
68886 4 
69109 13 
70119 1 
70130 15 
70144 20 
70154 5 
70160 44 
70161 5 
70216 1 
70267 5 
70785 11 
71115 27 
71195 2 
71226 5 
71718 33 
72292 1 
72308 15 
72332 15 
72535 14 
72571 12 
72651 1 
72675 71 
72759 6 
72875 1 
72901 4 
72909 6 
72919 3 
72964 5 
73569 9 
73612 6 
73631 14 
73641 2 
73777 16 
73799 1 
73821 47 
73828 14 
73982 1 
74000 3 
74032 64 
74034 8 
74043 4 
74048 13 
74104 30 
74744 1 
75061 38 
77389 90 
77406 1 
77448 64 
77465 10 
77634 1 
77858 1 
78234 2 
78453 7 
78507 1 
78532 19 
78983 7 
79343 65 
79363 1 
79463 1 
79560 2 
79564 1 
79843 1 
79873 23 
79876 131 
79878 2 
79880 6 
79884 27 
79906 5 
81408 55 
81516 3 
81861 10 
81958 12 
82049 20 
82108 4 
82560 1 
83141 6 
83154 2 
83164 1 
83172 3 
83191 19 
83195 70 
83260 21 
83300 2 
83311 15 
83447 3 
83456 2 
83461 14 
83631 1 
83648 1 
83678 11 
83687 2 
83693 3 
84368 1 
84655 11 
84727 13 
85096 19 
85099 8 
85238 23 
85340 2 
85355 9 
85528 11 
85706 3 
86023 22 
86179 10 
86799 1 
86821 4 
86835 8 
86869 1 
86950 2 
87130 1 
87342 30 
87346 38 
87359 17 
87362 3 
87431 21 
87463 4 
89593 1 
89905 2 
90000 128 
90003 9 
90007 1 
90029 50 
90172 151 
90366 1 
90389 30 
90565 2 
90708 23 
90990 81 
91169 58 
91325 165 
91553 5 
91576 1 
91609 1 
91672 4 
91784 2 
91881 1 
92007 1 
93163 17 
93166 22 
94731 7 
94733 2 
94883 6 
95696 1 
95858 1 
95913 2 
96261 4 
96456 242 
96475 1 
96507 3 
96511 7 
96514 6 
96520 19 
96558 18 
96569 1 
96575 2 
96739 3 
96950 2 
97107 16 
97401 21 
97413 1 
97442 3 
97626 113 
98437 79 
98507 5 
99312 1 
99382 3 
99623 3 
99636 7 
99671 4 
100094 16 
100102 7 
100931 62 
101145 2 
103169 18 
103254 2 
103627 19 
103660 18 
103671 7 
104022 6 
104060 3 
104142 61 
104948 1 
105747 3 
105862 1 
105873 1 
106041 1 
106103 2 
106223 6 
106460 9 
106490 1 
106491 4 
107004 1 
107652 1 
107877 8 
107945 1 
108075 88 
108345 3 
108359 38 
108678 2 
108966 3 
109024 30 
109032 9 
109066 3 
109081 21 
109100 61 
109106 1 
109120 10 
109149 3 
109208 1 
109295 1 
109301 88 
109330 14 
109356 8 
109405 15 
109406 2 
109409 14 
109418 10 
109421 83 
109462 14 
109483 10 
109490 8 
109514 1 
109524 17 
109565 10 
109579 19 
109615 1 
109703 1 
109753 1 
109873 2 
109920 10 
110010 5 
110836 5 
110870 1 
110925 11 
111018 119 
111102 5 
111926 2 
111945 9 
111972 30 
111982 32 
111986 2 
111995 31 
112050 19 
112064 5 
112383 1 
112554 1 
112594 11 
112715 2 
113589 11 
113837 1 
113997 3 
114323 26 
114405 3 
114531 11 
114680 2 
115130 1 
115579 12 
115656 6 
115661 3 
115931 48 
116150 6 
116183 5 
116227 1 
116478 12 
116602 3 
116971 21 
117097 10 
117204 70 
117302 51 
117531 83 
117554 5 
117612 5 
118813 1 
118834 2 
123664 4 
123672 1 
123684 7 
124070 69 
124640 6 
124887 1 
125090 1 
125697 37 
125818 3 
126744 1 
126758 1 
126815 3 
126816 1 
126833 1 
126838 92 
127643 100 
128024 1 
128099 5 
128115 3 
128139 6 
128151 2 
128226 6 
128333 1 
128372 5 
128394 2 
128472 5 
128630 10 
128789 140 
128907 25 
128929 2 
128942 1 
128953 1 
129096 1 
129248 1 
129565 6 
129923 6 
131148 12 
132645 10 
133100 1 
133443 11 
133887 6 
134005 1 
134011 70 
135621 15 
135771 10 
135788 3 
135816 12 
135940 18 
135964 1 
136011 2 
136085 7 
136306 5 
136314 12 
136327 11 
136337 6 
136346 186 
136402 1 
136415 4 
137185 4 
137859 4 
137873 2 
137937 15 
137965 26 
137986 13 
138117 19 
138327 1 
138489 6 
138942 7 
138953 8 
139697 42 
140324 1 
141235 1 
141276 1 
142640 12 
142641 5 
142655 2 
142658 4 
142667 6 
142696 8 
142709 3 
142710 6 
142715 2 
142740 11 
142895 21 
142921 1 
142953 7 
143217 1 
143226 3 
143494 8 
143780 2 
143834 2 
144056 3 
144105 9 
144133 2 
144152 1 
144163 1 
144796 1 
145037 32 
145605 12 
145780 125 
146194 4 
147215 2 
147265 1 
147899 1 
148095 1 
148121 74 
148768 1 
149093 12 
149783 2 
150222 1 
150390 5 
150398 3 
151268 5 
151367 31 
151536 4 
151869 18 
152135 2 
152674 4 
153426 1 
153432 169 
153703 5 
153841 21 
153845 5 
153850 1 
153852 24 
154027 3 
154081 6 
154210 11 
154232 3 
154308 11 
154786 3 
155174 1 
155431 16 
155546 9 
155755 1 
155901 12 
157841 9 
158152 5 
158308 4 
158980 43 
158986 5 
158996 1 
159069 12 
159073 3 
159080 16 
159083 18 
159090 1 
159246 37 
159269 6 
160779 4 
160782 8 
160802 1 
160862 23 
160892 2 
160896 3 
160913 2 
160959 1 
161140 1 
161192 15 
161380 4 
161404 2 
161655 5 
161721 3 
161763 10 
161776 21 
161792 1 
161876 22 
161956 40 
162106 19 
162955 1 
162975 5 
163000 7 
163077 1 
163202 4 
163235 26 
163265 5 
163445 2 
164305 1 
164381 13 
164407 2 
165298 32 
165425 9 
165449 1 
165479 1 
165494 4 
165498 2 
165500 32 
165524 3 
165532 6 
165546 11 
165559 5 
165568 2 
165650 4 
165678 1 
166213 5 
166272 24 
166644 194 
166775 7 
166779 7 
166824 9 
167063 2 
167439 1 
167547 11 
167559 2 
167599 6 
167872 1 
167897 12 
167913 1 
167917 72 
167926 3 
168064 1 
168069 3 
168082 1 
168135 9 
168172 61 
168244 1 
168286 7 
168312 1 
168476 103 
168486 8 
168492 3 
168497 2 
168516 10 
168530 28 
168570 5 
168577 17 
168585 5 
168622 5 
168628 11 
168635 1 
168653 10 
169079 4 
169294 5 
169312 114 
169450 27 
169576 8 
170095 90 
170141 50 
170183 9 
170188 11 
170235 41 
170243 12 
170263 3 
170265 17 
170283 229 
170308 10 
170311 17 
170371 2 
170390 1 
170509 5 
170572 1 
170807 1 
170890 38 
171011 2 
174800 2 
174921 2 
180353 13 
180381 1 
180427 30 
180456 7 
180543 2 
180622 4 
181020 9 
181178 1 
181506 3 
181522 2 
181549 3 
181556 30 
181567 29 
181569 1 
181585 7 
181605 12 
181624 168 
181803 10 
181965 11 
182103 31 
182591 4 
182632 33 
185228 1 
185264 1 
185268 1 
185369 1 
185372 1 
185711 1 
185757 2 
185878 3 
186839 1 
186841 6 
186852 7 
186862 3 
186867 1 
186951 28 
187145 2 
187292 9 
187309 1 
189868 3 
189959 1 
189968 4 
190023 10 
190199 7 
190240 3 
190844 2 
190953 2 
191090 1 
191969 191 
192219 9 
192884 1 
193706 7 
193732 7 
194843 2 
194881 1 
196424 8 
197906 2 
198264 1 
198877 39 
200376 2 
200481 2 
201960 21 
201968 1 
201990 3 
202273 4 
202590 50 
202632 24 
202643 14 
202648 8 
202656 4 
202686 5 
202875 1 
204521 1 
204613 5 
204614 9 
204677 8 
204817 1 
204994 20 
205783 9 
205934 1 
205970 5 
206021 3 
206026 2 
206030 1 
207186 11 
207272 13 
207302 1 
207332 9 
207335 13 
207352 1 
207517 38 
207750 13 
207881 1 
208085 1 
208113 2 
208247 5 
208612 6 
209029 4 
209805 1 
209843 23 
210196 27 
210353 6 
210359 13 
210417 3 
210422 2 
211284 1 
211598 10 
212072 13 
212082 4 
212092 2 
212134 26 
212142 12 
212329 40 
212334 7 
212560 7 
213350 19 
213467 18 
213507 20 
213525 1 
213614 118 
213664 1 
213834 8 
213947 5 
214008 5 
214589 1 
215209 20 
215454 329 
215598 7 
215607 9 
216076 8 
216258 3 
216270 1 
216273 5 
216533 1 
216582 9 
216598 6 
216659 50 
216676 6 
216686 3 
216728 21 
216815 4 
216872 6 
216988 8 
217154 39 
217418 27 
217419 8 
217420 1 
217699 4 
217827 2 
217885 1 
218522 1 
218683 1 
218694 25 
218734 20 
218741 10 
218750 40 
218792 7 
218804 4 
218814 8 
218817 33 
218874 1 
218877 22 
219010 1 
220587 1 
220606 7 
220609 19 
220614 40 
220622 7 
220630 25 
220644 16 
220647 11 
220650 72 
220674 5 
220703 1 
220745 3 
220890 16 
221049 8 
221187 31 
222430 12 
222721 2 
222892 4 
223060 8 
223571 4 
223855 6 
224145 12 
224378 34 
225229 100 
225586 26 
225703 25 
225726 3 
225760 6 
225774 3 
225883 21 
226437 9 
226499 2 
226642 8 
226653 8 
226747 23 
226797 1 
227414 5 
227539 2 
227550 4 
227595 2 
227643 4 
227779 22 
227822 7 
228269 1 
228423 8 
228447 24 
228451 1 
228454 1 
228466 28 
228475 26 
228657 1 
229357 7 
229383 1 
229414 3 
229467 31 
229548 1 
229708 3 
229858 1 
229875 1 
229941 2 
230019 44 
230044 1 
230073 5 
230086 27 
230093 9 
230097 3 
230123 26 
230330 1 
230512 8 
230790 2 
231226 16 
231306 2 
231585 4 
231600 5 
231645 15 
231667 8 
231705 3 
232004 7 
232062 1 
232084 14 
232111 22 
232115 9 
232121 2 
232125 1 
232138 17 
232147 5 
232156 2 
232177 9 
232189 1 
232207 3 
232331 1 
232338 51 
232347 6 
232358 120 
232374 13 
232379 3 
232385 1 
232386 27 
232387 1 
232397 15 
232404 1 
232416 1 
232539 1 
232706 11 
232714 1 
232938 1 
232952 4 
232973 1 
233099 2 
233115 3 
233178 17 
233266 1 
233626 1 
233857 5 
233934 10 
234036 3 
234092 2 
234135 14 
234209 7 
234217 27 
234219 2 
234248 6 
234348 9 
234360 1 
234417 13 
234419 21 
234425 16 
234560 1 
234562 2 
234579 76 
234604 2 
234653 1 
234658 1 
234659 96 
234665 6 
234670 1 
234677 10 
234701 8 
234703 48 
234714 4 
235066 5 
235096 3 
237884 2 
238048 1 
238083 1 
238427 62 
238428 43 
238429 1 
238452 43 
238458 18 
238487 2 
238492 1 
238500 66 
238505 32 
238517 10 
238525 8 
238528 3 
238534 5 
238986 10 
239370 10 
239757 2 
240627 2 
240796 1 
241136 18 
241182 5 
241250 15 
241448 2 
241489 1 
241566 7 
241752 12 
241859 5 
242011 2 
242680 1 
242801 20 
242933 3 
242941 3 
242942 4 
242947 9 
242966 8 
243119 1 
243278 2 
243304 12 
243524 88 
243556 28 
243642 10 
244490 4 
244683 2 
244739 6 
246056 81 
246613 1 
246952 7 
246959 1 
246970 1 
247033 1 
247575 2 
247867 2 
249203 29 
249345 4 
249529 35 
249683 51 
249694 1 
249730 1 
249735 3 
250530 2 
251087 4 
251147 2 
251151 63 
251234 3 
251327 1 
251363 4 
252719 1 
252722 3 
252727 1 
252730 26 
253050 1 
254007 6 
254030 8 
254041 3 
254049 2 
254075 13 
254153 3 
254154 5 
254161 28 
254208 59 
254220 8 
254317 1 
254337 3 
254635 5 
254789 2 
254804 2 
254939 14 
254963 110 
254968 56 
255151 101 
255166 2 
255231 11 
255234 72 
255235 6 
255259 1 
255269 2 
255288 24 
256173 11 
256179 13 
256184 24 
256186 3 
256187 6 
256206 2 
256211 3 
256276 17 
256282 18 
256284 5 
256289 1 
256349 10 
256488 1 
256666 4 
256677 1 
256784 12 
256820 15 
256829 54 
256859 1 
257075 1 
257440 4 
258398 1 
259058 17 
259063 1 
259213 46 
259241 124 
259306 1 
259338 5 
259485 6 
259768 1 
259785 6 
259794 15 
259813 16 
259822 5 
259829 9 
259835 9 
259845 301 
260966 2 
263188 24 
263334 10 
265199 4 
265245 4 
265255 12 
265266 151 
265288 8 
265470 2 
265499 14 
265674 5 
266365 8 
266452 2 
266505 2 
266660 1 
266696 32 
266909 10 
266916 21 
267459 160 
267500 164 
267641 12 
267653 1 
267665 2 
267796 14 
267802 2 
267808 1 
267955 1 
268004 1 
268014 11 
268103 1 
268773 32 
268889 1 
268941 2 
269208 1 
269491 2 
269684 1 
269941 1 
270328 1 
271629 2 
271677 19 
271686 1 
271697 9 
271701 1 
271709 11 
271735 1 
271748 1 
271772 1 
271800 5 
271890 1 
271909 38 
271937 108 
272107 1 
272250 5 
272347 3 
272512 1 
272914 2 
273050 1 
273101 7 
273339 1 
273448 19 
273477 1 
273483 57 
273502 1 
273510 2 
273648 163 
273771 2 
273798 6 
273820 1 
273837 2 
273844 8 
273925 1 
273936 13 
273941 1 
274437 1 
274727 1 
274753 3 
274810 1 
274816 2 
274859 12 
274962 13 
274991 1 
275008 6 
275144 15 
275504 4 
275515 1 
275528 10 
276100 11 
276327 23 
276423 48 
276592 1 
276640 7 
276932 43 
277028 1 
277067 1 
277070 1 
277073 14 
277076 9 
277472 1 
277496 45 
277619 1 
277631 10 
277684 13 
277705 2 
277890 32 
277928 16 
277948 5 
278347 9 
278497 4 
278638 1 
278785 2 
279112 1 
279386 6 
279544 1 
280139 1 
280142 1 
280162 1 
280182 16 
280214 12 
281570 42 
281573 5 
281578 5 
281581 9 
281589 11 
281593 3 
281640 1 
281652 13 
282064 6 
282086 5 
282210 63 
282253 2 
282275 4 
282299 1 
282321 5 
282441 21 
285516 1 
285517 13 
285522 37 
285529 35 
285546 13 
285555 20 
285560 2 
285857 3 
285876 7 
285883 2 
285918 1 
285962 2 
285963 18 
285964 4 
285965 1 
285966 38 
285970 1 
285977 17 
285994 16 
285999 41 
286003 11 
286028 1 
286038 1 
286077 32 
286383 2 
286506 1 
286525 13 
286535 57 
286540 5 
286674 5 
286680 25 
286767 1 
287056 2 
287196 16 
287455 68 
287812 3 
287923 5 
287940 3 
288029 1 
288054 1 
288118 5 
288135 16 
288297 2 
288299 34 
288344 3 
288381 4 
288384 7 
288393 12 
288413 9 
288425 7 
288432 4 
288512 33 
288522 9 
288528 3 
288531 1 
288540 1 
288555 10 
288602 2 
288618 9 
288626 26 
288632 3 
288671 1 
288686 1 
288772 1 
288799 10 
288826 28 
288886 12 
288928 40 
288932 1 
288934 6 
288946 5 
289057 5 
289068 1 
289172 63 
289177 2 
289188 66 
289224 4 
289555 64 
289638 8 
290027 2 
290204 2 
290222 3 
290488 1 
290857 1 
290992 4 
292163 29 
292188 13 
292222 6 
292224 4 
292228 2 
292332 1 
292405 1 
292514 1 
292687 24 
293658 5 
293688 1 
293714 4 
293875 7 
294160 8 
294237 2 
294387 1 
294395 7 
294439 3 
294769 5 
295315 1 
295754 17 
295955 11 
295968 29 
296106 4 
296250 12 
296275 14 
296286 1 
296289 42 
296290 17 
296291 9 
296294 45 
296324 1 
296331 2 
296335 13 
296347 5 
296355 94 
296360 14 
296366 43 
296377 3 
296392 68 
296397 29 
296401 16 
296508 2 
296842 1 
296859 4 
296874 1 
296893 3 
296907 3 
296930 2 
296935 10 
297055 1 
297248 5 
297285 6 
297559 14 
297573 3 
297619 1 
298140 13 
298173 29 
298447 1 
298935 10 
298991 24 
299145 16 
299289 1 
299320 1 
299339 28 
299376 1 
299397 1 
299745 2 
299965 8 
300061 1 
300478 1 
300552 28 
300736 42 
300871 127 
301025 33 
301026 2 
301036 1 
301144 5 
301152 7 
301157 23 
301160 3 
301171 5 
301179 1 
301230 1 
301236 5 
301274 28 
301378 3 
301383 8 
301413 1 
301426 17 
301449 1 
301624 1 
301646 32 
301657 166 
301669 1 
301765 35 
301768 3 
301777 1 
301790 17 
301952 33 
302055 3 
302372 4 
302420 1 
302530 20 
302537 15 
302546 66 
302585 3 
302703 1 
302883 1 
302895 38 
302902 5 
302915 7 
303063 51 
303071 7 
303083 1 
303109 5 
303222 2 
303229 1 
303248 2 
303259 1 
303262 1 
303511 1 
304115 6 
304131 2 
304135 2 
304139 4 
304143 4 
304145 7 
304155 1 
304175 13 
304197 51 
304224 1 
304242 1 
304250 21 
304268 8 
304340 3 
304365 1 
304372 37 
304379 13 
304382 21 
304383 4 
304392 4 
304393 8 
304397 1 
304406 4 
304416 2 
304417 12 
304423 6 
304431 18 
304436 4 
304439 1 
304444 7 
304478 5 
304483 1 
304505 5 
304524 1 
304532 24 
304538 28 
304542 74 
304565 8 
304567 24 
304582 5 
304607 20 
304666 1 
304690 2 
304692 16 
304738 19 
304747 40 
304784 3 
304795 16 
304804 31 
304825 2 
304829 4 
304837 80 
304855 24 
304860 118 
304868 5 
304869 1 
304873 26 
304884 2 
304885 4 
304890 24 
304956 11 
304959 1 
304964 94 
304967 54 
304974 15 
304975 78 
304979 15 
304992 4 
305005 24 
305006 22 
305007 3 
305014 4 
305033 1 
305047 3 
305048 7 
305074 18 
305128 3 
305223 1 
305260 1 
305286 1 
305382 3 
305675 9 
305693 23 
305932 7 
306096 1 
306406 1 
306743 16 
306758 11 
306860 4 
306939 31 
307154 1 
307290 5 
307296 3 
307329 57 
307511 166 
307650 81 
307702 9 
307709 4 
307716 3 
307723 2 
307731 6 
307764 3 
307834 1 
307847 3 
307876 5 
308995 1 
309013 53 
309017 60 
309068 7 
309139 2 
309169 1 
309178 1 
309183 96 
309188 9 
309191 2 
309202 35 
309217 1 
309266 38 
309298 6 
309332 4 
310190 30 
310194 2 
310238 2 
310244 4 
310424 3 
310467 13 
310577 24 
311251 1 
311264 1 
311266 1 
311316 11 
311357 1 
311362 65 
311366 7 
311420 8 
311468 1 
311758 5 
311998 33 
312304 2 
312445 7 
312491 79 
312497 3 
312625 3 
312654 44 
312669 1 
312673 1 
312675 3 
312676 2 
312679 1 
312694 10 
312700 12 
312718 10 
312749 56 
312766 1 
312780 9 
312788 4 
312792 12 
312820 1 
312823 37 
312826 33 
312850 23 
312858 7 
312892 11 
312903 18 
312917 15 
312994 2 
313277 2 
313666 5 
313780 1 
314184 2 
314505 3 
314731 5 
314781 4 
314873 23 
314984 1 
315153 1 
315159 1 
315179 1 
315337 9 
315408 1 
315495 1 
315525 19 
315560 30 
315565 1 
315578 1 
315603 3 
315616 2 
315619 1 
315691 11 
315714 5 
315729 220 
315747 3 
316218 8 
316247 1 
316255 18 
316258 18 
316259 31 
316272 6 
316276 6 
316278 5 
316279 8 
316286 6 
316292 17 
316296 2 
316305 4 
316315 3 
316320 11 
316365 9 
316371 72 
316384 7 
316390 34 
316432 25 
316494 1 
316518 8 
316522 2 
316534 1 
316536 2 
316539 1 
316547 5 
316553 12 
316650 5 
316652 2 
316661 8 
316663 1 
316676 5 
316698 5 
316710 1 
316831 4 
316834 9 
316853 2 
317005 21 
317037 227 
317054 46 
317069 52 
317206 262 
317318 831 
317321 58 
317333 12 
317339 2 
317342 40 
317365 128 
317370 30 
317394 1 
317399 13 
317406 58 
317512 1 
317656 35 
317821 2 
317823 41 
317836 5 
317850 1 
318025 2 
318157 120 
318250 24 
318296 232 
318461 5 
318466 117 
318540 58 
318575 6 
318885 3 
319044 19 
319210 19 
319236 56 
319366 1 
319492 6 
319572 5 
319661 37 
319699 3 
319767 15 
319848 5 
319873 69 
319941 5 
320119 13 
320243 13 
320257 1 
320301 7 
320384 7 
320451 552 
320545 15 
320806 9 
320816 98 
320852 182 
320969 16 
320974 18 
321056 1 
321071 16 
321096 1 
321181 1 
321204 18 
321212 356 
321238 11 
321240 424 
321262 68 
321267 10 
321360 1 
321376 3 
321382 4 
321421 3 
321447 30 
321885 8 
322085 1 
322126 6 
322305 2 
322721 12 
322791 8 
323031 1 
323037 1 
323042 32 
323046 14 
323049 21 
323055 17 
323060 14 
323067 31 
323072 13 
323076 1 
323080 27 
323091 1 
323098 46 
323103 53 
323105 10 
323106 3 
323109 125 
323110 2 
323111 5 
323113 58 
323114 13 
323115 84 
323118 4 
323121 82 
323126 4 
323134 1 
323138 10 
323160 4 
323313 1 
323314 5 
323349 2 
323603 1 
323770 30 
323792 18 
323812 3 
323858 3 
323913 1 
324175 18 
324250 29 
324288 3 
324293 9 
324301 15 
324306 2 
324325 2 
324357 136 
324434 11 
324448 5 
324463 3 
324475 136 
324505 2 
324508 5 
324511 4 
324513 2 
324514 10 
324517 1 
324534 21 
324560 1 
324604 2 
324613 5 
324625 3 
324632 5 
324651 1 
324675 4 
324721 9 
324731 12 
324735 23 
324737 9 
324740 29 
324742 4 
324746 1 
324750 6 
324752 11 
324755 3 
324761 26 
324763 1 
324765 12 
324767 1 
324768 1 
324769 32 
324770 4 
324771 7 
324778 1 
324789 3 
324790 14 
324794 1 
324798 9 
324802 60 
324811 2 
324813 3 
324816 23 
324832 3 
324845 2 
324886 8 
324952 45 
324988 21 
325104 35 
325252 107 
325260 389 
325261 5 
325291 1 
325296 4 
325302 1 
325374 5 
325426 50 
325471 9 
325575 7 
325632 6 
325761 1 
325769 1 
325776 2 
325797 2 
325830 29 
325918 29 
325934 10 
325958 7 
325962 1 
325985 7 
326004 7 
326007 3 
326092 3 
326102 1 
326115 1 
326314 1 
326456 1 
326480 24 
326488 17 
326492 25 
326515 26 
326537 6 
326539 1 
326549 1 
326726 26 
326730 1 
326738 4 
326767 2 
326772 34 
326774 1 
326786 23 
326798 2 
326996 27 
327076 2 
328312 1 
328630 1 
328637 2 
328672 7 
328675 2 
328996 4 
329001 2 
329015 2 
329016 1 
329035 1 
329172 7 
329177 1 
329178 61 
329186 14 
329191 7 
329194 5 
329196 19 
329208 5 
329209 12 
329216 172 
329217 13 
329218 15 
329233 9 
329237 21 
329238 4 
329241 24 
329258 10 
329267 9 
329270 3 
329273 4 
329284 10 
329285 57 
329287 1 
329291 2 
329293 25 
329295 2 
329306 4 
329314 1 
329326 4 
329483 21 
329526 4 
329562 2 
329637 1 
329643 1 
329789 4 
330135 4 
330593 1 
330627 21 
330698 8 
330753 7 
330792 6 
330827 8 
330848 1 
330859 1 
330881 3 
330883 1 
330914 4 
330991 5 
331063 10 
331077 4 
331082 24 
331092 7 
331115 28 
331191 1 
331210 32 
331220 13 
331228 41 
331238 3 
331255 1 
331265 116 
331272 80 
331290 1 
331301 4 
331316 4 
331324 3 
331328 1 
331333 3 
331334 8 
331341 1 
331344 1 
331354 2 
331490 21 
331524 1 
331557 42 
331668 6 
331702 6 
331737 1 
331744 4 
331805 2 
331819 2 
331825 28 
331859 1 
331867 6 
331958 14 
331989 1 
331998 2 
332005 1 
332027 61 
332033 11 
332089 2 
332128 8 
332131 10 
332139 1 
332235 3 
332249 1 
332304 1 
332318 1 
332428 1 
332433 24 
332450 15 
332697 2 
332768 15 
332921 1 
332934 1 
333084 15 
333197 25 
333259 1 
333362 21 
333372 9 
333386 3 
333391 1 
333397 2 
333401 2 
333404 27 
333421 4 
333424 19 
333449 1 
333452 60 
333473 1 
333496 29 
333499 12 
333507 22 
333510 3 
333515 3 
333519 1 
333527 2 
333529 24 
333542 7 
334243 1 
334316 1 
334449 6 
334509 1 
334574 6 
334593 1 
334659 1 
334716 5 
334726 2 
334767 16 
334866 5 
334909 4 
334956 6 
334961 1 
334969 17 
334981 2 
335045 7 
335069 59 
335081 6 
335188 13 
335218 2 
335228 10 
335232 11 
335721 8 
336157 22 
336223 1 
336352 6 
336401 6 
336408 130 
336476 1 
336527 2 
336545 17 
336569 14 
336597 2 
336869 5 
336888 1 
337048 3 
337064 1 
337271 7 
337468 2 
337537 1 
337609 95 
337639 10 
337658 1 
337668 3 
337693 13 
337719 2 
337740 9 
337751 26 
338393 4 
338475 1 
338528 2 
338592 21 
338673 6 
338702 5 
338715 1 
338716 5 
338731 3 
338734 23 
338739 8 
338746 2 
338750 25 
338774 1 
338806 41 
338814 1 
338822 10 
338870 4 
338984 1 
339012 3 
339181 1 
339257 2 
339378 3 
340027 155 
340061 11 
340077 1 
340081 6 
340130 16 
340169 43 
340174 19 
340181 5 
340204 12 
340227 6 
340230 14 
340327 8 
340334 5 
340352 12 
340438 14 
340440 1 
340477 55 
340642 2 
340654 1 
340791 10 
340910 1 
340926 31 
341325 1 
342682 22 
342689 12 
342694 3 
342708 7 
342736 26 
342743 1 
342795 1 
342821 1 
342832 4 
342838 5 
342872 5 
342888 1 
342998 14 
343017 7 
343107 7 
343195 25 
343289 4 
343400 1 
343463 1 
343469 5 
343472 3 
343484 1 
343538 1 
343585 1 
343591 15 
343594 1 
343686 24 
343721 1 
343922 3 
344001 1 
344046 59 
344054 12 
344256 6 
344276 1 
344606 33 
345530 4 
345766 65 
345834 7 
345998 4 
346005 22 
346014 28 
346061 10 
346292 1 
346525 1 
346713 3 
346872 8 
347190 1 
347198 3 
347351 1 
347354 3 
347359 20 
347374 6 
347412 11 
347454 3 
347479 2 
347499 74 
347520 1 
347532 11 
347540 5 
347609 81 
347631 2 
347730 3 
347737 1 
347795 14 
347805 8 
347831 2 
347849 4 
347875 3 
347987 19 
348039 16 
348138 10 
348162 2 
348170 96 
348192 49 
348198 103 
348252 1 
348264 1 
348612 10 
348824 13 
349376 20 
349509 2 
349517 1 
349530 2 
349651 3 
349664 9 
349694 1 
349705 2 
349725 5 
349730 1 
349754 21 
349782 9 
349793 1 
349832 1 
349856 24 
350142 2 
350273 11 
350453 1 
350637 24 
351677 5 
352038 4 
352163 4 
352275 43 
352415 4 
352481 8 
352652 1 
352657 2 
352737 1 
352740 16 
353243 4 
353397 11 
353454 1 
353799 4 
353836 7 
353947 2 
353964 18 
353967 1 
353994 34 
353996 1 
354002 1 
354028 1 
354095 40 
354174 2 
354178 5 
354182 26 
354186 1 
354230 1 
354499 3 
354526 12 
354536 94 
354643 5 
355730 2 
355791 11 
355803 13 
355852 43 
355871 2 
355934 9 
356406 28 
356412 25 
356414 5 
356421 95 
356424 2 
356453 7 
356461 12 
356499 12 
356672 1 
357114 65 
357247 17 
357258 9 
357265 5 
357268 13 
357283 40 
357325 5 
357333 2 
357349 61 
357356 4 
357360 1 
357376 3 
357555 2 
359932 13 
359975 1 
360123 2 
360269 11 
360301 1 
360304 5 
360309 1 
360331 1 
360498 11 
360528 6 
360531 1 
360741 14 
360845 13 
361073 10 
361082 1 
361100 3 
361185 1 
361226 1 
361236 29 
361253 6 
361280 1 
361304 4 
361332 18 
361420 1 
361649 2 
361656 1 
361718 8 
361763 1 
361816 2 
361829 49 
361847 1 
362240 3 
362285 1 
362327 7 
362871 9 
362892 3 
362956 2 
363070 17 
363075 1 
363139 3 
363180 2 
363336 1 
363503 21 
363622 17 
363661 8 
363701 8 
363707 6 
363720 8 
363732 1 
363744 11 
363750 7 
363801 1 
363873 3 
364068 12 
364081 1 
364128 1 
364164 2 
364175 8 
364196 42 
364248 3 
364268 6 
364314 2 
364394 5 
364452 1 
364777 3 
364917 1 
364932 2 
364962 1 
365276 1 
365400 9 
365668 7 
365829 24 
366421 1 
367443 2 
367693 13 
367785 20 
367821 1 
367876 5 
367941 1 
368264 1 
368449 24 
368745 6 
368994 8 
369434 16 
369455 19 
369481 7 
369489 22 
369503 7 
369522 3 
369543 1 
369544 10 
369554 17 
369569 1 
369581 1 
369603 1 
369754 6 
370929 2 
370933 1 
370935 2 
370939 25 
370983 9 
371054 11 
371098 1 
371218 10 
371227 11 
371248 1 
371419 13 
371440 7 
371452 12 
371459 2 
371460 2 
371470 5 
371519 2 
371605 3 
372126 24 
372161 4 
372684 4 
372691 3 
372779 1 
373487 24 
373509 2 
373515 2 
373528 3 
373544 15 
373547 2 
373550 2 
373567 1 
373587 5 
373628 28 
373648 12 
373666 1 
373833 1 
373841 2 
373992 2 
375546 1 
375565 2 
375711 1 
375748 3 
375914 4 
375953 4 
376006 3 
376376 3 
376724 5 
376875 18 
377363 7 
377369 5 
377526 45 
377681 202 
377863 21 
377864 1 
377865 3 
377903 5 
377906 15 
377912 36 
377927 16 
377948 5 
377954 46 
378098 14 
378103 23 
378129 7 
378164 1 
378667 3 
379624 7 
379647 1 
379660 22 
379677 2 
379687 15 
379735 9 
379742 1 
379750 115 
379751 348 
379752 8 
379758 1 
379764 299 
379783 52 
379886 89 
380046 10 
380140 4 
380565 17 
380584 26 
380598 20 
380602 156 
380617 1 
380771 13 
380795 2 
380796 7 
380804 4 
380860 2 
380886 1 
380900 8 
380912 1 
381409 1 
382900 19 
382954 13 
382996 13 
383007 58 
383023 40 
383108 2 
383168 1 
383273 14 
383277 1 
383308 4 
383410 18 
384073 15 
384717 16 
384721 14 
384728 20 
384737 18 
384915 5 
385036 10 
385114 23 
385142 5 
385248 1 
385252 3 
385261 61 
385470 3 
385491 10 
385521 3 
385597 6 
385679 12 
386196 6 
386201 96 
386235 4 
386445 4 
386495 1 
386593 3 
386606 22 
386682 6 
386853 1 
386885 14 
387102 4 
387964 20 
388140 1 
388604 2 
388799 14 
388985 16 
389073 4 
389089 1 
389093 7 
389098 11 
389286 1 
389323 2 
389328 18 
389343 14 
389393 5 
389589 1 
389597 8 
389601 1 
389604 27 
389693 1 
389798 9 
389953 1 
389970 1 
390093 6 
390411 2 
390620 2 
390658 12 
390677 3 
390728 1 
391120 1 
391184 6 
391191 2 
391240 6 
391266 5 
391304 5 
391387 3 
391435 1 
391484 1 
391496 1 
391838 2 
391899 1 
391929 5 
391943 7 
391968 1 
392011 238 
392028 17 
392031 4 
392033 1 
392043 1 
392072 26 
392083 6 
392087 11 
392183 1 
392231 18 
392257 4 
392262 2 
392271 8 
392354 20 
392388 12 
392456 3 
392564 1 
392608 25 
392766 4 
392825 8 
392828 2 
392842 7 
392870 1 
392991 10 
393048 2 
393226 3 
393229 1 
393364 3 
393568 32 
393589 8 
394172 4 
394484 43 
394631 2 
394754 11 
394765 15 
394778 1 
394790 3 
394809 5 
394848 2 
395008 2 
395213 48 
395499 16 
395679 6 
395986 13 
396453 11 
396762 22 
396914 4 
396972 6 
397010 20 
397385 66 
397467 8 
397481 5 
397516 1 
397523 20 
397526 10 
397537 5 
397549 7 
397560 5 
397876 7 
397888 10 
398244 23 
399100 2 
399233 15 
399859 9 
399990 7 
399997 20 
400056 7 
400171 36 
400189 35 
400267 1 
400297 132 
400482 1 
400653 15 
401244 8 
401249 4 
401255 64 
401271 2 
401368 2 
401424 48 
401429 2 
401486 2 
401677 8 
401939 19 
402340 12 
402537 2 
402711 2 
402742 2 
402862 2 
403215 1 
403220 5 
403263 5 
403459 2 
404005 24 
404308 3 
404981 5 
405103 11 
405305 1 
405326 2 
405432 10 
405439 25 
405466 4 
405487 1 
405491 2 
405511 1 
405575 87 
405584 39 
406529 1 
406921 1 
406926 41 
406937 9 
406944 8 
406974 7 
407000 64 
407150 1 
407256 5 
407291 22 
407351 49 
407470 8 
407478 1 
407504 10 
407511 1 
407564 12 
407832 9 
407859 2 
407867 2 
407966 6 
408045 12 
408070 6 
408212 14 
408216 4 
408218 17 
408221 4 
408263 8 
408302 2 
408305 1 
408310 5 
408323 10 
408326 6 
408334 18 
408340 3 
408521 42 
408572 15 
408785 14 
408824 44 
408872 40 
408993 19 
409162 3 
409190 2 
409402 1 
409846 15 
409859 5 
409862 1 
410061 1 
410132 122 
410146 1 
410153 1 
410168 12 
410285 4 
410351 1 
410356 32 
410362 24 
410364 5 
410403 19 
410585 1 
411388 3 
411947 5 
412324 34 
412462 2 
412562 156 
412621 17 
412638 3 
412668 1 
412857 2 
413028 18 
413170 6 
413188 24 
413668 1 
413673 20 
413699 1 
413748 1 
413755 5 
413770 2 
413785 1 
413938 30 
413979 40 
414083 11 
414091 8 
414156 21 
414247 5 
415979 2 
415990 1 
416009 2 
416075 29 
416082 1 
416135 88 
416889 1 
417223 21 
417413 7 
417882 2 
417928 1 
418133 2 
418328 7 
418506 3 
418533 6 
421750 27 
421833 9 
421861 3 
422261 6 
422294 31 
422335 4 
422344 8 
422368 2 
422396 27 
422516 5 
422529 5 
422564 44 
423445 2 
424045 2 
424217 11 
424279 15 
424310 1 
424526 11 
424561 6 
424563 6 
424619 1 
424639 3 
424794 101 
424936 1 
425203 1 
425210 8 
425505 1 
426207 27 
426208 3 
426233 1 
426269 10 
426309 1 
426341 18 
426347 15 
426434 25 
426448 1 
426708 5 
427037 5 
427162 17 
427395 3 
427405 4 
427441 14 
427465 2 
427513 1 
427546 1 
427549 1 
427559 1 
427595 20 
427763 3 
427914 1 
428161 5 
428338 3 
428802 8 
430028 1 
430060 4 
430104 4 
430134 1 
430206 16 
430223 3 
430382 13 
431770 9 
432004 33 
432052 1 
432059 1 
432124 2 
432425 1 
433891 10 
435523 1 
435664 1 
435673 1 
435727 3 
435970 1 
436004 11 
436541 7 
436672 4 
436680 1 
436797 28 
437284 1 
437296 8 
437304 4 
437405 91 
437718 2 
438098 1 
438272 1 
438585 1 
438689 2 
438807 34 
438810 1 
438813 16 
438833 6 
439786 7 
440317 6 
440343 30 
440366 3 
440403 1 
440428 3 
440576 5 
440583 4 
441240 36 
441271 5 
441651 15 
441659 1 
441835 11 
442097 3 
442516 8 
443125 42 
443288 21 
443296 55 
443302 112 
443312 73 
443406 3 
444009 1 
444016 14 
444188 1 
444355 3 
444377 15 
444394 12 
444486 3 
445899 8 
445921 8 
445928 1 
445946 2 
445967 12 
445982 6 
446020 12 
446197 1 
446308 1 
446335 5 
446818 46 
446821 1 
446840 6 
446847 9 
446850 19 
446928 7 
446933 11 
447053 1 
447666 58 
447678 5 
448209 6 
448270 3 
448354 6 
448441 44 
448576 9 
448589 1 
448593 2 
448894 15 
448979 3 
448996 1 
449033 38 
449040 1 
449107 1 
449115 1 
449120 20 
449129 11 
449170 1 
449239 11 
449307 5 
449317 6 
449847 1 
449896 1 
451244 3 
451274 4 
451287 12 
451319 1 
452194 1 
452549 4 
452684 2 
453117 1 
453249 2 
453501 4 
453624 1 
453660 20 
456196 25 
458043 8 
458086 13 
458089 1 
458108 101 
458115 4 
458131 5 
458132 9 
458177 9 
458518 3 
459014 3 
459124 1 
459269 5 
459874 6 
459931 35 
460385 1 
461004 28 
461481 28 
461595 1 
461658 2 
461749 17 
461756 1 
461785 8 
461801 3 
461822 14 
461841 30 
461854 2 
461859 5 
461866 1 
461914 5 
461951 2 
461956 10 
461984 39 
462286 16 
462365 21 
462374 1 
462380 8 
462397 1 
462406 1 
462410 2 
462424 26 
462448 2 
462464 2 
462481 1 
462482 17 
462488 9 
462493 10 
462516 2 
462548 1 
462600 16 
462839 1 
462860 1 
462862 28 
462865 3 
462866 9 
462867 1 
462892 1 
462896 1 
462905 64 
462913 4 
463027 1 
463270 3 
463683 2 
463803 78 
463997 3 
464005 1 
464191 1 
464367 12 
464374 3 
464396 3 
464453 7 
464467 10 
464497 18 
464515 4 
464617 14 
464622 17 
464661 8 
464673 15 
466123 39 
466213 3 
466470 1 
467651 3 
467683 5 
467748 1 
467854 4 
468065 23 
468116 4 
468124 27 
468129 6 
468140 5 
468143 14 
469644 2 
470037 5 
470584 4 
471398 10 
471686 2 
471701 3 
471714 1 
471727 13 
471770 15 
471790 4 
471830 2 
471832 1 
472502 1 
472569 2 
472651 15 
473863 4 
473987 9 
474745 2 
474858 1 
475497 2 
476636 6 
477207 6 
477660 3 
477936 72 
478261 6 
478557 2 
478599 1 
478719 1 
478791 10 
478990 49 
479112 12 
479122 13 
479373 19 
479427 9 
479445 23 
479652 10 
479748 4 
479756 5 
479793 12 
479797 9 
479803 1 
479826 36 
479871 5 
479968 98 
479975 7 
479993 1 
480082 3 
480091 3 
480125 4 
480294 3 
480326 1 
480348 2 
480397 1 
480681 3 
480726 2 
480815 16 
481108 6 
481188 1 
481214 5 
481269 1 
481275 10 
481324 1 
481446 1 
481454 81 
481457 1 
481476 164 
481811 1 
481860 1 
481861 2 
481886 1 
481913 16 
481918 1 
482106 1 
482275 1 
482617 3 
483129 5 
483340 10 
484594 15 
485035 22 
485195 24 
485869 2 
486358 1 
487003 2 
487029 1 
487101 18 
487112 25 
487156 1 
487159 8 
487186 7 
487285 3 
487351 50 
487354 39 
487361 19 
487366 14 
487368 8 
487370 26 
487375 58 
487534 22 
487547 65 
487554 2 
487555 1 
487599 2 
487735 2 
487890 44 
487893 1 
487896 1 
488116 1 
489296 2 
489342 33 
489348 1 
489635 2 
489791 1 
489935 20 
489952 22 
489956 25 
489963 1 
490113 18 
490117 6 
490446 1 
490935 1 
490964 1 
490972 2 
491886 4 
491914 3 
492204 31 
492290 30 
492429 27 
492642 47 
492810 1 
492888 14 
492967 7 
493003 24 
493022 30 
493035 2 
493040 1 
493059 17 
493230 1 
493265 1 
493297 34 
493301 1 
493327 14 
493852 41 
493908 1 
494029 1 
494229 3 
494268 3 
494312 1 
494362 6 
494372 25 
494379 4 
494402 4 
494406 2 
494412 7 
494415 2 
494421 2 
494450 4 
494459 48 
494465 9 
494481 17 
494508 6 
494514 5 
494593 1 
494621 70 
494762 7 
494794 1 
494841 2 
494938 7 
495338 3 
495866 8 
495867 2 
496031 7 
496440 5 
496525 3 
496728 7 
496944 17 
497040 1 
497207 15 
497222 15 
497224 7 
497326 9 
497536 10 
497541 10 
497672 6 
497844 8 
498204 2 
498550 3 
498615 1 
498734 4 
499459 72 
500739 21 
502182 8 
502353 24 
502394 15 
502586 1 
504378 1 
504487 7 
504566 3 
504580 1 
504615 7 
504617 10 
504864 25 
504973 126 
505187 19 
505210 3 
505224 7 
505239 2 
505267 29 
506225 2 
506907 1 
506913 65 
506917 2 
506923 55 
506968 19 
507634 1 
507669 3 
507700 4 
507715 17 
511259 1 
511275 16 
511279 4 
511314 7 
511352 14 
511510 46 
511517 7 
511547 29 
511559 17 
511595 11 
511599 2 
511606 15 
511626 20 
511655 81 
511760 99 
511785 3 
511945 19 
511961 1 
511988 14 
512030 3 
512055 2 
512436 1 
512472 1 
512524 4 
512901 4 
513208 2 
513552 38 
513578 1 
514081 4 
514092 3 
514149 1 
514158 8 
514171 5 
514269 8 
514307 2 
514333 2 
514461 2 
514485 11 
514495 28 
514510 9 
514565 5 
514736 1 
514748 3 
514759 3 
514811 24 
514845 5 
514887 1 
514983 8 
515011 14 
515071 7 
515514 11 
515605 16 
515766 3 
515915 30 
516407 2 
516922 36 
516986 13 
516997 1 
517274 15 
517301 6 
517360 4 
517387 2 
517401 1 
517761 1 
518745 1 
518903 11 
518961 1 
518970 3 
518976 7 
518994 18 
520245 1 
520299 17 
520306 1 
520468 27 
520671 16 
520729 8 
520732 1 
520928 2 
521139 9 
521162 4 
521185 3 
521221 1 
521318 7 
521818 4 
522400 1 
522667 19 
522668 3 
522685 12 
522732 7 
522785 14 
522855 7 
522958 1 
523114 5 
523681 19 
524174 24 
524821 1 
525061 2 
525071 11 
525077 11 
525079 2 
525147 3 
525253 2 
525269 11 
528091 14 
528220 6 
528493 1 
528511 5 
528728 2 
528794 10 
528800 1 
528834 1 
530385 2 
530546 17 
530750 2 
530880 6 
530916 1 
531310 1 
531341 15 
531393 10 
531555 1 
531760 7 
533835 1 
533905 5 
534304 7 
535022 2 
535444 6 
535906 10 
535915 12 
536662 10 
536700 3 
537173 39 
537488 5 
537835 14 
538018 2 
538082 16 
538098 10 
538128 1 
539065 8 
539387 1 
539542 19 
539552 1 
539597 11 
539616 21 
539664 8 
540801 5 
544258 5 
544447 22 
544462 8 
544517 5 
544896 7 
544900 28 
544916 1 
546557 7 
546608 1 
547230 2 
547562 20 
547859 11 
548028 1 
548453 1 
550322 14 
550332 23 
550335 2 
550376 4 
550377 64 
550382 10 
550387 1 
550487 20 
550543 31 
550606 5 
550752 11 
550813 1 
550826 2 
550849 2 
550859 1 
550901 1 
550924 5 
550938 1 
551193 2 
551846 14 
552111 4 
552919 20 
552977 23 
553069 5 
553134 15 
553150 2 
553202 12 
553242 3 
553325 1 
553479 45 
553500 1 
554298 5 
554789 6 
554804 1 
554814 2 
556745 48 
558852 6 
558860 11 
558869 18 
558906 38 
559851 3 
559875 7 
559901 3 
559939 6 
560049 1 
560323 1 
560752 24 
560783 2 
561379 4 
561793 1 
562770 1 
563560 1 
563615 1 
564026 9 
564692 8 
564984 11 
565434 1 
565596 25 
566300 1 
566314 2 
566320 1 
566383 3 
566397 38 
566450 3 
566460 2 
566469 1 
566535 10 
566560 21 
566995 4 
567017 11 
568048 7 
569166 7 
569733 1 
569764 19 
569767 1 
570906 8 
570930 5 
570946 2 
570952 3 
570970 9 
570974 5 
570980 1 
570983 49 
570985 6 
571015 3 
571036 1 
571523 3 
571725 4 
572046 2 
572052 1 
572055 41 
572098 24 
572109 1 
572316 22 
572324 31 
572791 2 
572923 3 
573011 20 
573471 1 
574340 16 
574972 8 
574984 2 
575491 5 
577847 4 
577989 3 
578131 7 
578143 3 
578223 20 
578241 15 
578262 1 
578274 9 
578430 1 
578499 3 
579313 3 
579592 3 
579643 1 
579795 19 
579812 14 
579827 2 
579846 31 
579952 6 
579992 4 
580006 1 
580219 1 
580329 8 
580373 7 
583025 21 
583105 1 
583254 3 
583433 87 
584116 3 
584145 1 
584159 4 
584217 17 
584221 10 
584382 1 
584385 6 
584438 10 
584478 1 
584485 13 
584623 4 
584638 1 
584703 5 
584750 5 
584791 7 
586159 1 
586166 18 
586238 1 
586268 2 
586517 3 
586523 1 
586538 1 
586648 34 
586671 10 
586762 4 
586800 42 
586818 1 
586922 18 
587083 11 
587129 14 
587807 1 
588357 10 
588370 36 
588422 58 
588445 192 
588624 1 
589366 2 
589813 4 
589890 4 
590856 2 
592620 4 
592662 52 
592738 1 
592748 2 
592778 1 
592803 5 
592833 1 
593282 10 
593286 2 
593664 1 
593789 1 
594103 8 
594259 10 
594278 3 
594291 1 
600669 2 
600696 1 
600832 11 
600955 1 
601135 1 
602466 2 
602476 4 
602493 9 
602546 1 
602561 5 
602580 9 
604068 8 
604994 2 
605228 9 
605284 21 
606282 8 
606384 6 
606470 4 
606496 3 
606500 68 
606515 13 
606521 15 
606990 9 
608697 10 
608724 5 
609215 1 
609239 3 
609247 1 
609262 4 
609281 7 
609383 13 
609392 9 
609404 4 
609555 5 
611501 1 
611509 2 
611516 1 
611535 2 
611579 2 
611787 21 
611831 17 
611854 3 
611869 3 
611921 158 
611948 28 
612437 1 
612446 6 
612588 9 
612644 4 
612773 11 
616977 4 
617012 1 
617121 14 
617130 44 
617163 14 
617361 38 
618533 1 
618554 1 
618561 2 
618609 3 
618632 5 
618677 2 
618720 1 
618727 1 
618736 9 
618871 28 
619039 4 
619188 36 
619196 5 
619238 11 
619243 7 
619298 8 
619333 26 
619413 48 
619432 1 
619479 38 
619547 39 
619551 3 
619566 84 
619572 1 
619764 5 
620187 1 
620621 1 
620753 3 
621875 2 
622355 2 
622755 14 
622791 36 
622848 3 
622854 1 
624057 3 
624549 2 
624624 1 
625009 48 
626480 7 
627197 4 
627501 6 
627694 31 
627845 1 
628042 31 
628079 129 
628081 26 
628082 1 
628094 5 
628135 72 
628478 7 
628483 3 
628865 4 
628869 23 
629269 23 
630384 1 
630558 3 
630711 2 
630721 4 
630756 3 
630783 7 
631839 1 
631873 3 
631895 2 
631897 3 
632056 1 
632067 3 
632286 15 
632431 4 
633003 5 
633303 29 
633648 35 
633677 6 
633682 1 
633692 24 
633704 1 
633742 5 
634561 17 
635805 1 
636948 12 
636969 4 
636978 28 
636984 1 
637032 1 
637924 1 
638268 1 
638883 6 
638992 7 
639059 2 
639090 2 
639146 13 
639249 1 
639349 2 
639359 5 
639378 12 
639744 8 
639758 18 
640105 1 
640110 3 
640213 8 
640899 6 
641435 29 
641695 9 
642195 36 
642517 4 
642556 2 
642593 1 
642621 16 
642624 26 
642638 10 
642641 244 
642683 1 
642994 15 
643002 5 
643040 9 
643318 1 
643326 1 
643582 204 
644204 20 
644209 1 
644452 20 
644460 9 
644486 18 
644678 20 
646678 2 
646735 3 
646739 44 
647059 44 
647300 1 
647699 39 
647905 1 
648042 1 
648045 11 
648549 11 
648588 2 
648598 11 
648640 1 
648653 3 
648682 1 
649118 1 
649200 3 
649223 29 
649232 1 
652298 3 
653059 16 
653218 6 
653438 2 
653654 2 
653667 10 
654043 5 
654048 22 
654049 2 
654056 3 
654130 30 
654135 1 
654346 1 
655250 5 
656107 3 
656276 1 
656348 1 
656417 24 
656490 6 
656541 1 
656678 1 
657070 1 
657083 5 
657089 5 
657110 1 
657194 7 
657319 11 
657341 13 
657625 18 
657637 14 
658025 1 
658522 1 
658571 1 
658579 1 
658588 85 
661159 3 
661180 4 
661616 4 
662209 12 
662225 4 
662237 16 
662240 6 
662241 4 
662260 5 
662283 33 
662288 50 
662365 8 
663695 1 
663869 1 
663901 4 
664301 7 
664603 3 
664615 4 
664782 5 
664969 1 
665003 1 
665535 13 
665606 1 
666136 1 
666565 5 
666741 2 
667339 1 
667345 9 
667349 2 
667363 87 
667374 5 
667387 3 
667397 11 
667399 70 
667430 32 
667522 1 
667658 1 
667661 7 
667881 2 
667963 1 
667997 1 
668061 1 
668788 14 
668884 8 
670503 4 
670657 1 
670663 1 
670752 11 
670800 7 
670813 1 
670864 1 
670872 11 
670891 1 
670946 11 
670977 21 
671073 1 
671426 26 
671506 1 
671517 1 
671528 3 
671546 6 
671646 15 
671681 5 
671794 8 
671809 13 
671820 3 
671880 46 
672197 1 
672222 1 
672499 24 
672761 3 
672916 26 
673257 9 
673261 12 
673270 49 
673465 112 
673588 1 
673762 8 
673783 7 
673872 3 
673937 27 
674205 4 
675263 6 
675355 2 
675869 12 
676496 2 
677107 5 
677453 5 
678024 6 
678034 2 
678094 3 
679084 2 
679095 2 
679153 1 
679180 1 
679340 3 
680562 24 
680578 1 
680736 1 
680848 3 
680867 5 
680877 1 
681042 1 
681080 39 
681095 1 
681121 2 
681174 2 
681177 1 
681585 2 
682295 44 
682306 7 
682366 9 
682430 1 
682731 2 
682739 9 
682742 2 
682793 1 
682804 1 
682812 23 
682836 17 
682902 5 
683027 16 
683067 3 
683237 1 
683414 4 
683432 13 
683485 1 
683487 8 
683811 2 
683835 1 
683841 2 
683845 1 
683859 2 
685357 21 
685523 5 
685537 1 
685558 14 
685621 17 
686485 3 
687167 4 
688126 4 
688677 3 
689261 4 
689399 1 
690055 8 
690346 4 
690357 2 
690423 11 
690457 1 
690471 3 
690475 18 
691353 26 
691526 2 
691885 1 
692062 15 
692225 1 
692228 1 
692267 2 
692287 8 
692317 2 
692320 1 
692335 1 
692411 30 
692491 10 
697771 6 
699449 1 
699625 7 
701039 1 
701045 17 
701065 1 
701088 43 
701116 13 
701250 1 
701304 4 
701334 16 
701401 80 
701439 21 
701990 1 
702318 1 
702565 12 
702640 11 
703265 1 
703299 4 
703875 5 
710308 12 
710313 2 
710319 4 
710330 3 
710686 2 
710690 3 
710858 1 
712647 1 
713094 4 
713287 31 
713947 16 
715132 1 
716900 6 
716916 4 
716924 22 
716997 1 
717005 1 
717014 25 
717059 5 
717208 6 
717351 3 
717405 1 
717977 5 
718404 15 
718491 10 
718738 2 
720171 15 
720198 37 
720399 77 
720750 1 
721075 1 
721569 3 
721758 1 
721767 20 
721839 4 
721868 1 
722023 2 
722280 5 
722698 40 
722703 19 
722798 1 
722859 5 
724718 2 
725371 17 
725422 1 
725580 5 
725587 42 
726944 24 
727105 8 
727125 21 
727296 23 
727319 1 
727334 21 
727389 4 
727392 27 
727401 34 
727440 19 
729688 10 
729734 8 
729872 16 
730014 12 
730022 3 
733558 1 
733663 1 
733670 5 
733733 1 
733832 2 
733843 9 
734748 25 
736404 86 
736751 65 
736860 3 
737412 5 
737939 1 
738002 1 
738186 1 
738265 14 
739769 2 
741606 2 
741806 6 
741839 13 
741883 12 
741894 1 
741929 30 
742099 18 
742156 1 
742303 7 
742306 1 
742330 11 
742361 1 
742426 1 
742432 39 
742496 76 
742506 24 
742517 10 
742524 2 
742528 16 
742580 1 
742601 115 
742604 1 
742654 1 
742849 12 
742970 1 
743781 3 
744500 1 
744766 28 
744893 60 
744936 20 
745073 1 
745116 2 
745226 1 
745453 35 
745482 1 
746699 7 
746888 15 
747158 3 
747159 2 
747327 2 
747399 5 
747430 2 
747445 28 
749096 22 
749111 3 
749117 20 
749215 4 
749381 61 
751491 10 
751831 6 
754176 1 
754614 26 
755239 2 
755257 1 
755275 12 
757653 8 
757696 3 
757699 6 
757788 1 
758147 13 
758461 16 
758836 1 
759032 21 
759040 1 
759097 6 
759234 2 
759238 1 
759593 9 
759649 20 
759686 1 
759725 5 
759730 6 
759735 6 
760814 1 
761403 26 
761471 1 
761729 39 
761764 13 
761772 2 
761777 9 
761826 5 
761990 4 
762030 7 
762165 41 
762199 1 
762220 23 
762224 1 
762235 51 
762416 8 
762432 38 
762500 13 
763170 14 
763369 9 
764518 3 
765122 3 
766721 1 
766818 2 
767243 1 
767563 96 
767925 7 
768055 2 
768754 8 
769321 24 
769465 1 
769474 1 
769482 47 
769490 14 
769553 15 
769593 48 
769602 7 
769603 21 
769632 31 
769693 1 
769709 8 
769746 11 
769854 2 
769879 1 
769882 1 
769911 2 
769972 6 
769984 2 
770018 3 
770054 20 
770111 9 
770136 7 
770141 44 
770305 15 
770362 8 
770366 2 
770370 1 
770397 5 
770400 7 
770477 16 
770617 3 
770648 1 
770670 10 
770832 1 
771433 8 
771553 7 
771590 6 
771632 17 
771839 2 
771897 2 
772075 12 
772215 4 
772226 1 
772289 2 
772290 1 
772599 4 
772725 51 
773308 2 
773386 2 
773643 15 
773733 3 
774303 5 
774308 2 
774369 4 
776756 5 
776884 1 
778009 7 
778279 4 
778463 7 
778554 25 
779145 1 
779520 79 
779535 2 
779548 12 
779564 34 
779609 1 
779614 26 
779774 1 
779808 4 
779910 1 
780680 7 
780702 1 
780727 13 
780728 11 
780734 11 
780788 1 
780806 1 
780951 1 
781627 1 
781693 17 
781708 1 
782074 1 
782114 1 
782715 13 
782804 4 
782909 4 
783034 5 
783206 10 
783372 2 
783643 9 
783744 135 
783795 4 
784120 2 
784406 264 
784526 8 
784699 8 
784756 17 
784769 3 
784785 22 
784789 12 
784984 15 
785535 1 
786671 3 
786987 8 
787033 10 
787122 15 
787137 11 
789554 1 
789834 4 
789872 18 
789963 15 
790046 1 
790124 142 
790285 46 
790332 45 
790342 5 
790820 28 
792143 2 
792329 25 
792394 5 
792401 1 
792431 9 
793809 6 
794902 8 
795247 29 
795262 1 
795827 2 
796597 2 
796899 6 
797053 5 
797174 5 
798245 103 
800826 18 
802355 11 
802438 4 
802697 21 
803134 2 
803549 14 
803693 1 
804249 1 
804269 2 
804485 26 
804843 31 
805034 1 
807089 28 
807189 2 
807551 25 
808014 7 
810128 1 
810865 4 
810881 3 
810930 1 
810950 1 
812127 2 
813785 12 
813807 8 
813808 1 
813872 8 
813886 8 
813920 1 
814103 4 
814868 8 
815772 25 
817082 2 
817106 10 
817110 2 
817118 13 
817182 2 
817832 5 
818259 2 
818288 2 
818434 33 
818476 2 
818484 11 
818545 9 
818590 37 
818667 4 
819012 1 
819310 1 
819620 1 
819962 137 
820054 34 
820069 10 
820072 21 
820080 3 
820120 27 
820126 1 
820144 1 
820183 10 
820230 1 
820244 67 
820249 52 
820251 10 
820282 3 
820302 42 
820356 3 
820647 12 
820889 2 
821251 6 
821422 9 
821555 1 
821942 40 
822463 3 
822506 4 
822735 8 
823744 12 
824630 2 
824709 1 
824740 5 
825056 11 
825342 1 
825361 2 
825599 3 
825700 59 
825711 10 
825731 1 
825747 2 
825748 5 
825754 8 
825919 32 
825948 1 
826223 1 
826230 5 
826247 9 
826273 36 
826305 1 
830927 1 
831360 7 
831772 1 
831783 1 
832126 7 
832144 2 
832150 2 
832159 3 
832236 8 
832254 4 
832280 20 
832285 1 
832364 32 
832515 1 
832582 3 
832602 1 
832604 1 
832610 28 
832676 1 
832695 1 
832698 9 
832711 19 
832718 8 
834049 1 
834225 1 
834547 59 
834594 17 
834628 3 
835698 5 
835935 1 
836198 1 
836684 2 
836750 15 
836789 57 
836877 2 
836948 1 
836950 19 
836963 1 
836989 1 
837120 2 
837277 3 
837280 22 
837285 1 
837526 1 
837536 2 
837602 2 
837628 2 
838006 55 
838512 2 
838677 2 
838682 1 
840269 2 
841133 76 
841209 1 
841241 17 
841252 5 
841264 5 
841409 134 
841771 1 
842116 1 
842230 14 
842264 23 
842281 3 
842349 141 
842384 14 
842684 5 
842713 59 
842716 11 
842730 3 
842780 1 
845507 6 
845869 6 
845952 5 
846115 1 
846421 2 
846617 1 
847213 1 
847238 3 
847282 9 
847304 6 
847316 38 
847318 11 
847450 24 
847461 3 
848139 1 
848152 1 
848167 4 
848294 1 
848315 21 
848349 13 
849476 5 
849529 1 
849932 6 
850052 2 
850108 15 
850132 2 
850136 35 
850146 22 
850159 205 
850173 3 
850239 34 
850410 7 
850897 11 
851916 4 
851996 19 
852001 13 
852477 5 
852659 3 
853231 23 
853937 10 
853946 4 
854003 32 
854110 2 
854910 2 
855111 12 
855242 1 
855623 1 
860256 3 
860416 3 
860430 1 
860433 2 
860458 15 
860752 3 
860954 1 
860963 1 
861328 2 
861676 42 
862113 10 
862614 3 
862984 1 
863748 19 
863802 30 
864340 7 
864423 4 
864868 12 
865347 14 
865451 2 
865729 3 
866249 21 
866294 6 
866613 7 
866643 64 
866654 1 
866696 6 
866714 2 
866722 116 
868168 108 
868230 1 
868238 35 
869737 1 
869944 6 
869991 2 
870089 14 
870098 1 
870241 3 
870885 1 
872915 1 
873349 1 
873653 1 
874302 10 
874323 1 
874379 7 
874575 1 
874895 4 
875345 67 
875419 13 
875461 3 
875468 10 
875842 1 
876694 1 
876728 13 
877010 2 
877074 1 
877809 16 
877826 2 
877885 6 
878010 1 
878284 18 
878300 65 
878450 3 
878646 3 
878650 9 
878804 3 
880112 1 
880329 40 
880339 14 
880666 1 
880761 3 
880800 1 
880943 62 
881107 8 
881377 6 
881410 1 
881825 15 
882166 5 
882201 3 
882223 6 
882274 7 
882285 1 
882289 3 
882409 30 
882418 1 
882432 1 
882471 79 
882533 122 
882546 1 
882656 1 
882782 3 
883820 1 
884211 1 
884287 1 
884298 82 
884311 47 
884326 1 
884342 10 
885668 1 
886111 2 
886244 7 
886247 23 
886726 1 
887672 17 
887926 13 
888066 2 
888244 2 
888440 7 
888450 81 
888474 17 
888836 1 
888883 6 
888887 14 
888918 2 
888999 1 
889059 1 
889494 2 
889671 2 
890110 45 
890298 51 
890323 3 
890451 8 
891199 6 
891784 4 
891942 18 
892061 1 
892469 6 
892607 33 
892618 1 
892763 7 
892976 3 
893147 4 
893823 4 
894431 2 
894440 21 
894599 15 
894897 1 
896513 1 
896551 4 
897026 2 
898550 3 
898739 29 
898762 1 
898798 7 
899496 1 
899840 21 
899856 1 
900001 6 
900016 16 
900079 29 
900141 8 
900306 2 
901168 1 
901244 4 
901360 1 
901452 2 
901585 2 
901595 10 
902391 19 
902657 10 
902855 9 
903034 2 
903095 2 
903158 1 
903169 4 
903477 40 
903615 52 
903653 23 
903658 6 
903756 2 
903812 2 
903907 6 
903920 1 
903953 8 
903964 2 
903973 1 
903987 7 
904014 3 
904018 1 
904087 10 
904234 25 
904362 5 
904899 16 
906091 1 
906115 1 
906898 27 
907066 69 
907237 24 
907253 4 
907684 19 
907779 26 
907810 23 
907897 4 
907965 10 
907991 1 
908020 24 
908057 6 
908113 2 
908124 1 
908142 31 
908160 35 
908596 149 
908866 14 
909011 8 
909014 1 
909049 2 
909052 22 
909074 108 
909132 12 
909177 2 
909183 13 
909188 57 
909607 11 
909721 6 
910333 1 
911533 2 
911601 10 
911702 33 
911798 26 
911821 5 
911985 1 
912016 1 
912076 1 
912254 4 
912332 8 
912364 2 
912528 1 
912579 3 
912612 5 
912616 179 
912656 3 
912658 17 
912717 44 
913537 3 
914623 1 
914935 14 
915234 3 
915294 6 
915817 2 
915863 1 
915866 3 
915940 12 
916104 26 
916430 2 
916441 2 
917723 25 
918039 12 
918412 3 
918427 59 
918480 2 
918901 5 
921355 2 
921362 2 
921427 12 
921431 2 
921801 2 
923003 1 
923017 14 
923268 2 
923271 1 
924880 12 
925136 1 
925176 4 
925201 4 
925216 1 
925250 4 
925264 1 
925344 1 
925492 3 
925493 22 
925496 8 
930415 1 
930475 3 
930540 6 
930556 1 
931252 1 
931268 36 
931304 3 
931427 72 
931805 1 
931899 2 
931902 3 
931910 35 
932450 3 
932613 1 
933710 1 
934855 13 
934876 2 
935168 5 
936264 1 
936389 1 
936452 5 
936460 21 
936514 1 
936748 10 
937059 6 
939477 9 
939569 1 
940238 29 
940824 58 
940927 24 
941067 9 
941279 129 
941337 1 
941624 1 
941667 10 
943432 20 
943462 4 
943463 17 
943470 12 
943492 4 
943528 2 
943583 14 
944506 11 
949257 9 
949313 31 
949320 2 
949410 2 
949467 9 
949490 20 
949581 9 
949626 1 
949690 21 
950245 6 
952870 1 
953841 3 
954045 6 
954072 1 
954076 43 
954088 1 
954108 79 
954116 6 
954128 1 
954181 11 
954218 5 
954258 1 
955431 9 
955994 6 
956248 4 
956601 1 
956679 2 
956751 97 
956781 1 
957154 5 
957871 3 
957934 4 
958253 2 
958275 5 
958321 2 
958414 19 
958672 1 
960408 1 
960413 1 
960425 4 
961310 2 
962884 2 
966031 5 
966135 1 
966228 1 
966324 10 
966358 71 
966495 3 
966602 190 
966759 1 
966805 38 
966815 1 
966948 2 
966989 6 
967682 6 
967810 29 
967906 1 
967918 3 
967930 18 
967985 5 
967992 2 
968001 13 
968008 13 
968029 79 
968174 3 
968326 19 
968370 1 
968411 2 
968435 5 
968460 26 
968473 1 
968481 3 
968484 1 
968606 1 
968616 6 
968675 1 
968678 1 
968732 8 
968979 307 
969144 2 
969668 1 
969687 3 
969720 6 
969723 2 
969746 7 
969765 6 
969865 28 
969911 3 
970110 1 
970153 8 
974121 2 
976429 1 
976504 1 
976507 1 
976517 1 
976820 19 
976880 4 
977053 14 
977067 10 
977108 2 
977336 4 
977879 3 
978211 5 
978414 1 
978449 56 
978562 10 
978724 44 
978732 1 
978738 1 
978774 45 
978806 72 
978916 22 
978967 91 
979009 18 
979020 8 
979023 30 
979033 4 
979070 8 
979072 6 
979078 7 
979104 1 
979119 60 
979178 30 
979186 15 
979217 5 
979218 6 
979272 27 
979280 7 
979287 19 
979296 1 
979366 22 
979370 2 
979383 24 
979416 4 
979443 9 
979459 23 
979480 2 
979555 1 
979585 11 
979586 1 
979660 1 
979668 9 
980695 5 
980730 1 
980744 1 
980817 7 
980842 31 
981454 10 
981634 62 
981652 20 
982110 1 
982147 11 
982894 37 
983051 116 
984266 2 
984529 1 
984849 9 
984960 10 
985411 2 
986649 1 
986793 5 
986917 1 
987094 5 
987250 2 
987299 1 
987335 1 
987390 22 
987413 4 
987419 1 
987518 36 
987526 1 
987606 48 
987641 1 
987748 2 
987825 5 
987832 7 
987837 4 
987840 29 
987906 3 
987979 1 
988241 19 
988253 3 
988256 1 
988371 6 
988377 2 
988400 3 
988409 47 
988426 7 
988451 5 
988475 3 
988520 3 
988566 2 
988595 4 
988761 9 
988905 1 
989133 2 
989142 1 
989153 7 
989281 2 
989310 15 
989319 1 
989360 7 
989439 2 
989447 75 
989475 22 
989528 5 
989531 2 
989566 32 
989626 4 
989706 3 
990158 6 
990262 13 
990280 70 
990365 6 
990892 9 
991240 8 
991402 48 
991450 1 
991793 1 
992304 45 
993877 2 
994404 27 
995112 1 
996901 1 
997057 1 
997062 2 
997068 2 
997079 5 
997091 12 
997097 7 
997565 2 
997610 5 
998060 13 
998112 36 
999675 1 
1000889 8 
1000922 1 
1000963 2 
1001242 2 
1001535 4 
1001538 1 
1002922 1 
1002979 13 
1003297 2 
1003310 9 
1003327 12 
1003408 1 
1003409 229 
1003410 7 
1003411 2 
1003440 1 
1003655 3 
1003715 1 
1003879 5 
1004283 1 
1004288 28 
1004430 3 
1004444 9 
1004471 1 
1004479 5 
1004483 6 
1004504 3 
1004506 20 
1004568 10 
1005056 876 
1005062 2 
1005098 38 
1006782 2 
1007106 2 
1007111 52 
1007125 2 
1007151 54 
1007152 18 
1007492 1 
1007504 1 
1008100 1 
1008575 35 
1008635 1 
1009221 11 
1009587 30 
1009620 1 
1009772 2 
1009794 10 
1009822 3 
1009874 1 
1009982 31 
1010044 15 
1010069 35 
1010170 1 
1010171 4 
1010219 13 
1010237 1 
1010721 3 
1011020 15 
1011224 1 
1011360 16 
1012342 8 
1012688 16 
1014099 9 
1015126 13 
1015145 6 
1015411 369 
1017623 6 
1017637 12 
1017665 8 
1017889 42 
1018819 17 
1018838 1 
1018872 12 
1018935 3 
1019092 5 
1019172 2 
1019177 1 
1019185 8 
1019216 1 
1019245 1 
1019295 32 
1019611 5 
1019632 72 
1019655 1 
1019903 13 
1020909 1 
1022969 5 
1023025 14 
1023322 2 
1023571 68 
1023792 20 
1024171 4 
1024285 5 
1024317 6 
1025004 1 
1025144 8 
1025670 4 
1025924 2 
1025945 3 
1026580 1 
1027004 9 
1027736 6 
1027902 25 
1028958 22 
1028963 4 
1029190 9 
1029342 8 
1029961 1 
1031344 3 
1031376 1 
1031408 26 
1031463 9 
1031524 3 
1032678 1 
1034325 18 
1034337 4 
1034338 229 
1034361 6 
1034447 9 
1036765 2 
1039435 19 
1039607 9 
1039655 5 
1039665 2 
1039679 9 
1039688 3 
1039724 1 
1039749 28 
1040814 1 
1041276 2 
1041411 12 
1041587 5 
1041750 3 
1041898 2 
1043320 15 
1043325 34 
1043334 1 
1043472 1 
1043513 10 
1043570 8 
1043576 24 
1043578 6 
1043586 38 
1043777 1 
1044129 1 
1044371 1 
1044564 1 
1044627 7 
1044633 3 
1044663 17 
1044750 112 
1046067 2 
1046119 1 
1046402 2 
1046755 1 
1047316 9 
1047530 25 
1048150 1 
1048178 10 
1048217 3 
1048235 8 
1048267 7 
1048275 26 
1048299 3 
1048319 7 
1048343 17 
1049228 1 
1049638 9 
1049708 1 
1049984 19 
1050027 3 
1050992 4 
1051028 1 
1052566 1 
1053118 1 
1053672 10 
1053925 2 
1054075 2 
1054090 8 
1054093 19 
1054123 2 
1054128 34 
1054164 42 
1054399 2 
1054576 2 
1054751 28 
1054830 31 
1054922 5 
1054993 1 
1055151 3 
1056477 1 
1056955 1 
1057933 7 
1058093 27 
1058277 9 
1058490 26 
1058678 22 
1058720 15 
1058857 6 
1058964 26 
1059071 1 
1059114 2 
1059218 2 
1059883 5 
1060751 1 
1061246 1 
1061249 1 
1061306 8 
1061360 3 
1061740 1 
1062172 6 
1062672 2 
1063428 3 
1063873 1 
1064078 3 
1064279 14 
1064445 1 
1064452 9 
1064549 20 
1064868 10 
1064952 4 
1064984 22 
1065120 4 
1065153 1 
1065828 53 
1066813 49 
1068125 4 
1069002 1 
1069221 1 
1069830 23 
1070064 1 
1070186 2 
1070212 10 
1070578 1 
1070922 58 
1070944 8 
1070947 8 
1070958 30 
1070970 2 
1070992 51 
1071232 3 
1072384 1 
1072489 38 
1073034 1 
1073037 3 
1073327 18 
1073424 1 
1073440 4 
1073939 4 
1074001 15 
1074005 60 
1074050 25 
1074102 3 
1074555 4 
1076565 25 
1076586 41 
1076640 4 
1076642 55 
1076687 4 
1076697 6 
1079447 2 
1079503 6 
1084267 5 
variableStep chrom=chrXVI
6729 7 
7635 1 
7641 8 
11824 3 
13432 2 
13658 3 
14444 12 
14455 9 
14460 5 
14463 10 
14492 7 
14501 6 
14569 15 
14587 6 
14594 1 
14665 2 
16970 26 
16981 5 
17074 3 
17082 2 
17099 4 
17267 2 
17334 2 
17379 6 
17572 5 
17663 2 
19486 5 
19513 2 
19517 1 
20069 1 
20143 12 
20814 184 
21372 1 
21782 4 
21815 2 
22020 21 
22037 1 
22074 4 
22265 8 
22342 1 
22478 14 
22533 1 
22545 23 
22567 2 
22583 5 
22603 18 
22689 6 
22717 25 
22814 13 
22954 1 
22991 3 
23141 1 
23491 2 
23695 2 
23974 25 
24232 4 
24410 1 
24415 1 
24424 4 
24579 4 
24786 19 
24856 2 
24984 1 
26154 39 
26163 3 
26168 6 
26190 5 
26221 13 
26265 2 
26387 18 
26579 8 
27778 1 
28273 18 
29062 194 
29293 4 
29581 17 
29765 15 
29895 18 
29899 38 
29901 109 
29913 53 
29917 11 
29991 4 
30001 10 
30009 3 
30015 13 
30030 8 
30386 3 
31556 20 
31679 11 
32204 42 
32474 21 
32799 2 
32881 2 
32917 18 
32964 7 
33136 6 
33294 1 
34355 13 
34494 7 
34708 93 
34870 1 
34890 13 
35073 5 
35094 2 
35111 9 
35155 1 
35158 153 
35167 16 
37997 1 
38241 1 
38978 1 
39033 2 
40276 1 
40336 1 
40384 10 
40397 3 
40418 1 
40469 1 
40479 94 
40672 6 
40678 2 
40694 2 
40711 18 
40717 16 
40737 32 
40748 14 
40771 1 
40904 5 
40974 3 
41177 6 
41218 2 
41687 3 
41696 19 
41726 6 
42653 9 
43013 1 
43014 5 
43026 6 
43107 74 
43191 10 
43206 1 
43463 18 
44222 14 
44389 38 
44401 3 
44408 5 
44416 1 
44474 3 
44480 1 
44695 1 
44856 4 
45544 1 
46068 1 
46909 9 
46981 1 
47079 5 
47272 131 
47456 8 
48705 8 
49124 1 
49130 6 
49136 1 
49148 1 
49262 4 
49622 2 
50086 23 
50924 3 
51068 1 
51155 9 
51240 2 
51447 5 
51621 1 
52579 1 
52769 8 
52874 16 
53238 2 
53733 2 
53812 14 
53959 4 
53982 21 
54194 1 
54353 16 
55309 1 
55460 3 
55467 31 
55489 25 
55495 13 
55519 47 
55703 1 
56153 2 
56253 2 
62734 4 
62825 6 
62944 38 
62953 3 
63137 53 
63160 33 
63485 2 
63533 2 
63904 16 
64016 1 
64318 4 
64512 12 
64784 1 
65436 2 
66551 1 
66842 3 
66900 6 
66931 9 
66943 4 
66948 13 
67177 1 
67621 63 
69204 1 
69368 1 
71155 63 
71328 1 
71366 1 
72721 673 
72824 1 
73071 1 
73072 29 
73090 5 
73218 2 
73226 41 
73970 1 
74013 39 
74502 25 
74508 1 
74526 9 
74609 4 
74749 2 
74913 5 
74931 42 
74945 5 
74953 1 
74961 3 
74994 10 
75004 2 
75056 27 
75057 5 
75123 7 
75164 1 
75175 8 
75176 1 
75197 36 
75199 1 
75241 7 
75244 8 
75252 4 
75256 11 
75321 2 
75336 30 
75350 1 
75362 3 
75386 21 
75406 1 
75410 16 
75411 2 
75427 1 
75431 27 
75432 2 
75433 2 
75435 12 
75542 3 
75547 16 
76039 1 
76595 14 
76600 4 
76609 11 
76625 2 
76629 1 
76636 5 
76648 5 
76996 1 
76997 1 
77342 1 
77810 5 
78136 2 
78523 3 
79342 163 
79466 24 
79499 3 
79500 108 
79505 10 
79708 13 
80760 4 
81578 4 
82231 5 
82412 23 
82486 5 
82496 42 
82501 26 
82664 16 
83711 2 
83939 1 
84404 3 
84914 11 
85064 43 
85396 3 
85619 6 
85664 28 
85681 1 
85822 7 
85952 6 
86380 4 
87574 1 
87576 3 
87588 3 
87652 6 
87800 10 
87943 8 
88115 2 
88130 1 
88357 12 
88367 54 
90397 15 
94521 3 
94744 2 
95259 9 
95361 1 
95386 30 
95680 26 
95868 1 
95884 1 
95950 5 
96114 63 
96128 1 
96245 13 
96290 12 
96300 1 
96325 5 
96531 70 
96568 34 
97273 4 
98697 4 
98777 3 
98800 17 
98815 3 
98852 5 
98939 24 
99189 4 
99202 9 
99223 2 
99229 1 
99345 29 
99942 2 
100159 1 
100253 22 
100287 2 
100298 1 
100334 1 
101413 2 
102151 2 
102802 1 
104108 1 
104810 3 
105300 6 
105488 4 
105574 2 
105577 1 
105646 3 
105898 55 
105995 1 
106061 6 
106809 1 
106817 1 
106824 6 
106873 2 
106886 16 
106887 1 
106941 32 
106957 19 
106990 1 
106994 2 
107083 4 
107226 8 
107371 4 
107440 112 
107774 10 
108129 9 
108221 1 
108262 2 
108263 38 
108290 2 
108295 2 
108309 3 
108312 32 
108317 5 
108331 1 
108472 5 
108480 3 
108483 5 
108485 5 
112857 1 
114359 1 
114422 1 
114487 5 
114567 3 
114962 10 
114975 1 
115052 2 
115285 5 
115538 1 
115796 2 
115928 21 
116346 1 
116352 8 
116720 5 
116791 9 
116861 15 
116906 7 
116945 6 
116976 6 
116999 2 
117004 7 
117345 18 
117781 3 
117939 5 
118017 20 
118029 1 
118037 20 
118053 17 
118055 1 
118060 11 
118077 23 
118090 8 
118154 27 
118184 1 
119207 1 
120050 40 
120543 19 
120961 5 
121317 17 
121436 2 
121634 1 
121655 1 
123234 15 
125276 1 
125304 2 
125353 9 
125631 1 
125820 1 
125832 11 
125895 15 
125901 1 
125929 1 
127321 10 
127988 2 
127992 21 
128183 106 
128218 20 
128420 14 
128433 1 
128590 73 
128599 14 
128636 10 
128732 3 
128833 26 
129193 5 
129729 8 
129735 23 
129883 2 
129903 5 
129909 7 
129923 83 
129937 1 
129987 50 
130007 6 
130025 1 
131147 14 
131463 17 
131855 4 
131897 4 
131967 4 
132074 8 
132294 4 
132304 9 
132319 32 
132330 14 
132336 21 
132341 1 
132378 13 
132401 6 
132406 2 
132415 43 
132419 2 
132478 2 
132491 21 
132511 41 
132652 5 
132669 5 
132696 1 
132725 8 
132727 1 
132746 10 
132811 1 
132833 5 
132841 1 
132850 1 
132900 1 
132994 2 
133063 11 
133082 14 
133100 36 
133104 11 
133117 13 
134288 30 
135097 1 
135595 1 
135660 68 
135665 31 
135673 9 
135681 21 
135709 34 
135712 1 
135725 2 
136541 4 
136544 1 
136560 2 
136573 1 
136592 5 
136600 11 
136609 3 
136987 8 
137282 33 
137340 7 
138427 135 
138459 16 
138472 1 
138503 28 
138535 3 
138545 2 
138590 3 
140212 1 
143265 13 
143278 8 
143313 6 
143350 5 
143652 1 
143695 26 
145650 6 
146017 19 
146485 14 
146683 8 
147019 1 
147198 1 
147257 5 
147298 9 
147325 16 
147333 20 
147811 1 
147818 6 
148208 4 
148376 8 
148405 7 
148812 1 
149147 14 
149499 3 
149681 11 
149765 1 
149801 1 
149811 112 
149930 72 
150144 9 
150155 124 
150312 1 
150331 3 
150349 3 
150499 8 
150520 1 
150524 3 
150546 17 
151104 7 
151989 9 
152002 1 
152882 1 
153054 8 
153245 4 
153251 8 
153383 13 
153394 3 
153423 1 
154185 2 
155915 4 
156282 2 
156327 20 
156423 1 
157707 24 
157720 10 
157739 8 
157758 27 
157779 5 
157953 6 
157983 2 
158050 2 
159460 17 
159588 1 
159612 16 
159640 4 
159712 1 
159713 7 
159758 7 
159789 18 
159959 3 
160295 2 
161205 3 
161382 17 
162059 29 
162449 4 
162464 2 
162465 1 
162502 98 
162576 1 
162723 26 
162757 1 
163753 19 
163976 33 
164004 1 
164046 1 
164074 1 
165356 21 
165966 4 
165982 11 
166007 4 
166053 38 
166170 9 
166198 36 
166406 4 
167207 2 
167578 12 
167610 4 
167745 1 
167820 7 
167830 22 
167846 23 
167861 9 
168333 1 
168935 1 
169326 9 
169418 19 
169421 3 
169442 8 
169500 1 
169508 3 
169576 7 
169596 1 
169612 3 
169616 25 
169632 12 
169639 17 
169643 29 
169654 7 
169760 1 
169814 2 
169835 6 
169941 9 
171212 1 
171352 4 
172324 44 
172832 44 
172880 2 
172993 8 
173013 1 
173015 10 
173021 3 
173029 5 
173063 1 
173192 3 
174026 76 
174417 1 
174821 3 
174863 10 
174869 12 
174884 2 
175086 1 
175254 4 
175918 1 
176103 17 
176111 22 
176114 7 
176139 4 
176157 1 
178330 4 
179190 3 
179559 29 
179845 8 
180045 1 
180459 1 
180857 3 
180868 50 
181247 6 
181254 83 
181284 3 
181287 20 
181622 3 
182766 3 
183373 7 
183391 5 
183444 2 
183533 6 
183581 4 
183598 20 
183606 5 
184593 6 
184983 4 
187970 1 
188008 1 
188020 7 
188489 4 
188622 21 
188696 11 
188852 1 
188916 15 
189316 1 
189381 12 
190702 21 
190835 5 
190867 7 
190886 19 
191246 5 
191340 2 
191349 1 
193157 1 
193192 2 
193337 15 
193384 2 
194292 6 
194324 4 
194954 2 
195445 1 
195446 11 
195939 9 
196286 19 
196505 8 
198349 3 
198556 8 
198631 1 
198748 1 
198822 3 
198846 1 
198886 9 
198908 8 
198996 1 
199339 13 
199476 9 
199867 5 
200475 23 
202430 40 
202588 1 
202605 2 
202628 48 
202697 1 
202712 2 
202795 3 
202993 1 
203088 27 
203138 63 
203150 4 
203198 1 
203215 5 
203405 1 
204347 2 
204510 11 
204816 24 
204852 189 
205018 4 
205033 2 
205047 3 
205055 4 
205129 29 
206989 1 
207561 2 
207588 4 
207624 3 
207878 11 
207893 3 
207902 1 
208145 7 
208309 11 
208793 2 
208905 653 
208916 1 
209235 227 
209258 1 
209499 2 
210148 3 
210176 10 
210329 69 
210347 6 
210722 4 
210856 32 
211179 2 
211310 9 
211924 3 
211937 2 
211965 7 
211968 28 
211980 4 
212014 4 
212047 1 
212254 6 
212890 6 
212928 1 
212933 9 
213284 1 
213582 15 
213827 3 
214005 2 
214110 17 
214188 1 
214330 17 
214340 34 
214392 12 
214399 1 
214423 2 
214440 4 
214447 13 
214458 7 
214538 13 
214654 12 
214734 1 
214739 5 
214759 1 
214771 1 
214854 4 
214883 2 
215091 1 
215106 5 
215117 7 
215220 17 
215223 1 
215253 18 
215275 64 
215324 3 
215402 4 
215515 7 
215568 7 
215601 8 
215664 21 
215709 1 
215737 4 
215749 1 
215790 12 
215794 12 
215836 3 
215910 5 
218450 14 
218461 4 
218486 2 
218490 24 
218541 1 
218595 2 
219350 1 
220149 35 
222967 5 
222973 1 
223003 9 
223043 1 
223740 1 
223744 1 
223795 2 
224889 4 
224994 4 
225068 3 
225257 2 
225904 10 
225916 4 
225950 5 
225967 1 
226166 6 
226178 2 
226193 4 
226407 3 
226412 22 
226545 1 
226571 5 
226584 22 
226593 2 
226604 24 
226653 1 
226774 6 
226972 1 
227377 1 
227509 1 
227581 17 
227640 34 
227691 8 
227854 1 
227905 7 
227930 1 
227942 1 
227960 12 
227964 31 
228052 56 
228090 3 
228102 7 
228325 11 
228389 2 
228503 11 
228766 1 
228859 1 
228866 3 
228972 2 
228992 6 
230908 21 
230947 10 
230948 50 
231030 4 
232062 24 
232451 4 
232865 41 
233886 3 
236171 1 
236358 1 
237220 1 
237235 19 
239119 18 
239175 3 
239293 6 
239314 9 
239371 7 
239634 1 
239883 4 
240240 3 
241223 18 
241622 1 
241627 2 
241658 1 
241672 1 
241682 7 
241821 11 
242035 6 
242737 16 
242982 2 
243021 8 
243829 64 
243995 9 
244146 2 
244175 2 
246322 4 
246341 15 
246421 1 
246735 1 
246871 6 
250310 25 
250506 4 
250551 2 
251288 34 
251493 6 
251842 1 
252511 6 
252518 4 
252782 2 
253196 8 
254398 22 
254557 8 
254612 20 
254673 14 
254764 9 
255011 8 
255032 29 
255132 5 
255184 30 
255238 1 
255251 7 
255263 59 
255363 2 
255592 4 
255595 1 
255617 44 
255644 5 
255660 1 
255817 3 
255893 10 
256239 16 
256295 7 
256935 1 
256952 3 
256964 5 
257017 10 
257135 11 
257245 1 
257271 23 
257279 1 
257298 10 
257799 3 
258925 1 
259372 10 
259469 5 
259511 3 
259572 3 
259765 1 
260092 3 
260221 5 
260725 13 
261322 13 
261471 1 
264403 9 
264411 1 
264417 5 
264425 11 
264453 4 
264488 2 
264507 1 
264796 17 
264816 29 
264835 1 
264861 2 
264880 7 
264903 7 
264911 75 
264917 1 
264936 1 
264939 1 
264944 4 
265124 18 
265702 8 
266239 5 
267282 2 
267433 8 
267438 6 
267443 12 
267461 17 
267592 19 
267612 20 
267623 4 
267654 5 
267880 1 
267883 1 
269837 24 
270511 1 
271112 10 
271126 6 
271138 8 
271186 2 
271219 2 
271541 4 
271906 51 
272265 8 
272993 3 
273079 6 
273185 30 
273873 5 
274491 1 
274899 1 
275704 12 
275975 1 
276051 4 
276121 2 
276249 8 
276268 7 
277017 1 
277613 5 
277619 15 
277629 10 
277665 13 
277679 4 
277735 21 
277780 2 
277782 1 
280018 20 
280039 4 
280149 4 
280230 5 
280243 99 
280260 19 
280378 70 
280396 2 
280400 8 
280417 18 
280555 218 
280566 140 
280590 168 
280768 5 
280921 23 
281076 1 
281600 4 
281623 12 
281645 1 
281650 3 
281659 2 
281775 1 
284076 4 
284316 21 
284570 23 
284792 1 
285571 1 
285807 11 
286131 8 
286455 17 
286505 91 
286598 21 
286752 4 
286959 2 
287003 5 
287090 1 
287139 3 
287275 13 
287286 2 
287480 3 
287497 92 
287616 100 
288446 1 
288643 54 
288797 2 
288806 5 
289284 5 
289332 17 
289606 8 
289614 556 
289646 42 
289700 1 
290032 5 
290360 40 
290794 201 
291181 1 
291239 1 
291582 4 
292497 4 
292518 10 
292528 1 
292544 1 
292552 4 
292584 4 
292637 1 
292964 17 
292985 3 
293134 1 
293358 61 
293542 3 
293591 1 
293745 1 
294072 10 
294250 1 
294457 9 
296648 12 
296818 2 
296822 4 
296853 1 
296913 6 
296930 7 
296951 1 
296969 13 
297070 1 
297089 57 
297189 9 
297200 3 
297244 2 
297247 1 
297307 3 
297312 1 
297317 18 
297478 1 
297661 1 
298130 7 
298583 4 
298738 3 
298835 59 
299463 2 
299579 22 
299589 2 
299606 3 
299634 29 
299930 5 
300030 1 
301438 3 
301446 18 
301462 3 
301495 52 
301498 14 
301654 2 
302191 3 
302222 2 
302236 1 
302717 34 
302741 1 
302763 13 
302771 1 
304104 2 
304146 29 
304162 26 
304171 102 
304392 2 
304889 1 
305117 9 
305168 7 
306320 2 
308256 7 
308351 8 
308546 4 
309191 4 
309335 1 
309681 21 
309695 8 
309699 1 
309716 3 
309743 2 
309816 4 
309887 8 
310044 1 
310166 4 
313146 50 
313351 8 
313546 1 
314938 1 
314959 69 
315551 1 
315899 44 
316688 1 
318708 81 
319019 1 
319051 1 
319110 2 
320841 2 
320848 2 
320853 41 
320868 1 
320881 4 
321912 1 
321913 18 
321984 3 
321987 37 
321995 4 
322000 1 
322167 1 
322554 4 
323002 8 
323216 9 
323359 5 
324131 2 
324681 1 
325214 5 
325268 3 
325278 4 
325517 3 
325588 29 
325675 12 
325843 17 
326176 30 
326353 4 
326376 3 
326471 37 
326488 71 
326492 6 
328767 1 
328877 27 
328993 9 
328996 6 
328999 1 
329032 2 
329036 10 
329290 1 
329292 3 
329296 19 
330004 90 
331026 3 
331105 7 
331490 1 
331535 6 
331623 43 
331657 55 
333616 13 
335588 5 
335787 5 
335846 3 
335850 11 
335880 1 
336071 5 
336337 1 
336505 4 
336857 2 
337053 11 
337218 3 
337281 3 
337288 12 
337293 1 
337370 1 
337693 8 
338222 7 
338747 58 
338985 12 
339174 23 
339207 39 
339213 19 
339232 1 
339325 14 
339360 3 
339398 2 
339401 58 
339421 4 
339494 1 
339505 203 
339506 1 
339507 6 
339514 26 
339522 9 
339548 10 
339553 14 
339629 4 
339636 9 
339708 11 
339710 4 
339714 1 
339853 3 
339856 15 
339870 10 
339994 1 
340000 23 
340003 13 
340331 10 
340352 2 
340482 34 
340531 390 
340548 1 
340559 2 
340586 10 
340628 131 
340651 12 
340694 12 
340724 6 
340727 7 
340752 133 
340771 13 
340795 81 
340826 4 
340829 1 
340900 15 
340913 47 
340939 1 
341210 5 
341348 5 
341824 11 
341860 7 
341986 4 
342260 10 
345371 22 
345405 1 
345422 13 
345660 2 
345750 68 
345793 43 
345858 36 
346823 42 
346939 31 
347183 4 
348110 2 
348389 10 
348419 26 
348747 2 
348812 17 
348964 9 
348966 2 
348975 26 
349009 2 
349026 8 
349149 1 
349673 2 
350221 1 
350296 42 
350318 1 
350466 18 
351077 1 
351872 1 
351883 1 
352417 37 
352425 11 
352428 8 
352455 9 
352462 1 
352786 28 
352933 13 
352953 1 
353099 10 
353568 13 
354773 10 
355468 1 
355477 67 
355487 1 
355505 2 
355516 7 
355525 2 
355583 11 
355590 6 
355597 2 
355606 7 
356134 34 
356521 1 
357307 31 
358321 4 
358831 3 
358964 2 
359003 1 
359138 1 
359178 5 
359238 6 
359508 5 
360105 12 
360108 8 
360121 23 
360126 1 
361186 1 
361504 1 
361686 1 
361717 1 
361722 1 
361743 3 
362687 1 
363592 1 
363596 2 
363981 25 
364015 3 
364148 8 
364152 4 
364160 7 
364196 2 
364639 8 
364786 17 
364833 8 
364854 57 
364858 3 
366603 3 
366610 6 
366625 1 
366635 3 
366791 5 
366803 4 
366828 2 
366852 9 
366865 9 
366874 1 
367032 1 
367054 3 
367055 2 
367663 2 
367743 7 
367951 4 
368000 20 
368356 1 
368378 15 
368753 9 
368762 20 
368899 4 
369072 4 
369204 2 
369230 26 
369411 2 
369717 9 
369723 13 
370530 66 
370685 45 
370691 6 
370729 29 
370741 17 
370752 12 
370812 22 
370856 9 
370864 8 
370868 3 
370882 10 
370893 2 
373051 3 
373118 2 
373250 44 
373372 52 
373391 10 
373416 6 
373490 6 
373502 4 
373516 5 
373523 12 
373712 12 
373736 9 
373879 2 
373898 1 
374737 3 
374786 2 
374838 3 
374921 1 
375002 1 
375063 6 
375082 18 
375084 13 
375124 6 
375182 3 
375242 1 
375373 5 
375396 1 
375909 5 
376083 3 
376188 4 
376253 1 
376754 2 
376817 8 
376872 11 
376895 3 
376971 9 
377106 2 
377110 1 
378887 7 
378916 1 
379477 11 
381195 45 
381211 6 
381222 9 
381357 1 
381495 15 
381591 9 
381597 11 
382168 3 
382482 7 
382808 53 
382892 35 
382895 1 
382898 3 
382907 18 
382932 17 
383132 14 
383167 3 
383176 16 
383211 15 
383965 3 
384061 4 
384325 1 
384554 5 
384560 17 
386533 1 
386591 57 
386806 4 
387037 2 
387864 1 
388389 39 
393843 136 
393845 1 
393853 4 
393876 8 
393904 2 
393913 10 
393962 33 
394670 2 
395589 12 
398216 1 
398237 1 
398288 2 
398290 8 
398460 1 
402176 3 
404225 1 
404306 1 
404317 2 
404323 1 
404325 12 
404377 11 
404383 16 
404418 1 
404432 10 
404440 202 
404639 12 
404647 3 
404648 3 
404656 25 
404660 33 
404667 2 
404668 8 
404675 17 
404680 1 
404681 35 
404689 9 
404794 4 
404850 6 
405030 2 
405468 2 
405578 2 
405705 1 
405975 6 
406088 24 
406214 4 
406230 3 
406259 1 
406262 4 
406291 17 
406318 1 
406326 65 
406336 19 
406425 4 
406435 69 
406444 6 
406491 1 
406492 5 
406508 6 
406514 29 
406534 10 
406566 8 
407514 12 
407613 4 
407679 21 
407721 3 
407832 1 
408090 10 
408809 4 
408848 2 
408863 1 
408869 45 
408880 2 
408883 2 
408887 6 
408891 3 
408897 47 
408972 1 
408975 9 
408984 4 
409009 26 
409143 3 
409168 40 
409180 29 
409828 2 
410007 6 
410043 6 
410167 4 
410177 16 
410179 82 
410183 7 
410193 1 
410194 22 
410205 7 
410215 1 
410399 214 
411477 16 
411533 1 
411603 2 
411634 13 
411635 13 
411802 2 
411807 1 
411816 11 
411825 16 
412131 17 
412264 5 
415370 2 
415419 3 
415505 8 
415613 14 
415631 13 
415645 2 
415654 2 
415667 3 
415678 13 
415900 3 
415910 34 
416701 4 
417364 16 
417616 1 
418287 1 
418305 41 
419443 5 
420359 1 
420451 25 
421568 16 
421655 156 
422299 243 
422502 1 
422560 61 
422655 208 
423431 1 
423597 5 
423640 1 
423778 9 
423936 6 
423981 1 
424014 8 
424031 4 
424061 6 
424064 1 
424072 3 
424235 2 
424414 2 
425005 3 
425163 1 
425169 18 
425175 1 
425177 1 
425200 3 
425254 6 
425302 27 
425433 16 
425516 9 
425532 3 
425552 4 
425605 1 
425610 25 
425695 5 
425704 6 
425707 2 
425726 6 
425733 12 
425734 3 
425797 12 
425986 8 
426004 1 
426066 11 
426162 7 
426194 1 
426258 25 
426768 6 
426872 2 
426881 12 
427344 19 
427588 3 
427670 23 
427766 4 
427855 3 
427873 27 
428831 8 
429695 6 
429725 1 
429733 17 
429738 51 
429780 7 
431381 1 
431529 3 
431563 6 
431617 12 
431618 3 
431623 54 
431624 1 
431630 2 
431653 136 
431680 3 
431686 1 
431708 63 
431714 43 
431732 9 
431735 4 
431780 13 
431787 64 
431794 2 
431808 5 
431830 65 
431839 11 
431842 1 
431851 7 
431856 13 
431860 11 
431869 17 
431877 9 
431940 5 
431951 2 
431954 5 
431969 14 
432018 26 
432035 8 
432069 9 
432197 3 
432206 9 
432257 5 
432259 9 
432270 2 
432275 9 
432286 29 
432304 1 
432376 1 
432398 6 
432826 1 
433305 4 
433889 2 
434051 4 
434289 2 
434378 7 
434588 21 
434754 1 
435316 16 
435439 1 
435868 3 
435946 2 
435954 31 
436043 3 
436880 1 
443740 35 
443853 4 
443892 4 
443908 6 
443947 2 
443968 18 
443987 1 
444213 1 
444312 5 
444363 33 
444437 1 
444444 30 
444452 12 
444466 4 
445110 1 
445233 15 
445280 4 
445460 1 
445473 2 
445494 16 
445693 39 
446504 14 
446707 4 
446875 17 
446880 12 
447670 2 
448408 1 
448560 2 
448728 4 
450472 5 
450591 33 
450895 1 
450910 3 
450929 6 
450934 1 
450942 17 
450985 2 
451679 10 
451684 4 
451688 17 
451690 27 
451744 1 
451750 4 
451757 5 
451785 4 
451804 51 
452065 4 
452370 12 
452425 1 
452431 18 
452434 2 
452816 3 
453000 4 
453382 10 
453428 3 
453464 2 
453540 5 
453661 1 
453727 1 
453783 36 
453788 2 
453791 16 
453846 4 
453869 15 
453887 4 
453950 3 
453992 2 
454005 2 
455054 5 
455062 11 
455068 22 
455072 21 
455099 3 
455210 17 
455220 6 
455228 4 
455310 3 
455374 23 
455394 7 
455411 1 
455441 18 
455469 3 
455481 6 
455516 25 
455828 72 
455898 35 
455984 7 
456057 3 
456108 9 
456118 5 
456140 22 
456337 1 
456517 5 
456628 4 
456667 3 
456679 7 
456706 7 
456712 8 
456802 5 
457060 1 
457145 4 
457163 14 
457235 1 
457257 5 
457470 7 
457691 12 
457831 2 
458021 2 
458037 56 
458105 9 
458261 3 
458422 12 
458540 7 
458613 23 
458639 8 
458648 1 
458653 3 
458660 39 
458683 17 
458696 73 
458699 2 
458725 197 
458880 8 
459070 5 
459629 1 
459688 12 
459829 8 
459833 37 
459840 25 
459848 2 
460598 16 
460628 4 
462198 2 
462323 1 
462469 1 
462494 7 
462536 1 
462654 1 
462691 6 
462697 41 
463076 1 
463340 36 
463489 1 
463728 7 
463895 1 
463906 63 
463922 32 
464018 26 
464034 5 
464041 1 
464052 1 
464056 1 
464082 26 
464139 31 
464144 22 
464147 16 
464151 40 
464155 6 
464167 14 
464232 127 
464234 2 
464271 21 
464272 1 
464273 29 
464288 3 
464289 15 
464294 34 
464296 16 
464302 20 
464466 1 
464530 6 
464788 8 
465210 2 
465700 2 
465714 30 
465809 7 
466150 3 
466257 14 
466510 6 
466520 4 
466532 6 
466645 1 
467097 7 
467104 1 
467111 7 
467114 3 
467119 3 
467128 1 
469489 62 
469529 11 
469534 7 
469722 3 
469725 1 
469730 2 
469736 2 
469738 5 
469804 1 
469808 6 
469825 4 
469827 3 
469828 1 
469829 4 
469835 25 
469850 42 
472015 3 
472151 2 
472154 1 
472325 1 
472368 9 
472388 2 
472922 2 
473001 3 
473067 3 
473068 2 
473095 1 
473097 1 
473121 531 
473158 12 
473271 6 
473286 5 
473524 2 
473670 30 
473799 1 
473822 46 
473826 10 
474473 89 
474831 8 
475013 3 
475053 3 
475055 1 
475079 2 
475089 1 
475271 246 
475452 55 
475493 4 
475542 15 
475625 40 
475775 3 
475830 6 
475835 23 
475848 5 
475861 51 
475862 30 
475863 1 
475871 8 
475875 10 
475880 2 
475909 1 
476254 2 
476432 8 
476561 1 
476637 2 
477073 14 
477155 5 
477162 1 
477538 1 
477574 2 
477747 2 
478857 1 
479051 1 
479064 13 
479087 3 
479121 7 
479124 37 
479135 5 
479145 1 
479152 17 
479158 7 
479159 6 
479165 4 
479195 2 
479286 195 
479327 10 
479356 5 
479507 10 
479535 3 
479649 7 
479664 3 
479720 12 
479877 29 
479907 1 
480403 36 
480471 11 
480595 1 
480615 5 
480657 46 
480683 9 
480807 1 
481108 1 
481120 4 
481147 6 
481283 9 
481330 5 
481338 90 
481347 5 
481348 6 
481349 1 
481350 2 
481356 4 
481695 1 
481813 2 
481824 11 
481827 145 
481832 68 
481837 42 
481840 1 
481844 4 
481851 63 
481857 342 
481865 95 
481868 4 
481874 29 
481878 9 
481880 6 
481881 1 
481882 16 
481898 57 
481902 49 
481941 14 
481976 1 
481990 67 
481994 34 
482013 1 
482035 11 
482046 2 
482152 1 
482248 17 
482339 10 
482369 10 
482389 1 
482400 1 
482403 12 
482430 1 
482453 2 
482494 8 
482993 3 
483196 8 
484625 1 
484638 6 
484817 4 
485786 18 
486096 23 
486101 19 
486275 2 
486277 1 
486294 6 
486297 19 
486421 3 
486490 1 
486493 2 
486498 1 
486513 10 
486515 7 
486517 3 
486531 6 
486625 5 
487437 3 
487600 3 
487652 3 
488129 1 
488248 1 
488304 5 
488318 3 
488335 18 
488351 4 
488352 2 
488717 1 
488726 3 
489075 6 
489239 3 
489626 1 
491045 2 
491217 3 
491377 13 
491384 36 
491595 26 
491601 46 
491607 2 
491705 4 
491720 31 
491724 10 
491731 32 
491749 22 
491757 1 
491760 6 
491768 3 
491780 28 
491798 1 
491930 7 
491966 31 
492356 2 
492625 1 
492810 7 
493102 14 
493115 76 
493134 2 
493201 1 
493361 2 
493365 1 
493383 1 
493385 6 
493392 1 
493409 4 
493425 1 
493456 1 
493629 47 
494142 17 
494819 1 
495031 4 
495365 79 
495370 1 
495403 21 
495417 4 
495791 1 
495932 10 
496294 9 
496312 6 
496588 20 
496740 1 
496767 21 
497576 6 
497750 5 
497795 61 
497827 9 
497875 2 
497903 1 
497910 11 
497923 12 
497934 1 
498766 1 
499341 48 
499346 4 
499390 6 
499420 3 
499422 10 
499427 11 
499435 3 
499437 39 
499440 13 
499485 1 
499487 1 
499655 10 
499672 6 
499725 5 
499921 12 
500303 1 
500311 1 
500324 2 
500333 2 
500345 12 
500352 4 
500355 2 
500376 6 
500417 2 
501156 1 
501311 11 
501472 22 
501631 1 
501801 23 
501826 2 
501844 9 
501983 28 
501998 8 
502400 1 
502463 2 
502516 7 
502519 11 
502552 3 
502621 2 
502637 3 
502759 14 
502764 5 
502813 9 
502924 1 
503006 126 
503020 4 
503034 41 
503037 6 
503092 15 
503102 2 
503177 2 
503185 1 
503204 1 
503220 1 
503322 6 
503325 39 
503328 8 
503414 8 
503423 6 
503464 10 
503578 4 
504108 10 
504346 4 
504479 38 
504495 8 
504511 1 
504548 73 
505070 2 
505838 8 
505984 2 
506155 1 
506507 1 
506509 1 
506522 4 
506537 4 
506545 32 
506568 4 
506614 1 
506649 1 
506745 1 
506748 2 
506902 2 
508052 1 
508080 2 
508353 3 
508514 2 
508833 6 
509626 17 
509990 4 
510094 17 
510163 13 
510184 10 
510203 6 
510439 2 
510608 10 
510748 1 
511019 1 
511371 1 
514347 5 
514385 1 
514392 38 
514396 2 
514626 15 
514650 44 
514745 1 
515006 9 
515136 5 
515189 1 
515254 4 
515339 7 
516250 16 
516254 9 
516896 1 
516973 1 
517114 2 
517183 1 
517204 1 
517226 7 
517261 11 
517264 2 
517279 2 
517283 3 
517285 3 
517326 5 
517346 9 
517369 1 
517374 3 
517436 2 
517443 8 
517472 3 
517493 4 
517510 6 
517530 1 
517616 6 
518820 2 
518867 1 
518966 1 
519716 2 
519725 21 
519766 1 
519830 20 
519942 1 
520033 2 
520066 6 
520085 2 
520201 36 
520263 1 
520274 23 
520283 2 
520295 1 
520421 9 
520503 2 
520547 5 
520555 1 
520602 2 
523010 4 
524449 3 
525180 29 
525184 112 
525212 3 
525235 3 
525268 44 
525271 61 
525272 1 
525285 10 
525303 1 
525348 1 
525362 18 
525371 46 
525395 39 
525397 1 
525402 2 
525437 10 
525440 7 
525447 1 
525487 1 
525498 2 
525621 10 
525651 21 
525665 1 
525668 6 
525670 1 
525671 2 
525694 1 
525720 4 
525795 1 
525810 27 
525901 1 
525911 9 
526105 8 
526289 20 
526298 2 
526322 1 
526359 13 
526536 3 
526595 2 
526625 4 
526667 7 
526858 1 
526927 7 
526967 4 
526986 1 
527037 1 
527058 50 
527103 54 
527147 11 
527173 2 
527214 2 
527226 2 
527248 1 
527255 2 
527294 9 
527300 2 
527445 1 
527564 1 
527782 3 
527826 1 
527859 7 
527867 3 
527875 14 
527906 26 
527928 1 
527939 6 
527956 4 
527969 23 
527984 1 
528142 54 
528146 9 
528166 1 
528215 6 
528460 8 
528620 25 
528701 1 
528841 3 
528842 36 
528874 4 
528925 35 
528943 5 
529003 1 
529010 3 
529048 1 
529062 1 
529072 10 
529115 19 
529211 1 
529214 27 
529268 10 
529334 1 
529423 1 
529451 24 
529455 4 
529459 1 
529465 39 
529486 2 
529495 4 
529498 13 
529505 5 
529547 7 
529552 26 
529555 1 
529556 1 
529565 1 
529568 1 
529580 64 
533898 4 
533943 91 
534248 23 
534291 17 
534440 11 
534797 43 
534798 1 
534799 71 
534801 1 
534814 1 
534852 1 
534856 11 
534886 20 
534894 22 
534897 175 
534898 156 
534899 23 
534905 97 
534907 1 
534908 27 
534924 20 
534926 40 
534929 12 
535847 4 
535859 17 
535909 25 
536112 1 
537050 36 
537388 15 
537545 36 
538528 1 
538930 120 
539080 1 
539085 69 
539087 10 
539090 5 
539094 35 
539109 1 
539111 4 
539240 3 
539272 1 
539314 29 
539444 2 
540141 3 
540486 1 
541484 1 
541928 7 
541945 1 
541958 4 
541971 5 
542092 2 
542124 1 
543881 31 
543920 12 
543956 14 
543967 11 
543971 6 
543982 12 
543983 2 
543995 53 
544000 1 
544001 23 
544009 1 
544154 27 
544347 2 
544465 5 
544472 1 
544508 2 
544517 6 
544530 7 
544545 2 
544551 36 
544574 5 
544674 1 
544680 1 
544682 33 
544693 8 
544862 24 
544998 8 
545214 1 
545462 25 
545633 3 
545659 5 
545769 3 
545809 3 
545989 63 
546060 6 
546074 18 
546154 1 
546247 1 
546393 8 
546536 22 
546829 3 
546878 32 
546931 23 
547024 5 
547260 1 
547334 1 
547389 2 
547407 10 
547412 14 
547433 20 
547573 1 
547617 22 
547650 1 
547652 1 
547658 27 
547752 31 
547774 4 
547779 4 
547789 107 
547798 10 
547976 37 
547993 3 
548150 15 
548159 1 
548163 1 
548326 1 
548330 1 
548342 3 
548343 1 
548370 3 
548373 14 
548374 5 
548393 1 
548405 3 
548438 2 
548447 11 
548464 1 
548539 5 
548564 153 
548579 4 
548585 22 
548714 2 
548729 64 
548773 29 
548775 17 
549067 31 
549146 8 
549429 16 
549438 130 
549513 2 
549524 1 
549654 3 
549691 5 
549745 3 
549917 6 
550001 3 
550107 1 
550243 5 
550331 4 
550376 3 
550381 4 
550388 4 
550500 11 
550527 3 
550589 3 
550692 2 
550722 1 
550758 5 
550797 5 
550811 3 
550960 1 
550979 5 
551138 7 
551141 8 
551495 6 
551614 1 
551836 4 
551848 3 
551859 2 
551862 3 
551882 1 
551884 1 
551889 3 
551904 1 
551908 1 
551921 4 
551929 4 
551947 8 
551950 1 
552084 10 
552107 10 
552256 1 
552275 2 
552328 60 
552332 5 
552460 1 
552461 23 
552462 6 
552469 1 
552543 9 
552581 4 
552605 4 
552708 1 
552717 77 
552723 45 
552732 93 
552755 14 
552760 5 
552765 14 
552795 5 
552814 4 
552898 1 
552968 4 
552976 14 
553021 2 
553093 27 
553168 16 
553231 2 
553250 1 
553262 1 
553323 4 
553335 1 
553347 1 
553379 1 
553424 48 
553443 1 
553459 50 
553514 5 
553518 4 
553526 2 
553659 1 
554386 1 
554391 5 
554394 12 
554404 1 
554414 14 
554416 5 
554423 9 
554424 1 
554425 72 
554433 14 
554439 7 
554443 6 
554449 68 
554492 23 
554496 21 
554515 17 
554516 2 
554539 24 
554542 2 
554658 152 
554665 6 
554668 8 
554671 15 
554688 26 
554689 8 
554702 26 
554707 18 
555223 4 
555568 1 
555697 1 
555739 1 
555773 2 
555906 56 
555933 2 
556107 27 
556111 7 
556122 18 
556128 13 
556132 2 
556150 2 
556154 2 
556159 1 
556165 10 
556187 3 
556192 7 
556199 1 
556207 1 
556218 3 
556224 16 
556233 33 
556268 6 
556273 4 
556296 4 
556302 1 
556306 2 
556341 15 
556347 8 
556383 2 
556389 10 
556400 3 
556401 3 
556407 87 
556416 8 
556449 5 
556504 13 
556531 1 
556550 1 
556557 5 
556578 14 
556587 10 
556606 1 
556666 5 
556714 7 
556720 11 
556857 15 
556862 6 
556911 9 
556934 2 
557012 59 
557055 17 
557058 11 
557088 2 
557161 1 
557215 2 
557224 3 
557250 9 
557251 1 
557264 126 
557360 12 
557393 3 
557398 1 
557443 1 
557471 2 
557520 8 
557558 1 
557567 2 
557579 1 
557678 4 
557683 65 
557718 1 
557734 1 
557877 1 
557883 3 
557980 3 
558017 4 
558055 4 
558058 10 
558067 16 
558070 8 
558078 8 
558080 2 
558088 4 
558092 2 
558093 4 
558097 19 
558105 7 
558107 9 
558113 1 
558114 74 
558122 17 
558128 4 
558130 8 
558136 36 
558137 4 
558141 9 
558144 3 
558146 4 
558149 3 
558154 7 
558157 11 
558165 6 
558171 37 
558186 1 
558189 29 
558194 1 
558197 36 
558203 59 
558213 15 
558233 39 
558368 1 
558369 50 
558371 5 
558376 1 
558380 4 
558387 1 
558418 5 
558465 1 
558560 9 
558567 1 
558578 1 
558700 6 
558733 1 
558839 65 
558901 5 
558982 20 
559015 67 
559035 1 
559081 3 
559088 1 
559098 17 
559108 5 
559153 77 
559218 11 
559249 19 
559269 1 
559355 2 
559365 25 
559396 6 
559649 7 
559733 7 
559743 2 
559757 2 
559764 1 
559771 3 
559774 2 
559784 7 
559793 27 
559927 1 
559932 36 
559935 6 
559995 28 
559997 1 
560088 1 
560098 3 
560137 1 
560144 14 
560162 1 
560235 4 
560356 3 
560362 7 
560372 21 
560529 1 
560536 2 
560719 1 
560724 4 
560795 2 
560834 1 
560857 1 
560859 88 
560880 4 
561025 3 
561150 5 
561336 1 
561394 33 
561497 1 
561532 3 
561563 1 
561578 7 
561602 3 
561607 2 
561621 4 
561640 3 
561781 2 
561794 3 
561798 4 
561995 184 
562350 7 
562423 2 
562435 4 
562553 16 
562558 25 
562605 11 
562606 1 
562709 29 
562840 3 
562895 10 
562905 1 
563037 8 
563147 11 
563160 2 
563329 1 
563338 6 
563373 13 
563507 12 
563520 1 
563546 3 
563622 1 
563631 5 
563642 1 
563654 18 
563667 12 
563675 56 
563715 50 
563723 11 
563830 1 
563838 2 
563844 4 
563855 105 
563866 3 
563869 1 
563870 29 
563872 6 
563877 6 
563907 12 
563941 7 
563943 1 
563957 6 
563958 4 
563964 2 
564106 10 
564143 2 
564331 44 
564617 3 
564627 1 
564637 10 
564779 84 
564793 5 
564918 4 
564931 1 
564934 21 
564945 1 
564951 15 
564975 12 
565119 3 
565127 1 
565128 1 
565133 45 
565148 2 
565149 3 
565158 2 
565166 11 
565170 1 
565177 1 
565200 16 
565202 66 
565209 38 
565223 65 
565233 1 
565246 1 
565252 36 
565253 1 
565386 7 
565397 14 
565494 1 
565574 1 
565602 3 
565747 2 
565765 29 
566065 1 
566391 24 
566513 3 
566594 9 
566675 2 
566718 81 
566732 12 
566752 11 
566861 24 
566910 40 
566911 4 
566919 11 
566921 17 
566929 4 
566932 1 
566963 1 
566970 9 
566977 8 
567001 30 
567003 6 
567008 1 
567011 6 
567012 8 
567013 7 
567018 9 
567021 2 
567051 9 
567056 1 
567072 38 
567082 10 
567109 31 
567166 1 
567184 4 
567206 6 
567255 1 
567296 11 
567370 2 
567441 1 
567447 58 
567475 1 
567478 33 
567508 51 
567530 2 
567605 48 
567621 2 
567630 20 
567682 19 
567716 6 
567718 13 
567852 21 
567874 8 
567904 5 
567911 3 
567949 14 
567969 30 
568001 9 
568035 27 
568038 1 
568041 1 
568061 36 
568098 18 
568220 3 
568231 14 
568277 14 
568376 2 
568433 14 
568520 1 
568534 3 
568741 2 
568858 12 
569031 1 
569034 2 
569041 11 
569046 2 
569084 9 
569142 7 
569151 2 
569197 9 
569209 3 
569211 179 
569213 3 
569217 11 
569223 10 
569230 52 
569240 16 
569251 1 
569274 26 
569290 3 
569295 8 
569302 1 
569303 1 
569305 12 
569457 2 
569463 3 
569606 62 
569609 3 
569657 1 
569791 46 
569807 1 
570512 6 
570572 4 
570723 2 
570877 11 
571042 1 
571045 9 
571054 14 
571062 25 
571111 1 
571243 1 
571287 2 
571592 11 
571726 1 
571748 4 
571895 3 
571917 9 
572072 1 
572180 18 
572286 31 
572300 17 
572315 8 
572323 1 
572350 8 
572354 5 
572356 4 
572358 7 
572363 8 
572366 1 
572373 14 
572376 16 
572387 8 
572403 51 
572404 65 
572408 1 
572415 5 
572428 8 
572433 3 
572436 22 
572444 15 
572452 4 
572453 10 
572455 6 
572469 99 
572478 78 
572485 61 
572490 17 
572493 1 
572497 24 
572498 7 
572499 1 
572500 18 
572503 17 
572505 51 
572506 9 
572508 17 
572511 32 
572514 3 
572519 1 
572520 1 
572537 1 
572566 46 
572571 54 
572626 9 
572639 1 
572641 11 
572646 1 
572649 2 
572813 1 
572865 1 
572941 3 
573035 1 
573184 30 
573206 4 
573298 1 
573359 15 
573524 1 
574114 13 
574514 2 
574705 2 
574999 4 
575036 1 
575192 1 
575257 1 
575280 2 
575329 1 
575341 12 
575518 3 
575616 1 
575660 1 
575671 2 
575687 3 
575749 4 
575830 6 
575852 6 
575910 2 
575933 3 
576075 6 
576087 2 
576090 2 
576158 2 
576168 17 
576202 7 
576231 1 
576239 99 
576255 14 
576290 4 
576293 5 
576320 84 
576349 12 
576384 16 
576388 4 
576515 1 
576542 10 
576687 26 
576913 2 
576967 7 
577020 4 
577091 3 
577189 61 
577219 16 
577248 9 
577400 21 
577414 1 
577455 4 
577459 3 
577475 1 
577579 20 
579171 3 
581371 35 
581374 54 
581421 8 
581429 3 
581434 8 
581440 2 
581453 9 
581455 21 
581462 18 
581467 2 
581472 6 
581482 8 
581514 1 
581606 1 
581823 2 
581991 5 
582014 1 
582053 8 
582152 18 
582159 27 
582170 1 
582173 1 
582182 15 
582386 16 
582638 2 
582691 14 
582707 3 
582785 1 
582826 8 
582834 2 
582839 20 
582860 8 
582871 4 
582874 3 
582906 15 
582944 11 
582948 34 
582954 57 
582983 21 
582989 44 
582996 9 
583018 4 
583048 18 
583067 4 
583075 13 
583105 1 
583111 17 
583123 52 
583124 3 
583125 6 
583196 1 
583206 3 
583244 2 
583278 1 
583368 1 
583376 1 
583392 3 
583532 3 
583560 23 
583590 4 
583639 7 
583653 1 
583660 32 
583670 5 
583728 6 
583958 3 
584017 41 
584023 4 
584093 2 
584169 10 
584170 74 
584184 12 
584192 4 
584227 8 
584234 31 
584246 8 
584266 6 
584331 1 
584358 20 
584394 12 
584459 2 
584574 44 
584582 10 
584624 4 
584887 1 
584897 32 
585083 3 
585535 27 
585537 2 
585764 3 
585804 1 
585976 7 
586030 28 
586087 3 
586091 25 
586113 42 
586145 1 
586155 1 
586163 26 
586208 145 
586246 2 
586254 1 
586256 9 
586259 13 
586303 24 
586315 13 
586323 23 
586398 3 
586417 5 
586422 71 
586441 5 
586460 2 
586588 6 
586656 2 
587033 3 
587060 13 
587123 14 
587567 7 
588215 3 
588286 13 
588336 7 
588408 23 
588455 2 
588475 8 
588494 3 
588633 7 
588674 1 
588690 8 
588707 1 
588769 5 
588787 2 
588859 1 
589051 8 
589149 4 
589192 1 
589278 8 
589297 2 
589414 7 
589443 1 
589569 13 
589617 1 
589706 5 
589725 2 
589757 12 
589957 4 
589961 1 
590271 35 
590454 4 
590493 7 
590499 2 
590699 1 
590713 1 
590819 1 
590824 3 
591322 5 
591468 4 
591582 2 
591599 3 
591606 13 
591755 8 
591784 2 
591981 3 
592041 9 
592104 1 
592120 6 
593224 5 
593233 4 
593279 18 
593314 5 
593337 14 
593455 1 
593520 15 
593695 3 
593960 16 
593978 3 
593983 1 
593987 8 
593989 14 
594210 2 
594220 1 
594229 9 
594239 1 
594291 13 
594308 10 
594344 8 
594492 11 
594630 6 
594665 1 
594686 12 
594804 5 
595027 7 
595415 1 
595787 1 
595999 1 
596145 1 
596174 4 
596528 1 
596537 1 
596554 7 
596586 30 
596594 6 
596612 44 
598832 1 
599633 3 
599634 1 
599651 7 
599659 4 
599736 10 
599756 8 
599935 4 
600146 11 
600197 2 
600561 1 
600621 1 
600909 2 
600928 19 
601148 12 
601274 9 
601714 7 
602335 3 
602545 1 
602624 17 
603247 1 
603439 2 
603650 1 
603666 24 
603677 6 
603680 68 
603716 79 
603727 18 
603734 10 
603887 6 
603901 19 
603919 1 
603962 1 
604080 1 
604087 7 
604297 189 
604452 13 
606268 35 
606727 1 
606867 11 
606879 1 
607213 92 
607383 2 
607424 7 
607432 4 
607504 1 
607629 3 
607957 1 
608035 1 
608133 10 
608317 1 
608330 10 
608333 1 
608336 7 
608354 1 
608364 2 
608369 1 
608414 1 
608428 1 
608580 2 
608720 1 
608764 18 
608942 6 
609114 9 
609623 17 
609789 75 
609882 14 
609917 46 
610140 7 
610151 104 
610168 22 
610202 5 
610213 13 
610218 15 
610224 46 
610238 1 
610251 1 
610267 20 
610291 39 
610412 43 
610451 14 
610624 6 
610782 61 
610967 1 
611134 25 
611277 42 
611452 1 
611458 65 
611554 11 
611559 126 
611723 35 
612174 105 
612319 44 
612454 14 
612850 1 
612985 38 
613004 7 
613102 1 
613163 9 
613235 9 
613246 5 
613252 4 
613316 4 
613456 20 
614582 9 
614612 82 
614645 1 
614704 2 
614761 1 
614946 1 
615052 2 
615104 5 
615119 1 
615145 1 
615189 2 
615231 1 
615370 1 
615406 53 
615880 2 
615923 2 
615973 4 
616088 92 
616237 10 
616368 14 
616381 10 
616416 9 
616446 1 
616669 12 
616726 4 
616774 27 
617036 14 
617383 2 
618497 2 
618782 2 
619224 12 
619302 2 
619601 32 
619947 2 
619992 7 
620011 31 
620016 1 
620019 59 
620052 16 
620071 1 
620084 83 
620117 29 
620614 1 
621164 11 
621443 7 
621456 1 
621825 3 
621947 2 
622139 2 
622212 1 
622349 1 
622518 1 
622716 3 
622763 10 
622841 12 
623010 11 
623022 18 
623066 1 
623234 4 
623249 1 
623250 5 
623251 4 
623269 2 
623273 24 
623283 7 
623324 1 
623331 3 
623337 1 
623338 7 
623340 1 
623345 10 
623401 9 
623573 6 
623653 1 
623769 8 
623825 3 
624182 1 
624189 2 
624420 7 
624633 3 
624635 1 
625053 3 
627041 2 
627061 8 
627080 2 
627085 13 
627088 6 
627110 3 
627117 13 
627168 1 
627170 14 
627172 11 
627190 2 
627211 1 
627361 4 
627473 1 
627490 1 
627680 16 
627696 15 
627699 73 
627709 29 
627715 2 
627729 6 
627776 10 
627849 7 
627919 3 
627996 33 
628097 20 
628231 1 
628257 114 
628270 7 
628324 2 
628610 10 
628931 2 
629533 1 
629774 4 
629914 4 
630701 240 
631022 53 
631168 6 
631197 1 
631315 9 
631347 1 
631377 5 
632291 10 
633051 3 
633281 11 
633553 4 
633925 5 
634021 6 
634047 17 
634170 13 
634509 2 
635742 1 
639124 2 
639125 2 
639329 4 
639333 1 
639355 1 
639376 6 
641194 1 
641198 15 
641204 2 
641248 9 
641261 1 
641364 7 
641502 13 
641607 4 
641649 2 
641722 11 
641740 11 
641779 3 
641793 19 
643526 5 
643549 11 
643560 4 
643586 85 
643602 2 
643673 1 
643700 1 
643730 8 
643769 1 
645058 2 
645257 1 
645270 31 
645299 6 
645352 6 
645358 7 
645417 15 
645454 7 
645457 2 
645479 5 
645565 3 
645568 2 
645589 5 
645650 21 
645655 1 
645667 35 
645767 9 
645771 42 
645778 3 
645898 43 
645990 10 
646212 2 
646267 13 
646442 3 
646456 23 
646530 25 
646774 21 
646822 4 
646878 2 
646895 27 
646932 14 
646951 11 
646963 6 
646977 36 
647117 3 
647141 5 
647151 14 
647162 2 
647163 2 
647221 2 
647244 1 
648398 5 
648416 15 
648431 31 
648438 22 
648573 4 
648585 15 
649963 2 
650115 1 
650163 1 
650370 1 
651146 3 
651206 1 
651337 3 
652056 1 
652276 4 
653495 48 
653637 3 
653695 3 
653843 2 
653870 10 
653911 10 
653993 13 
654018 10 
654051 4 
654055 6 
654066 6 
654073 10 
654080 2 
654089 1 
654100 22 
654104 2 
654121 4 
654139 1 
656260 15 
656293 11 
656620 2 
656650 18 
656656 7 
656704 2 
656712 127 
656734 133 
657417 29 
657607 41 
657786 11 
657804 42 
657869 1 
658698 6 
659074 2 
659085 11 
661872 2 
662042 2 
662348 15 
662503 2 
662645 6 
662822 1 
663028 105 
663093 2 
664486 10 
664624 7 
664788 44 
664796 3 
664803 1 
664805 12 
664815 15 
664829 25 
664859 10 
664866 8 
664888 20 
664899 61 
664907 12 
665084 1 
665452 1 
665453 11 
665457 3 
665516 8 
665687 1 
666060 3 
666064 3 
666069 1 
666083 3 
666205 1 
666608 1 
666614 5 
666801 44 
667297 22 
667310 4 
667315 7 
667449 5 
667451 7 
667482 2 
667491 3 
667499 1 
667555 1 
667581 3 
667590 97 
667607 9 
669044 1 
670280 23 
670433 4 
670669 1 
670798 2 
670961 1 
671024 25 
671029 3 
671035 1 
671040 6 
671046 1 
672369 1 
672374 3 
672382 10 
672389 20 
672594 8 
672603 3 
672754 1 
672765 1 
672905 18 
672914 1 
672955 7 
673532 27 
673564 8 
673576 26 
673585 2 
673614 2 
673649 3 
674149 6 
674298 2 
674470 42 
674537 3 
674567 1 
674978 13 
676793 3 
676832 3 
676956 1 
676983 13 
676991 7 
677100 1 
677107 4 
677124 4 
677132 3 
677378 2 
678073 25 
678207 10 
678388 16 
678440 4 
678460 51 
678465 55 
678741 1 
678800 1 
678814 9 
678823 21 
678868 8 
678873 1 
678984 114 
679036 12 
679046 1 
679143 1 
679202 5 
679232 2 
679308 2 
679344 1 
679488 3 
679492 1 
679526 6 
679529 2 
680518 2 
681237 5 
681314 15 
681386 15 
681481 1 
681676 3 
681678 5 
681707 12 
681850 25 
681866 15 
681997 4 
682031 4 
682032 23 
682050 15 
682102 38 
682107 2 
682118 10 
682580 1 
682780 6 
682808 1 
683007 1 
683194 1 
683714 9 
684220 1 
684628 22 
684663 3 
684810 1 
684839 1 
685231 45 
685536 12 
685658 4 
685681 65 
685704 68 
685769 214 
685770 45 
685774 30 
685795 10 
685982 10 
686016 8 
686150 3 
686309 19 
686590 5 
687466 1 
687614 2 
687662 2 
688003 4 
688033 1 
688120 1 
688269 1 
688417 3 
688578 21 
688759 7 
689113 3 
689709 4 
689796 5 
689815 19 
689845 37 
689924 4 
689969 12 
690377 1 
690779 1 
691995 18 
692039 3 
692152 9 
692377 2 
692535 7 
692542 5 
692563 17 
692632 4 
694378 4 
694537 4 
694551 19 
694869 2 
694880 35 
694938 13 
694947 32 
695093 19 
695130 1 
695165 3 
695192 1 
695286 4 
695290 1 
695293 1 
695443 1 
695470 5 
695525 1 
695529 5 
695572 2 
695594 7 
695605 22 
695641 1 
695646 1 
695827 3 
696245 1 
696716 16 
696774 1 
696886 20 
696916 14 
696940 1 
696944 1 
696948 18 
696953 17 
696954 5 
696996 21 
697001 4 
697026 6 
697051 2 
697059 11 
697381 12 
697391 4 
697399 4 
697440 2 
697488 1 
697511 5 
697837 78 
698457 2 
698500 4 
698619 1 
698697 12 
700061 5 
700063 2 
700071 14 
700099 1 
700106 1 
700236 9 
700252 12 
700257 11 
700271 11 
700288 3 
700300 3 
700307 25 
700323 2 
700439 1 
700443 4 
700450 44 
700453 1 
700457 2 
700460 2 
700462 26 
700473 1 
700482 5 
700485 6 
700490 2 
700492 10 
700498 1 
700499 2 
700505 13 
701416 12 
702021 2 
702043 2 
702083 1 
702088 7 
702119 6 
702139 1 
702150 4 
702156 9 
702294 1 
702434 8 
702559 3 
702646 1 
702845 20 
702941 12 
702993 25 
702996 8 
703301 24 
703496 1 
703620 6 
703827 13 
703873 21 
704031 2 
704687 71 
704728 183 
704735 1 
704760 68 
704776 3 
704784 3 
704791 37 
705300 2 
705782 1 
706247 2 
706781 2 
707627 2 
709935 14 
709947 3 
709998 6 
710023 53 
710048 1 
713128 5 
713173 1 
713188 4 
713189 7 
713202 7 
713205 1 
713567 34 
715418 115 
715686 4 
715813 1 
716233 1 
716722 2 
717384 23 
717390 17 
717789 3 
718542 18 
718550 2 
718563 1 
718606 30 
718779 4 
719139 3 
719380 29 
719399 9 
719406 3 
719433 3 
719504 37 
720186 1 
720369 1 
720413 1 
720528 1 
720560 61 
721060 2 
721061 16 
721077 8 
721122 47 
721142 4 
721309 2 
721991 14 
722912 8 
723574 29 
724142 6 
724802 3 
725070 3 
725412 1 
725769 8 
725835 12 
726243 48 
726369 1 
726438 20 
726446 1 
726473 20 
727219 71 
728652 1 
728672 5 
728853 1 
728992 22 
729003 23 
729088 5 
729264 1 
729551 18 
729570 6 
729619 10 
729629 1 
729678 9 
729700 321 
729705 1 
729706 1 
729710 6 
729714 1 
729761 9 
729764 6 
729874 7 
729907 49 
730314 3 
730355 5 
730387 19 
730404 15 
730412 5 
730418 13 
731842 3 
731898 6 
731919 6 
732154 4 
732180 1 
732190 9 
732197 1 
732209 6 
732224 1 
732238 13 
733149 17 
733350 1 
733378 6 
733399 15 
735753 6 
736798 3 
736869 5 
737976 4 
739629 12 
739637 5 
739671 29 
739684 3 
739728 33 
739848 15 
739933 2 
739943 5 
739976 32 
741511 26 
742174 17 
742185 1 
742206 15 
742271 1 
742316 38 
743873 12 
744000 39 
744018 13 
744214 1 
744222 38 
744266 48 
744274 1 
744321 2 
744434 89 
744496 9 
744497 3 
744566 1 
744591 8 
744677 1 
744981 3 
745084 25 
745216 7 
745573 1 
746921 14 
746982 2 
746985 1 
746991 2 
747011 1 
747105 7 
747202 89 
747239 1 
747384 101 
747404 1 
748631 2 
748830 1 
749002 10 
749162 6 
749247 1 
751807 3 
752001 6 
752013 17 
752107 3 
752137 1 
752159 11 
752187 11 
752190 2 
752202 2 
752884 4 
752887 16 
752891 20 
753064 1 
753068 11 
753360 6 
753698 84 
753981 91 
754042 18 
754524 1 
754540 6 
754589 63 
754599 39 
754634 116 
754692 49 
756731 23 
758088 26 
758122 2 
758447 7 
758457 2 
758484 9 
758510 1 
758511 1 
758546 12 
758558 8 
758572 1 
758581 14 
759229 32 
759400 10 
759542 20 
759561 44 
759585 2 
759588 1 
759631 6 
759632 3 
759633 40 
759647 15 
759654 1 
759656 2 
759669 22 
759675 1 
759678 21 
759679 1 
759685 24 
759695 2 
759704 2 
760320 1 
760488 13 
760834 7 
761146 112 
763138 3 
763505 22 
763767 1 
763915 1 
765516 9 
766875 2 
767375 26 
767576 28 
767580 1 
767586 9 
767841 4 
768017 5 
769144 3 
769147 1 
769165 93 
769175 4 
769183 2 
769285 1 
769295 150 
769371 1 
769528 2 
769710 79 
769732 17 
769854 14 
770139 3 
770454 20 
770847 2 
771026 4 
771029 7 
771063 1 
771221 2 
773459 8 
774292 2 
774307 5 
774745 2 
774964 1 
775392 3 
775523 6 
775538 7 
775546 6 
775562 2 
775567 2 
775584 1 
775618 1 
775839 1 
775923 38 
775928 33 
776051 12 
776243 8 
776254 12 
777388 1 
777400 5 
778071 57 
778305 6 
778495 4 
779382 10 
779392 7 
779524 1 
779691 1 
780064 6 
780306 16 
780356 8 
780649 34 
780970 3 
781180 5 
781252 8 
781438 2 
781793 3 
781813 11 
781836 115 
781839 5 
781860 1 
781870 1 
782219 1 
782265 9 
782446 7 
784154 335 
784331 1 
784398 13 
784943 2 
785227 1 
785293 1 
785298 11 
785473 1 
785572 18 
785671 5 
785675 15 
785724 1 
785754 31 
785852 1 
785978 4 
786118 16 
786165 2 
786394 53 
787153 5 
787359 10 
787432 17 
787555 4 
787687 4 
787725 16 
787761 4 
787765 13 
787775 1 
787786 5 
787814 3 
787817 1 
788301 3 
788335 2 
788639 8 
788753 15 
789664 48 
789699 4 
789718 12 
789739 5 
789745 38 
789752 22 
789811 1 
789826 5 
789830 2 
789838 2 
789846 1 
790262 3 
790404 3 
790438 5 
791766 1 
792112 18 
792265 57 
792293 4 
792301 7 
792331 7 
792437 9 
792603 3 
794587 3 
794594 7 
794602 1 
794604 39 
795825 8 
795883 4 
797351 73 
797361 6 
797426 12 
797453 3 
797457 1 
797472 17 
797483 2 
797881 3 
798137 1 
798337 20 
798361 1 
798407 4 
798531 1 
798537 1 
799105 30 
799157 6 
801280 1 
802049 3 
802118 19 
802228 12 
802235 10 
802239 6 
802257 17 
804111 5 
804128 94 
804138 1 
804147 2 
804155 3 
804542 1 
810517 1 
810533 169 
810583 16 
810616 13 
810777 3 
810781 10 
810835 2 
810865 2 
810992 2 
811065 1 
811146 3 
811450 7 
811957 11 
811995 2 
812430 5 
812432 7 
812450 48 
812619 1 
812780 2 
812856 7 
812937 2 
812984 1 
814210 16 
814215 1 
814217 35 
814262 92 
815041 78 
815385 27 
815451 3 
817789 31 
818135 5 
818265 3 
818268 66 
819059 3 
819175 1 
819471 3 
819634 4 
819651 62 
819690 5 
819801 6 
821509 7 
821565 1 
821668 19 
821676 2 
821688 1 
821696 12 
821714 2 
821838 2 
822002 124 
822009 11 
822017 5 
822018 60 
822042 9 
822090 10 
822112 1 
822113 8 
822117 15 
822192 43 
822225 7 
822254 2 
822277 6 
822304 13 
822321 3 
822325 11 
822329 1 
822348 10 
822353 1 
822441 1 
822499 1 
822613 67 
822731 8 
823388 17 
823428 8 
823814 1 
823853 12 
823965 33 
824128 1 
824494 14 
824520 243 
824687 1 
824825 8 
824918 3 
824935 6 
825043 1 
825077 8 
825096 2 
825137 24 
825248 1 
825263 1 
825291 1 
825319 15 
825353 67 
825400 8 
826462 28 
826494 1 
826672 13 
826922 1 
827249 3 
827289 9 
827588 1 
827675 3 
828262 3 
828266 7 
828342 12 
828639 2 
828651 75 
828726 1 
828777 6 
828780 6 
828878 27 
828992 4 
829039 1 
829044 1 
829145 1 
829162 1 
829164 12 
829174 2 
829308 21 
829333 7 
829345 3 
829353 6 
829380 6 
829429 2 
830342 1 
830556 1 
830592 3 
830636 5 
830947 44 
830996 2 
831144 35 
831247 14 
831258 1 
831481 3 
831731 59 
831835 6 
831904 18 
831930 9 
831947 5 
832005 18 
832057 73 
832157 1 
832165 1 
832450 3 
832898 2 
832960 1 
832970 9 
833360 1 
833513 2 
833543 38 
833897 1 
834365 3 
834445 21 
834446 12 
834449 23 
834471 2 
835394 6 
835642 37 
835778 28 
835793 58 
835846 4 
836845 2 
836856 15 
837370 1 
837516 3 
837592 1 
837933 2 
837941 1 
838477 2 
839507 3 
839933 1 
840244 12 
840383 5 
840445 6 
840492 3 
840548 31 
840683 15 
840691 6 
840771 11 
840796 9 
840811 1 
840903 3 
840907 8 
840983 1 
840991 3 
841039 9 
841767 4 
841833 1 
841846 1 
841941 17 
842015 6 
842345 11 
842490 18 
843062 5 
843091 11 
843119 4 
843298 19 
843317 27 
843397 1 
843832 57 
844256 2 
844258 21 
844314 2 
846893 1 
850584 1 
855746 7 
855793 32 
855805 2 
855811 1 
855840 2 
857040 1 
857061 1 
857096 3 
857177 3 
857219 1 
857244 1 
857258 2 
857780 1 
858043 62 
858795 1 
858908 1 
859172 10 
860071 2 
860205 69 
860260 34 
860269 12 
860280 1 
860383 3 
860417 2 
860484 3 
860485 2 
860554 7 
860567 1 
860673 1 
860686 2 
860701 1 
860711 3 
860715 8 
860739 13 
860745 1 
860820 1 
860840 4 
860852 9 
860881 4 
860896 6 
861010 26 
861333 2 
861356 43 
861389 2 
861546 5 
861931 2 
862087 2 
862485 6 
862944 7 
862989 4 
863156 1 
863530 12 
863559 4 
864127 1 
864194 5 
864201 9 
864224 1 
864258 2 
864287 4 
864732 2 
866543 4 
866614 1 
866629 5 
866634 4 
866666 9 
866693 89 
867489 1 
868421 3 
868428 16 
868454 62 
870069 14 
870112 11 
870119 1 
870570 1 
870573 2 
870577 1 
870581 3 
870588 3 
870594 1 
870596 18 
870601 3 
874882 10 
874926 1 
874937 8 
875045 13 
875073 3 
875222 1 
876174 9 
876243 2 
876555 19 
876709 1 
876737 1 
876753 4 
876762 13 
876779 1 
876796 1 
876805 1 
876822 15 
877154 19 
877475 4 
877586 1 
878026 5 
878533 19 
878546 1 
878626 3 
878629 5 
879998 6 
880230 6 
880261 37 
880267 10 
880331 2 
880431 1 
880461 1 
880845 25 
880959 13 
881581 5 
881752 39 
882328 1 
882496 1 
882507 8 
882522 2 
882680 1 
882748 10 
882903 3 
882912 11 
883041 7 
883057 11 
883165 2 
883194 4 
883208 5 
883656 27 
885243 2 
885664 1 
885672 3 
885682 25 
885698 2 
886053 1 
886079 1 
886249 75 
886277 1 
886428 2 
886450 3 
886804 18 
886817 3 
887960 5 
887975 24 
888004 1 
888007 7 
888144 13 
888148 2 
891839 1 
892169 3 
892188 9 
892414 9 
894164 1 
894551 2 
894698 2 
895857 5 
895885 4 
895921 10 
897024 25 
897601 2 
899840 5 
899860 1 
899883 217 
900113 1 
900151 4 
900487 3 
900593 5 
900600 1 
900618 1 
900680 1 
900682 3 
901836 4 
901874 10 
901911 2 
901935 3 
902066 4 
902846 11 
903089 1 
903205 54 
904015 1 
904848 1 
905003 2 
905259 1 
905307 31 
905368 24 
905964 27 
906090 3 
906805 1 
906822 17 
907054 16 
907878 83 
909213 1 
910420 1 
911098 3 
911163 48 
911170 29 
912037 3 
912553 9 
912589 38 
912596 13 
912599 1 
914701 7 
915811 2 
919161 3 
919221 1 
919428 2 
919445 24 
920223 6 
920273 1 
920572 55 
920756 2 
920784 4 
920846 35 
920854 25 
920858 11 
920877 1 
920885 4 
920905 28 
920959 84 
921089 10 
921100 1 
921159 15 
921165 1 
921199 1 
921361 1 
921419 14 
921587 6 
922091 10 
922137 1 
922488 2 
922764 1 
922826 6 
923204 2 
923236 2 
923488 1 
923650 2 
923952 2 
924025 2 
924033 11 
924035 35 
924040 1 
924064 1 
924067 90 
924132 1 
924147 1 
924184 1 
924464 15 
924492 4 
924942 2 
925383 3 
925599 2 
925886 5 
926555 1 
926695 1 
927058 13 
927142 12 
927154 6 
927201 74 
927242 5 
927365 5 
927385 50 
927444 2 
927468 5 
927505 42 
927517 1 
927532 30 
927535 5 
927578 4 
927671 2 
927691 26 
927704 8 
927713 9 
927718 6 
927733 11 
927797 16 
927804 1 
927824 8 
927882 38 
927915 11 
927927 27 
927950 6 
928024 1 
928070 3 
928111 8 
928160 2 
928218 5 
928288 1 
928349 14 
928397 1 
928416 4 
928490 3 
928542 6 
928576 2 
928894 11 
928946 3 
928963 1 
929041 7 
930021 4 
930057 1 
930068 36 
930118 1 
930214 3 
930631 22 
930637 1 
930645 4 
930649 33 
930694 8 
930980 1 
931021 3 
931027 27 
931048 5 
931161 1 
931166 1 
931184 7 
931228 2 
933111 60 
933186 39 
933189 1 
933357 7 
933622 1 
933669 3 
933856 5 
933903 3 
933908 10 
933911 81 
934098 34 
934142 1 
934277 1 
934438 1 
934588 4 
934661 5 
934837 1 
935414 1 
935624 1 
936165 1 
936549 15 
936582 9 
936586 1 
936714 5 
936911 22 
936980 1 
937015 10 
937082 101 
937869 2 
938059 13 
938063 2 
938108 65 
938289 1 
938551 1 
938989 18 
938993 2 
939034 9 
939042 3 
939050 3 
939055 13 
939089 2 
939125 6 
939475 4 
939633 55 
939830 7 
940129 1 
940161 6 
940461 1 
940632 10 
940765 1 
940783 4 
941331 3 
941528 11 
941879 24 
941885 3 
942186 25 
942582 13 
942595 7 
942604 3 
942646 29 
942654 1 
942663 26 
942669 89 
942676 1 
942742 9 
943206 2 
943216 3 
```
