## Supplemental Data 1 for "Rewiring phospholipid biosynthesis reveals robustness in membrane homeostasis and uncovers lipid regulatory players": PC-pex_PE-MIM_Kennedy-pathway.wig (part 1 of 2)

```
track type=wiggle_0 maxHeightPixels=60 name="20191025.A-N702_557_mic60_ec_R1 trimmed (Reads).bam"
variableStep chrom=chrI
81 0 
119 6 
180 60 
192 26 
195 43 
414 2 
472 1 
498 1 
517 1 
525 52 
564 5 
568 21 
695 22 
789 2 
810 4 
1106 4 
1274 7 
1315 39 
1492 29 
1517 13 
1552 44 
2128 21 
2164 1 
2284 67 
2302 1 
2391 68 
2489 17 
2500 22 
2538 25 
2707 4 
3137 48 
3344 4 
3376 1 
3458 1 
3486 1 
3518 4 
4232 3 
4399 2 
4501 7 
4993 1 
5102 12 
5130 9 
5282 3 
5613 3 
5691 4 
5800 1 
5847 7 
5878 69 
5922 1 
6023 3 
6031 13 
6038 44 
6052 4 
6367 1 
6373 71 
6376 2 
6385 29 
6389 85 
6393 4 
6399 10 
6403 58 
6423 2 
6456 4 
6461 44 
6466 22 
6471 1 
6478 86 
6481 10 
6494 5 
6500 2 
6513 70 
6556 18 
6564 25 
6683 1 
6702 66 
6715 1 
6721 44 
6818 3 
6885 6 
6921 3 
7293 5 
7362 5 
7525 1 
7600 109 
7893 7 
8082 3 
8146 13 
8239 5 
8802 3 
8973 36 
9211 30 
9242 11 
9267 38 
9273 64 
9279 1 
9287 4 
9289 3 
9334 10 
9397 8 
9549 19 
9557 3 
9684 19 
9695 14 
9762 44 
9956 19 
9972 12 
10024 8 
10027 20 
10093 1 
10156 75 
10177 21 
10278 6 
10302 2 
10318 22 
10678 1 
10788 1 
10845 41 
10874 6 
11022 23 
11047 25 
11197 14 
11203 1 
11216 1 
11270 14 
11273 1 
11288 28 
11329 2 
11366 2 
11433 11 
11638 96 
11741 3 
11765 26 
12012 1 
12173 26 
13462 11 
13474 28 
13541 15 
13719 15 
13735 1 
13843 21 
14072 1 
14105 76 
14242 3 
14582 8 
14590 66 
14644 3 
14716 5 
14743 10 
14755 3 
14763 9 
14788 12 
14797 3 
14801 2 
14826 17 
14932 6 
14947 12 
14995 5 
15000 8 
15589 19 
15613 42 
15738 4 
15905 1 
15915 1 
16308 45 
16316 1 
16373 3 
16520 18 
16655 66 
16894 26 
16964 41 
16981 5 
17021 12 
17176 81 
17442 6 
17580 2 
17652 12 
17665 5 
17846 9 
17921 35 
17961 53 
17972 9 
18474 54 
18639 3 
18656 3 
18833 90 
18849 5 
19044 1 
19478 4 
19485 1 
19507 2 
19608 11 
19662 7 
19672 52 
19852 4 
19859 8 
20055 3 
20084 2 
20126 4 
20143 19 
20303 18 
20425 3 
20581 10 
20623 15 
20670 62 
20686 31 
20886 2 
20900 17 
21143 1 
21160 2 
21196 1 
21352 1 
21356 2 
21493 31 
21817 2 
22146 55 
22607 41 
22635 1 
22669 27 
22679 9 
22697 7 
23138 1 
23140 2 
23141 7 
23266 9 
23279 40 
23296 2 
23308 1 
23327 27 
23473 4 
23522 10 
23658 8 
23711 39 
23844 13 
23849 144 
23873 27 
23891 2 
23892 16 
23911 1 
24187 46 
24622 3 
24651 16 
24802 141 
24817 3 
24835 197 
24849 6 
24854 34 
24857 28 
24987 20 
27229 37 
27279 1 
27497 2 
28071 7 
28137 34 
28210 37 
28319 75 
28384 128 
28428 53 
28440 1 
28590 1 
28744 1 
28853 41 
28864 7 
28867 10 
28870 77 
28887 22 
28937 1 
29215 88 
29245 48 
29266 2 
29476 13 
29588 44 
29589 13 
29593 12 
29799 48 
29828 27 
29832 12 
29840 37 
29842 4 
29843 7 
29901 1 
29908 61 
29909 53 
29910 2 
29961 2 
29965 33 
29980 46 
30029 1 
30060 1 
30112 30 
30127 47 
30134 68 
30212 1 
30228 13 
30334 14 
30368 2 
30503 49 
30738 65 
30782 8 
30829 25 
30983 47 
31027 6 
31070 2 
31136 6 
31149 4 
31220 13 
31226 37 
31304 10 
31467 3 
31588 30 
31603 1 
31613 5 
31650 49 
31666 8 
31668 15 
31669 1 
31672 29 
31688 29 
31692 42 
31737 11 
31875 1 
31895 5 
31905 106 
32049 57 
32078 5 
32102 95 
32224 34 
32382 46 
32391 9 
32555 1 
32591 5 
32594 14 
32608 2 
32609 16 
32626 4 
32632 3 
32645 37 
32651 13 
32652 3 
32660 10 
32675 8 
32967 14 
32977 15 
32982 20 
32984 2 
32988 36 
32999 24 
33000 7 
33011 24 
33025 31 
33028 64 
33035 14 
33110 1 
33123 75 
33138 20 
33144 67 
33147 10 
33162 3 
33238 8 
33294 66 
33310 24 
33320 1 
33437 11 
33485 42 
33540 2 
33542 17 
33646 56 
33657 5 
33697 1 
33762 8 
33818 5 
33825 45 
33843 1 
33857 73 
33899 4 
33919 21 
33937 113 
34060 9 
34078 2 
34093 33 
34160 3 
34218 7 
34268 1 
34272 38 
34281 13 
34282 7 
34286 26 
34324 3 
34368 2 
34377 60 
34431 2 
34452 123 
34479 2 
34516 22 
34523 19 
34531 18 
34592 18 
34604 6 
34614 10 
34625 21 
34629 70 
34638 47 
34680 25 
34748 8 
34812 3 
34828 34 
34839 19 
34844 11 
34845 1 
34847 27 
34860 1 
34865 2 
34868 11 
34907 4 
34913 1 
34916 1 
34948 16 
34953 36 
35023 1 
35025 2 
35028 29 
35036 5 
35202 3 
35228 16 
35327 1 
35379 17 
35413 3 
35452 11 
35457 5 
35684 43 
35767 47 
35945 25 
36147 15 
36189 50 
36403 6 
36492 1 
36494 2 
36495 127 
36501 8 
36510 4 
36514 23 
36515 6 
36522 3 
36550 1 
36575 16 
36727 19 
36914 10 
37009 38 
37170 3 
37274 9 
37282 10 
37333 63 
37341 5 
37379 7 
37425 4 
37524 20 
37647 16 
37790 11 
38032 83 
38401 2 
38535 1 
38602 1 
38720 6 
38888 14 
39064 25 
39071 5 
39159 1 
39162 9 
39164 17 
39166 12 
39178 9 
39182 2 
39195 6 
39540 1 
39546 249 
39684 4 
39824 4 
40072 22 
40157 20 
40166 67 
40701 8 
40864 6 
41139 17 
41149 3 
41161 34 
41165 1 
41348 11 
41393 23 
41535 29 
41978 43 
41988 8 
41999 9 
42010 5 
42061 22 
42125 1 
42143 4 
42313 38 
42320 7 
42352 4 
42680 2 
42702 11 
43155 21 
43169 17 
43181 7 
43182 27 
43314 5 
43319 9 
43352 6 
43437 1 
43631 26 
43655 1 
43664 1 
43678 2 
43826 6 
43907 17 
44344 1 
44405 3 
44553 17 
44576 2 
44785 15 
44832 31 
45004 2 
45016 10 
45212 44 
45225 2 
45227 2 
45250 21 
45284 1 
45289 1 
45292 116 
45294 1 
45302 38 
45353 2 
45361 29 
45366 29 
45371 2 
45379 5 
45380 9 
45398 48 
45402 9 
45429 5 
45474 1 
45495 13 
45526 6 
45583 7 
45590 3 
45604 2 
45626 1 
45629 27 
45659 6 
45665 8 
45668 8 
45674 5 
45685 15 
45706 15 
45719 8 
45758 9 
45783 2 
45866 30 
46204 2 
46468 2 
46622 1 
47177 1 
47748 19 
47833 33 
47872 1 
47919 12 
48060 2 
48125 2 
48130 13 
48149 43 
48287 2 
48393 42 
48416 23 
48419 36 
48427 1 
48438 3 
48472 26 
48479 1 
48503 1 
48511 1 
48639 35 
48655 57 
48692 51 
48695 37 
48703 19 
48706 3 
48739 8 
48824 1 
48828 18 
48829 5 
48830 1 
49145 22 
49960 1 
50025 18 
50186 2 
50707 2 
50736 1 
50770 8 
51015 4 
51222 9 
51303 2 
51328 63 
51330 39 
51506 69 
51699 6 
51734 13 
51835 1 
52162 3 
52170 6 
52212 204 
52436 4 
52484 163 
52525 2 
52659 3 
52681 5 
52688 1 
52692 26 
52706 7 
52718 42 
52744 2 
52748 12 
52754 12 
52761 31 
52772 1 
52773 8 
52780 7 
53296 16 
53316 1 
53399 3 
53575 13 
53710 9 
53827 2 
53871 6 
53907 2 
53976 7 
54334 17 
54358 2 
54473 2 
54680 9 
54812 2 
54831 9 
54846 4 
54856 34 
54896 16 
54901 4 
54998 9 
55199 1 
56713 4 
56946 16 
56962 18 
57220 221 
57230 4 
57245 3 
57252 137 
57433 2 
57443 3 
57460 17 
57483 15 
57504 19 
57643 1 
57649 39 
57775 3 
57812 1 
57828 23 
57853 1 
58518 2 
58522 11 
58525 4 
58555 37 
58571 30 
58598 34 
58608 176 
58613 65 
58623 21 
58676 16 
59505 8 
60431 5 
61089 28 
61101 50 
61106 27 
61111 7 
61114 12 
61120 28 
61130 26 
61131 7 
61146 1 
61148 1 
61186 9 
61189 6 
61192 13 
61198 22 
61207 30 
61213 1 
61216 9 
61220 24 
61226 9 
61236 17 
61238 1 
61291 20 
61292 2 
61293 1 
61585 11 
61712 1 
61918 6 
62191 16 
62374 5 
62415 66 
62454 16 
62477 10 
62481 103 
62608 1 
62623 43 
62630 4 
62634 54 
62642 20 
62708 1 
62712 252 
62727 15 
62730 2 
62739 9 
62754 1 
63737 4 
64872 5 
65456 7 
65460 11 
65498 1 
65532 1 
65592 19 
65613 3 
65796 5 
65820 1 
66116 25 
66139 3 
66150 1 
67883 3 
67887 1 
68024 6 
68066 5 
68072 1 
68083 3 
68087 12 
68168 3 
68171 11 
68183 7 
68184 3 
68186 20 
68195 7 
68203 1 
68219 1 
68221 64 
68228 2 
68234 21 
68252 8 
68253 8 
68254 2 
68259 41 
68276 1 
68278 57 
68279 1 
68280 1 
68303 27 
68310 4 
68315 20 
68319 55 
68328 3 
68337 1 
68338 16 
68341 4 
68348 3 
68349 1 
68381 94 
68383 6 
68387 1 
68392 139 
68399 24 
68455 8 
68463 69 
68588 10 
68598 40 
68604 5 
68612 4 
68636 2 
68639 2 
68644 22 
68650 1 
68654 12 
68657 1 
68677 1 
68685 3 
68695 57 
68713 9 
68732 6 
68749 5 
68799 4 
68800 20 
68803 18 
68806 3 
68839 17 
68845 27 
68856 11 
68885 4 
68894 7 
68904 37 
68931 3 
68935 1 
68961 5 
68989 16 
68995 17 
69019 2 
69049 1 
69089 9 
69101 2 
69180 41 
69218 13 
69249 2 
69254 21 
69272 41 
69335 7 
69392 12 
69480 1 
69556 3 
69565 2 
69573 1 
69588 2 
69596 81 
69606 41 
69625 23 
69655 28 
69687 24 
69697 207 
69704 40 
69736 1 
69745 1 
69749 7 
69760 2 
69775 27 
69778 2 
69814 5 
69862 7 
69871 9 
69879 8 
69895 22 
69910 4 
69934 4 
69959 166 
69977 9 
70024 5 
70030 6 
70042 10 
70061 1 
70090 68 
70165 19 
70207 37 
70213 20 
70216 7 
70222 15 
70224 49 
70233 20 
70235 5 
70244 1 
70263 21 
70305 2 
70331 41 
70350 2 
70359 13 
70386 6 
70392 181 
70401 41 
70409 1 
70417 10 
70426 38 
70439 1 
70465 5 
70504 93 
70554 22 
70556 3 
70590 8 
70628 1 
70654 40 
70779 82 
70829 6 
70877 2 
70972 3 
71028 1 
71046 4 
71063 48 
71095 15 
71102 21 
71107 10 
71211 141 
71218 35 
71222 1 
71242 1 
71283 64 
71293 1 
71341 20 
71353 2 
71368 1 
71387 3 
71396 57 
71400 33 
71407 18 
71416 45 
71437 2 
71467 68 
71491 7 
71506 17 
71507 50 
71508 2 
71514 10 
71594 17 
71624 55 
71722 1 
72205 3 
73360 16 
73386 31 
73403 4 
73407 5 
73410 3 
73428 5 
73444 26 
73483 17 
73500 33 
73514 2 
73551 27 
73577 7 
73713 27 
73741 21 
73768 23 
73776 7 
73791 13 
73874 54 
74152 1 
74337 2 
74565 1 
74584 10 
74677 27 
74695 25 
74723 3 
74745 56 
74829 4 
74851 2 
74884 26 
74897 7 
74921 7 
75289 2 
75379 1 
75390 1 
75396 25 
75721 8 
75736 16 
75761 3 
75877 38 
75878 1 
75879 2 
75883 5 
75925 12 
75940 4 
76041 2 
76062 24 
76079 5 
76218 3 
76220 56 
76228 1 
76230 44 
76238 4 
76246 1 
76253 56 
76262 21 
76272 14 
76303 1 
76334 11 
76366 21 
79506 3 
79547 30 
79568 1 
79570 85 
79593 1 
79594 90 
79595 1 
79618 30 
79628 1 
79629 94 
79632 1 
79637 17 
79649 2 
80515 4 
80553 1 
80795 9 
80842 25 
80892 72 
80946 7 
81401 2 
81441 4 
81496 1 
81538 84 
81678 1 
81742 1 
81771 21 
81866 6 
81880 12 
82000 36 
82005 40 
82052 5 
82064 53 
82073 6 
82084 42 
82098 27 
82312 2 
82439 59 
82466 37 
82620 2 
82624 1 
82637 20 
82638 1 
82649 9 
82664 15 
82670 4 
82679 7 
83536 1 
83594 1 
83879 4 
83883 8 
84535 1 
84541 9 
84545 1 
84553 23 
84621 31 
84780 15 
84939 2 
84948 41 
84977 1 
85050 11 
85105 23 
85448 2 
86078 2 
86440 25 
86563 2 
86628 5 
86934 55 
86937 23 
86966 8 
87083 27 
87103 19 
87119 10 
87122 61 
87123 1 
87135 29 
87144 10 
87147 1 
87153 50 
87190 18 
87198 11 
87213 12 
87217 37 
87256 2 
87270 11 
87330 34 
87385 29 
87395 4 
87407 3 
87420 33 
87554 103 
87586 4 
87594 38 
87768 18 
87793 4 
87831 1 
88117 62 
88158 7 
88166 26 
88182 9 
88329 1 
88714 18 
88790 58 
89383 13 
89453 3 
89693 5 
89766 2 
89781 15 
90508 1 
90628 21 
90759 51 
90917 13 
90949 1 
91056 13 
91418 63 
91422 6 
91692 1 
91701 27 
91965 9 
92011 42 
92022 5 
92049 10 
92174 9 
92214 1 
92517 2 
92525 4 
92554 22 
92562 33 
92564 17 
92565 1 
92570 8 
92577 13 
92584 1 
92638 1 
92784 5 
92798 40 
92807 47 
92815 4 
92819 43 
92830 3 
92834 1 
92842 1 
93017 1 
93273 119 
93292 17 
93488 2 
93654 23 
93681 3 
93943 25 
94134 2 
94144 61 
94364 9 
94483 10 
94527 8 
94531 14 
94546 7 
94566 18 
94567 171 
94592 4 
94772 5 
94787 3 
94952 9 
95053 1 
95061 1 
95289 5 
95428 11 
95432 1 
95462 2 
95478 15 
95622 7 
95631 23 
95642 1 
95796 3 
95807 22 
95816 120 
95899 20 
95962 2 
96195 9 
97262 2 
97441 3 
97587 4 
99055 9 
99782 10 
99831 24 
99841 2 
99844 31 
99845 3 
99853 34 
99901 4 
99911 2 
99922 17 
100029 1 
100046 21 
100111 1 
101217 5 
101228 7 
101235 1 
101240 10 
101333 36 
101340 1 
101355 4 
101358 2 
101494 3 
102615 1 
102857 6 
102954 12 
103886 7 
105634 1 
105985 1 
106025 1 
106033 1 
106037 6 
106105 1 
106183 11 
106303 58 
106307 132 
106770 2 
106919 2 
106986 1 
107506 8 
107531 1 
107547 1 
107682 1 
107765 10 
107864 8 
108212 1 
108219 9 
108340 1 
108544 3 
108719 87 
108720 6 
108735 2 
108757 1 
108767 37 
108776 16 
108783 62 
108819 2 
108832 1 
108840 37 
108843 15 
108845 5 
108850 6 
108868 1 
108871 14 
108882 5 
109187 3 
109368 1 
109480 2 
109646 5 
109745 14 
109952 2 
110352 4 
110477 1 
110489 1 
110494 8 
110505 76 
110507 19 
110509 29 
110525 1 
110528 23 
110550 57 
110575 6 
110579 3 
110594 9 
110602 10 
110646 13 
110743 1 
110763 64 
111627 1 
112223 22 
112428 1 
112953 31 
112957 5 
113118 29 
113126 16 
113251 1 
113259 7 
113267 24 
113280 15 
113402 13 
113407 105 
113432 18 
113441 51 
113448 62 
113480 2 
113488 268 
113498 1 
113500 8 
113508 12 
113511 46 
113534 11 
113541 8 
113568 44 
113572 41 
113636 1 
113845 4 
113892 1 
113953 15 
114015 7 
114040 1 
114154 6 
114265 83 
114268 15 
114309 39 
114331 5 
114341 15 
114606 1 
114614 14 
114625 8 
114628 248 
114635 1 
114662 14 
114671 168 
114689 1 
114692 88 
114708 7 
114709 6 
114711 87 
114741 4 
114745 1 
114762 2 
114772 1 
114943 5 
114949 4 
114959 56 
114972 12 
115135 1 
115254 6 
115281 1 
115603 23 
115885 23 
116120 6 
116557 9 
116563 2 
116564 9 
116592 31 
116864 7 
117048 1 
117720 3 
117875 8 
118128 12 
118332 86 
118351 1 
118403 3 
118406 1 
118422 1 
118504 7 
118590 22 
118864 14 
118982 11 
119182 35 
119301 33 
119516 34 
119537 1 
119671 5 
119704 1 
119794 1 
119800 51 
119807 70 
119825 2 
119835 1 
119836 36 
119841 2 
119975 4 
120003 1 
120022 29 
120343 18 
120614 2 
120628 9 
120786 107 
121418 8 
121555 1 
121704 1 
121883 4 
122183 22 
122513 10 
123016 1 
123138 12 
123450 55 
123770 1 
123855 8 
123861 1 
124015 2 
124040 34 
124075 15 
124109 15 
124246 93 
124249 19 
124252 3 
124261 5 
124263 30 
124420 10 
124432 11 
124490 6 
124494 13 
124640 10 
124654 3 
124667 161 
124712 71 
124722 8 
124729 14 
124742 43 
124744 3 
124747 7 
124748 2 
124749 130 
124752 8 
124757 85 
124771 40 
124779 24 
126407 2 
126809 24 
126813 21 
126819 12 
126861 3 
126908 4 
126933 21 
127086 14 
127233 1 
127255 1 
127317 31 
127394 2 
127397 15 
127439 1 
127491 6 
127571 32 
127618 206 
127729 5 
127915 15 
127958 16 
127960 21 
128062 6 
128091 23 
128139 6 
128326 2 
128589 4 
128592 21 
128621 5 
128761 1 
129001 4 
129085 11 
129119 14 
129141 2 
129143 19 
129192 19 
129200 6 
129205 10 
129216 20 
129220 1 
129238 1 
129693 5 
129750 1 
130232 22 
130352 1 
130397 1 
130547 8 
130550 27 
130637 28 
130658 8 
130685 38 
130692 98 
130698 15 
130706 12 
130737 55 
130738 21 
130749 1 
131403 3 
131683 2 
131748 3 
132068 3 
132072 16 
132125 45 
132126 11 
132137 1 
132140 53 
132153 6 
132522 8 
132668 2 
132759 3 
132850 17 
133156 2 
133318 3 
133763 1 
133822 4 
133826 8 
133848 1 
134086 19 
135737 4 
135745 1 
135749 2 
135773 17 
135815 3 
135914 2 
135944 1 
135955 8 
135962 19 
135978 2 
136689 25 
136800 1 
136822 1 
136830 1 
136839 1 
136843 7 
136853 1 
136908 5 
137151 5 
137172 78 
137184 9 
137187 47 
137226 8 
137308 1 
137339 15 
137344 108 
137355 164 
137358 152 
137403 1 
137529 1 
137582 6 
137589 3 
137596 1 
137598 22 
137771 2 
137826 1 
137903 50 
137920 1 
138106 83 
138125 3 
138178 1 
138285 113 
138331 11 
138471 12 
138475 15 
138479 1 
138482 35 
138484 89 
138496 1 
138505 57 
138512 106 
138520 5 
138532 126 
138542 26 
138550 2 
138553 55 
138559 29 
138565 1 
138566 2 
138569 2 
138570 4 
138571 1 
138584 8 
138590 2 
138596 218 
138690 1 
138721 14 
138743 1 
138753 1 
138894 20 
138898 3 
138903 1 
138929 7 
139038 1 
139053 22 
139061 5 
139072 1 
139080 6 
139082 2 
139086 13 
139094 4 
139101 1 
139169 12 
139177 3 
139185 11 
139207 14 
139213 4 
139219 30 
139265 1 
139278 15 
139280 17 
139288 46 
139292 21 
139296 25 
139297 60 
139300 9 
139306 39 
139307 1 
139309 26 
139313 13 
139318 28 
139320 12 
139324 9 
139328 11 
139333 2 
139378 1 
139482 2 
139502 9 
139518 4 
139534 1 
139572 107 
139578 1 
139588 18 
139593 20 
139598 25 
139627 4 
139649 16 
139654 21 
139662 2 
139683 13 
139691 7 
139700 33 
139707 5 
139757 1 
139762 34 
139829 6 
140109 56 
140184 1 
140493 50 
140657 115 
141004 1 
141279 62 
141334 1 
141339 38 
141382 27 
141454 4 
141486 1 
141492 8 
141494 6 
141501 1 
141554 16 
141564 33 
141573 23 
141581 4 
141607 13 
141619 1 
141640 6 
141646 3 
141653 8 
141664 51 
141670 1 
141672 18 
141684 18 
141697 4 
141710 4 
141713 3 
141716 9 
141719 37 
141721 3 
141723 77 
141735 2 
141743 2 
141755 38 
141770 1 
141795 5 
141808 5 
141855 4 
141876 1 
141906 2 
141914 1 
141937 4 
141942 4 
141944 16 
141945 6 
141949 13 
141962 3 
141969 34 
141980 2 
141988 1 
141994 63 
142000 7 
142002 11 
142006 43 
142011 3 
142032 31 
142040 74 
142051 64 
142054 16 
142060 66 
142067 5 
142070 1 
142071 34 
142093 9 
142103 10 
142126 23 
142412 3 
143228 5 
143343 21 
143380 6 
143391 29 
143392 3 
143398 7 
143401 31 
143402 41 
143419 68 
143429 39 
143443 14 
143450 3 
143473 1 
143474 1 
143482 1 
143505 76 
143511 12 
143519 2 
143523 1 
143529 1 
143531 7 
143534 8 
143547 48 
143551 11 
143556 8 
143565 3 
143573 5 
143576 9 
143592 102 
143600 2 
143607 23 
143639 1 
143691 9 
143706 73 
143723 12 
143749 23 
143882 37 
143897 5 
143905 1 
143992 1 
144066 2 
144212 1 
144220 2 
144230 9 
144249 2 
144398 3 
144415 9 
144525 4 
144644 3 
144697 5 
144812 5 
145066 5 
145152 5 
145186 7 
145291 1 
145881 4 
145909 26 
146190 2 
146323 2 
146401 2 
146414 1 
147036 17 
147145 1 
147269 2 
147273 1 
147274 10 
147279 145 
147280 16 
147283 31 
147284 5 
147285 2 
147286 19 
147290 18 
147294 61 
147302 3 
147321 1 
147326 21 
147329 1 
147334 99 
147345 13 
147349 7 
147364 22 
147367 33 
147374 22 
147394 5 
147399 8 
147405 1 
147444 5 
147475 6 
147496 1 
147530 17 
147537 1 
147540 47 
147541 8 
147542 1 
147553 2 
147559 27 
147566 18 
147583 9 
147589 37 
147599 3 
147604 1 
147609 3 
147613 6 
147621 14 
147626 50 
148483 8 
148832 3 
148866 2 
148967 4 
149086 2 
150269 4 
151212 9 
151215 7 
151228 6 
151230 2 
151238 28 
151241 35 
151246 1 
151247 88 
151248 3 
151250 6 
151254 2 
151258 8 
151264 22 
151265 2 
151268 17 
151271 5 
151274 29 
151276 5 
151277 4 
151279 16 
151285 109 
151290 1 
151291 1 
151298 23 
151299 1 
151304 8 
151311 11 
151317 4 
151319 8 
151324 4 
151405 29 
151425 30 
151433 26 
151448 68 
151662 7 
151846 10 
151984 5 
152063 144 
152068 1 
152072 26 
152082 18 
152104 41 
152137 12 
152147 5 
152158 5 
152160 10 
152164 13 
152170 47 
152174 18 
152179 18 
152183 25 
152192 8 
152196 42 
152199 4 
152204 6 
152210 12 
152255 9 
152332 9 
152372 9 
152376 6 
152485 6 
152494 11 
152500 1 
152521 59 
152533 101 
152536 5 
152541 2 
152545 28 
152547 3 
152573 1 
152660 1 
152671 49 
152680 100 
152685 28 
152688 8 
152881 1 
152979 8 
152986 6 
153009 2 
153015 10 
153021 3 
153157 29 
153320 7 
153381 10 
153391 19 
153415 8 
153427 3 
153511 34 
153564 8 
153629 2 
153726 14 
153742 30 
153810 50 
153868 6 
153869 41 
153878 8 
153896 12 
153905 29 
153910 9 
153920 14 
153969 2 
153987 5 
154002 2 
154060 3 
154103 24 
154111 5 
154159 89 
154255 19 
154269 5 
154279 3 
154280 1 
154323 1 
154422 1 
154437 5 
154457 38 
154484 3 
154598 8 
154608 10 
154612 1 
154616 32 
154620 38 
154622 1 
154628 22 
154630 39 
154661 2 
154754 28 
154773 1 
154778 1 
154779 108 
154788 2 
154798 14 
154804 3 
154808 3 
154812 40 
154818 12 
154837 1 
154840 11 
154841 13 
154845 140 
154861 7 
154862 2 
154865 18 
154876 50 
154880 1 
154882 2 
154885 1 
154896 32 
154906 2 
154910 26 
154912 5 
154915 6 
154926 7 
155039 2 
155059 1 
155077 3 
155079 1 
155087 5 
155459 1 
155514 1 
155543 21 
155859 13 
156265 6 
156410 16 
156419 70 
156448 2 
156522 6 
156555 34 
156602 23 
156786 6 
158722 116 
158727 31 
158732 2 
158734 44 
158747 3 
158753 36 
158761 217 
158764 3 
158772 21 
158787 159 
158797 22 
158806 5 
158813 37 
158815 5 
158842 5 
158846 11 
158871 1 
159156 2 
159778 1 
159914 28 
159917 5 
159925 8 
159930 4 
159939 12 
159947 6 
159969 28 
159990 17 
160024 1 
160041 5 
160047 2 
160057 1 
160061 1 
160062 7 
160064 1 
160067 1 
160096 8 
160128 145 
160208 1 
160242 1 
160249 24 
164031 6 
166137 2 
166171 75 
166182 59 
166194 58 
166200 1 
166207 5 
166254 30 
166272 3 
166288 10 
166292 1 
166356 25 
166362 23 
166365 3 
166373 90 
166377 10 
166384 3 
166387 9 
166392 12 
166402 16 
166414 56 
166446 21 
166530 2 
166538 43 
166543 2 
166592 17 
166719 1 
166738 4 
166785 17 
166870 28 
166903 1 
166928 14 
166993 8 
167057 111 
167086 3 
167174 29 
167230 33 
167235 1 
167266 11 
167298 16 
167305 12 
167362 11 
167465 173 
167702 3 
168079 7 
168389 1 
168694 24 
168697 8 
168739 1 
168750 43 
168867 27 
168898 6 
168936 89 
169014 2 
169021 1 
169035 101 
169085 9 
169091 22 
169096 13 
169100 9 
169103 266 
169113 1 
169118 1 
169137 14 
169175 139 
169188 113 
169201 1 
169202 1 
169231 75 
169348 3 
169393 3 
169405 15 
169560 10 
169689 99 
169859 43 
170019 1 
170029 49 
170235 10 
170278 3 
170314 5 
170683 3 
170762 1 
170949 1 
171061 5 
171279 21 
171310 8 
171523 3 
171669 1 
171787 27 
171849 5 
171884 198 
171902 1 
171907 23 
171948 14 
171983 1 
172003 67 
172194 2 
172208 11 
172265 10 
172382 1 
172693 1 
173343 2 
174214 5 
174249 2 
174483 1 
175164 31 
175174 19 
175187 26 
175190 1 
175194 96 
175203 16 
175206 16 
175208 25 
175211 6 
175214 14 
175221 8 
175226 4 
175228 9 
175235 1 
175251 40 
175255 5 
175259 18 
175266 5 
175269 1 
175270 9 
175286 26 
175292 4 
175296 7 
175461 12 
175470 28 
175589 17 
175794 13 
176248 43 
176271 33 
176286 6 
176317 27 
176340 1 
176342 25 
176351 50 
176361 82 
176363 12 
176484 9 
176545 8 
176555 2 
176623 9 
176662 24 
176666 2 
176688 1 
176892 209 
176982 5 
177180 4 
177233 36 
177257 35 
177293 2 
177331 2 
177368 13 
177410 5 
177437 35 
177450 1 
177451 1 
177495 5 
177498 3 
177513 1 
177514 104 
177534 1 
177585 6 
177662 2 
177751 2 
177842 9 
177898 4 
177901 3 
178147 2 
178148 111 
178149 2 
178183 1 
178675 1 
178848 35 
179191 5 
179296 1 
179299 1 
179450 91 
179471 5 
179497 1 
179511 15 
179518 53 
179535 81 
179578 13 
179612 3 
179624 12 
179782 39 
179839 39 
180081 11 
180128 1 
180132 4 
180138 29 
180139 31 
180145 18 
180161 13 
180162 162 
180167 30 
180175 1 
180176 157 
180181 10 
180187 1 
180192 55 
180206 1 
180237 6 
180330 80 
180335 54 
180519 4 
180526 134 
180559 7 
180683 1 
180688 39 
180691 22 
180740 6 
180766 38 
180820 5 
180824 1 
180857 3 
180869 33 
180879 13 
180880 12 
180901 19 
181038 7 
181039 10 
181058 42 
181076 4 
181142 205 
181157 36 
181184 7 
181194 19 
181195 1 
181201 23 
181204 4 
181209 5 
181217 4 
181271 53 
181279 19 
181281 2 
181282 21 
181292 16 
181293 3 
181295 4 
181301 15 
181307 27 
181320 9 
181322 14 
181347 5 
181383 1 
181427 1 
181453 44 
181529 1 
181546 7 
181580 471 
181606 4 
181611 58 
181618 177 
181715 1 
181788 28 
181803 20 
181816 71 
181866 4 
181976 15 
182061 2 
182090 4 
182091 13 
182094 35 
182104 54 
182114 8 
182127 2 
182146 26 
182164 1 
182185 11 
182307 14 
182308 25 
182311 2 
182322 20 
182332 26 
182334 5 
182340 34 
182341 1 
182353 45 
182355 12 
182364 1 
182378 31 
182400 2 
182455 19 
182477 1 
182482 11 
182483 5 
182486 21 
182544 14 
182556 86 
182591 34 
182682 1 
182693 20 
183016 1 
183026 1 
183227 11 
183406 1 
183541 11 
183549 3 
183564 1 
183566 51 
183569 10 
183576 2 
183581 4 
183585 6 
183589 91 
183595 7 
183600 49 
183606 21 
183653 2 
183676 3 
183980 6 
183985 1 
184011 40 
184157 10 
184160 1 
184169 4 
184277 6 
184359 6 
184446 1 
184494 1 
184541 4 
184558 2 
184689 81 
184703 2 
184711 1 
184734 19 
184736 47 
184747 43 
184754 153 
184758 17 
184766 40 
184779 20 
184785 20 
184788 33 
184792 148 
184805 4 
184808 1 
184818 52 
184820 69 
184835 18 
184989 56 
185120 37 
185126 41 
185149 49 
185275 11 
185287 9 
185313 59 
185434 2 
185532 39 
185627 120 
185754 10 
185760 304 
185778 23 
185800 27 
185807 81 
185826 42 
185829 3 
185841 41 
185890 60 
185904 82 
186007 26 
186013 1 
186039 27 
186057 35 
186172 12 
186777 36 
186827 10 
186906 88 
186978 12 
187073 11 
187118 14 
187145 86 
187161 9 
187229 1 
187919 12 
187947 9 
187971 10 
187975 22 
187982 4 
187993 3 
187998 26 
188010 14 
188026 5 
188210 16 
188312 17 
188350 11 
188370 35 
188638 32 
188727 229 
188736 4 
188760 1 
188768 1 
188774 8 
188824 18 
188830 1 
188841 2 
188931 1 
189012 7 
189052 8 
189055 125 
189071 1 
189089 22 
189098 33 
189110 29 
189120 30 
189181 1 
189373 1 
189490 19 
189527 1 
189687 5 
189697 2 
189703 20 
189818 24 
189952 32 
189972 1 
189990 8 
190021 1 
190025 7 
190050 15 
190080 2 
190083 6 
190087 3 
190089 1 
190114 3 
190115 8 
190119 18 
190123 2 
190154 4 
190176 1 
190212 1 
190227 2 
190230 4 
190236 3 
190262 1 
190273 10 
190310 1 
190401 1 
190415 1 
190419 1 
190444 1 
190486 3 
190511 1 
190533 2 
190535 1 
190552 1 
190662 1 
190682 5 
190787 2 
190828 4 
190846 23 
190919 52 
190921 9 
190927 7 
190934 92 
190951 4 
190977 2 
190988 248 
191017 4 
191028 30 
191036 215 
191058 1 
191062 17 
191093 3 
191096 1 
191108 3 
191114 9 
191121 9 
191133 1 
191226 5 
191234 1 
191257 14 
191274 36 
191353 12 
191365 12 
191411 1 
191420 2 
191424 4 
191432 14 
191437 17 
191460 9 
191508 11 
191526 21 
191531 41 
191585 77 
191587 4 
191588 2 
191595 3 
191641 28 
191647 16 
191669 1 
191675 6 
191679 93 
191689 1 
191693 2 
191701 1 
191719 13 
191731 2 
191739 1 
191748 4 
191763 244 
191818 34 
191821 29 
191836 15 
191876 27 
191901 16 
191920 4 
191925 16 
191944 19 
191946 1 
191954 5 
191967 30 
191992 27 
192005 1 
192023 129 
192029 1 
192030 1 
192042 100 
192057 37 
192061 16 
192063 134 
192074 11 
192078 2 
192133 39 
192159 1 
192232 2 
192311 2 
192377 2 
192393 1 
192396 5 
192414 3 
192417 7 
192421 24 
192423 2 
192429 10 
192432 4 
192449 32 
192452 55 
192492 2 
192501 2 
192529 1 
192531 10 
192536 10 
192686 28 
192694 15 
192743 12 
192750 15 
192835 99 
192847 12 
192855 7 
192884 3 
193084 12 
193191 7 
193224 5 
193496 1 
193523 1 
193531 11 
193675 34 
193896 8 
194137 131 
194440 10 
194804 1 
194980 3 
195131 2 
195252 18 
195906 6 
196072 76 
196248 6 
196416 1 
196456 5 
196505 3 
196978 5 
196996 1 
197327 8 
198119 2 
198321 65 
198360 30 
198783 41 
200572 1 
200576 1 
202837 42 
203215 2 
204199 1 
206304 1 
206308 27 
206319 24 
206402 55 
206418 6 
206443 40 
207108 7 
207258 6 
208202 1 
208738 1 
210158 1 
219208 9 
220228 1 
220286 21 
220306 1 
220351 11 
220393 2 
222225 4 
223745 18 
223751 3 
223766 1 
223772 20 
226460 2 
228483 2 
variableStep chrom=chrII
58 2 
61 1 
129 1 
143 14 
154 1 
172 2 
188 45 
201 14 
248 6 
272 1 
377 1 
420 2 
1118 1 
1413 8 
1895 5 
2007 1 
5896 24 
5974 113 
5982 1 
6099 3 
6135 2 
6280 1 
6498 2 
6507 15 
6524 3 
6631 12 
6756 31 
6840 1 
7222 3 
7248 1 
8309 40 
8318 15 
8562 25 
9850 2 
9902 3 
10066 22 
10245 4 
10371 75 
10436 1 
10609 5 
10610 74 
10619 31 
10633 167 
10650 21 
10653 35 
10671 4 
10679 5 
10682 24 
10695 6 
10714 1 
10858 9 
10880 1 
11046 3 
11270 2 
11436 1 
11467 1 
12102 1 
12333 4 
12657 1 
12659 54 
12663 1 
12766 3 
13227 8 
13314 105 
13997 3 
14010 35 
14015 4 
14031 3 
14039 8 
14063 16 
16457 2 
16880 4 
17454 2 
17838 19 
18012 1 
18055 5 
18080 4 
18085 34 
18089 11 
18099 1 
18100 8 
18119 39 
18183 8 
18599 34 
18608 1 
18618 7 
18645 1 
19074 5 
19253 3 
19355 14 
19572 78 
19599 1 
19603 10 
19696 25 
19709 34 
20017 2 
20334 16 
20497 10 
20528 110 
20704 25 
20968 1 
21325 3 
21335 1 
21340 87 
21358 112 
21371 1 
21408 1 
21435 3 
21445 1 
21587 5 
21806 68 
22170 1 
22596 5 
23214 1 
23328 2 
23650 1 
23804 4 
23855 1 
23870 85 
23880 59 
23921 1 
23922 1 
23927 3 
23928 191 
23933 2 
23934 35 
23950 1 
23951 10 
23957 4 
23963 22 
24275 2 
24765 14 
24948 65 
24956 12 
25172 1 
25268 18 
25279 108 
25427 1 
25535 36 
25541 1 
26312 5 
26463 140 
28049 53 
28217 6 
28229 13 
28241 10 
28297 26 
28318 43 
28375 5 
28416 20 
28423 22 
28492 65 
28501 19 
28504 4 
28561 3 
28585 26 
28645 21 
28665 4 
28680 13 
28733 15 
28737 47 
28745 9 
28747 37 
28748 16 
28777 1 
28818 4 
28823 6 
28854 49 
28864 12 
28878 10 
28882 92 
28885 70 
28896 1 
28898 25 
28919 3 
28925 3 
28929 7 
28938 2 
28944 61 
28957 2 
28966 16 
28985 1 
29024 2 
29032 3 
29082 13 
29206 1 
29212 19 
29333 67 
29357 23 
29393 8 
29439 7 
29526 21 
29569 39 
30270 1 
33198 2 
33943 3 
33951 30 
35097 2 
35548 1 
36268 5 
36306 1 
36310 9 
36313 3 
36342 64 
36423 1 
36448 7 
36525 89 
36563 13 
36570 16 
36617 2 
36622 5 
36628 1 
36641 13 
36660 11 
36674 36 
36678 4 
36686 5 
36689 8 
36694 13 
36702 2 
36709 1 
36862 13 
36892 16 
38808 3 
38905 1 
38983 7 
38992 12 
38996 21 
39019 1 
39115 23 
39241 1 
39257 1 
39263 89 
39266 1 
39862 44 
39922 2 
39991 5 
40466 5 
40668 55 
40702 26 
40703 5 
40705 40 
40713 30 
41164 5 
42004 1 
42059 1 
43059 13 
43101 278 
43135 22 
43142 21 
43161 1 
43165 20 
43198 11 
43210 17 
43229 1 
43366 177 
43572 20 
43589 12 
43592 25 
43716 12 
44050 3 
44226 15 
44448 12 
44539 21 
44608 3 
44728 12 
44732 22 
44928 5 
45045 10 
45059 5 
45068 1 
45093 1 
45101 47 
45123 11 
45131 9 
45142 80 
45144 19 
46321 1 
46469 1 
46515 5 
46530 15 
46707 118 
46709 9 
46711 2 
47037 20 
47131 52 
47182 81 
47226 13 
47233 8 
47239 12 
47245 7 
47450 18 
47467 17 
47548 42 
48052 1 
48142 11 
48306 27 
48336 83 
48681 11 
48699 7 
48772 1 
48774 1 
48779 1 
48964 103 
49113 246 
49121 4 
49226 1 
49306 25 
49515 47 
49519 8 
49528 22 
49530 3 
49538 1 
49565 17 
49571 1 
49587 8 
49703 1 
49961 32 
50167 2 
50234 27 
50270 6 
50353 2 
50383 6 
50715 18 
51226 1 
51295 1 
51372 39 
51403 46 
51434 2 
51439 76 
51599 27 
51690 1 
51710 112 
52023 4 
52622 38 
52626 3 
52933 2 
53055 10 
53263 20 
53528 1 
53623 31 
53760 6 
55081 19 
55105 7 
55272 1 
55625 5 
55656 19 
55758 54 
56118 11 
56379 10 
56622 7 
57228 1 
57372 5 
57732 15 
57940 2 
58075 1 
58231 11 
58468 113 
58491 1 
58508 81 
58769 159 
58774 2 
58906 12 
58929 21 
59279 3 
59308 4 
59475 33 
59614 22 
59647 1 
59655 19 
59688 1 
59745 9 
60647 3 
60653 2 
60845 13 
60850 14 
60865 9 
60867 25 
60883 1 
60967 1 
61097 1 
61142 1 
61340 6 
61457 14 
61768 20 
61888 1 
62055 5 
62286 5 
62715 7 
62718 3 
62729 1 
62744 5 
62760 42 
62766 5 
62791 19 
62830 67 
62841 2 
62852 15 
63239 10 
63442 18 
63464 21 
63507 22 
63519 6 
63537 28 
63542 22 
63546 1 
63547 33 
63548 80 
63550 6 
63565 10 
63582 61 
63594 9 
63617 12 
65088 1 
66496 6 
66534 59 
66680 43 
67155 17 
67174 12 
67447 3 
67502 1 
69545 20 
69577 50 
69601 22 
69604 1 
69610 5 
69615 1 
69625 13 
69661 14 
69677 3 
69703 2 
69855 1 
69857 33 
70181 1 
70223 4 
70335 18 
70741 12 
70845 1 
71026 10 
71175 2 
71192 11 
71198 39 
71231 3 
71249 5 
71274 2 
71431 50 
71441 3 
71479 58 
71526 5 
71547 1 
71701 4 
71857 10 
71869 1 
72014 25 
72400 1 
72403 4 
72678 51 
72699 28 
72914 11 
73110 9 
73238 7 
73340 22 
73351 4 
73390 4 
73561 2 
73919 9 
73982 4 
74258 7 
74489 37 
74642 9 
74737 2 
74774 5 
74779 8 
74794 15 
74798 2 
74799 14 
74809 3 
74812 77 
75034 164 
75042 12 
75045 3 
75127 34 
75130 1 
75134 139 
75292 44 
75341 1 
75385 8 
75488 1 
76861 1 
77973 1 
78120 1 
79173 7 
79217 47 
79740 11 
79751 9 
79754 5 
79773 16 
79830 8 
79831 3 
80166 42 
80332 1 
80819 8 
80826 3 
80841 46 
80845 1 
80875 21 
80918 32 
80923 9 
80926 233 
80928 34 
81029 29 
83975 2 
84125 1 
84327 9 
84366 3 
84368 17 
84374 7 
84377 37 
84378 1 
84385 39 
84393 67 
84396 2 
84399 9 
84462 38 
84463 3 
84469 1 
84476 2 
84496 7 
84641 3 
85093 4 
85110 2 
85381 2 
85440 2 
85663 1 
85863 4 
86029 3 
86050 3 
86399 12 
86501 18 
86644 9 
86674 2 
87864 6 
87867 5 
87869 17 
87879 28 
87930 42 
87948 1 
87993 3 
88041 7 
88101 1 
88145 9 
88169 4 
88389 4 
89539 1 
89864 3 
89879 88 
89888 51 
89896 10 
89904 11 
89929 8 
89935 18 
90192 35 
90264 6 
90479 13 
90533 85 
90542 2 
90556 1 
90564 28 
90579 4 
90581 1 
90588 2 
90745 1 
90792 6 
90808 2 
90963 23 
91141 11 
91148 1 
91267 1 
91292 1 
91356 95 
91431 1 
91442 21 
91582 17 
91888 20 
91912 145 
92046 68 
92227 1 
92253 1 
92259 1 
92282 45 
92816 44 
92959 6 
93302 9 
93409 136 
93452 16 
93542 6 
93714 14 
94062 13 
94236 5 
94536 3 
95176 39 
95205 4 
95233 1 
95472 2 
95837 2 
95916 1 
96107 1 
96111 8 
96151 19 
96164 24 
96184 26 
96191 54 
96195 2 
96238 3 
96246 2 
96249 15 
96255 1 
96262 83 
96263 1 
96269 207 
96275 30 
96315 68 
96323 11 
96338 12 
96350 13 
96352 22 
96638 1 
96662 1 
96876 14 
97102 3 
97458 1 
97544 14 
97562 12 
97677 7 
97802 16 
98933 1 
99099 27 
99522 5 
99545 23 
99688 10 
99693 67 
99699 1 
99900 32 
99994 16 
100005 47 
100216 1 
100224 8 
100227 5 
100235 1 
100294 31 
100323 4 
100343 4 
100654 9 
100860 7 
100878 41 
100901 2 
100911 2 
101067 1 
101216 1 
101222 44 
101455 10 
101564 9 
101724 6 
101740 8 
101755 5 
101767 6 
101777 19 
101811 33 
101814 43 
101997 2 
102015 39 
102024 71 
102157 20 
102971 2 
103949 23 
104223 26 
104314 60 
104513 192 
104562 21 
104694 8 
105055 20 
105074 30 
105236 5 
105407 12 
105604 18 
105691 115 
106734 2 
107234 1 
107552 2 
107556 41 
107612 161 
107620 43 
107823 7 
107867 68 
107994 2 
108635 8 
108737 1 
108847 35 
109128 31 
109193 219 
109205 14 
109216 2 
109239 10 
109339 19 
109405 2 
109823 31 
110219 1 
110404 21 
110410 2 
110431 1 
110459 7 
110563 1 
110584 5 
110611 23 
110647 41 
110898 33 
110904 12 
110917 10 
111256 100 
111263 26 
111271 2 
111276 3 
111283 5 
111328 8 
111329 6 
111350 4 
111362 19 
111406 20 
111593 21 
111697 10 
112396 15 
112487 1 
112490 165 
112709 5 
112797 5 
112982 130 
113033 23 
113261 6 
113509 12 
113514 33 
113522 1 
113579 30 
113586 3 
113590 28 
113593 12 
113620 7 
113633 2 
113641 14 
113650 1 
113766 10 
113911 60 
113948 64 
114117 6 
114419 4 
114986 37 
115369 23 
115478 6 
115764 5 
116154 11 
116246 25 
116327 20 
116403 6 
116440 17 
116511 35 
116559 14 
116898 1 
116909 17 
116916 1 
116929 8 
116936 9 
117035 1 
117192 1 
117204 3 
117216 3 
117227 6 
117268 16 
117285 2 
117294 3 
117316 2 
117334 5 
117347 8 
117362 8 
117381 1 
117529 12 
118035 1 
118076 6 
118085 205 
118305 4 
118331 1 
118628 1 
119256 6 
119279 2 
119493 54 
119632 11 
119657 7 
119740 55 
120012 5 
120713 1 
121644 19 
121726 4 
121849 2 
121946 4 
122173 1 
122205 26 
122213 21 
122252 13 
122256 5 
122264 87 
122275 1 
122279 1 
122444 34 
122472 1 
122524 66 
122806 26 
122848 18 
122968 1 
122975 1 
123471 1 
123510 27 
123856 2 
124204 2 
124534 3 
124876 1 
124886 16 
124979 24 
124981 2 
124989 3 
124994 6 
125714 10 
126144 1 
126150 1 
126162 63 
126174 5 
126185 2 
126390 6 
126432 124 
126499 18 
126504 3 
126526 3 
126558 4 
126598 1 
126602 4 
126606 3 
126860 4 
127106 39 
127156 12 
127460 16 
127607 5 
127626 8 
127654 116 
127659 1 
127660 6 
127665 6 
127668 28 
127670 22 
127695 97 
128064 3 
128078 9 
128378 7 
128418 1 
128433 12 
128877 1 
129024 14 
129067 2 
129633 1 
129648 3 
129663 1 
129784 1 
130180 15 
130270 5 
130361 6 
130617 1 
130662 1 
130897 1 
131271 9 
131279 1 
131726 3 
131765 1 
131935 1 
132079 38 
132234 54 
132254 29 
132267 41 
132284 24 
132292 13 
132342 4 
132347 13 
132352 7 
132526 40 
132571 37 
133071 2 
133287 3 
133423 69 
133426 56 
133518 46 
133609 13 
133668 25 
133674 1 
133687 19 
133730 1 
133769 3 
134022 2 
134548 3 
134636 49 
134851 4 
135004 69 
135084 120 
135722 4 
135731 2 
135746 25 
135752 10 
135754 46 
135782 1 
135793 3 
135797 29 
135801 16 
135809 41 
135819 10 
135830 7 
135832 21 
136012 2 
136033 4 
136051 55 
136062 25 
136070 91 
136086 70 
136099 28 
136105 1 
136132 2 
136138 1 
136141 56 
136203 34 
136286 19 
136297 1 
136308 1 
136325 1 
136343 7 
136363 10 
136369 1 
136452 20 
136471 1 
136473 1 
136477 1 
136481 4 
136516 12 
136559 4 
136837 4 
136973 334 
136985 30 
137192 17 
137198 64 
137518 7 
137697 26 
137726 2 
137779 251 
137802 37 
137815 9 
137816 3 
137831 20 
137899 1 
137961 1 
137990 14 
138003 13 
138039 6 
138050 17 
138079 29 
138086 4 
138092 1 
138097 2 
138254 22 
138653 11 
138807 7 
138817 6 
139878 1 
139915 8 
139922 1 
140163 1 
140234 3 
140245 22 
140296 1 
140395 6 
140434 1 
140438 3 
140534 150 
140535 6 
140554 2 
140581 27 
140643 30 
140650 12 
140686 1 
140688 24 
140750 50 
140814 30 
140829 89 
140837 2 
140842 105 
140850 19 
140856 1 
140879 37 
140887 240 
140899 10 
140930 4 
140941 1 
140949 5 
140955 30 
140960 3 
140967 1 
140976 27 
140997 57 
141010 5 
141022 16 
141027 193 
141034 17 
141038 7 
141068 39 
141071 22 
141076 53 
141143 10 
141146 6 
141153 35 
141167 7 
141188 4 
141191 13 
141318 1 
141856 2 
141981 2 
142924 1 
142930 607 
142932 8 
142933 1 
142948 116 
142967 12 
142975 8 
142980 10 
143036 1 
143046 20 
143072 14 
143169 15 
143197 163 
143257 19 
143262 7 
143281 43 
143351 4 
143405 11 
143440 5 
143490 9 
143571 8 
143794 18 
143817 26 
143828 4 
144098 254 
144574 14 
145021 44 
145669 55 
145684 12 
145693 1 
145702 75 
145706 5 
145839 4 
145860 2 
145871 1 
145882 7 
146040 46 
146046 2 
146049 13 
146055 4 
146058 1 
146069 41 
146071 1 
146434 9 
146541 47 
146646 11 
146907 2 
146953 1 
146964 1 
146985 27 
146990 36 
146994 74 
147001 37 
147016 1 
147020 21 
147024 38 
147025 3 
147026 8 
147041 1 
147044 26 
147052 50 
147061 3 
147082 1 
147094 21 
147268 3 
147272 4 
147562 3 
147579 20 
147739 40 
147903 35 
147924 3 
148377 5 
148383 12 
148518 6 
148920 140 
149102 60 
149241 1 
149265 2 
149399 2 
149699 4 
150000 59 
150016 3 
150094 93 
150184 1 
150235 3 
150343 1 
150372 7 
150507 10 
150569 1 
150906 27 
151035 11 
151260 5 
151269 10 
151286 43 
151293 1 
151294 82 
151300 13 
151315 9 
151321 7 
151324 9 
151368 1 
151392 27 
151415 71 
151423 53 
151429 12 
152386 19 
153576 11 
153713 16 
153749 52 
153753 19 
153761 4 
153772 90 
153783 30 
153797 1 
153802 4 
153806 2 
153807 1 
153873 1 
154048 44 
154391 1 
154735 4 
155473 4 
155588 2 
157818 1 
157848 5 
157895 4 
158106 1 
158293 12 
158365 19 
158509 5 
158513 9 
158544 14 
158547 11 
158548 3 
158555 2 
159729 1 
159757 25 
159763 1 
159776 3 
159781 3 
159787 7 
159789 9 
159790 19 
159800 1 
159801 7 
159809 4 
159812 6 
159818 2 
159821 2 
159825 33 
159833 1 
160000 9 
160004 1 
160009 15 
160010 3 
160020 4 
160039 127 
160043 38 
160059 5 
160061 62 
160067 41 
160069 4 
160203 1 
160224 1 
160257 1 
160886 39 
161235 9 
161332 5 
161582 102 
161584 29 
161586 6 
161587 1 
161598 1 
161957 13 
161994 86 
162649 11 
162681 11 
162693 1 
162709 9 
162784 51 
162794 4 
162843 5 
162926 25 
162944 42 
163128 2 
163912 2 
164050 1 
164116 7 
164123 5 
164130 35 
164131 5 
164155 8 
164156 3 
164160 33 
164188 8 
164205 37 
164209 11 
164308 2 
164327 7 
164334 5 
164335 4 
164339 5 
164345 74 
164395 54 
164408 5 
164415 1 
164421 1 
164437 21 
164446 9 
164450 9 
164584 7 
164609 11 
164619 17 
164916 94 
164924 2 
164932 57 
164936 9 
164938 1 
164950 10 
164974 5 
164977 38 
164986 1 
165067 18 
165119 1 
165120 35 
165215 12 
165272 8 
165411 2 
165459 1 
165467 24 
165471 2 
165549 1 
165565 5 
165594 12 
165602 4 
165686 24 
165702 5 
165740 23 
165850 11 
165878 2 
166149 1 
166154 2 
166334 1 
166483 6 
166610 1 
166614 19 
166662 15 
166875 2 
166972 72 
167003 1 
167013 82 
167021 3 
167023 5 
167045 8 
167077 1 
167082 23 
167117 82 
167424 30 
167427 1 
167572 20 
167750 33 
167882 21 
167905 8 
167921 1 
167933 14 
167954 1 
167955 63 
167965 1 
167974 35 
168004 4 
168008 1 
168013 2 
168018 3 
168109 5 
168183 1 
168308 2 
168342 1 
169509 5 
169517 13 
169873 15 
169948 6 
170006 3 
170010 1 
170116 15 
170133 2 
170158 10 
170167 5 
170170 1 
170173 1 
170198 22 
170219 4 
170236 1 
170240 3 
170353 1 
170441 19 
170447 19 
170455 230 
170466 2 
170477 1 
170482 15 
170506 9 
170514 2 
170521 3 
170536 6 
170545 3 
170552 11 
170557 1 
170953 2 
171286 1 
171289 2 
171298 5 
171302 1 
171336 9 
171348 5 
171374 14 
172025 12 
172154 5 
172332 6 
172421 1 
172444 12 
172449 1 
172451 15 
172456 1 
172761 6 
173312 13 
174403 8 
174550 6 
174569 21 
174588 11 
174737 20 
174742 59 
174769 23 
174778 15 
174779 4 
174944 4 
175742 1 
177494 1 
177634 4 
177638 5 
177678 1 
177712 1 
177716 8 
177737 4 
177764 8 
177776 2 
177921 28 
177926 6 
178085 5 
178128 14 
178479 1 
178650 4 
178673 55 
178725 24 
178732 15 
178981 23 
179059 23 
179080 30 
179303 1 
179372 1 
179659 14 
180938 3 
180967 1 
181167 3 
181411 4 
181469 30 
181475 2 
181479 5 
181490 15 
181657 2 
181967 37 
182170 35 
182173 291 
182178 65 
182187 3 
182199 5 
182206 32 
182233 153 
182235 13 
182238 2 
182239 205 
182244 77 
182256 206 
182260 14 
182270 11 
182274 9 
182275 52 
182283 3 
183227 8 
184058 25 
184221 54 
184268 14 
184302 24 
184308 1 
184313 27 
184332 8 
184342 18 
184721 3 
184872 1 
185459 2 
185514 4 
185530 10 
185967 14 
186060 13 
186552 25 
186568 3 
186575 9 
186579 6 
186606 79 
186609 160 
186650 18 
186654 40 
186666 65 
186699 6 
186848 21 
186883 113 
187204 11 
187238 22 
187874 23 
187983 1 
188145 18 
188149 55 
188158 52 
188627 39 
188770 9 
188907 15 
188910 1 
188915 1 
189283 28 
189349 3 
189357 58 
189508 1 
189543 2 
189637 174 
189799 1 
189959 37 
190144 4 
190286 2 
190389 18 
190524 1 
190768 69 
190783 7 
191234 1 
191288 62 
191498 1 
191605 92 
191797 31 
191799 1 
191805 7 
191813 60 
191828 1 
191838 220 
191849 5 
191861 40 
191866 20 
191875 1 
191880 5 
191900 11 
192025 1 
192146 39 
192152 1 
192194 1 
192252 6 
192254 6 
192257 5 
192275 7 
192286 20 
192300 16 
192310 3 
192318 16 
192322 16 
192336 6 
192360 9 
192366 5 
192454 4 
192662 1 
192792 1 
192828 4 
193132 16 
193136 4 
193149 50 
193218 1 
193227 49 
193233 14 
193360 21 
193423 2 
193426 20 
193447 55 
193451 12 
193572 94 
193653 51 
193663 9 
193671 37 
193695 9 
193768 1 
193769 23 
193774 1 
193775 20 
193780 10 
193827 2 
193838 2 
193851 1 
193854 1 
193859 3 
193872 5 
193897 1 
193903 9 
193906 2 
193908 1 
193942 7 
194022 6 
194036 21 
194048 3 
194062 10 
194262 1 
194273 1 
194283 1 
194606 7 
194747 1 
194750 23 
194929 1 
194958 40 
195089 1 
195298 2 
195301 1 
195396 6 
195666 15 
195684 13 
195717 40 
195774 4 
195830 2 
195950 3 
195961 8 
196003 179 
196018 105 
196164 11 
196169 3 
196172 4 
196184 9 
196192 62 
196194 9 
196195 33 
196208 2 
196247 7 
196252 52 
196267 180 
196280 152 
196296 28 
196304 66 
196317 6 
196626 7 
196893 1 
197087 2 
197217 19 
197273 28 
197494 28 
197510 15 
197578 1 
197582 1 
197585 8 
197600 39 
197787 2 
198046 3 
198099 2 
198112 5 
198290 5 
198360 12 
198382 88 
198450 9 
198463 7 
198503 41 
198627 29 
198772 1 
198801 11 
198804 1 
198812 38 
198817 7 
198825 68 
198831 6 
198839 11 
198842 32 
198844 23 
198883 17 
198912 14 
198962 4 
199074 1 
199095 1 
199236 7 
199300 2 
199621 4 
201805 3 
201819 5 
201823 48 
201826 2 
201829 26 
201848 40 
201876 28 
201893 37 
201903 116 
201924 51 
201933 18 
201936 4 
201942 14 
201943 2 
201949 25 
201953 1 
201958 48 
201962 182 
201984 12 
202009 4 
202027 1 
202133 179 
202135 25 
202142 35 
202270 18 
202305 1 
202317 16 
202322 152 
202333 8 
202352 25 
202357 3 
202361 1 
202368 33 
202375 14 
202388 87 
202389 36 
202390 52 
202391 1 
202398 1 
202399 61 
202404 18 
202412 53 
202415 110 
202423 26 
202425 18 
202428 10 
202430 18 
202501 74 
202512 57 
202523 14 
202526 42 
202532 86 
202540 28 
202541 1 
202543 8 
202545 9 
202549 30 
202554 51 
202560 21 
202696 115 
202712 77 
202753 137 
202842 1 
202918 7 
202933 5 
202944 36 
202958 4 
202959 9 
202961 5 
202970 116 
202977 33 
202994 1 
202998 2 
203145 16 
203152 51 
203153 64 
203156 11 
203159 6 
203166 61 
203180 72 
203188 1 
203217 5 
203232 18 
203238 5 
203247 65 
203279 3 
203287 1 
203289 3 
203296 3 
203301 24 
203309 1 
203311 74 
203316 8 
203321 79 
203328 21 
203334 20 
203338 3 
203345 17 
203352 5 
203356 4 
203369 34 
203384 2 
203395 17 
203398 17 
203401 3 
203403 8 
203424 1 
203432 30 
203454 6 
203509 1 
203541 81 
203578 7 
203769 1 
203785 55 
203915 7 
204075 36 
204096 2 
204556 3 
204639 2 
204727 5 
204735 5 
204770 16 
204817 155 
204966 5 
204986 14 
205171 9 
205174 27 
205189 18 
205252 17 
205420 27 
205531 35 
205619 1 
205628 52 
205634 2 
205872 3 
206294 4 
206440 1 
206456 1 
206460 71 
206462 35 
206463 1 
206464 1 
206799 76 
206844 19 
206933 35 
206961 1 
206979 8 
206987 1 
206988 62 
206990 4 
206999 143 
207004 2 
207009 8 
207011 3 
207013 1 
207015 20 
207038 1 
207057 18 
207060 5 
207067 9 
207070 1 
207117 21 
207120 8 
207128 8 
207132 9 
207248 4 
207256 4 
207283 1 
207289 108 
207325 87 
207422 8 
207432 46 
207461 13 
207465 2 
207484 30 
207751 47 
207810 8 
208035 4 
208120 2 
208608 1 
208771 4 
208780 57 
208866 74 
208927 22 
208936 6 
209037 149 
209055 7 
209067 35 
209071 88 
209075 204 
209104 9 
209117 13 
209127 7 
209168 1 
209294 11 
209309 3 
209436 1 
209476 13 
209481 7 
209484 3 
209496 10 
209499 9 
209510 5 
209517 71 
209518 5 
209519 2 
209520 16 
209525 2 
209676 3 
209681 3 
209702 17 
209731 6 
209776 1 
209836 1 
210026 1 
210184 1 
210346 2 
210735 4 
210878 46 
211362 2 
211593 41 
211606 4 
211806 6 
211853 11 
211927 52 
212065 8 
212287 5 
212297 1 
212326 13 
212345 1 
212375 1 
212544 2 
212654 4 
212702 2 
212852 2 
212972 8 
213048 3 
213199 80 
213211 4 
213263 5 
213396 1 
213650 1 
213968 1 
214266 2 
215150 1 
215174 7 
215193 10 
215299 5 
215939 4 
216185 10 
216264 3 
216397 4 
216419 79 
216442 5 
216452 14 
216465 13 
216468 15 
216471 1 
216475 14 
216490 31 
216493 3 
216494 1 
216497 32 
216501 7 
216508 5 
216516 110 
216525 64 
216533 7 
216562 2 
216692 9 
216703 1 
216715 12 
216738 11 
216760 2 
216788 1 
216880 12 
216914 8 
216981 12 
216988 1 
216991 21 
217001 18 
217058 12 
217143 11 
217169 13 
217180 4 
217192 4 
217198 21 
217200 10 
217208 3 
217214 8 
217225 24 
217233 3 
217257 6 
217269 9 
217302 6 
217306 2 
217313 89 
217318 9 
217329 1 
217425 31 
217431 12 
217458 55 
217478 4 
217490 18 
217621 5 
217664 33 
217671 28 
218168 11 
218171 1 
218268 1 
218321 14 
218347 1 
218654 21 
218699 59 
218704 48 
218768 61 
218796 1 
218944 73 
219092 1 
219282 7 
219420 68 
219439 29 
219440 15 
219581 12 
219670 3 
219759 7 
219772 2 
219899 19 
219906 2 
220099 1 
220153 20 
220186 24 
220238 5 
220261 2 
220269 28 
220312 6 
220336 78 
220465 30 
220479 1 
220486 11 
220515 11 
220597 46 
220629 9 
220660 2 
220768 47 
220785 2 
220793 3 
220832 4 
220834 7 
220854 1 
220860 3 
220871 2 
220876 1 
220884 10 
220891 2 
220897 3 
220905 27 
220909 20 
221465 1 
221540 3 
225564 6 
225567 5 
226292 34 
226311 18 
226980 42 
226983 52 
227003 2 
227005 2 
227012 39 
227129 1 
227146 5 
227173 15 
227181 7 
227204 2 
227299 11 
227323 12 
227327 7 
227330 6 
227333 1 
227334 30 
227343 27 
227348 6 
227351 22 
227354 279 
227358 5 
227360 20 
227363 10 
227364 2 
227369 82 
227371 11 
227377 63 
227384 66 
227388 4 
227396 2 
227432 2 
227438 10 
227444 4 
227464 72 
227472 3 
227476 70 
227482 16 
227490 1 
227502 32 
227527 20 
227533 2 
229359 1 
231195 3 
231279 7 
231489 2 
231866 1 
232601 1 
233666 1 
235103 4 
235125 20 
235247 2 
235266 2 
235300 18 
235326 2 
235435 18 
235454 7 
235462 7 
235466 3 
235473 4 
235606 4 
235618 128 
235624 1 
235627 7 
235636 54 
235643 25 
235667 37 
235669 1 
235695 8 
235782 33 
235810 12 
235815 8 
235818 8 
235823 29 
235839 14 
235845 5 
235855 18 
235880 14 
235975 25 
235984 4 
235987 1 
235988 1 
235999 1 
236005 6 
236020 9 
236025 16 
236030 36 
236033 388 
236039 28 
236040 61 
236042 41 
236052 51 
236056 107 
236060 73 
236064 3 
236065 3 
236066 1 
236067 20 
236068 35 
236069 12 
236070 1 
236071 1 
236072 37 
236077 123 
236093 150 
236115 1 
236137 13 
236157 7 
236197 37 
236199 53 
236204 9 
236205 1 
236206 7 
236212 214 
236216 11 
236217 46 
236219 5 
236221 47 
236227 28 
236228 37 
236249 139 
236254 27 
236255 3 
236258 1 
236261 1 
236262 45 
236265 4 
236273 61 
236283 160 
236289 12 
236332 6 
236400 6 
236449 45 
236455 91 
236461 179 
236467 1 
236470 50 
236475 52 
236481 1 
236485 5 
236497 3 
236498 64 
236543 15 
236601 1 
236643 20 
236646 5 
236669 7 
236683 27 
236779 2 
236822 9 
236851 1 
236952 1 
236962 4 
236968 38 
236972 1 
236974 46 
236997 7 
237002 118 
237010 21 
237025 1 
237031 52 
237035 49 
237117 97 
237140 1 
237186 20 
237211 14 
237221 34 
237234 33 
237254 15 
237313 1 
237327 12 
237330 45 
237338 5 
237341 38 
237345 31 
237347 20 
237361 24 
237396 15 
237403 1 
237411 8 
237414 50 
237426 28 
237436 4 
237441 15 
237486 7 
237510 15 
237546 8 
237554 10 
237559 27 
237563 5 
237566 85 
237572 163 
237576 42 
237578 29 
237582 28 
237588 7 
237596 22 
237600 3 
237603 1 
237604 13 
237610 48 
237613 43 
237614 2 
237622 324 
237626 1 
237631 142 
237635 19 
237636 4 
237637 3 
237639 1 
237644 108 
237650 2 
237651 3 
237655 93 
237656 3 
237657 36 
237681 5 
237682 3 
237804 2 
237810 1 
237814 9 
237820 1 
237825 42 
237836 4 
237941 1 
237991 1 
237997 1 
238006 15 
238017 2 
238027 52 
238030 41 
238034 1 
238037 61 
238043 2 
238058 30 
238125 3 
238152 7 
238155 36 
238162 12 
238166 10 
238195 2 
238353 14 
238371 29 
238375 1 
238394 89 
238402 1 
238418 1 
238434 22 
238438 15 
238447 20 
238449 25 
238454 9 
238461 1 
238545 9 
238578 74 
238599 1 
238603 24 
238604 1 
238606 16 
238609 6 
238614 36 
238615 41 
238734 9 
238751 18 
238767 18 
238774 1 
238783 23 
238791 9 
238807 12 
238808 1 
238811 10 
238916 10 
238922 2 
238925 4 
238930 63 
238978 7 
239016 19 
239031 1 
239083 15 
239086 31 
239094 19 
239113 29 
239114 1 
239118 16 
239145 1 
239146 1 
239155 93 
239160 1 
239169 27 
239179 18 
239186 1 
239240 28 
239266 25 
239271 10 
239272 102 
239284 38 
239294 53 
239327 1 
239331 24 
239338 97 
239360 13 
239457 2 
239460 1 
239462 2 
239479 4 
239480 1 
239508 61 
239547 43 
239597 2 
239620 43 
239745 43 
239785 7 
239871 61 
239932 25 
239993 7 
240009 4 
240233 119 
240300 4 
240328 28 
240339 13 
240382 6 
240393 3 
240402 14 
240459 23 
240476 61 
240495 18 
240507 68 
240612 38 
240643 48 
240646 20 
240808 17 
240870 35 
240920 9 
240927 15 
240945 43 
241082 10 
241142 70 
241160 19 
241284 13 
241302 2 
241305 11 
241308 5 
241321 91 
241462 8 
241466 5 
241470 2 
241478 1 
241483 1 
241492 4 
241495 2 
241508 30 
241516 1 
241517 4 
241518 1 
241519 23 
241522 8 
241525 39 
241541 3 
241544 12 
241549 4 
241567 18 
241572 11 
241574 3 
241575 50 
241604 6 
241616 10 
241733 31 
241739 186 
241741 24 
241750 50 
241759 14 
241764 89 
241767 178 
241774 2 
241779 74 
241787 38 
241788 36 
241914 8 
242588 1 
242624 1 
242626 42 
242627 2 
242635 18 
242660 2 
242661 10 
242663 2 
242671 5 
242676 9 
242684 1 
242688 9 
242701 4 
242715 2 
242725 4 
242726 44 
242727 3 
242734 63 
242741 39 
242747 9 
242763 7 
242774 1 
242850 11 
242902 19 
242938 13 
242947 39 
243067 115 
243240 10 
243268 138 
243307 1 
243416 24 
243427 2 
243538 21 
243607 9 
243614 28 
243654 29 
243745 9 
243881 9 
243924 45 
243944 11 
243955 4 
243981 34 
243986 2 
243995 26 
244065 21 
244085 14 
244102 76 
244124 26 
244130 1 
244232 4 
244631 7 
245687 4 
245694 15 
245708 1 
245718 7 
245729 18 
245735 12 
245738 3 
245809 39 
245814 1 
245957 1 
245963 22 
245967 31 
245972 21 
245992 27 
246019 30 
246056 39 
246064 3 
246120 217 
246137 39 
246166 7 
246178 4 
246208 77 
246267 22 
246269 2 
246288 4 
246292 6 
246298 3 
246334 1 
246366 8 
246485 1 
246491 52 
246496 38 
246523 14 
246572 2 
246682 2 
246704 7 
246707 1 
246717 4 
246724 13 
246727 40 
246735 3 
246739 21 
246757 56 
246762 7 
246769 16 
246772 4 
246804 132 
246808 7 
246817 135 
246823 58 
246824 1 
246829 95 
246835 2 
246838 9 
246840 42 
246846 10 
246850 7 
246860 3 
246968 9 
247026 2 
247117 21 
247124 45 
247132 15 
247178 4 
247208 5 
247304 17 
247351 6 
247367 30 
247387 13 
247391 19 
247448 39 
247466 25 
247480 40 
247517 1 
247519 1 
247529 17 
247537 303 
247546 10 
247550 71 
247552 9 
247561 60 
247566 8 
247568 133 
247573 12 
247585 9 
247586 7 
247594 22 
247705 140 
247734 36 
247756 80 
247778 30 
247847 8 
247900 34 
247928 6 
247994 6 
248022 14 
248102 7 
248110 12 
248168 59 
248254 2 
248273 8 
248276 16 
248297 29 
248322 20 
248388 9 
248442 27 
248506 29 
248633 1 
248649 1 
248672 7 
248680 2 
248684 16 
248704 261 
248708 1 
248729 18 
248772 19 
248880 14 
248956 24 
248962 28 
249045 1 
249059 2 
249069 17 
249071 40 
249167 1 
249233 1 
249239 1 
249247 33 
249393 1 
249412 42 
249465 5 
249485 1 
249529 11 
249845 19 
250003 2 
250344 1 
250350 13 
250554 1 
250623 35 
250657 18 
250680 46 
250691 2 
250808 5 
250866 27 
250984 10 
251021 11 
251024 1 
251031 7 
251034 18 
251039 88 
251041 5 
251074 4 
251079 1 
251084 44 
251086 2 
251087 147 
251100 26 
251104 20 
251110 18 
251116 7 
251128 41 
251132 1 
251201 9 
251205 2 
251233 35 
251239 5 
251254 9 
251257 3 
251261 12 
251277 24 
251289 35 
251296 11 
251354 12 
251367 19 
251371 7 
251379 1 
251388 1 
251405 6 
251408 41 
251427 9 
251432 5 
251436 14 
251451 171 
251458 1 
251461 51 
251463 12 
251469 1 
251476 11 
251482 111 
251488 117 
251495 62 
251500 16 
251503 80 
251504 61 
251508 10 
251511 65 
251512 16 
251528 3 
251564 20 
251620 71 
251635 7 
251644 26 
251651 11 
251659 43 
251684 9 
251686 157 
251687 54 
251697 7 
251706 20 
251717 89 
251739 1 
251762 2 
251769 8 
251880 11 
251882 8 
251923 9 
251928 10 
251929 3 
251936 9 
252059 4 
252165 9 
252223 4 
252281 12 
252320 32 
252341 13 
252398 1 
252403 39 
252413 4 
252511 19 
252523 1 
252566 18 
252670 8 
252681 27 
252684 57 
252710 7 
252716 2 
252722 42 
252734 9 
252742 5 
252749 3 
252781 4 
252806 38 
252870 5 
252897 58 
252925 11 
252933 64 
252938 10 
252953 5 
253067 4 
253104 1 
253118 9 
253162 5 
253230 25 
253262 3 
253294 144 
253303 60 
253487 8 
253545 10 
253639 2 
253652 130 
253743 133 
253913 1 
253943 3 
253960 12 
254114 1 
254146 120 
254196 110 
254261 9 
254267 9 
254278 1 
254447 1 
254451 2 
254453 16 
254463 2 
254479 20 
254498 3 
254521 18 
254527 2 
254528 2 
254543 3 
254548 4 
254559 6 
254561 28 
254575 10 
254577 8 
254582 12 
254637 1 
254734 1 
254756 6 
254778 10 
254790 14 
254793 8 
254799 1 
254806 27 
254808 54 
254809 1 
254810 30 
254811 64 
254812 8 
254815 57 
254818 44 
254819 169 
254820 16 
254821 115 
254822 3 
254823 21 
254824 9 
254826 30 
254827 18 
254828 47 
254829 8 
254830 247 
254835 124 
254836 7 
254837 40 
254839 38 
254840 10 
254841 15 
254843 10 
254845 69 
254847 61 
254848 27 
254850 6 
254851 25 
254855 4 
254858 13 
254861 28 
254863 17 
254865 16 
254868 32 
254871 13 
254872 27 
254873 3 
254875 90 
254880 2 
254882 57 
254889 1 
254892 28 
254900 5 
254901 2 
254908 1 
254911 20 
254915 66 
254918 2 
254921 40 
254923 1 
254925 36 
254927 16 
254930 37 
254932 7 
254935 58 
254936 37 
254939 1 
254940 13 
254942 8 
254944 10 
254947 1 
254948 52 
254950 9 
254951 5 
254952 23 
254953 3 
254954 15 
254955 4 
254956 12 
254957 31 
254958 115 
254959 4 
254960 46 
254962 45 
254963 11 
254964 45 
254965 75 
254966 99 
254968 132 
254969 51 
254971 215 
254972 6 
254973 9 
254974 2 
254975 249 
254976 19 
254977 9 
254978 52 
254979 8 
254983 32 
254984 13 
254988 52 
254991 12 
254995 2 
254996 6 
254997 14 
254999 84 
255001 3 
255006 2 
255008 1 
255011 1 
255026 741 
255032 1 
255036 264 
255037 1 
255038 7 
255039 7 
255040 13 
255041 39 
255043 1 
255045 92 
255046 2 
255048 31 
255056 13 
255064 1 
255075 13 
255080 201 
255084 4 
255085 18 
255086 112 
255087 1 
255089 62 
255090 77 
255091 67 
255094 45 
255095 1032 
255096 2 
255097 937 
255098 22 
255099 253 
255101 10 
255102 346 
255103 56 
255104 154 
255105 80 
255106 144 
255107 3 
255108 101 
255109 285 
255110 60 
255112 191 
255113 66 
255114 62 
255115 271 
255116 5 
255117 332 
255118 2 
255121 66 
255128 98 
255129 90 
255131 239 
255132 59 
255134 445 
255135 37 
255136 132 
255137 14 
255139 2 
255145 95 
255159 7 
255311 24 
255323 5 
255336 14 
255499 2 
255685 11 
255795 3 
255822 3 
255837 10 
255848 27 
255858 3 
255868 1 
255877 2 
255895 4 
255905 2 
255923 1 
255971 5 
256007 88 
256015 280 
256023 19 
256042 15 
256053 3 
256069 3 
256088 19 
256099 11 
256124 2 
256142 20 
256156 1 
256161 14 
256175 3 
256197 5 
256202 2 
256206 41 
256215 112 
256239 1 
256246 73 
256250 5 
256253 2 
256255 23 
256261 58 
256285 7 
256384 2 
256481 13 
256518 14 
256548 9 
256586 53 
256598 96 
256618 18 
256627 11 
256635 26 
256721 18 
256762 1 
256789 9 
256854 4 
256876 2 
256899 2 
256906 7 
256910 54 
256915 1 
256932 2 
256934 6 
256942 19 
256951 77 
256968 1 
257014 1 
257020 4 
257026 1 
258045 28 
258056 20 
258072 32 
258076 24 
258079 65 
258081 45 
258085 4 
258088 55 
258098 1 
258100 2 
258103 7 
258109 1 
258170 4 
258173 66 
258186 17 
258187 3 
258196 110 
258212 38 
258217 1 
258243 35 
258375 9 
258517 9 
258562 13 
260515 2 
260521 1 
260525 2 
260546 2 
260574 1 
260583 1 
260594 1 
260598 1 
260601 1 
266385 1 
266409 13 
266419 2 
266491 1 
266492 4 
266514 23 
266552 39 
266647 78 
266929 24 
267072 22 
267074 1 
267243 60 
267340 1 
267374 5 
267389 5 
267406 11 
267430 27 
267431 6 
267441 2 
267443 19 
267445 1 
267448 2 
267450 14 
267458 1 
267464 7 
267473 19 
267483 1 
267499 30 
267507 4 
267508 5 
267511 16 
267522 1 
267524 21 
267531 3 
267541 6 
267544 1 
267551 26 
267587 8 
267702 1 
267717 4 
267741 16 
268109 165 
268466 1 
268485 12 
268512 69 
268520 4 
268610 5 
268633 9 
268661 34 
268668 7 
268685 66 
268800 73 
268814 6 
268816 1 
268840 2 
268964 110 
268979 74 
269103 3 
269106 1 
269117 6 
269144 13 
269163 9 
269269 6 
269285 84 
269286 15 
269291 9 
269309 27 
269327 10 
269345 19 
269438 17 
269448 1 
269467 11 
269468 67 
269470 6 
269486 33 
269611 7 
269635 1 
269645 2 
269649 8 
269658 4 
269676 10 
269681 29 
269692 2 
269696 127 
269708 3 
269755 66 
269765 83 
269775 25 
269800 4 
269811 2 
269842 3 
269920 43 
269922 4 
269928 2 
269934 15 
270005 20 
270006 1 
270014 14 
270016 1 
270020 2 
270023 10 
270044 13 
270052 4 
270078 6 
270085 32 
270110 63 
270119 7 
270125 5 
270144 131 
270158 1 
270174 2 
270183 7 
270223 66 
270305 2 
270307 2 
270313 2 
270327 26 
270358 15 
270441 4 
270467 9 
270482 1 
270488 14 
270503 1 
270506 30 
270522 6 
270616 21 
270623 10 
270629 21 
270648 3 
270678 4 
270695 12 
270699 27 
270785 26 
270806 5 
270882 8 
270888 1 
270908 67 
270923 10 
270964 2 
271070 1 
271121 1 
273785 87 
273789 1 
273792 1 
273799 13 
273833 19 
273864 1 
273901 4 
273913 3 
273920 5 
273924 3 
273926 206 
273936 18 
273947 10 
273951 42 
273972 3 
273990 10 
274193 3 
274198 2 
274316 1 
274339 12 
274471 1 
274599 4 
274618 1 
274697 1 
274739 6 
274751 1 
274792 29 
274898 79 
274939 5 
275007 9 
275008 7 
275214 1 
275509 2 
275531 23 
275570 1 
275595 7 
275614 11 
275640 8 
275660 62 
275675 49 
275680 5 
275683 1 
275688 9 
275764 31 
275772 2 
275788 7 
275838 5 
275846 4 
275850 2 
275861 49 
275867 33 
275887 2 
275892 1 
275893 38 
275906 43 
275912 2 
275916 4 
275927 110 
275933 1 
275954 8 
275957 1 
275960 50 
275961 1 
275964 7 
275965 10 
276000 53 
276008 11 
276013 52 
276024 10 
276028 1 
276034 7 
276045 4 
276093 1 
276126 3 
276212 44 
276221 3 
276242 5 
276286 3 
276304 3 
276314 1 
276316 8 
276331 1 
276339 9 
276345 20 
276347 4 
276352 70 
276361 2 
276375 5 
276409 6 
276433 9 
276457 4 
276460 2 
276470 27 
276477 1 
276491 5 
276495 20 
276505 7 
276556 4 
276570 2 
276575 2 
276584 62 
276601 140 
276604 3 
276688 35 
276698 4 
276703 1 
276718 10 
276729 6 
276757 152 
276770 31 
276776 1 
276782 1 
276802 14 
276829 2 
276839 1 
276844 2 
276848 2 
276854 2 
276923 18 
276945 1 
276951 18 
276958 1 
276968 44 
276972 6 
277024 1 
277074 10 
277084 1 
277107 1 
277133 5 
277141 30 
277143 7 
277144 2 
277238 1 
277240 5 
277276 13 
277279 55 
277294 30 
277314 12 
277317 5 
277334 3 
277344 15 
277377 40 
277400 7 
277405 12 
277496 5 
277524 25 
277557 35 
277700 2 
277706 3 
278275 4 
278325 1 
278461 4 
278470 4 
278524 3 
278560 6 
278593 36 
278599 17 
278603 18 
278606 19 
278619 311 
278645 314 
278663 320 
278668 160 
278669 14 
278670 1 
278671 77 
278674 1 
278675 76 
278677 63 
278678 24 
278679 14 
278681 40 
278682 17 
278683 109 
278684 5 
278686 34 
278687 15 
278689 15 
278692 50 
278696 185 
278699 181 
278700 7 
278701 284 
278703 184 
278704 64 
278705 19 
278706 18 
278707 5 
278708 48 
278710 102 
278711 229 
278713 185 
278714 40 
278715 78 
278716 162 
278718 60 
278719 68 
278721 74 
278722 222 
278723 2 
278724 498 
278725 33 
278726 9 
278727 286 
278728 92 
278729 18 
278731 200 
278733 62 
278735 51 
278736 1 
278737 33 
278738 10 
278739 154 
278740 44 
278742 554 
278743 9 
278745 343 
278747 8 
278748 2 
278749 160 
278750 265 
278751 10 
278752 116 
278753 212 
278754 65 
278755 200 
278756 1 
278757 156 
278758 96 
278760 392 
278761 84 
278762 53 
278764 95 
278765 558 
278766 65 
278767 5 
278769 41 
278770 183 
278772 43 
278773 39 
278774 53 
278775 188 
278776 28 
278777 55 
278778 118 
278781 154 
278782 34 
278783 25 
278785 93 
278786 266 
278787 196 
278788 2 
278789 266 
278790 7 
278791 12 
278792 74 
278794 29 
278795 195 
278796 22 
278797 116 
278798 198 
278799 16 
278800 117 
278801 60 
278802 26 
278804 8 
278807 23 
278809 24 
278810 55 
278811 17 
278814 16 
278817 76 
278822 158 
278828 81 
278830 30 
278831 8 
278832 87 
278833 15 
278834 18 
278837 71 
278839 10 
278840 61 
278842 192 
278843 1 
278845 10 
278849 87 
278862 1 
278863 42 
278868 2 
278875 45 
278885 12 
278889 6 
278894 49 
278896 6 
278900 270 
278904 18 
278905 1 
278907 13 
278915 24 
278920 56 
278921 1 
278928 12 
278937 634 
278952 1 
278955 1 
278969 1 
278975 1 
278979 14 
278988 54 
278991 13 
278997 50 
279001 7 
279004 10 
279007 7 
279010 2 
279017 32 
279508 3 
279575 10 
279580 4 
279692 9 
279731 10 
279771 8 
279812 5 
279922 8 
280054 40 
280123 1 
280147 1 
280163 4 
280211 15 
280307 7 
280362 1 
280388 5 
280406 16 
280443 10 
280451 17 
280456 2 
280480 18 
280588 18 
280596 33 
280703 29 
280716 11 
280758 3 
280763 1 
280900 62 
280941 25 
280948 2 
280949 36 
280957 1 
280965 1 
280967 25 
280970 4 
281026 1 
281033 3 
281095 25 
281131 5 
281173 1 
281188 2 
281226 14 
281575 1 
282010 34 
282078 13 
282316 193 
282359 56 
282409 2 
282667 23 
282746 3 
282851 1 
282878 4 
282945 4 
283104 3 
283178 2 
283189 8 
283352 5 
283434 66 
283556 6 
283567 9 
283613 47 
283617 6 
283620 65 
283625 7 
283633 17 
283644 5 
283832 4 
284000 26 
284190 4 
284199 36 
284221 9 
284372 3 
284426 39 
284673 35 
285503 5 
285854 10 
286574 9 
287268 14 
287432 1 
287446 2 
287581 2 
287781 8 
288082 12 
288119 3 
288171 6 
288207 6 
288208 36 
288211 3 
288219 5 
288223 102 
288234 62 
288269 1 
288275 5 
288370 3 
288381 85 
288411 47 
288527 3 
288533 54 
288558 8 
288627 9 
288628 43 
288694 19 
288761 3 
288978 4 
289165 2 
289229 1 
289258 6 
289285 19 
289293 15 
289328 72 
289460 6 
289823 8 
289973 26 
290209 1 
290302 71 
290316 259 
290342 17 
290383 11 
290421 2 
290690 3 
290967 12 
291427 1 
291746 8 
291984 9 
292000 111 
292030 12 
292051 1 
292065 28 
292073 8 
292078 3 
292173 16 
292202 8 
292348 1 
292362 20 
292416 48 
292439 24 
292587 36 
292619 45 
292635 21 
292771 13 
292798 14 
292802 27 
292808 18 
292824 16 
293245 3 
294024 1 
294125 2 
294134 8 
294163 28 
294191 12 
294193 1 
294225 1 
294479 6 
294492 5 
294543 11 
294559 1 
294687 7 
294750 3 
295020 5 
295069 18 
295146 1 
295267 4 
295311 7 
295572 16 
295725 178 
295866 4 
295908 7 
296054 7 
296092 1 
296103 17 
296203 5 
296207 85 
296215 1 
296260 49 
296288 4 
296552 1 
297855 5 
297862 2 
297869 1 
297929 13 
297951 3 
297974 4 
297977 3 
297980 19 
297983 2 
297984 11 
297988 22 
298119 1 
298153 11 
298529 12 
298866 17 
299349 3 
299465 14 
299775 19 
299941 54 
299975 81 
300077 1 
300102 2 
300262 2 
301168 1 
301323 2 
301412 1 
301481 21 
301502 24 
301558 16 
301611 1 
301617 55 
301634 6 
301637 27 
301641 21 
301655 40 
301717 1 
301728 2 
301732 26 
301736 1 
301739 34 
301789 1 
301791 4 
301797 50 
301857 1 
301964 3 
301979 18 
302151 13 
302437 93 
302440 13 
302446 109 
302459 12 
302466 20 
302605 6 
302683 84 
303021 4 
303419 154 
303767 2 
303814 1 
303965 1 
303998 2 
304239 1 
304365 13 
304373 2 
304385 11 
304399 34 
304541 1 
304547 179 
304708 7 
304852 12 
305095 3 
305243 55 
305525 6 
305550 3 
305746 106 
305873 15 
305912 5 
306003 5 
306032 2 
306040 13 
306073 33 
306143 30 
306147 13 
306196 2 
306200 22 
306222 6 
306231 4 
306994 2 
307022 13 
307033 6 
307060 64 
307101 1 
307102 3 
307130 6 
307135 7 
307144 3 
307145 15 
307186 10 
307255 1 
307390 2 
307399 33 
307405 35 
307461 6 
307621 4 
307672 284 
307684 61 
307694 3 
307715 1 
307730 4 
307828 1 
307832 5 
307889 42 
308014 21 
308108 47 
308406 13 
308428 3 
308561 77 
308633 7 
308790 22 
309271 8 
309726 5 
309919 6 
310364 1 
310426 18 
310431 35 
310432 17 
310435 26 
310442 2 
310445 14 
310498 6 
310510 3 
310531 8 
310694 29 
311340 10 
311358 11 
311364 14 
311507 8 
311532 1 
311535 24 
311539 8 
311544 49 
311712 2 
311715 5 
311717 5 
312646 3 
314784 8 
314848 66 
315326 10 
315347 3 
315399 2 
315401 1 
315430 41 
315440 84 
315446 1 
315449 1 
315475 3 
315490 11 
316494 29 
316551 20 
316571 8 
316669 78 
316712 40 
316793 1 
316928 4 
316971 14 
317065 11 
317129 8 
318068 2 
318091 5 
318098 3 
318117 1 
318132 7 
318238 1 
318338 14 
318378 6 
318830 7 
318990 19 
319005 10 
319310 2 
319866 15 
319881 1 
320087 1 
320113 21 
320169 1 
321013 3 
321242 1 
321352 50 
321530 24 
321534 1 
321690 45 
321694 3 
321734 19 
321745 7 
321764 50 
321802 15 
321933 1 
322109 17 
322164 1 
322418 2 
322524 1 
322594 2 
323360 1 
323816 43 
324126 27 
324135 3 
324138 1 
324151 1 
324155 11 
324170 8 
324174 2 
324188 1 
324222 4 
324227 2 
324233 1 
324241 2 
324250 32 
324315 7 
324405 5 
324426 15 
324429 87 
324615 1 
324686 160 
324736 6 
324835 40 
325468 2 
325658 1 
325906 1 
325945 14 
325954 1 
326187 4 
326192 7 
326213 1 
326221 6 
326233 12 
326246 17 
326249 13 
326285 17 
326324 12 
326407 2 
326502 27 
326564 6 
326746 14 
326748 17 
326756 12 
326829 5 
326853 29 
326935 7 
326943 3 
326945 2 
327138 74 
328157 3 
328350 1 
328402 28 
328986 5 
329181 5 
329235 1 
329945 1 
329951 45 
329979 22 
329997 20 
330088 4 
330104 280 
330322 1 
330362 1 
330603 1 
331250 18 
331290 28 
331604 56 
331620 12 
331684 10 
331699 29 
331707 17 
331727 39 
331749 3 
331897 9 
331899 135 
331951 6 
332452 43 
332478 33 
332488 2 
334033 3 
334037 1 
334048 1 
334079 6 
334090 1 
334104 10 
334168 7 
334170 4 
334294 54 
335321 4 
336439 1 
336898 2 
336938 2 
336968 36 
336973 6 
336975 1 
336976 6 
336987 62 
336995 24 
336996 17 
337003 7 
337006 59 
337009 1 
337019 1 
337029 42 
337031 1 
337032 7 
337033 21 
337040 1 
337048 13 
337063 8 
337150 16 
337189 14 
337199 26 
337217 28 
337305 26 
337548 3 
337848 97 
337901 12 
338079 17 
338207 1 
338211 15 
338241 5 
338263 1 
338287 22 
338333 3 
338362 1 
338444 15 
338456 20 
338485 18 
338492 2 
338552 3 
338592 14 
338596 2 
338601 1 
338603 78 
338609 6 
338613 1 
338618 13 
338680 1 
338716 1 
338826 2 
338951 1 
339089 1 
339111 2 
339268 19 
339510 2 
339519 34 
339533 12 
339538 30 
339553 4 
339741 12 
339862 1 
340115 15 
340456 3 
340471 2 
340810 23 
340825 1 
340845 7 
340898 3 
340921 2 
341197 3 
341257 2 
341276 1 
341291 6 
341342 3 
341351 3 
341368 23 
341376 5 
341393 1 
341397 12 
341410 21 
341419 2 
341566 52 
341592 3 
341595 1 
341629 15 
341639 4 
341646 13 
341650 86 
341663 7 
341669 25 
341673 1 
341677 15 
341684 3 
341703 8 
341709 24 
341710 2 
341711 1 
341718 1 
341744 2 
341748 41 
341764 71 
341769 13 
341783 57 
341789 145 
341808 9 
341815 5 
341844 1 
341854 13 
341861 2 
341882 39 
341884 3 
341885 2 
341890 75 
341932 57 
341941 13 
341944 63 
341953 56 
341967 13 
341982 34 
341987 13 
342110 3 
342117 5 
342139 43 
342192 8 
342202 19 
342221 1 
342222 4 
342230 54 
342240 5 
342286 9 
342291 14 
342339 3 
342353 94 
342361 22 
342374 52 
342382 1 
342388 1 
342456 58 
343071 6 
343510 16 
343575 6 
343769 2 
343780 3 
343785 52 
344033 6 
344044 6 
344144 1 
344185 1 
344201 61 
344225 29 
344249 113 
344468 1 
344520 1 
344532 7 
344533 1 
344733 1 
345130 3 
346329 1 
346698 1 
347384 6 
347393 5 
347400 25 
347422 23 
347425 31 
347426 5 
347616 1 
347632 1 
347641 2 
347704 115 
347724 1 
347751 1 
347752 16 
347753 3 
347759 13 
347769 47 
347781 23 
347809 2 
347959 18 
348108 3 
348275 1 
348568 4 
348900 1 
348911 52 
349475 1 
349663 4 
349730 5 
349769 99 
349770 5 
349818 22 
349882 11 
349886 5 
349935 10 
349949 16 
350010 6 
350060 59 
350064 13 
350131 36 
350181 5 
350245 1 
350392 2 
350620 1 
350948 19 
350949 19 
350952 14 
350961 2 
350964 74 
350973 6 
350975 107 
350981 30 
350984 14 
350987 11 
351017 24 
351194 26 
351206 2 
351307 72 
351320 4 
351491 35 
351522 16 
351540 15 
351543 82 
351592 50 
351626 8 
351745 2 
351931 7 
351945 5 
352042 31 
352049 3 
352051 4 
352115 18 
352117 5 
352213 4 
352616 17 
353073 5 
353200 101 
353426 20 
353428 80 
353434 16 
353453 257 
353468 2 
353474 8 
353480 9 
353507 6 
354059 8 
355499 6 
355515 2 
355692 1 
355913 4 
356062 12 
356067 12 
356070 12 
356077 8 
356082 5 
356090 10 
356108 33 
356112 44 
356133 3 
356643 1 
356663 15 
356680 18 
356686 9 
356746 67 
356749 1 
356778 22 
356792 5 
356800 17 
356864 16 
356947 18 
356978 4 
357065 36 
357099 48 
357168 5 
357191 11 
357319 1 
357324 29 
357438 5 
357749 26 
358759 25 
358850 1 
359355 31 
359899 22 
359996 21 
360376 1 
360382 20 
360400 8 
360444 43 
360516 7 
360518 3 
360573 2 
360610 3 
360612 9 
360623 1 
360626 22 
361320 8 
362177 2 
362645 24 
362661 17 
362758 21 
362776 59 
362777 1 
362801 3 
362899 1 
363154 18 
363349 12 
363480 28 
363625 1 
364082 15 
364253 6 
364651 3 
364747 1 
364903 1 
364918 1 
365079 4 
365209 3 
365750 29 
365782 34 
365853 25 
365876 4 
366149 3 
366658 18 
366665 21 
366673 15 
366682 1 
366695 3 
366715 35 
366717 6 
366726 10 
366870 15 
366924 21 
367001 1 
367066 6 
367323 1 
367447 25 
367513 26 
368120 29 
368126 1 
368148 81 
368160 75 
368281 5 
368338 1 
368343 8 
368363 12 
368373 3 
368374 141 
368384 1 
368389 1 
368418 5 
368436 10 
368577 27 
368676 3 
368780 5 
368873 1 
369173 1 
369288 2 
369437 7 
369560 46 
369811 9 
369858 15 
369912 2 
369921 7 
369940 1 
370120 1 
370147 1 
370208 5 
370249 19 
370273 1 
370400 8 
370425 3 
370445 15 
370462 2 
370664 17 
370851 52 
370872 11 
370939 58 
370945 15 
370969 20 
371003 31 
371074 3 
371080 15 
371088 105 
371109 10 
371142 7 
371207 69 
371223 11 
371242 6 
371258 63 
371269 32 
371333 1 
371367 6 
371396 2 
371420 3 
371435 9 
371458 7 
371463 66 
371473 16 
371488 2 
371518 2 
371540 31 
371619 34 
371646 2 
371701 6 
371770 5 
371783 1 
371800 8 
371822 9 
372016 3 
372163 1 
372371 15 
372744 4 
372910 1 
372963 4 
373018 49 
373076 1 
373085 104 
373110 49 
373190 6 
373194 1 
373238 19 
373272 45 
373327 45 
373349 68 
373356 14 
373421 1 
373510 1 
373554 19 
373598 1 
373622 14 
373624 177 
373686 16 
373766 42 
373815 1 
373825 61 
374027 1 
374131 27 
374134 3 
374176 109 
374188 4 
374240 11 
374412 312 
374550 49 
374572 65 
374653 3 
374840 1 
374869 12 
374922 8 
375027 36 
375385 3 
375544 1 
375592 67 
375802 9 
375806 14 
375814 1 
375958 7 
375977 8 
375998 106 
376013 40 
376037 3 
376060 44 
376125 6 
376135 16 
376214 33 
376224 4 
376256 6 
376306 44 
376318 23 
376341 24 
376722 28 
376937 6 
377170 23 
377218 11 
377340 4 
377472 2 
377615 206 
377975 14 
377981 4 
377998 2 
378073 119 
378214 3 
378245 16 
378580 4 
378652 2 
378695 6 
378719 9 
378770 7 
378781 19 
378821 2 
378830 1 
378833 13 
378838 1 
378856 112 
378923 80 
378930 253 
378936 3 
378955 2 
378974 6 
378979 24 
378986 18 
379003 16 
379031 19 
379040 17 
379168 1 
379227 46 
379328 1 
379971 96 
379980 31 
379991 9 
380002 1 
380034 51 
380161 1 
380183 6 
380185 3 
380349 1 
380386 1 
380569 39 
381024 3 
381161 15 
381327 7 
381372 6 
381440 9 
381452 13 
381468 1 
381518 13 
381533 23 
381538 9 
381541 1 
381660 1 
381728 1 
381763 1 
381769 149 
381996 1 
382114 88 
382772 5 
382933 1 
382962 12 
382968 39 
382978 34 
382991 26 
383074 5 
383087 41 
383094 3 
383098 30 
383401 59 
384141 12 
384160 3 
384714 1 
385968 5 
385989 1 
386159 20 
386165 109 
386188 3 
386191 9 
386232 43 
386242 22 
386285 4 
386734 55 
386896 34 
386919 2 
387240 4 
388127 4 
388301 16 
388439 5 
388546 35 
388582 6 
388889 8 
388892 34 
389037 6 
389535 1 
389907 1 
389992 4 
390029 4 
390034 8 
390043 4 
390052 10 
390060 2 
390073 2 
390077 2 
390997 2 
391038 11 
391525 25 
391538 12 
391563 7 
391564 42 
391579 3 
391590 25 
391597 11 
391619 15 
391640 2 
391641 1 
391660 23 
391662 8 
391679 18 
391683 1 
391699 3 
391784 15 
392570 2 
392639 7 
392657 3 
392668 18 
392682 8 
392701 10 
392816 44 
392822 1 
392835 23 
392875 15 
392899 1 
392906 17 
393312 21 
393315 17 
393392 34 
393430 27 
393612 5 
395061 8 
395243 66 
395316 4 
395402 4 
395499 15 
395647 2 
397710 7 
398340 5 
398346 8 
398354 1 
398383 7 
398397 41 
398405 45 
398449 12 
398456 24 
398460 8 
398473 1 
398489 11 
398630 2 
399042 2 
400887 12 
400947 8 
401042 4 
401046 2 
401067 15 
401099 10 
401119 11 
401124 1 
401275 4 
401276 4 
401279 12 
401762 15 
401867 2 
402036 1 
403220 1 
405421 53 
405442 3 
405443 37 
405447 7 
405539 2 
405549 9 
405802 11 
406045 68 
406052 38 
406061 33 
406069 40 
406127 6 
406177 2 
406203 87 
406228 15 
406302 8 
406472 6 
406591 1 
406841 3 
407227 4 
407235 115 
407247 3 
407293 103 
407298 5 
407315 4 
407360 18 
407369 102 
407373 16 
407379 14 
407391 9 
407394 3 
407438 17 
407448 3 
407508 27 
407510 18 
407513 13 
407693 48 
407700 32 
407976 3 
408020 20 
408166 4 
408215 6 
408231 1 
408352 9 
408354 8 
408561 14 
408562 9 
408628 12 
408640 91 
408651 26 
408712 19 
408737 29 
408847 3 
408962 16 
408969 96 
408993 15 
409042 1 
409279 1 
409285 27 
409286 3 
409523 4 
409545 4 
410100 1 
410169 2 
410580 27 
410674 18 
410776 13 
410817 41 
410841 25 
410897 198 
410909 10 
410926 16 
410938 3 
410941 33 
410957 9 
410977 8 
411049 1 
411100 9 
411167 7 
411287 1 
411345 57 
411582 2 
411619 3 
412229 3 
413563 1 
413831 6 
413846 20 
413866 7 
414003 6 
414100 2 
414609 6 
415306 4 
415484 1 
415571 8 
415598 1 
415613 27 
415716 10 
415739 17 
415791 13 
415797 5 
415814 9 
416038 28 
416800 13 
416968 3 
417065 1 
417261 5 
417428 1 
417450 103 
417770 18 
417894 4 
418061 2 
418205 3 
418265 40 
418274 18 
418355 37 
418483 1 
418752 10 
418912 3 
419082 47 
419279 2 
419314 1 
419565 8 
419585 33 
419594 1 
419614 11 
419644 1 
419717 12 
419738 4 
419758 10 
419820 20 
419827 7 
419832 3 
419834 1 
419880 1 
419895 18 
419942 26 
419952 2 
419967 4 
420122 1 
420227 3 
420375 3 
420786 7 
421013 73 
421169 33 
421596 5 
421755 2 
422222 7 
422553 13 
422697 1 
422711 49 
423197 31 
423205 17 
423229 90 
423232 6 
423456 60 
423499 79 
423635 56 
423727 17 
425888 10 
425901 2 
425909 2 
425916 1 
425940 15 
425984 2 
426594 8 
426832 4 
426855 9 
426908 1 
426911 5 
426915 2 
426940 1 
426946 5 
426949 5 
426953 2 
426966 4 
426970 3 
427068 7 
427088 1 
427092 5 
427099 2 
427549 17 
427554 24 
427571 3 
427610 33 
427652 1 
427664 6 
427670 12 
428022 19 
428069 1 
428144 4 
429331 1 
429338 1 
429349 1 
429404 6 
429428 1 
429458 5 
429459 3 
430033 1 
430257 32 
430360 4 
430477 43 
430652 1 
430816 117 
430977 21 
431053 7 
431106 24 
431216 3 
431291 18 
431330 28 
431423 15 
431466 24 
431529 2 
431551 1 
431556 1 
431591 3 
431607 1 
431646 10 
431708 6 
431825 1 
431867 3 
431892 4 
431915 1 
431930 7 
431931 12 
431948 36 
432289 18 
432895 2 
433305 43 
433582 9 
433820 32 
434005 3 
434183 1 
434189 50 
434212 2 
434240 1 
434241 7 
434242 111 
434460 20 
434569 16 
434590 1 
434817 1 
435183 13 
435745 5 
435807 1 
435837 14 
435842 8 
435857 53 
435908 43 
436220 15 
436265 77 
436395 4 
436425 39 
436448 5 
436612 23 
436755 6 
436786 7 
436808 23 
436881 1 
437184 19 
439512 1 
439528 6 
439698 1 
440252 1 
440329 14 
440383 13 
440996 39 
441191 1 
441354 1 
441381 26 
441393 1 
441419 108 
441421 108 
441444 43 
441473 7 
441608 7 
442710 9 
442918 2 
444093 1 
444154 7 
444166 2 
444395 1 
444767 34 
444771 25 
444791 7 
444805 1 
444807 106 
444815 4 
444818 7 
444829 7 
444938 1 
444948 13 
445440 1 
446716 39 
447397 2 
447417 19 
447430 39 
447438 6 
447492 49 
447505 24 
447514 241 
447537 1 
449360 8 
449419 5 
449427 6 
449434 13 
449442 12 
449454 8 
449495 54 
449544 20 
449913 12 
449990 1 
450059 87 
450191 49 
450438 99 
450573 6 
450590 15 
450600 286 
450612 11 
451560 1 
451562 16 
451681 11 
451967 2 
451986 38 
452128 54 
452157 73 
452259 13 
452315 9 
452323 8 
452331 11 
452350 3 
452363 1 
452397 8 
452465 14 
452468 1 
452469 27 
452476 7 
452482 6 
452510 29 
452519 9 
452545 8 
452561 37 
452564 6 
452738 1 
452877 87 
452961 15 
452985 1 
453081 58 
453116 1 
453301 22 
453309 5 
453413 7 
453475 22 
453495 21 
453513 12 
453519 70 
454624 12 
454652 7 
454658 62 
454696 52 
454720 11 
454728 37 
454740 13 
454886 3 
454917 10 
454920 1 
455742 1 
455972 25 
456108 20 
456197 9 
456609 43 
456650 1 
456726 6 
457451 2 
457498 6 
457702 12 
458463 3 
458758 1 
458770 30 
458814 30 
459362 1 
460550 2 
460556 22 
460594 45 
460767 10 
460836 5 
461107 12 
461171 1 
461262 25 
461521 5 
461634 1 
461648 23 
461766 22 
461794 2 
461902 1 
461957 13 
461988 4 
462004 67 
462011 1 
462025 3 
462028 98 
462035 23 
462039 1 
462078 51 
462685 3 
462908 1 
463253 1 
463428 9 
463820 3 
463875 6 
465777 5 
465804 2 
465827 2 
466064 59 
466103 48 
466167 1 
466168 30 
466171 7 
466181 20 
466187 2 
466239 29 
466261 47 
466266 24 
466295 9 
466304 68 
466311 4 
466337 12 
466346 39 
466350 7 
466357 1 
466395 2 
466411 1 
466592 8 
466597 1 
466598 8 
466604 59 
466699 35 
466975 1 
467016 21 
467027 10 
467032 36 
467116 12 
467277 40 
467326 13 
467611 42 
467965 10 
467999 1 
468606 3 
469271 84 
469893 17 
470362 67 
472751 7 
472773 5 
473181 3 
473214 11 
473367 9 
473449 1 
473736 4 
474079 12 
474101 10 
474109 52 
474112 1 
474215 1 
474251 1 
474269 1 
474308 43 
474402 20 
474501 70 
474658 1 
475024 6 
475132 14 
476018 16 
476196 1 
476412 12 
476538 7 
476722 14 
476737 21 
476810 1 
476816 25 
476823 24 
476837 1 
476870 3 
477130 91 
477149 29 
477167 88 
477177 1 
477287 35 
477357 9 
477361 31 
477365 11 
477404 1 
477412 7 
477416 4 
477465 5 
477472 2 
477485 14 
477497 32 
479099 1 
479102 1 
479165 4 
479190 1 
479194 1 
479207 42 
479236 1 
479254 52 
479797 10 
479879 1 
480836 71 
481066 2 
481084 35 
481095 4 
481118 14 
481122 6 
481141 18 
481146 52 
481153 7 
481161 24 
481165 2 
481392 23 
483564 1 
483568 28 
483575 152 
483581 6 
483590 4 
483677 1 
483689 34 
483701 9 
483730 19 
483851 2 
484017 3 
484240 38 
484550 7 
484569 3 
484581 27 
484588 10 
484648 2 
484667 210 
484673 7 
484674 37 
484680 17 
484684 6 
484685 2 
484693 8 
484707 2 
484881 4 
485147 1 
486285 1 
486589 3 
486722 54 
486762 19 
486834 18 
486843 10 
486845 7 
486945 34 
486950 1 
486976 11 
487091 7 
488087 5 
488126 6 
488388 3 
488407 7 
488575 5 
488582 25 
488588 6 
488654 12 
488711 5 
488739 6 
488748 38 
488919 4 
488939 24 
488998 3 
489232 18 
489348 4 
489395 70 
489494 42 
489582 14 
489768 18 
490005 27 
490043 1 
490050 18 
490537 13 
490567 53 
490579 1 
490583 2 
490609 36 
490614 8 
490629 1 
490640 1 
490688 14 
490691 9 
490692 1 
490698 5 
490702 20 
490706 22 
490708 17 
490716 1 
490735 5 
490742 4 
490755 2 
490811 3 
490828 11 
490839 2 
490975 1 
491134 27 
491142 1 
491168 1 
491308 30 
491962 12 
492576 7 
492895 35 
492919 7 
492937 13 
493019 19 
493573 8 
493680 62 
494044 5 
494201 49 
494205 2 
494269 1 
494630 6 
495231 2 
495394 1 
495421 8 
495457 18 
495523 2 
495693 3 
496585 1 
496939 14 
496943 21 
496976 24 
496984 45 
496989 10 
497006 2 
497044 5 
497057 7 
497066 13 
497069 1 
497075 72 
497240 6 
497245 9 
497403 3 
499070 3 
499287 7 
499530 38 
499663 9 
499794 24 
499799 8 
499861 11 
500202 6 
500281 2 
500478 4 
500598 26 
500800 14 
501156 4 
501196 24 
501206 3 
501392 11 
501484 1 
501694 113 
501707 19 
501736 19 
501739 23 
501747 17 
501761 12 
501765 2 
501780 1 
501975 16 
502713 3 
503311 2 
504368 4 
504479 3 
504512 8 
504515 7 
504525 22 
504550 1 
504604 40 
504664 2 
504667 21 
504686 1 
504718 1 
504721 3 
504731 1 
504740 13 
504744 211 
504751 32 
504986 1 
505564 4 
505625 3 
505768 12 
508547 2 
508694 4 
509082 2 
509274 2 
511476 1 
512814 7 
512821 153 
512825 23 
512835 4 
512852 5 
512858 5 
512923 13 
512977 1 
513222 1 
513284 15 
513584 8 
513976 1 
514113 8 
514771 13 
515290 2 
515432 7 
515535 12 
516096 2 
516198 1 
516249 36 
517088 50 
517236 1 
517325 83 
517593 15 
517732 2 
517863 1 
519816 6 
520029 5 
520172 8 
520558 1 
522206 1 
522661 11 
523325 1 
523633 3 
524938 5 
525637 1 
526668 2 
526827 6 
526951 10 
526982 8 
526986 15 
527019 33 
527038 2 
527069 4 
527082 34 
527096 57 
527105 28 
527112 1 
527128 34 
527245 2 
527384 24 
527456 28 
527465 52 
527583 36 
527775 2 
527953 2 
528122 4 
528149 45 
528160 17 
528164 2 
528168 3 
528218 8 
528681 3 
529775 2 
530674 1 
532295 2 
532300 83 
532311 1 
532314 73 
532327 5 
532332 12 
532365 1 
532425 113 
532429 3 
532443 2 
532444 2 
532595 42 
533459 49 
533473 1 
533486 64 
533500 62 
533502 1 
533508 66 
533515 8 
533516 1 
533525 29 
533584 32 
533594 49 
533627 12 
533720 5 
534227 21 
534270 29 
534363 2 
534520 4 
534811 3 
535041 1 
535053 4 
535058 4 
535061 8 
535064 10 
535113 4 
535133 17 
535640 2 
535952 1 
535968 11 
536096 20 
536213 1 
536233 15 
536257 21 
536289 21 
536293 13 
536310 19 
536333 72 
536354 45 
536386 14 
536668 17 
536717 23 
536731 7 
536797 4 
536910 20 
537053 122 
537056 1 
537367 7 
537455 2 
537531 30 
537562 5 
537587 6 
537608 44 
537619 3 
537663 17 
537667 5 
537674 11 
537857 14 
538207 1 
538829 12 
539172 3 
539332 45 
539541 7 
539745 26 
539874 4 
539879 1 
539887 8 
539894 7 
539909 41 
539920 33 
539931 1 
539965 27 
540629 4 
540776 85 
541269 45 
542549 20 
542551 10 
542607 16 
542753 34 
543929 20 
544114 5 
544343 40 
544351 5 
544413 13 
544460 1 
544520 28 
544552 1 
544565 8 
544577 74 
544581 1 
544601 74 
544613 3 
544809 3 
544844 1 
545016 28 
545023 47 
545056 32 
545700 17 
545729 1 
546273 61 
546293 1 
546462 4 
546477 4 
547291 1 
547308 3 
547332 1 
547340 1 
548199 48 
548730 2 
549204 138 
549208 17 
549276 9 
549396 1 
549553 65 
549587 15 
549603 2 
549608 5 
549650 3 
549658 6 
549675 5 
549700 42 
549725 4 
549949 7 
550370 4 
553280 36 
553345 101 
553414 23 
553461 101 
553532 1 
553586 13 
553692 10 
553731 21 
553971 1 
554079 2 
554152 3 
554518 5 
554534 40 
554604 33 
554751 4 
554778 31 
554793 16 
554964 10 
554983 7 
555057 13 
555111 42 
555174 4 
555265 1 
555276 21 
555283 7 
555295 34 
555378 23 
555428 1 
555436 5 
555443 2 
555451 1 
555493 28 
555510 3 
555514 1 
555634 6 
555868 33 
555936 8 
556051 1 
556167 5 
556178 21 
557178 8 
557269 2 
557280 13 
557306 38 
557398 6 
557534 1 
557548 14 
557744 28 
558280 2 
558495 1 
558503 39 
558524 3 
558530 18 
558547 2 
558548 22 
558595 1 
558612 1 
558620 2 
559828 17 
559841 14 
559847 19 
559947 34 
559951 126 
560445 1 
560472 6 
561072 17 
561576 1 
561588 5 
561889 1 
562012 3 
562104 1 
562468 3 
562498 9 
563093 1 
563127 1 
563392 15 
563623 4 
563856 4 
564043 73 
564279 11 
564352 13 
564400 2 
564428 29 
564455 12 
564497 27 
564601 7 
564655 3 
564758 9 
564893 21 
564901 3 
565130 4 
565148 15 
565195 4 
565221 39 
565557 64 
565569 2 
565584 1 
565622 3 
566187 8 
566608 1 
567170 16 
567221 19 
567380 1 
567425 39 
568509 31 
568539 169 
568542 1 
568613 20 
568618 14 
568626 10 
568634 94 
568675 5 
568684 5 
568698 1 
568710 3 
568716 4 
568720 5 
568724 1 
568726 2 
569130 1 
569205 7 
569539 16 
570966 3 
571759 1 
571969 67 
571974 21 
572111 1 
572194 9 
572241 7 
572720 1 
574005 9 
574078 5 
574238 35 
574544 54 
574736 1 
574858 19 
575668 3 
575700 3 
575850 10 
576175 34 
576238 1 
576240 75 
576252 32 
576328 27 
576456 2 
576494 1 
578169 62 
578184 39 
578191 12 
578195 3 
578197 2 
578459 13 
578644 10 
578649 83 
579014 5 
579546 11 
579580 1 
579640 32 
580304 1 
580388 8 
580855 4 
580945 12 
581363 76 
581486 24 
581500 7 
581617 2 
581688 8 
582052 1 
582241 1 
582249 5 
582271 1 
582274 5 
582282 32 
582335 1 
582531 4 
582534 2 
582714 7 
582868 2 
583512 2 
583521 30 
583538 7 
583545 1 
583557 2 
583560 5 
583737 4 
583938 17 
584252 17 
584270 1 
584425 3 
584701 36 
584733 11 
584821 18 
584879 27 
585195 7 
585565 3 
585664 2 
585806 189 
585861 1 
585863 38 
586070 2 
586088 6 
586209 15 
586259 130 
586269 13 
586276 50 
586280 6 
586294 36 
586301 2 
586414 1 
586420 3 
586422 7 
586424 2 
586436 15 
586473 1 
586486 38 
586495 1 
586559 1 
586707 8 
587792 1 
589082 3 
589213 10 
589216 24 
589237 2 
589240 19 
589261 75 
589267 14 
589275 1 
589344 12 
589345 34 
589347 3 
589521 11 
589568 26 
589608 8 
590860 9 
590974 71 
591147 5 
591442 2 
591552 2 
592914 7 
593152 5 
593163 2 
593256 7 
593338 107 
593495 25 
593812 26 
594738 12 
594902 12 
594960 73 
595066 16 
595433 1 
595598 21 
595609 29 
595682 8 
595813 1 
595819 87 
595888 33 
595917 3 
595920 106 
595944 1 
595995 2 
596154 5 
596462 12 
596637 5 
596640 23 
597219 8 
597228 17 
597250 12 
597267 30 
597660 11 
597837 13 
598191 8 
598499 18 
598593 8 
599892 2 
600030 2 
600063 33 
600069 13 
600078 1 
600083 6 
600092 4 
600096 1 
600100 13 
600107 2 
600117 7 
600303 8 
600443 7 
600476 1 
600504 5 
600887 1 
601375 42 
601865 8 
601900 13 
602263 8 
602307 10 
602310 140 
602364 1 
602365 12 
602398 2 
602424 42 
602427 26 
602458 1 
602573 24 
602622 5 
603271 1 
603322 3 
603488 22 
603649 6 
603711 1 
603865 1 
604021 1 
604050 31 
604198 3 
604219 2 
604222 3 
605852 35 
605870 18 
606194 2 
606587 12 
607357 1 
607376 1 
607379 12 
607459 14 
607602 6 
607606 51 
609806 53 
609809 17 
609816 28 
610297 2 
610566 11 
610583 11 
610727 1 
611332 15 
611873 2 
612026 60 
612338 1 
612506 6 
612919 4 
613282 2 
614009 17 
614066 10 
614093 9 
614115 5 
614157 9 
614180 61 
614308 8 
614309 14 
614313 7 
614347 19 
614359 14 
614402 24 
614416 24 
614445 27 
614571 12 
614622 23 
614717 18 
614728 16 
614795 1 
614799 7 
614918 43 
614952 17 
615065 3 
615103 44 
615122 23 
615225 5 
615230 34 
615258 49 
615420 22 
615495 3 
615507 17 
615540 2 
615916 4 
615921 15 
615953 1 
615970 10 
615979 2 
616008 7 
616030 11 
617149 5 
617629 1 
618665 52 
618672 1 
618750 15 
618771 4 
618836 1 
619164 37 
619378 4 
619417 15 
619595 9 
619681 7 
619966 1 
620118 13 
620647 15 
620689 13 
620710 12 
620715 16 
620716 27 
620718 1 
620749 3 
620758 4 
620768 1 
620772 5 
620791 1 
621280 4 
622540 1 
622544 7 
622719 1 
623136 7 
623139 4 
623273 2 
623285 13 
623290 2 
623336 40 
623376 1 
623378 14 
623386 4 
623392 8 
623402 3 
623404 1 
623530 9 
624542 8 
624547 3 
624772 2 
624926 2 
625074 2 
625449 2 
625536 2 
625653 1 
625661 3 
626020 8 
628109 4 
628265 1 
628447 1 
628448 18 
628478 24 
628486 25 
628497 5 
628528 1 
628602 12 
628605 2 
628658 1 
628777 5 
628816 127 
628845 1 
628899 3 
629021 7 
629095 5 
629168 49 
629279 26 
629418 7 
630520 12 
631329 1 
631356 88 
631489 25 
631731 8 
631820 20 
632069 13 
632125 40 
632191 16 
632937 1 
633125 1 
633143 7 
633446 1 
633458 2 
633473 6 
633551 12 
633717 23 
633762 2 
634564 1 
634751 18 
634777 7 
634925 2 
634943 42 
634949 3 
634972 15 
634989 63 
634999 1 
635934 18 
635969 6 
636720 2 
636770 13 
636831 2 
636841 1 
637129 6 
637949 9 
638756 3 
638778 13 
638896 1 
638949 68 
639195 1 
639260 48 
640428 80 
640688 1 
640951 27 
641639 18 
641837 11 
642407 9 
642431 1 
642468 1 
642524 2 
642529 15 
642660 2 
642669 1 
642682 3 
642732 23 
642743 40 
642759 2 
642776 19 
642792 48 
642868 5 
642968 34 
643154 9 
643167 6 
643197 1 
643948 15 
644414 10 
644428 2 
644616 18 
644895 3 
645014 5 
645085 3 
645098 4 
645108 23 
645175 1 
645197 17 
645294 5 
645977 3 
646129 3 
647372 24 
647386 1 
647402 35 
647420 7 
647456 2 
647586 1 
648713 8 
649171 14 
649464 1 
649782 143 
649895 1 
650129 5 
650212 153 
650228 18 
650234 12 
650241 2 
650267 21 
650587 3 
650598 22 
650606 11 
650775 2 
650834 1 
651052 25 
651146 27 
651152 5 
651208 2 
651210 7 
651255 33 
651314 17 
651428 3 
651638 6 
651795 33 
651948 7 
652165 16 
652661 1 
652772 105 
653160 1 
653184 6 
653199 1 
653203 9 
653237 1 
653248 3 
653250 24 
653258 4 
653263 1 
653266 2 
655063 32 
655243 19 
655670 104 
656478 6 
656992 2 
657148 60 
657151 10 
657655 24 
657723 2 
657737 4 
657744 3 
657748 7 
657765 5 
658059 21 
658377 3 
658568 31 
658789 3 
659092 2 
659316 20 
659752 6 
660619 14 
661118 5 
661242 1 
661458 11 
661749 1 
661775 16 
661848 4 
661966 3 
662097 23 
662360 87 
662386 1 
662476 1 
662486 12 
662506 8 
662515 3 
662542 10 
662545 7 
662590 4 
662644 9 
662655 3 
662780 10 
662793 1 
662816 3 
662840 67 
662852 13 
663006 19 
663089 8 
663202 33 
663326 1 
663635 2 
663671 37 
663981 6 
664777 40 
664794 10 
664815 26 
664827 33 
664852 173 
664913 30 
666335 1 
666532 13 
666543 26 
666549 28 
666553 2 
666567 8 
666581 3 
666597 5 
666616 3 
666622 5 
666625 13 
666633 61 
666796 3 
666920 6 
668180 1 
668280 1 
668464 12 
668503 1 
668511 12 
668567 1 
668608 43 
668739 76 
668749 39 
668825 15 
668833 5 
669554 1 
670173 8 
670346 10 
670379 10 
670407 1 
670429 24 
670439 2 
670452 2 
670461 8 
670599 7 
670661 2 
670963 1 
672074 6 
672265 16 
672672 2 
672675 3 
673291 3 
673826 7 
674160 7 
674345 21 
675235 30 
675636 11 
675834 27 
676111 18 
676444 12 
677182 1 
677187 72 
677267 5 
677972 8 
677986 17 
678080 1 
678120 1 
678398 18 
678437 10 
678762 4 
678778 15 
678895 53 
678971 1 
679292 1 
679295 11 
679300 72 
679322 79 
679414 5 
679556 3 
679583 3 
679719 30 
679772 2 
679780 1 
679930 6 
680163 3 
680178 18 
680189 1 
680192 7 
680196 40 
680204 18 
680210 2 
680213 2 
680218 2 
680230 30 
680255 57 
680290 7 
680305 5 
680491 40 
680534 2 
681717 3 
681862 1 
681959 50 
681980 6 
682029 7 
682038 41 
682103 5 
682637 9 
683007 10 
683060 1 
683201 17 
683299 1 
683306 43 
683442 1 
683449 6 
683629 36 
684267 2 
684630 5 
684665 9 
684804 1 
684824 24 
684890 16 
684930 12 
684976 1 
685259 3 
685377 3 
685406 3 
686772 8 
686776 18 
686795 124 
686939 10 
687289 11 
687421 15 
687793 106 
687797 47 
688736 7 
688941 2 
689072 10 
689161 1 
689385 1 
689674 2 
689707 1 
689874 53 
690081 5 
690277 1 
690344 19 
690496 1 
690587 2 
691761 52 
691807 24 
691812 2 
691866 12 
691870 2 
691872 1 
691892 2 
694221 1 
695092 4 
695423 10 
696721 11 
696883 2 
697325 1 
697424 89 
697468 67 
697480 14 
697613 36 
697619 13 
697684 10 
697815 33 
697993 6 
698109 8 
698137 1 
698285 1 
698707 6 
698712 32 
698750 29 
698811 4 
699257 1 
700165 20 
700215 3 
700217 1 
700419 22 
700683 7 
700777 35 
700944 9 
700958 34 
701111 28 
701170 4 
701474 40 
701507 32 
701511 6 
701885 1 
701906 1 
701910 9 
702049 12 
702214 6 
702218 23 
702230 5 
702276 1 
702278 9 
702281 35 
702360 1 
702365 17 
702368 88 
702374 10 
702377 3 
702385 41 
702398 1 
702454 18 
702589 5 
702776 1 
703789 17 
703859 2 
703893 54 
704002 17 
704022 49 
704187 17 
704250 2 
704288 3 
704294 8 
704308 9 
704355 12 
704380 8 
704383 2 
704408 10 
704416 14 
704804 4 
704991 1 
705737 2 
706697 15 
706897 56 
707249 10 
707258 22 
707274 1 
707302 1 
707616 22 
708103 13 
708213 244 
708219 1 
708317 7 
708488 3 
708582 25 
708835 1 
709655 6 
709677 9 
709755 7 
709980 34 
710295 14 
710334 14 
711443 13 
711444 21 
711470 1 
711488 3 
711534 6 
712028 30 
712059 4 
712476 37 
712820 9 
712839 33 
712932 1 
713008 1 
714563 3 
714603 4 
714605 1 
715250 1 
716654 1 
716662 15 
716681 4 
716720 12 
716746 57 
716842 24 
717675 3 
718253 4 
718257 31 
718303 430 
718311 535 
718330 1 
718343 6 
718363 10 
718393 104 
718473 1 
718788 1 
719035 79 
719770 8 
719990 8 
720193 2 
720255 1 
720492 7 
720698 5 
720835 13 
720878 16 
720880 1 
720923 21 
721248 15 
721444 33 
721488 2 
721997 3 
722016 2 
722412 2 
722497 4 
722537 11 
722550 2 
722558 20 
723138 5 
723168 24 
723175 41 
723193 6 
723685 13 
723714 27 
724296 1 
724336 2 
724337 1 
724380 53 
724708 1 
725057 2 
725171 26 
725480 1 
725911 1 
726456 33 
726582 10 
726791 26 
727143 6 
727152 9 
727153 4 
727165 1 
727185 37 
727253 45 
727410 6 
728113 8 
728182 21 
728221 1 
728260 90 
728285 50 
728516 11 
728659 109 
728668 24 
728702 16 
728711 148 
728725 19 
728789 69 
728793 1 
728804 18 
728880 3 
730201 5 
730213 1 
730214 8 
730683 146 
731034 4 
731100 2 
731469 1 
732255 9 
732759 5 
732869 126 
732899 4 
732949 2 
733129 4 
733133 1 
733904 1 
734282 2 
734697 39 
734726 47 
734733 3 
734736 15 
734781 6 
734782 71 
734783 1 
735405 6 
735409 2 
735607 10 
735670 6 
736088 25 
736104 8 
736124 1 
736151 1 
736156 12 
736185 3 
736196 82 
736209 12 
736859 1 
736996 4 
737049 1 
737373 2 
737722 28 
737729 47 
737920 10 
738086 3 
738392 6 
738452 16 
738461 26 
738532 121 
739741 21 
739780 23 
740956 8 
740994 28 
741124 7 
741196 1 
741200 3 
741262 58 
741266 33 
741272 26 
741667 4 
741770 2 
741794 48 
741982 1 
742006 77 
742038 1 
742606 43 
742634 1 
742683 12 
742716 5 
742882 1 
742892 38 
742929 20 
743143 3 
743157 14 
743190 3 
744169 16 
744282 17 
744468 6 
744483 23 
744502 32 
744614 5 
744674 2 
744701 9 
744759 13 
744764 1 
744777 3 
744784 12 
745302 18 
746187 19 
746343 14 
746355 9 
747247 1 
747661 1 
747669 12 
747831 10 
747888 1 
747892 22 
747899 4 
747917 9 
748050 17 
748120 3 
748202 1 
748237 1 
748600 40 
748636 1 
749404 24 
749408 11 
749429 15 
749437 9 
749459 1 
749468 5 
750149 2 
750218 1 
750335 39 
751167 4 
751461 1 
751534 4 
752378 2 
752985 203 
753256 5 
754432 2 
754519 2 
754847 1 
754994 2 
755004 1 
755611 22 
755620 10 
755723 1 
755838 1 
756603 1 
756613 39 
756737 37 
756742 12 
757316 1 
757323 4 
757329 7 
757331 8 
757530 14 
757757 16 
757791 1 
758086 45 
758205 35 
758574 10 
759815 64 
760032 1 
760164 41 
760175 214 
760259 114 
760551 1 
760569 1 
760768 20 
760878 10 
761142 1 
761224 19 
762015 9 
763000 26 
763033 1 
763068 16 
763135 3 
763279 9 
763641 10 
763817 6 
764098 23 
764189 201 
764217 1 
764269 34 
764318 52 
764799 37 
764832 5 
764869 6 
765646 1 
765947 5 
766724 7 
767050 1 
767716 1 
767720 41 
767739 11 
767746 175 
767767 3 
767769 14 
768172 2 
769142 19 
770450 3 
770607 213 
770642 9 
770676 54 
770716 1 
771172 31 
771182 26 
771798 15 
771864 14 
771967 1 
772555 2 
772791 13 
772899 18 
773237 1 
773453 2 
773458 14 
773488 19 
773632 3 
773640 1 
773676 1 
773686 44 
773695 13 
773702 34 
773721 2 
773762 31 
774131 5 
774536 2 
774615 53 
775029 30 
775040 27 
775591 50 
775680 1 
776026 21 
776325 84 
776351 1 
776410 1 
776420 3 
776423 43 
776457 1 
776486 22 
777406 18 
777437 1 
777639 18 
777660 9 
777806 1 
777824 1 
778216 26 
778236 2 
778357 26 
778665 23 
779507 16 
779584 28 
780284 22 
781838 15 
782094 2 
782417 6 
782435 21 
782478 1 
782495 95 
783483 2 
783484 7 
783519 13 
783759 13 
783901 4 
784117 13 
784274 1 
784318 3 
784509 38 
784517 120 
784764 1 
784821 2 
784878 15 
784925 39 
784974 9 
785132 1 
785189 2 
785580 10 
786062 3 
786240 5 
786302 96 
786463 1 
786521 1 
786560 1 
786591 6 
786846 2 
786906 21 
786941 26 
786955 2 
787027 58 
787042 34 
787129 34 
787192 8 
787196 60 
787512 4 
787559 1 
787731 3 
788050 18 
788099 15 
788103 33 
788276 1 
788456 5 
788464 32 
788506 23 
788532 17 
788640 7 
788646 4 
788752 2 
788772 1 
788778 8 
788786 9 
788810 30 
788825 16 
788881 27 
788892 1 
789022 13 
789045 5 
789049 3 
789062 6 
789175 14 
789269 6 
789593 18 
789790 45 
789844 8 
790368 1 
790394 5 
790451 22 
790567 4 
790720 1 
791299 11 
791759 8 
791785 26 
791822 54 
792060 3 
792194 4 
792222 25 
792271 24 
792312 3 
792377 18 
792705 64 
792738 3 
792752 1 
793117 57 
793205 19 
793227 17 
793445 2 
794354 2 
794585 59 
794939 43 
794966 1 
795215 9 
795407 89 
795413 1 
795539 16 
795979 1 
795999 24 
796383 2 
796411 7 
796574 1 
796693 6 
796816 42 
797613 1 
797693 20 
797812 2 
797897 54 
798111 30 
798601 115 
798793 22 
798820 6 
798842 1 
798956 1 
798980 5 
799028 3 
799051 7 
799136 10 
799164 10 
799519 1 
799549 3 
799672 11 
799725 62 
799726 18 
799727 1 
799939 11 
799944 1 
799995 2 
800015 7 
800041 15 
800119 39 
800151 4 
800168 26 
800177 37 
800211 6 
800237 1 
800264 2 
800268 4 
800293 2 
800298 53 
800320 91 
800342 6 
800424 37 
800508 1 
800979 1 
801611 1 
802226 22 
802229 96 
802243 26 
802338 2 
802440 2 
802652 7 
802716 6 
802857 11 
803288 30 
803561 20 
803587 26 
804133 13 
804454 36 
804932 53 
804962 224 
804971 15 
805063 44 
805140 3 
805199 1 
805227 40 
805236 1 
805266 20 
806840 19 
807228 22 
807234 8 
807252 1 
807260 22 
807350 5 
807549 56 
807552 1 
808181 27 
808455 8 
808626 1 
808713 3 
808717 6 
808724 5 
808729 1 
808764 2 
810231 10 
variableStep chrom=chrIII
469 56 
491 1 
493 21 
520 1 
794 1 
810 117 
850 1 
909 2 
970 21 
1012 1 
1109 5 
1762 25 
2827 1 
2971 21 
6274 1 
6333 2 
6367 1 
6650 2 
6773 2 
8636 1 
8824 5 
8987 1 
9087 1 
9137 7 
9305 3 
11130 1 
11151 1 
11715 1 
14084 12 
14146 2 
14451 95 
14543 18 
14684 7 
14734 8 
14746 16 
14750 9 
14770 236 
14956 23 
15162 1 
15591 1 
15761 1 
15863 1 
16416 49 
16523 3 
16677 72 
16705 33 
17011 17 
17015 1 
17018 19 
17045 13 
17070 1 
17084 49 
17091 2 
17094 9 
17188 10 
17195 22 
17232 61 
17235 2 
17238 296 
17246 23 
17551 1 
17587 23 
17717 1 
17728 1 
18208 35 
18454 1 
18999 13 
19077 3 
19146 6 
19218 11 
19465 2 
20937 2 
21850 1 
22171 37 
22190 6 
22191 31 
22195 133 
22202 16 
22205 4 
22237 36 
22296 17 
22320 9 
23442 4 
23443 6 
23451 1 
23473 32 
23478 3 
23485 11 
23493 50 
23498 3 
23530 30 
23539 41 
23743 9 
23922 6 
24019 2 
24066 2 
24086 7 
24096 30 
24130 7 
24189 2 
24282 63 
24365 4 
24369 36 
24376 2 
24384 17 
24388 17 
24399 131 
24412 35 
24423 23 
24477 17 
24607 21 
24617 1 
24625 3 
24699 6 
24706 2 
24717 17 
24720 2 
24736 64 
24742 9 
25204 8 
25217 37 
25260 204 
25563 4 
25706 1 
25846 17 
26057 2 
26058 9 
26095 4 
26123 138 
26509 23 
26510 2 
26721 15 
26856 1 
26881 3 
26929 2 
26980 17 
27394 6 
27399 6 
27413 18 
27426 10 
27438 5 
27448 4 
27470 15 
27504 15 
27644 5 
27653 21 
27805 14 
27879 2 
28014 2 
28039 34 
28054 9 
28208 28 
28237 3 
28571 10 
28653 32 
28792 11 
28879 11 
28938 1 
28971 1 
28980 1 
29060 41 
29185 31 
29190 29 
29232 3 
29261 1 
29266 69 
29267 1 
29268 1 
29274 56 
29290 68 
29302 3 
29309 1 
29589 1 
29711 115 
29717 1 
30008 24 
30028 51 
30283 3 
30317 4 
30485 8 
30490 1 
30497 35 
30507 11 
30514 1 
30524 9 
30538 1 
30627 36 
30636 10 
30681 1 
30727 4 
30755 23 
30769 49 
30778 5 
30812 20 
30828 3 
30844 7 
30846 2 
30847 52 
31101 4 
31135 2 
31201 7 
31225 3 
31248 17 
31259 43 
31267 8 
31278 1 
31332 6 
31341 16 
31357 39 
31360 1 
31364 28 
31375 10 
32377 4 
32821 16 
33913 2 
33998 16 
34051 5 
34957 6 
35343 6 
35478 1 
35512 3 
35692 6 
35877 5 
35921 3 
36007 3 
36260 1 
36415 1 
36418 52 
37022 4 
37153 6 
37160 57 
37253 6 
37515 1 
37530 1 
37666 1 
37941 84 
38122 3 
38151 70 
38417 3 
38730 4 
38739 25 
38752 12 
38760 16 
38916 30 
38918 3 
38931 2 
38950 2 
39008 19 
39011 4 
39020 6 
39034 13 
39125 8 
39126 26 
39195 1 
39318 1 
39320 1 
39401 23 
39460 81 
39535 1 
39568 12 
39578 2 
39752 1 
39770 2 
39926 4 
39999 8 
40124 12 
40142 16 
40152 112 
40165 1 
40300 2 
40333 41 
40491 2 
40803 46 
40817 38 
40820 5 
40834 9 
40840 25 
40842 5 
40847 18 
40875 37 
40880 22 
40893 3 
40898 1 
40899 24 
40904 16 
40910 4 
40915 105 
40916 1 
40918 1 
40923 5 
40930 8 
40950 1 
40972 7 
40973 8 
40999 9 
41053 19 
41093 19 
41169 2 
41224 3 
41251 1 
41267 5 
41281 29 
41288 4 
41448 2 
41468 4 
41582 1 
41635 3 
41904 2 
41918 16 
41931 6 
41936 8 
41937 5 
41975 4 
41979 2 
41987 4 
42255 9 
42267 1 
42281 3 
42391 5 
42685 18 
42735 10 
42743 25 
42922 17 
43447 1 
43613 14 
43658 35 
43728 64 
43926 9 
43948 14 
43989 1 
44117 64 
44124 9 
44132 11 
44166 14 
44510 11 
44738 21 
44917 39 
44920 7 
45101 3 
45144 8 
45295 7 
45875 1 
46547 6 
46629 8 
46810 2 
46843 6 
46939 2 
46979 1 
46980 1 
46995 2 
47001 26 
47016 3 
47027 27 
47075 102 
47081 1 
47127 7 
47466 17 
47486 5 
47850 5 
47955 17 
48143 22 
48312 6 
48338 21 
48345 2 
48470 4 
48483 69 
48488 39 
48491 6 
48547 19 
48553 18 
48559 31 
48736 25 
48755 24 
50257 156 
50268 8 
50361 3 
50379 1 
50394 3 
50407 3 
50429 1 
50444 1 
50452 1 
50528 12 
50572 5 
50620 4 
50649 1 
50683 4 
50687 3 
50690 5 
50728 13 
50748 1 
50759 22 
50773 38 
50782 10 
50804 28 
50896 1 
51024 8 
51109 1 
51237 54 
51243 15 
51248 267 
51287 35 
51339 32 
51393 32 
51425 9 
51427 13 
51438 2 
51474 2 
51599 3 
51609 5 
51728 2 
51812 39 
51813 6 
51829 36 
51903 11 
52032 11 
52104 6 
52186 16 
52197 1 
52203 16 
52252 8 
52254 3 
52271 2 
52274 4 
52281 1 
52287 3 
52296 3 
52307 90 
52311 6 
52434 1 
52450 17 
52452 1 
52458 11 
52476 31 
52493 1 
52497 5 
52554 17 
52570 14 
52575 2 
52578 5 
52783 7 
53025 61 
53063 1 
53241 13 
53458 2 
53614 16 
53716 26 
53739 13 
53949 37 
54084 2 
54316 68 
54381 7 
54725 117 
54740 10 
54899 3 
55129 50 
55426 10 
55434 3 
55641 6 
55828 120 
56244 35 
56434 4 
56465 5 
56626 3 
56650 23 
56655 7 
56688 37 
56691 4 
56723 43 
56731 1 
56768 2 
56881 111 
56906 32 
56914 1 
56976 2 
57085 5 
57100 18 
57265 1 
57481 53 
57530 1 
57610 14 
57678 11 
57991 8 
58162 1 
58491 1 
58633 9 
58643 14 
58644 5 
58645 2 
58791 27 
58796 1 
58812 13 
58823 2 
58826 30 
58843 19 
58912 31 
58924 97 
58939 8 
58945 5 
58952 51 
58955 23 
58957 19 
58959 58 
58997 11 
59152 3 
59176 26 
59233 5 
59308 49 
59318 219 
59427 124 
59598 23 
59631 40 
59741 69 
59918 45 
60232 6 
60430 26 
60630 38 
60659 3 
60700 17 
60779 2 
61078 4 
61191 1 
61224 17 
61240 6 
61273 3 
61278 13 
61284 1 
61297 1 
61307 1 
61361 2 
61370 6 
61376 1 
61424 11 
61427 22 
61442 5 
61499 7 
61549 5 
61553 117 
61557 17 
61570 40 
61581 22 
61686 8 
61750 23 
61801 21 
61815 1 
61885 79 
62115 48 
62574 20 
62619 6 
62624 181 
62753 1 
62975 9 
63107 14 
63112 8 
63126 4 
63270 1 
63326 40 
63329 9 
63335 9 
63371 24 
63376 3 
63379 2 
63385 131 
63397 4 
63426 4 
63817 1 
63867 32 
63880 3 
63890 1 
64189 12 
64393 3 
64553 19 
64597 12 
64629 11 
64667 6 
65494 2 
65626 17 
65634 11 
65639 47 
65655 3 
65656 37 
65659 2 
65663 1 
65672 39 
65676 4 
65684 2 
65689 7 
65691 1 
65837 2 
65957 2 
66560 1 
66833 2 
66842 2 
68455 3 
68468 4 
68479 3 
68480 28 
68492 5 
68510 5 
68522 11 
68542 3 
68584 29 
68596 11 
68597 1 
68610 20 
68612 1 
68618 31 
68630 1 
68631 67 
68633 3 
68652 9 
68659 1 
68673 1 
68680 1 
68708 2 
68724 1 
68821 1 
69221 3 
69540 1 
69655 37 
69838 4 
69849 3 
69982 12 
69987 14 
69993 26 
70017 12 
70023 12 
70034 13 
70039 3 
70040 35 
70041 4 
70062 17 
70066 1 
70078 30 
70104 4 
70232 22 
70242 10 
70261 24 
70449 27 
70569 33 
70712 7 
71019 16 
71030 17 
71037 45 
71198 60 
71228 1 
71362 3 
71385 4 
71511 5 
71547 2 
71558 14 
71564 71 
71569 2 
71573 162 
71580 23 
71585 33 
71588 36 
71593 17 
71608 26 
71614 75 
71622 8 
71776 1 
71817 14 
71859 4 
71989 1 
72144 199 
72175 8 
72442 3 
72508 2 
72682 5 
72787 53 
72841 5 
73155 14 
73180 24 
73221 1 
73449 1 
73579 18 
73742 7 
73763 35 
73806 4 
73810 2 
73936 5 
73982 1 
74077 15 
74080 10 
74099 15 
74104 6 
74110 14 
74112 28 
74122 4 
74136 29 
74144 8 
74154 12 
74161 1 
74184 2 
74190 5 
74201 1 
74237 77 
74257 8 
74269 14 
74281 18 
74330 1 
74344 2 
74550 17 
74629 6 
74631 52 
74642 83 
74759 6 
74781 30 
74791 70 
74800 38 
74895 3 
74910 107 
74936 2 
75123 13 
75284 16 
75301 1 
75507 91 
75518 25 
75532 17 
75535 35 
75563 51 
75829 2 
75848 4 
75860 2 
75867 3 
75870 1 
75871 14 
75873 10 
75892 6 
75915 63 
75923 20 
75938 12 
75956 9 
75966 3 
76112 7 
76131 1 
76144 25 
76203 31 
76218 44 
76284 21 
76338 65 
76472 1 
76551 1 
76616 86 
76627 1 
76765 4 
76896 39 
76970 19 
77066 30 
77155 14 
77205 17 
77591 12 
77601 79 
77616 1 
77643 40 
77712 6 
77720 139 
77779 13 
77806 16 
77833 131 
77990 14 
78036 1 
78048 36 
78099 2 
78105 65 
78112 7 
78126 2 
78130 4 
78133 10 
78137 1 
78139 1 
78143 2 
78145 14 
78154 5 
78165 30 
78168 3 
78175 3 
78186 3 
78189 4 
78198 9 
78203 4 
78206 4 
78211 3 
78217 12 
78222 2 
78230 2 
78257 3 
78260 3 
78278 7 
78287 4 
78295 37 
78299 35 
78314 14 
78321 2 
78322 1 
78326 205 
78332 1 
78343 21 
78344 14 
78347 25 
78355 3 
78363 20 
78366 1 
78394 10 
78504 3 
78558 1 
78573 1 
78607 25 
78656 2 
78658 16 
78697 36 
78818 16 
78912 9 
78918 3 
78928 4 
78968 16 
78994 19 
79008 137 
79014 48 
79016 40 
79021 43 
79025 2 
79029 13 
79039 34 
79069 15 
79080 8 
79093 57 
79193 11 
79194 56 
79195 2 
79239 11 
79257 30 
79261 3 
79368 11 
79385 6 
79407 1 
79502 9 
79511 4 
79540 2 
79651 8 
79704 1 
80038 2 
80180 2 
80391 6 
80823 12 
81217 15 
81229 1 
81286 6 
81344 1 
81348 8 
81542 11 
81562 1 
81588 33 
81656 250 
81713 11 
81715 14 
81742 18 
81762 3 
81834 16 
81842 81 
81850 5 
81900 21 
82013 19 
82035 51 
82042 78 
82062 22 
82124 97 
82173 65 
82215 39 
82220 10 
82405 3 
82413 2 
82414 1 
82591 6 
82597 4 
82602 19 
83772 1 
83784 1 
84161 1 
85101 1 
90695 17 
90699 22 
90705 38 
90727 1 
90737 1 
90740 16 
90743 166 
90752 11 
90770 10 
90780 35 
90799 1 
90854 5 
90890 5 
90909 11 
90916 21 
90917 29 
90921 11 
90923 20 
90925 21 
90928 38 
90931 42 
90960 1 
90986 10 
90990 81 
90992 13 
90994 41 
90995 10 
90997 9 
90998 25 
91000 10 
91001 19 
91002 7 
91003 4 
91004 2 
91008 55 
91009 15 
91010 4 
91011 31 
91013 1 
91014 22 
91016 10 
91018 2 
91019 16 
91020 2 
91022 7 
91025 83 
91027 3 
91029 50 
91032 1 
91033 1 
91036 12 
91038 6 
91039 8 
91053 77 
91062 6 
91063 14 
91064 19 
91068 226 
91072 2 
91073 47 
91076 6 
91077 21 
91079 16 
91080 2 
91081 30 
91084 37 
91085 22 
91089 44 
91092 9 
91098 4 
91105 1 
91123 21 
91135 2 
91140 71 
91146 53 
91153 2 
91164 11 
91166 5 
91170 1 
91184 9 
91188 2 
91190 11 
91196 71 
91200 13 
91319 58 
91322 1 
91325 3 
91342 2 
91351 13 
91355 1 
91363 14 
91366 4 
91477 9 
91480 51 
91495 17 
91497 4 
91509 5 
91520 69 
91523 3 
91524 28 
91526 1 
91567 26 
91687 10 
91798 43 
91871 2 
91890 1 
91974 18 
92193 1 
92339 37 
92367 1 
92377 8 
92406 40 
92410 3 
92422 15 
92440 42 
92447 6 
92450 2 
92455 7 
92461 1 
92474 7 
92477 42 
92500 6 
92505 2 
92511 30 
92521 10 
92522 5 
92526 6 
92545 7 
92559 26 
92577 18 
92582 121 
92588 10 
92602 2 
92605 10 
92606 19 
92612 1 
92614 34 
92615 5 
92616 3 
92627 1 
92640 1 
92649 19 
92653 154 
92663 35 
92667 2 
92669 24 
92672 4 
92678 1 
92686 43 
92697 12 
92704 1 
92721 22 
92725 155 
92727 1 
92736 1 
92739 10 
92772 1 
92776 1 
92782 5 
92786 5 
92787 3 
92790 4 
92792 4 
92806 1 
92807 8 
92811 117 
92814 5 
92815 19 
92818 5 
92824 51 
92836 40 
92846 28 
92850 2 
92856 1 
92859 7 
92864 53 
92875 19 
92885 2 
92888 43 
92892 125 
92925 17 
93072 10 
94387 8 
94409 55 
94414 56 
94421 15 
94429 12 
94432 26 
94440 9 
94446 36 
94452 39 
94461 3 
94511 1 
94525 42 
94539 1 
94766 2 
95125 7 
95130 7 
95685 9 
95790 27 
95806 20 
95838 15 
95839 13 
95850 1 
95854 17 
95856 11 
95859 1 
95866 7 
95868 85 
95871 2 
95884 37 
95899 25 
95900 1 
95959 3 
95966 1 
96024 10 
96050 32 
96060 1 
96071 44 
96073 20 
96091 29 
96107 1 
96118 136 
96124 12 
96130 23 
96144 3 
96283 30 
96453 1 
96475 86 
96490 7 
96938 4 
97445 19 
97691 6 
97698 13 
97735 4 
98080 12 
98184 1 
98239 2 
98321 1 
98516 14 
98521 1 
98634 2 
98827 2 
99281 15 
99295 12 
99638 1 
100097 5 
100102 29 
100119 33 
100177 13 
100297 4 
100401 1 
100417 2 
100537 4 
100566 2 
100579 12 
100764 108 
100808 13 
100849 3 
100955 3 
100977 18 
100983 63 
101073 25 
101138 17 
101148 133 
101156 15 
101167 134 
101191 1 
101252 4 
101487 6 
101496 37 
101696 2 
101721 1 
101751 7 
101868 1 
101909 10 
101913 4 
101917 13 
101921 1 
101926 1 
101942 7 
101954 1 
101977 10 
102117 15 
102283 15 
102288 2 
102291 1 
102315 1 
102406 20 
102516 18 
102534 45 
102768 33 
102781 1 
102784 5 
102924 14 
103068 3 
103082 1 
103242 1 
103247 18 
103256 3 
103346 4 
103386 1 
103412 9 
103419 3 
103420 68 
103431 205 
103432 1 
103437 52 
103476 18 
103477 3 
103484 71 
103512 8 
103524 3 
103535 1 
103541 4 
103548 9 
103551 17 
103559 3 
103688 5 
103701 6 
103710 3 
103713 3 
103736 2 
103754 1 
103881 4 
103887 2 
103891 5 
103895 2 
103912 8 
103914 20 
103918 4 
104075 1 
104180 4 
104230 2 
104341 5 
104364 2 
104368 1 
104376 2 
104391 19 
104394 1 
104396 5 
104405 14 
104408 52 
104411 75 
104414 51 
104416 19 
104419 12 
104425 54 
104437 32 
104456 77 
104457 16 
104458 81 
104459 2 
104462 65 
104463 19 
104466 19 
104471 14 
104477 2 
104494 95 
104525 21 
104536 2 
104537 50 
104568 9 
104578 5 
104708 1 
104728 18 
104741 42 
104832 1 
104838 7 
104880 11 
104899 1 
104911 1 
105002 13 
105008 44 
105016 2 
105105 1 
105170 6 
105262 206 
105275 72 
105309 3 
105424 36 
105428 2 
105432 16 
105436 28 
105462 21 
105466 33 
105470 10 
105603 4 
105608 34 
105611 8 
105614 6 
105619 6 
105639 45 
105642 5 
105643 33 
105648 12 
105654 1 
105665 10 
105670 24 
105679 137 
105684 12 
105686 1 
105688 6 
105695 7 
105699 28 
105703 27 
105706 26 
105711 86 
105723 48 
105725 11 
105727 114 
105732 2 
105907 3 
106186 9 
106209 4 
106215 17 
106242 1 
106262 12 
106382 1 
106512 121 
106516 64 
106571 33 
106583 35 
106684 7 
106685 6 
106710 6 
106750 25 
106828 2 
106858 12 
106879 11 
106886 20 
106894 33 
106895 6 
106897 154 
106899 2 
106900 77 
106906 17 
106930 13 
106936 8 
106941 10 
106944 1 
106951 2 
106959 42 
106964 55 
106967 26 
106972 3 
106975 10 
106984 3 
106990 77 
107000 23 
107362 5 
107372 5 
107383 1 
107394 8 
107432 6 
107519 319 
107532 9 
107636 2 
107673 1 
107676 1 
107691 28 
107711 12 
107725 29 
107824 11 
107838 22 
107841 33 
107846 16 
107851 73 
107857 1 
107861 8 
107870 37 
107881 1 
107887 12 
107894 131 
107915 1 
107927 8 
107949 15 
107953 10 
107957 10 
107961 2 
107968 5 
107970 21 
107976 20 
107987 20 
107990 7 
107991 24 
108013 71 
108072 6 
108086 1 
108094 4 
108129 7 
108142 2 
108158 4 
108161 1 
108186 6 
108260 7 
108280 5 
108283 1 
108304 3 
108520 92 
108601 3 
108616 14 
108636 12 
108651 14 
108657 8 
108761 8 
108764 12 
108787 3 
108905 12 
108906 2 
108909 1 
108918 13 
108922 27 
108945 38 
108948 77 
108950 3 
108982 29 
108990 8 
108998 31 
109003 17 
109004 3 
109012 160 
109014 5 
109017 20 
109020 2 
109023 17 
109025 80 
109028 13 
109031 280 
109036 1 
109037 52 
109047 23 
109051 14 
109053 222 
109061 32 
109067 87 
109147 2 
109161 1 
109168 2 
109172 15 
109177 6 
109185 5 
109188 12 
109208 32 
109407 3 
109734 14 
110697 13 
110934 1 
111009 2 
111034 4 
111040 1 
111053 6 
111075 11 
111083 1 
111106 1 
111156 5 
111182 1 
111199 1 
111342 55 
111347 40 
111361 1 
111370 14 
111395 5 
111412 5 
111479 37 
111526 2 
111539 23 
111542 1 
111553 5 
111704 29 
111709 1 
111717 113 
111729 6 
111735 1 
111738 93 
111743 181 
111744 7 
111745 68 
111757 6 
111760 8 
111768 30 
111778 31 
111791 15 
111798 29 
111800 1 
111803 1 
111811 58 
111813 3 
111814 2 
111817 1 
111822 17 
111828 45 
111841 1 
111845 1 
111848 45 
111857 3 
111863 9 
111870 1 
111987 2 
112004 3 
112024 2 
112032 10 
112043 3 
112053 4 
112178 2 
112249 1 
112348 1 
112361 10 
112362 4 
112364 6 
112420 13 
112422 4 
112441 6 
112562 2 
112588 66 
112624 59 
112688 28 
112771 32 
112799 45 
112823 62 
112923 24 
112954 193 
112991 40 
113120 23 
113127 4 
113144 10 
113279 1 
113435 1 
113616 103 
113630 38 
113821 1 
114005 3 
114070 7 
114088 3 
114132 6 
114138 1 
114184 32 
114231 6 
114255 46 
114259 1 
114265 82 
114275 7 
114278 16 
114282 62 
114289 92 
114292 109 
114295 12 
114298 3 
114307 8 
114311 1 
114316 2 
114322 170 
114329 11 
114335 29 
114341 46 
114345 17 
114348 164 
114350 4 
114354 37 
114357 42 
114360 12 
114364 6 
114366 93 
114374 138 
114536 4 
114542 1 
114548 1 
114551 2 
114570 4 
114579 4 
114586 1 
114589 1 
114593 1 
114595 64 
114714 26 
114722 5 
114726 50 
114728 39 
114729 10 
114731 10 
114745 17 
114751 24 
114754 47 
114756 2 
114764 45 
114769 12 
114772 37 
114775 8 
114780 19 
114787 7 
114795 117 
114837 15 
114843 7 
114870 142 
114894 3 
114897 16 
114952 10 
114954 1 
114957 11 
114986 62 
115003 10 
115037 3 
115115 30 
115135 85 
115160 4 
115168 1 
115182 5 
115224 2 
115237 9 
115248 1 
115261 89 
115270 21 
115302 68 
115306 3 
115397 18 
115413 2 
115451 1 
115487 12 
115530 9 
115555 26 
115562 19 
115585 15 
115590 1 
115601 44 
115603 40 
115641 11 
115728 27 
115768 10 
115782 9 
115830 1 
115839 19 
115865 52 
115909 5 
115924 13 
115930 12 
115945 15 
115963 30 
115974 17 
116036 10 
116055 119 
116093 6 
116098 46 
116226 4 
116232 39 
116238 52 
116248 31 
116296 207 
116309 62 
116312 25 
116316 17 
116317 296 
116321 11 
116342 95 
116346 123 
116353 13 
116354 5 
116356 76 
116363 13 
116364 50 
116365 27 
116371 13 
116437 52 
116457 4 
116545 117 
116575 21 
116733 1 
116735 2 
116739 2 
116767 6 
116847 1 
116945 68 
116980 3 
116990 14 
116997 1 
117002 22 
117007 6 
117019 8 
117030 4 
117143 7 
117144 5 
117183 70 
117190 19 
117198 1 
117239 10 
117243 11 
117245 2 
117283 47 
117310 1 
117361 16 
117462 4 
117466 18 
118429 1 
118434 8 
118440 4 
118442 1 
118460 14 
118469 57 
118473 37 
118478 1 
118482 19 
118483 1 
118484 1 
118491 312 
118520 30 
118528 61 
118529 25 
118530 5 
118537 6 
118538 17 
118545 43 
118549 16 
118554 182 
118558 112 
118564 4 
118565 30 
118573 39 
118590 15 
118596 9 
118606 15 
118691 75 
118708 17 
118728 9 
118732 1 
118861 19 
118871 96 
118883 42 
118910 15 
118964 8 
119001 18 
119077 2 
119079 6 
119093 10 
119215 1 
119222 48 
119253 1 
119277 2 
119287 4 
119288 4 
119380 4 
119412 2 
119415 1 
119489 65 
119541 1 
119646 73 
119684 8 
119705 10 
119745 29 
119859 19 
119885 1 
119889 1 
119893 38 
120004 5 
120039 3 
120042 10 
120044 2 
120063 1 
120068 5 
120086 3 
120175 7 
120184 4 
120207 1 
120226 1 
120425 3 
120482 1 
120485 2 
120546 4 
120557 1 
120588 1 
120597 1 
120622 3 
120681 1 
120687 1 
120700 1 
120711 2 
120721 1 
120726 2 
120728 2 
120765 1 
120775 1 
120787 3 
120804 1 
120944 14 
120947 7 
121015 87 
121022 208 
121023 31 
121030 14 
121042 56 
121074 2 
121099 3 
121141 84 
121152 1 
121165 2 
121175 1 
121204 1 
121209 15 
121228 7 
121330 38 
121350 12 
121456 3 
121488 20 
121497 3 
121529 7 
121539 7 
121544 171 
121561 13 
121596 92 
121734 20 
122204 69 
122220 5 
122231 11 
122238 1 
122323 19 
122347 30 
122361 14 
122377 25 
122379 103 
122387 3 
122420 10 
122434 1 
122439 31 
122454 18 
122468 16 
122481 9 
122525 3 
122533 1 
122565 1 
122566 10 
122573 167 
122582 3 
122594 12 
122597 5 
122603 18 
122612 3 
122613 30 
122618 31 
122620 5 
122628 1 
122632 6 
122644 6 
122663 45 
122669 9 
122677 6 
122681 26 
122682 1 
122685 7 
122687 4 
122695 10 
122696 4 
122697 1 
122699 12 
122700 6 
122707 1 
122711 5 
122720 5 
122723 7 
122724 160 
122726 36 
122728 2 
122734 27 
122737 1 
122738 69 
122746 69 
122747 8 
122757 12 
122760 1 
122763 19 
122771 7 
122772 4 
122775 17 
122777 18 
122779 5 
122782 1 
122787 3 
122788 13 
122793 12 
122795 16 
122804 4 
122806 28 
122810 1 
122815 33 
122821 4 
122825 15 
122826 2 
122829 11 
122833 4 
122836 14 
122837 13 
122845 2 
122855 7 
122860 8 
122865 49 
122872 2 
122873 14 
122883 7 
122894 40 
122898 4 
122899 26 
122903 66 
122912 20 
122913 10 
122918 5 
122921 14 
122925 21 
122931 5 
122934 9 
122938 20 
122945 10 
122956 4 
122967 2 
122971 17 
122974 32 
122983 1 
123008 73 
123017 5 
123032 2 
123051 48 
123059 38 
123062 1 
123080 94 
123084 4 
123095 3 
123110 1 
123111 25 
123113 9 
123117 4 
123135 23 
123165 41 
123170 1 
123171 40 
123195 4 
123201 7 
123213 6 
123220 74 
123229 160 
123250 2 
123274 13 
123278 11 
123284 3 
123333 5 
123380 3 
123383 1 
123384 67 
123385 46 
123397 12 
123401 30 
123405 58 
123411 3 
123420 39 
123441 2 
123459 6 
123463 6 
123469 18 
123472 18 
123477 3 
123491 13 
123500 70 
123503 25 
123506 3 
123513 73 
123515 3 
123519 32 
123522 2 
123523 3 
123525 21 
123530 5 
123542 147 
123548 7 
123551 44 
123553 8 
123554 5 
123555 1 
123557 82 
123563 13 
123598 9 
123607 37 
123621 6 
123627 55 
123631 3 
123635 13 
123638 17 
123639 1 
123644 23 
123689 28 
123697 1 
123706 64 
123710 21 
123713 11 
123715 8 
123721 34 
123723 73 
123728 60 
123733 4 
123735 4 
123736 14 
123737 43 
123740 2 
123741 29 
123742 31 
123743 14 
123744 14 
123747 4 
123751 2 
123752 5 
123756 25 
123759 19 
123764 1 
123767 66 
123770 37 
123775 17 
123777 29 
123778 3 
123784 8 
123785 16 
123786 36 
123794 39 
123797 91 
123802 3 
123831 1 
123834 2 
123846 31 
123848 14 
123851 6 
123854 27 
123855 19 
123857 11 
123859 259 
123864 4 
123869 18 
123874 14 
123910 15 
123928 2 
123935 7 
123936 9 
123937 208 
123939 1 
123942 43 
123946 47 
123948 7 
123949 23 
123950 18 
123951 22 
123955 1 
123958 236 
123990 6 
123999 9 
124000 10 
124005 133 
124011 38 
124015 23 
124021 132 
124025 12 
124051 2 
124181 46 
124188 6 
124487 42 
124492 5 
124497 8 
124532 17 
124550 5 
124634 35 
124682 1 
124683 74 
124711 10 
124719 6 
124737 5 
124742 17 
124760 51 
124801 1 
124846 83 
124914 18 
124935 14 
124944 7 
124952 37 
125025 71 
125031 23 
125046 28 
125047 64 
125051 16 
125055 4 
125075 17 
125080 48 
125085 32 
125093 20 
125097 4 
125098 27 
125099 4 
125103 37 
125104 13 
125106 69 
125112 28 
125150 124 
125153 1 
125155 41 
125162 64 
125163 29 
125164 1 
125165 10 
125166 98 
125168 1 
125174 71 
125192 10 
125200 64 
125201 5 
125202 118 
125207 36 
125219 30 
125227 50 
125268 1 
125274 27 
125277 14 
125278 11 
125280 1 
125283 53 
125298 152 
125302 71 
125311 159 
125318 15 
125323 84 
125326 1 
125332 1 
125349 10 
125351 78 
125353 32 
125355 8 
125361 132 
125371 1 
125373 23 
125397 201 
125408 12 
125474 173 
125478 40 
125479 1 
125480 75 
125486 55 
125489 65 
125497 11 
125499 110 
125506 1 
125525 11 
125540 64 
125547 4 
125560 31 
125568 52 
125573 1 
125577 1 
125707 10 
125717 11 
125727 20 
125735 24 
125847 11 
125872 7 
125890 10 
125917 17 
125922 2 
125936 2 
125989 5 
126046 108 
126058 72 
126061 1 
126242 3 
126354 283 
126376 1 
126385 1 
126390 1 
126395 3 
126412 8 
126590 9 
126600 11 
126671 3 
126886 19 
126887 17 
126900 24 
126930 6 
127025 13 
127026 14 
127044 3 
127069 45 
127077 3 
127110 2 
127374 11 
127386 11 
127410 22 
127425 9 
127428 8 
127447 117 
127456 28 
127461 15 
127473 11 
127475 1 
127476 29 
127484 26 
127492 11 
127493 1 
127496 54 
127500 16 
127514 6 
127594 66 
127603 2 
127611 21 
127620 3 
127639 1 
127692 213 
127719 8 
127819 6 
127849 5 
127855 7 
127859 1 
127874 23 
127889 53 
127894 1 
127899 3 
127902 55 
127905 33 
127906 1 
127907 239 
127910 2 
127917 522 
127928 87 
127932 1 
127933 125 
127937 2 
127938 5 
127944 262 
127955 4 
127968 13 
127971 1 
127974 1 
127975 41 
127978 7 
127979 6 
127981 7 
127984 4 
127997 2 
128007 2 
128149 5 
128155 3 
128368 27 
128463 25 
128474 63 
128484 7 
128513 2 
128598 143 
128619 60 
128649 9 
128750 2 
128786 1 
128931 12 
128959 5 
128975 5 
128984 1 
129011 10 
129315 14 
129419 5 
129433 36 
129625 1 
129947 4 
129968 17 
129969 7 
130022 25 
130057 11 
130096 25 
130237 1 
130248 28 
130253 33 
130328 4 
130402 11 
130418 5 
130424 6 
130438 1 
130506 11 
130623 1 
130640 5 
130742 10 
130787 16 
130965 3 
131103 46 
131346 28 
131409 5 
131480 16 
131548 3 
131630 93 
131631 33 
131638 40 
131644 24 
131649 3 
131651 7 
131652 28 
131657 1 
131662 22 
131663 5 
131676 10 
131685 2 
131695 1 
131699 24 
131704 154 
131713 200 
131717 52 
131719 4 
131722 17 
131725 28 
131727 32 
131730 12 
131731 21 
131740 10 
131746 53 
131754 68 
131874 2 
132170 2 
132254 2 
132264 6 
132305 6 
132311 36 
132337 39 
132360 1 
132379 26 
132507 1 
132520 53 
132645 1 
132655 6 
132676 35 
132714 2 
132846 1 
132891 12 
132908 48 
132913 58 
133033 1 
133041 3 
133100 26 
133121 22 
133171 2 
133305 7 
133317 24 
133324 22 
133354 13 
133365 11 
133437 6 
133483 120 
133488 1 
133500 48 
133554 3 
133602 1 
133630 1 
133632 3 
133638 4 
133643 1 
133664 29 
133693 31 
133709 4 
133715 3 
133850 13 
134047 25 
134192 28 
134380 6 
134549 1 
134658 1 
134755 1 
134873 42 
134936 3 
134962 2 
134978 10 
135062 2 
135420 7 
135576 19 
135612 6 
135660 35 
135700 58 
136000 7 
136133 14 
136508 5 
136594 176 
136608 1 
136622 38 
136905 1 
136959 3 
136990 1 
137070 1 
137073 30 
137096 5 
137112 7 
137117 8 
137122 12 
137125 2 
137139 61 
137145 1 
137150 1 
137151 55 
137162 43 
137175 3 
137212 1 
137251 6 
137305 34 
137326 74 
137342 9 
137366 6 
137368 6 
137380 15 
137391 2 
137414 1 
137436 1 
137444 1 
137459 18 
137468 11 
137470 1 
137481 77 
137486 1 
137489 1 
137498 13 
137503 2 
137507 1 
137517 4 
137519 11 
137525 30 
137544 35 
137549 5 
137550 50 
137551 8 
137555 29 
137562 2 
137565 6 
137583 52 
137593 1 
137597 25 
138367 5 
139103 5 
139107 3 
139119 4 
139156 1 
139167 17 
139172 79 
139176 18 
139212 17 
139238 17 
139290 34 
139383 76 
139755 87 
139967 44 
139999 4 
140105 26 
140426 1 
140462 4 
140496 9 
140755 1 
140839 19 
140918 8 
141046 21 
141074 50 
141080 13 
141448 12 
141455 55 
141461 2 
141502 19 
141562 4 
141612 26 
141673 1 
142077 3 
142117 2 
142196 1 
142234 3 
142270 3 
142580 268 
142586 5 
142603 118 
142627 2 
142628 2 
142634 1 
142661 1 
142683 1 
142684 6 
142733 3 
142739 1 
142743 3 
142747 33 
142846 11 
143169 3 
143175 2 
143312 33 
143439 11 
143460 11 
143463 74 
143473 7 
143485 2 
143489 17 
143491 3 
143497 4 
143523 6 
143533 4 
143549 18 
143553 37 
143557 4 
143562 39 
143570 10 
143573 35 
143695 40 
144037 21 
144047 20 
144102 20 
144327 1 
144396 18 
144827 24 
144869 13 
145000 22 
145001 1 
145020 2 
145080 92 
145184 1 
145303 7 
145385 1 
145401 7 
145410 8 
145631 4 
145955 103 
146178 6 
146382 4 
146413 4 
147196 9 
147246 3 
147376 10 
147391 5 
147521 25 
147577 18 
147657 4 
147724 13 
147734 15 
147744 1 
147745 108 
147746 2 
147751 9 
147761 78 
147764 64 
147794 114 
147801 5 
147818 1 
147823 1 
147827 5 
147854 86 
147866 1 
147891 9 
148341 2 
148360 6 
148362 3 
148492 31 
148518 2 
151779 4 
151788 47 
151802 4 
151874 8 
151889 14 
151930 56 
151975 102 
151982 51 
152033 26 
152041 7 
152122 14 
152221 17 
152371 19 
152401 13 
152412 1 
152566 2 
152581 1 
152587 12 
152593 8 
152605 43 
152612 10 
152663 1 
152673 3 
152683 84 
152707 25 
152756 2 
152839 88 
152937 89 
153150 291 
153552 20 
153720 1 
153754 2 
153845 6 
154079 1 
154201 18 
154332 84 
154410 1 
154421 6 
154609 1 
154651 253 
154812 10 
154820 102 
154951 2 
154976 16 
155010 46 
155108 2 
155133 12 
155143 1 
155146 3 
155148 105 
155153 11 
155154 181 
155185 1 
155225 1 
155229 7 
155251 34 
155760 2 
156188 97 
156289 15 
156501 28 
156548 112 
156678 23 
156692 25 
156787 12 
157043 27 
157104 78 
157265 2 
157366 13 
157371 2 
157388 10 
157391 85 
157443 26 
157448 27 
157454 21 
157495 10 
157557 14 
157587 51 
157601 18 
157619 1 
157631 1 
157670 1 
157676 8 
157692 20 
157695 5 
157701 4 
157703 5 
157707 2 
157718 26 
157725 1 
157790 7 
157804 4 
157807 11 
157813 22 
157834 11 
157843 20 
157861 4 
157862 31 
157906 7 
157923 5 
157930 8 
157967 34 
158120 20 
158191 10 
158241 10 
158253 4 
158289 3 
158295 4 
158449 5 
158458 13 
158473 103 
158479 25 
158508 86 
158544 1 
159215 8 
159311 1 
159541 11 
159661 40 
159777 70 
159830 8 
159984 52 
160148 14 
160150 25 
160158 31 
160290 16 
160482 8 
160496 2 
160506 3 
160519 2 
160523 1 
160533 1 
160546 4 
160550 3 
160557 18 
160589 3 
160594 3 
160684 5 
160695 2 
160877 54 
160940 1 
160948 48 
161152 1 
161607 12 
161940 9 
161949 74 
161954 6 
162015 2 
162100 4 
162260 4 
162275 4 
162282 53 
162298 34 
162321 4 
162326 2 
162382 1 
162681 4 
162850 60 
162914 11 
162985 4 
163026 4 
163041 15 
163213 4 
163218 1 
163266 5 
163295 1 
163373 4 
163435 7 
163467 1 
163480 4 
163518 1 
163544 15 
163560 20 
163566 11 
163569 88 
163579 14 
163588 3 
163603 28 
163616 3 
163625 9 
163628 35 
163713 13 
163716 45 
163729 18 
163759 14 
163776 39 
163780 12 
163789 36 
163799 5 
163810 1 
163812 8 
163818 2 
163820 29 
163849 25 
163852 52 
163900 1 
163931 17 
163944 4 
163960 2 
163965 34 
164042 7 
164044 2 
164097 36 
164111 1 
164122 1 
164293 3 
164297 5 
164300 1 
164301 7 
164303 27 
164305 14 
164309 8 
164352 22 
164360 6 
164380 29 
164381 35 
164444 15 
164524 20 
164528 17 
164542 13 
164587 1 
164997 1 
165004 29 
165184 11 
165469 9 
165480 27 
165488 4 
165909 1 
166088 4 
166247 48 
166261 98 
166265 6 
166273 4 
166298 13 
166419 16 
166439 18 
166482 12 
166489 2 
166492 25 
166499 2 
166506 47 
166511 55 
166524 203 
166530 1 
166536 46 
166692 6 
166727 3 
166739 1 
166742 11 
166758 93 
166912 125 
166945 5 
167148 1 
167283 5 
168038 6 
168065 3 
168220 48 
168233 30 
168234 8 
168238 114 
168244 7 
168252 2 
168255 2 
168256 1 
168259 8 
168262 7 
168283 5 
168288 18 
168377 8 
168440 125 
168663 5 
168672 2 
169057 1 
169181 1 
169273 1 
169479 75 
169490 14 
169516 2 
169536 1 
169540 16 
169545 1 
169569 68 
169609 5 
169616 29 
169701 1 
169919 4 
169932 7 
169936 26 
169956 1 
169960 4 
169961 1 
169984 132 
169988 3 
170000 16 
170011 47 
170023 1 
170053 29 
170115 20 
170118 3 
170164 560 
170269 1 
170470 1 
172503 6 
172536 5 
172573 1 
172576 4 
172581 102 
172589 6 
172614 22 
172629 19 
172633 186 
172641 12 
172708 4 
173052 70 
173097 1 
173206 1 
173335 7 
173348 10 
173382 18 
173391 12 
173518 42 
173527 45 
173536 21 
173546 6 
173551 34 
173571 15 
173576 4 
173589 9 
173592 35 
173602 8 
173754 8 
173951 1 
174177 24 
174205 35 
174408 30 
174585 11 
174632 30 
174859 31 
174930 4 
175089 13 
175289 3 
175624 2 
175914 11 
176079 119 
176295 10 
176356 18 
176379 9 
176404 39 
176523 1 
176553 55 
176561 7 
176567 39 
176593 114 
176607 16 
176609 2 
176663 44 
176665 8 
176685 18 
176855 5 
176950 18 
176966 2 
176969 19 
176972 27 
176974 1 
177007 6 
177012 10 
177015 4 
177033 34 
177090 10 
177225 11 
177253 6 
177336 2 
177400 16 
177401 17 
177417 20 
177431 2 
178142 2 
178313 7 
178363 2 
178377 4 
178409 2 
178420 7 
178495 2 
178547 8 
178813 10 
178833 56 
178850 1 
178892 20 
178903 44 
178950 56 
179120 64 
179279 1 
179282 10 
179287 12 
179332 6 
179377 1 
179691 1 
179694 33 
180148 4 
180875 44 
181053 4 
182286 34 
182378 1 
182382 13 
182636 15 
183011 41 
183569 9 
183999 2 
184164 18 
184429 3 
184606 51 
185046 9 
185098 10 
185286 7 
185525 1 
185739 22 
185787 10 
185847 14 
185872 21 
185875 6 
185922 48 
186094 1 
186118 2 
186131 1 
186166 16 
186179 18 
186192 25 
186227 1 
186581 2 
186767 2 
186882 1 
187038 6 
187139 2 
187200 2 
187349 43 
187563 13 
187668 4 
187745 4 
188781 2 
190022 1 
190098 5 
190116 1 
190133 86 
190176 10 
190384 166 
190392 26 
190404 17 
190427 1 
190430 47 
190435 1 
190443 18 
190449 16 
190457 21 
190470 4 
190471 12 
190482 52 
190821 6 
191344 4 
191516 2 
191605 48 
191770 8 
192176 3 
193073 5 
193079 1 
193098 136 
193221 25 
193245 13 
193246 3 
193260 10 
193328 23 
193405 22 
193546 58 
193573 3 
193630 15 
193885 10 
193934 82 
193953 1 
194293 64 
194336 18 
194339 2 
194376 146 
194508 62 
194524 17 
194554 11 
194579 50 
194586 10 
194598 16 
194602 1 
194738 2 
195107 42 
195139 55 
195425 54 
195487 1 
195518 21 
195547 2 
195612 8 
195831 1 
196699 1 
196929 5 
196940 37 
197013 7 
197130 3 
197137 50 
197150 3 
197189 13 
197195 4 
197196 40 
197197 3 
197247 1 
197268 51 
197270 12 
197271 3 
197275 22 
197280 36 
197290 4 
197324 2 
197353 17 
197370 1 
197375 18 
197383 23 
197387 6 
197390 8 
197391 15 
197409 9 
197453 5 
197574 1 
197614 10 
197632 3 
197764 2 
197785 15 
197816 1 
198028 6 
198641 4 
199543 1 
201256 16 
201459 65 
205418 15 
205477 24 
205489 50 
205511 5 
205721 3 
205724 13 
205737 1 
205946 24 
206208 14 
206241 3 
206351 51 
206361 208 
206473 4 
206536 7 
206713 6 
206739 5 
206741 15 
206742 8 
206745 115 
206746 13 
206756 49 
206758 1 
206782 25 
206816 132 
207049 33 
207217 1 
207418 3 
207447 1 
207475 6 
207496 4 
207981 4 
207987 1 
207988 13 
207989 14 
207995 12 
208000 15 
208001 1 
208009 3 
208055 1 
208062 8 
208064 9 
208067 6 
208070 24 
208381 6 
208424 1 
208588 21 
208814 1 
209075 28 
209088 2 
209181 8 
209223 26 
209315 1 
209376 1 
209556 70 
209564 20 
209567 1 
209590 26 
209747 3 
209753 3 
209755 28 
209767 2 
209827 21 
209830 2 
209831 9 
209855 6 
209928 1 
209957 3 
209963 6 
210129 21 
210134 10 
210192 23 
210265 13 
210284 3 
210319 57 
210467 7 
210469 9 
210474 9 
210479 57 
210498 8 
210499 7 
210501 1 
210515 52 
210534 29 
210540 8 
210543 82 
210550 1 
210566 54 
210583 13 
210588 47 
211653 3 
211674 8 
211688 9 
211712 17 
211715 1 
211721 3 
211746 1 
211749 1 
211763 4 
211787 3 
211789 26 
211795 3 
211801 4 
211817 17 
211850 76 
212003 1 
212022 6 
212084 5 
212122 1 
212136 27 
212173 1 
212201 40 
212205 1 
212293 8 
212320 5 
212403 18 
212426 30 
212429 4 
212463 1 
212598 24 
213012 1 
213153 22 
213321 21 
213548 13 
213572 44 
213747 8 
213761 11 
213928 8 
213969 11 
214020 20 
214350 1 
214425 35 
214503 3 
214695 11 
214825 2 
214865 24 
214880 37 
214912 1 
214920 1 
215268 14 
216427 84 
216441 10 
216458 5 
216459 4 
216513 8 
216521 117 
216526 7 
216530 1 
216531 84 
216534 16 
216537 19 
216539 4 
216574 1 
216584 28 
216596 4 
216766 2 
216932 5 
217041 3 
217660 3 
217703 6 
217709 1 
217831 1 
218042 2 
218065 2 
219636 2 
220143 22 
220188 9 
220201 5 
220244 1 
220248 3 
220256 3 
220273 4 
220350 48 
220401 25 
220412 4 
220595 26 
220643 17 
220667 1 
220836 4 
221376 3 
223325 176 
223367 28 
223428 6 
223440 12 
223450 8 
223465 43 
223474 29 
223493 3 
223506 1 
223617 64 
223628 94 
223631 12 
223937 2 
223980 15 
224004 1 
224106 1 
224287 1 
224307 1 
224309 18 
224319 27 
224325 17 
224330 3 
224337 1 
224374 85 
224533 137 
224556 355 
224653 1 
224710 77 
224823 1 
224839 1 
225225 54 
225244 25 
225248 32 
225315 1 
225326 1 
225365 322 
225399 4 
225417 8 
225423 14 
225443 31 
225447 52 
225458 4 
225470 29 
225479 5 
225495 1 
225508 278 
225548 1 
225557 15 
225597 59 
225717 23 
225815 10 
225942 10 
225978 41 
225998 72 
226002 9 
226006 14 
226050 29 
226062 65 
226067 1 
226071 166 
226077 1 
226078 21 
226094 30 
226120 4 
226128 3 
226135 12 
226147 20 
226227 2 
226242 26 
226295 22 
226317 5 
226337 5 
226340 1 
226425 1 
226431 3 
226481 3 
226483 8 
226683 86 
226734 37 
226742 42 
226756 12 
226798 8 
227155 3 
227217 43 
227240 1 
227252 24 
227302 5 
227432 3 
227456 6 
227507 8 
227521 1 
227522 18 
227523 6 
227612 3 
227642 2 
227660 1 
227668 15 
227669 12 
227790 1 
227848 6 
227851 1 
227858 18 
227859 1 
227867 1 
227875 34 
227932 4 
227936 5 
227937 2 
227942 10 
228066 172 
228144 65 
228163 18 
228167 157 
228172 17 
228182 19 
228186 6 
228247 1 
228254 14 
228278 3 
228411 9 
228738 2 
228776 5 
228778 7 
228785 1 
228798 20 
228803 3 
228828 2 
229008 1 
229018 1 
229334 10 
229369 13 
229553 12 
229680 53 
229806 18 
229832 12 
230041 21 
230446 6 
230739 1 
230818 1 
230822 4 
230931 18 
231000 7 
231043 1 
231117 9 
231187 5 
231202 7 
231349 1 
231375 19 
231382 26 
231385 4 
231387 22 
231415 1 
231423 26 
231426 150 
231430 146 
231565 7 
232180 1 
232687 4 
233536 6 
233566 21 
233603 24 
233768 31 
233948 112 
234216 1 
234250 13 
234516 9 
234758 13 
234868 4 
234893 6 
235025 22 
235508 59 
236277 7 
236379 3 
236465 18 
236477 128 
236493 46 
236494 54 
236561 22 
236592 5 
236648 9 
236660 6 
236668 13 
236682 14 
236686 24 
236824 2 
236832 8 
236837 4 
236868 1 
236878 8 
236881 3 
236887 10 
236899 28 
236912 8 
236930 13 
236934 3 
236940 39 
236948 39 
237005 11 
237007 26 
237020 51 
237027 26 
237045 73 
237115 115 
237567 21 
237969 1 
238058 3 
238244 2 
238573 22 
238583 23 
238694 2 
238727 8 
238731 2 
238732 1 
238737 34 
238750 6 
238754 3 
238757 7 
238760 8 
238771 7 
238810 1 
238849 11 
239087 6 
239205 88 
239578 1 
239843 2 
239920 1 
239964 1 
240111 89 
240137 23 
240486 11 
240487 7 
240588 7 
240624 1 
240627 9 
240642 8 
240648 9 
240652 10 
240655 11 
240742 7 
240752 1 
241304 5 
241505 6 
242413 2 
242437 2 
242489 7 
242517 13 
242519 1 
242526 3 
242533 1 
242536 20 
242552 3 
242557 1 
242558 3 
242710 37 
242746 37 
242841 24 
242853 18 
242871 25 
242944 64 
243059 38 
243242 2 
243318 2 
243321 8 
243506 60 
243777 54 
243812 16 
244058 41 
244378 69 
244389 51 
245797 22 
245863 6 
246186 8 
246195 1 
246214 17 
246497 33 
246535 1 
246576 3 
246579 11 
246612 1 
246666 7 
246688 8 
246701 5 
246720 17 
246723 10 
246818 1 
246824 5 
246854 6 
246887 7 
246899 63 
246917 40 
246921 76 
246925 1 
247021 2 
247086 69 
247413 17 
247803 9 
248017 56 
248348 1 
248530 4 
248677 2 
248783 1 
248864 12 
248866 19 
248868 1 
248878 13 
248887 17 
248925 2 
249108 11 
249408 18 
249542 54 
249556 10 
249726 17 
249739 36 
249803 11 
249881 115 
250057 15 
250071 266 
250072 2 
250073 6 
250080 23 
250088 1 
250092 9 
250128 11 
250151 1 
251147 2 
251483 1 
252695 5 
252707 4 
252712 1 
252757 5 
252767 14 
252785 22 
252931 11 
252938 16 
252961 21 
253026 8 
253153 19 
253447 15 
253462 33 
253747 5 
253766 1 
253817 1 
253912 18 
253931 10 
254098 4 
254249 8 
254267 10 
254291 1 
254372 25 
254791 2 
254806 4 
254984 8 
255276 4 
256141 1 
257028 7 
257194 1 
258371 1 
258385 2 
258492 1 
258683 43 
258688 1 
258702 28 
258729 116 
258730 61 
258784 3 
258802 50 
258814 57 
259314 6 
259355 19 
259434 4 
259458 32 
259472 6 
259490 9 
259495 49 
259499 7 
259509 2 
259519 4 
259525 5 
259561 4 
259721 10 
259863 5 
260512 4 
262491 65 
262717 2 
262750 4 
263072 15 
263201 15 
263273 22 
263310 1 
263337 11 
263512 19 
263668 1 
263712 3 
264138 1 
264521 2 
264526 7 
264532 11 
264623 7 
264847 19 
264888 2 
264911 3 
264925 1 
264932 42 
264949 21 
264956 3 
264981 16 
264987 8 
264996 6 
264999 21 
265004 1 
265149 2 
265385 20 
265471 5 
265501 3 
265508 1 
265665 6 
266682 51 
266966 7 
266994 1 
266998 2 
267007 40 
267028 61 
267041 298 
267053 14 
267061 8 
267081 127 
267100 129 
267723 1 
268905 1 
269218 8 
269235 2 
269339 34 
269374 21 
269456 17 
269865 1 
270445 3 
271293 1 
271634 1 
271669 2 
272192 3 
272889 66 
272901 8 
272938 91 
272939 33 
272940 2 
272964 46 
272972 3 
272975 10 
272980 6 
273005 27 
273015 1 
273017 8 
273071 10 
273080 15 
273328 1 
273360 40 
273483 5 
273559 25 
273657 1 
273712 8 
273999 4 
274010 1 
274140 6 
274222 5 
274223 9 
274234 4 
274237 12 
274268 29 
274280 46 
274427 22 
274597 8 
274614 5 
274955 76 
275065 3 
275100 71 
275399 2 
275447 45 
276755 5 
276822 3 
276874 1 
276887 1 
277060 4 
277098 4 
278009 85 
278254 22 
278260 11 
278389 19 
278746 23 
279094 1 
279256 20 
279387 2 
279893 7 
279905 5 
280010 119 
280014 44 
280034 10 
280044 2 
280052 46 
280123 2 
280224 3 
280234 5 
280345 17 
280383 46 
285404 3 
286282 1 
286369 1 
286387 10 
286402 4 
286517 9 
286569 10 
286574 2 
286584 31 
286587 11 
286632 2 
286662 1 
286668 98 
286685 1 
286866 1 
287833 2 
287847 4 
287965 5 
288040 20 
288046 55 
288116 19 
288366 4 
288988 31 
289073 13 
289165 35 
289355 22 
289358 3 
289365 4 
289385 10 
289418 2 
289431 9 
289452 9 
289487 10 
289529 3 
289795 1 
289810 31 
290115 5 
290159 12 
290478 1 
290945 8 
291061 2 
291063 21 
291068 21 
291223 14 
291248 16 
291261 55 
291328 11 
291333 1 
291350 1 
291642 16 
291674 2 
292293 2 
292417 5 
292806 43 
292958 6 
292971 3 
293687 88 
293702 141 
293713 6 
293802 1 
293922 15 
293967 4 
293980 9 
294108 1 
294117 13 
294209 1 
294374 1 
294420 55 
294649 2 
294850 20 
294912 2 
295377 1 
295394 3 
295404 2 
295408 20 
295416 3 
295418 2 
295561 3 
295575 31 
295584 29 
295588 4 
295593 17 
295599 43 
295605 24 
295609 5 
295613 9 
295634 172 
295642 21 
295647 37 
295665 46 
295844 1 
295848 20 
296007 28 
296040 4 
296426 1 
296587 12 
296678 50 
296762 10 
296798 2 
296821 29 
296955 43 
297336 6 
297760 1 
298066 15 
298226 1 
298255 1 
298574 2 
298585 11 
298595 36 
298678 69 
298724 1 
298769 71 
298794 20 
298840 28 
298867 48 
298879 100 
298883 34 
298896 33 
298902 43 
298908 23 
298918 13 
298924 66 
298987 130 
299022 53 
299047 33 
299053 70 
299093 19 
299263 11 
299288 31 
299295 12 
299299 73 
299322 12 
299333 4 
299357 1 
299360 26 
299398 35 
299429 2 
299433 6 
299438 1 
299461 10 
299477 6 
299482 1 
299496 13 
299552 6 
299642 13 
299650 1 
299678 3 
299686 2 
299698 7 
299751 35 
299805 112 
299826 113 
299837 6 
299845 18 
299884 24 
299910 12 
299920 1 
299928 26 
300083 48 
300103 13 
300201 1 
300248 59 
300265 19 
300364 24 
300381 3 
300420 13 
300442 5 
300526 1 
300736 52 
301116 5 
301221 31 
302855 7 
302866 58 
302878 8 
302901 101 
303040 7 
303095 3 
303219 6 
303453 30 
303551 1 
303714 13 
303717 9 
303722 126 
303761 9 
303803 2 
303955 9 
303969 11 
303977 105 
304006 27 
304015 68 
304197 35 
304421 31 
304671 46 
304682 33 
304708 1 
305051 1 
305057 33 
305300 2 
305735 177 
305741 75 
306036 1 
306296 4 
306528 42 
306666 8 
307659 1 
307869 12 
307871 41 
308372 12 
308398 8 
308598 5 
308734 8 
308794 10 
308807 2 
308856 28 
308870 24 
308942 11 
308944 70 
308975 1 
309430 3 
309545 17 
309696 30 
309704 12 
309751 2 
310035 16 
310066 1 
310101 40 
310104 7 
310251 29 
310260 80 
310307 27 
310312 32 
310317 24 
310369 23 
310454 26 
310757 8 
310761 35 
310792 12 
310811 1 
310819 5 
310823 4 
310827 97 
310838 44 
310886 40 
310887 11 
310892 31 
310920 1 
311058 4 
311285 2 
311529 12 
311687 13 
311753 7 
311987 49 
312142 1 
312160 3 
312323 2 
312619 2 
312707 6 
313005 1 
313101 5 
313178 23 
313266 4 
313337 2 
313458 4 
313641 20 
313646 2 
313671 45 
313712 13 
313715 2 
313742 5 
313911 177 
313927 1 
314241 108 
314427 7 
314742 14 
314832 1 
314835 1 
314841 1 
314842 1 
315218 9 
315473 1 
315602 1 
315742 7 
315867 7 
316017 11 
316060 26 
316070 1 
316240 1 
316401 15 
variableStep chrom=chrIV
1793 3 
5641 2 
5663 14 
5709 55 
10987 1 
11851 26 
16685 7 
16705 29 
17173 1 
17537 1 
18460 1 
18965 32 
19120 2 
19153 23 
19341 3 
19367 1 
19384 99 
19385 3 
19423 52 
19511 87 
19596 1 
19630 1 
19796 1 
19803 4 
19809 16 
19999 15 
20022 16 
20074 11 
20080 24 
20087 3 
20144 2 
20323 9 
20326 1 
20359 18 
20428 17 
20442 13 
21085 9 
21162 6 
21231 7 
21338 18 
21505 1 
21933 12 
21965 2 
22100 6 
22115 42 
22129 8 
22157 8 
22170 11 
22202 6 
22206 117 
22499 13 
22528 7 
22535 14 
22548 4 
22550 10 
22557 14 
22583 31 
22754 2 
23198 61 
23870 122 
24084 176 
24296 1 
24477 1 
25060 2 
25984 4 
26577 3 
26783 3 
27535 20 
27943 3 
28538 71 
29055 12 
29243 2 
29379 1 
30214 9 
30357 39 
30477 5 
30572 1 
30597 26 
30625 10 
30806 9 
31399 112 
31425 21 
31434 12 
31730 3 
31926 5 
32116 19 
32126 1 
32176 23 
32188 4 
32392 1 
32408 6 
32764 52 
33004 1 
33067 6 
34045 52 
34180 19 
34302 13 
34984 160 
35273 1 
35292 1 
35301 30 
35371 3 
35375 1 
35547 16 
36105 27 
36320 15 
36467 2 
36481 4 
36652 17 
36668 1 
36672 51 
36909 4 
36913 26 
37061 15 
37272 6 
37400 4 
37529 3 
37621 4 
37926 5 
38312 71 
38327 9 
38389 6 
38402 4 
39092 75 
39389 1 
39727 5 
40341 21 
40384 24 
41563 1 
41752 4 
42117 2 
42224 3 
42276 5 
42382 281 
42388 40 
42391 4 
42422 29 
42447 51 
42571 1 
42575 37 
42578 1 
42580 12 
42606 8 
42614 3 
42616 3 
42760 1 
42836 174 
42975 20 
43139 217 
43162 2 
43197 2 
43295 2 
43847 1 
43881 11 
43915 31 
43981 4 
44354 12 
44511 1 
45578 1 
45810 4 
45972 2 
46045 39 
46062 2 
46245 1 
46264 2 
46285 3 
46315 4 
46375 13 
46399 3 
46687 4 
46691 7 
46703 3 
46798 24 
46824 6 
47006 2 
47208 9 
47630 12 
47686 15 
47767 32 
47903 6 
47935 1 
47943 1 
47948 50 
48001 22 
48215 7 
48282 1 
48339 30 
48347 8 
48349 15 
48504 5 
48549 24 
48845 2 
49005 3 
49147 53 
49168 71 
49260 16 
49358 11 
49388 26 
49579 13 
49732 11 
49791 10 
49846 40 
50325 1 
50428 3 
51594 13 
51600 1 
52255 71 
52259 5 
52261 65 
52281 84 
52288 34 
52325 13 
52340 2 
52355 5 
52379 20 
53493 20 
53803 9 
53842 27 
54088 6 
54097 2 
54442 145 
55658 3 
55862 2 
56438 83 
56773 26 
56785 7 
56794 26 
56917 19 
56929 1 
57112 10 
57601 4 
57948 79 
58020 1 
58118 5 
58248 6 
58656 8 
58895 2 
59194 8 
59677 22 
59910 43 
60883 20 
60932 6 
61007 11 
61011 7 
61014 61 
61037 4 
61052 3 
61072 26 
61309 9 
61386 15 
61394 17 
61402 1 
61461 2 
61837 1 
61909 1 
62055 25 
62113 19 
62196 33 
62197 1 
62263 19 
62272 7 
62315 19 
62334 157 
62798 32 
62804 2 
62848 100 
63514 2 
64107 1 
65074 27 
65078 37 
65126 4 
65129 1 
65785 1 
65987 24 
66002 11 
66010 1 
66024 3 
66085 1 
66090 37 
66434 3 
66778 4 
66799 54 
66949 12 
66963 1 
66986 12 
67171 12 
67214 7 
67277 3 
67379 1 
67545 1 
68162 1 
68230 1 
68779 2 
68970 22 
69869 57 
69959 17 
70364 2 
70405 10 
70409 5 
70448 1 
70454 2 
70485 4 
70503 47 
70621 38 
71389 1 
71775 16 
71972 2 
72157 69 
73089 26 
73368 90 
73386 34 
73395 103 
73422 1 
73518 57 
73519 3 
73520 230 
73521 5 
73524 15 
74003 1 
74071 117 
74094 93 
74156 13 
74165 3 
74179 3 
74205 40 
74215 4 
74267 1 
74511 1 
74537 8 
74705 1 
74838 1 
75116 21 
75609 4 
76123 1 
76228 1 
76241 14 
76322 1 
76333 1 
76556 5 
76730 17 
76871 36 
76891 1 
77128 92 
77143 2 
77210 1 
77331 2 
77507 1 
77686 11 
77833 15 
78015 12 
78053 54 
78107 2 
78248 3 
78254 24 
78274 32 
78276 13 
78328 2 
78829 38 
79202 8 
79315 17 
79709 66 
80196 4 
80534 10 
80539 156 
80606 13 
80611 25 
80639 2 
80661 9 
80928 13 
80930 10 
81377 36 
81573 3 
81629 1 
81737 54 
81942 1 
81981 46 
82146 4 
82351 87 
82464 9 
82503 12 
83297 70 
83311 4 
83317 3 
83645 1 
83665 1 
83670 8 
83686 2 
83815 23 
83824 24 
83827 61 
83836 63 
83857 14 
83900 1 
84194 2 
84406 6 
84563 1 
84590 14 
84620 7 
84787 1 
84974 186 
85423 4 
85541 24 
85569 31 
85607 3 
85749 6 
85874 52 
85878 70 
85944 1 
86021 4 
86031 2 
86036 33 
86079 4 
86135 3 
87266 84 
87309 52 
87329 11 
87381 1 
87384 34 
87420 9 
87448 2 
87455 2 
87893 14 
88081 2 
88084 4 
88086 9 
88104 3 
88179 1 
88513 4 
89898 35 
89998 2 
90003 9 
90036 57 
90115 3 
90533 23 
91159 2 
91163 6 
91503 20 
91968 11 
92085 32 
92148 6 
92479 13 
92559 4 
93451 1 
93571 3 
94008 13 
94075 1 
94120 2 
94235 7 
94446 11 
94648 19 
95642 1 
95683 2 
95686 33 
95858 1 
96023 18 
96411 3 
96714 12 
97192 38 
97501 29 
97838 7 
97988 2 
98171 12 
98194 21 
98199 1 
98203 27 
98345 1 
98393 2 
98395 9 
98878 3 
98973 13 
99196 12 
99319 55 
99374 32 
99387 4 
99402 4 
99403 50 
99437 6 
99442 28 
99496 3 
100540 25 
100601 7 
100967 7 
101042 17 
101096 3 
101147 17 
101172 70 
101180 38 
101225 16 
101369 169 
101518 33 
101550 58 
101552 14 
102428 7 
102954 1 
102965 4 
103053 8 
103067 5 
103229 5 
103271 1 
103284 1 
103434 1 
103445 8 
103507 12 
103511 3 
103516 34 
103532 10 
103544 18 
103557 4 
103588 9 
104791 27 
104801 19 
104838 36 
104842 23 
104843 45 
104846 100 
104856 9 
104861 13 
104998 11 
105224 23 
105246 22 
105255 16 
105310 2 
105408 31 
105893 1 
106013 1 
106046 88 
106195 2 
106258 15 
106348 14 
106393 13 
106540 1 
106579 1 
106584 230 
106594 76 
106606 18 
106620 48 
106644 1 
106685 10 
106713 2 
106874 40 
106895 36 
106900 3 
106935 5 
106954 136 
107038 10 
107053 3 
107057 1 
107542 1 
107622 1 
110342 5 
111172 2 
111235 1 
111248 12 
111256 1 
111308 31 
111312 94 
111386 8 
111864 5 
112468 1 
112700 1 
112879 3 
113106 36 
113536 18 
113543 24 
113836 4 
114086 10 
114431 7 
114441 8 
114452 68 
114520 57 
114522 4 
114528 1 
114534 98 
114542 5 
114642 7 
114701 6 
116025 39 
116049 21 
116119 11 
116124 4 
116164 8 
116165 1 
116167 138 
116212 5 
116519 1 
117087 5 
117117 8 
117124 10 
117156 3 
117287 1 
119136 2 
119323 9 
119665 2 
120935 5 
121214 12 
121812 27 
121847 1 
121855 12 
121943 56 
122686 22 
122758 5 
122834 1 
123133 12 
123189 44 
123731 1 
125204 1 
125205 1 
125211 3 
125226 1 
125250 6 
125262 99 
125269 5 
125438 1 
125722 1 
125835 2 
126504 29 
126595 1 
126603 11 
126608 5 
126642 3 
126645 14 
128120 4 
129307 1 
129905 4 
130082 46 
130108 29 
130123 175 
130245 49 
130586 1 
130595 1 
130597 4 
130819 40 
130829 5 
130855 1 
130982 31 
131114 2 
131479 1 
131503 12 
131636 4 
131947 6 
131996 25 
132011 40 
132022 2 
132025 17 
132037 28 
132047 46 
132062 22 
132416 2 
132443 22 
132579 47 
132617 8 
132760 27 
132761 1 
132810 19 
132829 7 
132833 9 
132834 33 
132835 8 
132936 114 
132962 16 
133033 3 
133056 17 
133069 29 
133088 39 
133092 35 
133100 2 
133111 15 
133163 2 
133208 18 
133214 3 
133223 5 
133231 99 
133360 7 
133441 1 
133481 27 
134443 44 
134705 12 
134780 35 
134790 6 
134818 1 
135227 1 
135291 1 
135542 2 
135558 2 
135587 3 
135604 9 
135630 2 
135643 16 
135655 27 
135666 2 
135688 7 
135695 86 
135785 1 
136020 10 
136227 7 
136349 9 
136496 13 
136577 2 
136653 1 
137881 10 
137904 14 
137906 41 
137974 1 
138021 26 
138159 5 
138294 8 
138402 3 
138490 15 
138816 1 
138990 6 
139330 8 
139331 8 
139333 2 
139350 2 
139355 3 
139384 7 
139409 7 
139944 32 
140121 1 
140423 94 
140638 52 
140768 1 
140886 2 
141544 6 
141619 22 
141626 1 
141651 27 
141752 45 
141757 5 
141843 2 
141849 40 
141863 15 
141878 14 
141941 1 
142255 1 
142557 73 
142685 4 
142913 21 
142930 1 
143087 4 
143612 4 
144334 10 
144600 1 
144691 1 
145425 1 
145472 10 
145572 86 
145622 34 
145627 4 
145636 73 
145671 1 
145683 6 
145708 8 
146132 1 
146323 51 
146473 3 
147019 13 
147028 38 
147382 2 
147529 8 
147695 3 
147731 7 
147750 2 
147758 2 
147765 2 
147789 2 
147811 1 
147821 1 
147862 3 
147913 6 
147921 3 
147925 2 
147930 2 
147942 13 
147965 14 
147974 1 
147986 17 
148008 26 
148014 2 
148015 6 
148023 42 
148109 9 
148121 1 
148129 21 
148451 12 
148473 32 
148678 6 
148836 3 
148850 2 
148859 5 
148920 15 
149275 112 
149281 1 
149292 23 
149488 36 
149499 10 
149551 13 
149670 13 
149977 208 
150223 4 
150426 28 
151292 28 
151603 1 
151605 1 
152461 61 
152508 1 
153054 7 
153683 2 
153866 3 
154583 6 
154631 1 
155120 6 
155681 1 
155848 1 
155966 33 
155970 8 
155992 8 
155999 7 
156037 19 
156059 7 
156192 24 
156245 294 
156251 1 
156279 7 
156435 3 
156611 10 
157100 8 
157541 1 
157610 5 
157681 2 
157942 6 
157956 4 
157970 3 
157998 3 
158086 45 
158116 1 
158159 58 
158207 11 
158802 2 
158809 17 
158818 31 
158844 12 
158902 12 
158909 295 
158931 12 
159325 1 
159383 2 
159436 17 
159483 2 
159495 29 
159521 5 
159643 4 
159679 1 
160029 98 
160161 28 
160174 20 
160432 3 
160453 41 
160571 3 
161118 6 
162444 3 
162647 8 
162791 2 
163282 8 
163300 3 
163309 28 
164138 1 
164208 4 
164222 59 
164227 5 
164239 2 
164329 9 
165136 3 
166260 3 
167184 2 
167328 22 
167352 13 
167366 18 
167416 16 
167419 12 
167422 71 
167429 36 
167483 5 
167505 14 
167660 3 
167812 48 
167818 1 
167827 26 
167844 1 
167994 5 
169499 2 
169515 17 
169683 34 
169707 47 
169732 24 
169737 2 
169966 8 
170522 24 
172260 18 
172357 4 
172369 15 
172378 18 
172385 112 
172394 9 
172412 4 
172418 40 
172531 12 
172792 1 
173307 1 
174199 1 
174635 7 
174652 23 
174677 5 
174696 65 
174721 12 
174743 17 
174764 5 
174784 1 
174791 20 
175502 1 
176125 33 
176145 13 
176263 1 
176342 2 
176445 131 
176461 11 
176468 1 
176520 60 
176535 5 
176540 360 
176542 10 
176547 51 
176560 4 
176734 2 
177014 25 
177564 1 
177810 4 
178187 1 
178214 1 
178363 2 
178954 1 
178978 5 
179258 22 
179469 39 
179891 10 
179935 16 
179950 6 
180180 6 
180697 75 
180806 1 
180844 17 
183112 4 
183116 2 
183142 16 
183175 2 
183650 1 
184132 6 
184751 6 
184803 2 
184822 3 
184827 14 
185033 71 
185313 6 
186272 1 
186918 6 
187076 2 
187975 6 
188196 21 
188240 3 
190184 1 
190678 7 
190696 4 
190697 53 
190701 23 
190707 11 
190778 6 
190802 4 
190836 2 
191629 4 
192249 15 
192252 3 
192416 1 
194049 16 
194441 7 
196867 1 
197606 1 
198533 30 
198704 1 
198769 3 
198770 20 
199042 1 
199156 11 
199663 4 
199802 18 
199809 10 
199819 11 
199908 2 
199982 4 
201815 7 
201944 1 
201955 19 
202225 1 
202299 3 
202449 9 
202660 260 
202677 1 
202750 92 
202767 29 
202909 40 
204374 3 
205192 2 
205358 8 
211131 12 
211154 62 
211171 55 
211191 102 
211194 23 
211199 50 
211310 1 
212112 1 
212120 2 
212132 60 
212155 5 
212180 27 
212186 244 
212229 13 
212366 1 
212369 1 
212742 1 
212763 17 
212798 1 
212824 16 
212857 23 
212864 8 
212919 18 
212922 44 
212929 2 
212937 3 
212961 10 
212978 7 
212987 14 
213033 9 
213034 2 
213042 27 
213052 85 
213058 8 
213111 4 
213122 11 
213250 22 
213268 3 
213271 1 
213486 40 
214718 52 
214770 1 
214918 10 
214983 4 
215046 10 
215620 4 
215657 1 
215767 1 
215790 8 
215794 15 
215834 1 
215913 39 
215925 4 
215938 256 
216125 58 
216229 13 
216532 11 
216538 1 
217011 17 
217254 5 
217269 6 
217272 4 
217275 18 
217279 4 
217287 30 
217351 1 
217363 3 
217454 13 
217470 2 
217487 18 
217521 5 
218000 1 
218465 1 
218528 5 
218550 3 
218621 10 
218655 27 
218693 68 
219406 6 
219416 2 
219438 8 
219490 2 
219495 23 
219587 2 
219643 7 
219682 2 
219714 147 
219725 4 
219843 82 
219871 4 
219917 5 
220194 24 
220349 1 
220693 47 
221111 1 
221150 1 
221560 2 
221815 6 
221840 2 
221899 25 
221922 13 
221968 2 
221985 4 
221987 42 
221999 8 
222012 6 
222018 3 
222024 1 
222027 13 
222064 2 
222079 39 
222235 3 
222332 9 
222430 7 
222434 64 
222469 1 
222554 20 
222659 1 
222663 27 
222797 22 
223075 11 
223279 30 
223696 3 
223803 12 
223831 33 
223832 1 
223838 76 
223860 53 
223878 17 
223924 30 
223944 6 
225993 5 
226073 1 
226462 3 
226915 10 
226960 18 
227015 4 
227022 14 
227042 39 
227080 4 
227141 1 
227148 18 
227153 30 
227167 85 
227180 8 
227255 110 
227319 4 
227543 14 
228472 1 
228590 26 
228729 5 
228752 81 
228861 16 
228933 22 
228964 5 
229007 1 
229027 2 
229057 1 
229077 13 
229300 146 
229312 8 
229356 7 
229552 1 
229583 1 
229589 17 
229748 1 
229755 1 
229763 1 
229765 1 
229767 2 
229954 2 
230459 3 
230574 2 
230637 76 
230703 1 
230723 2 
230767 1 
230770 5 
230797 1 
230803 2 
230840 29 
230850 52 
230872 3 
230879 1 
230884 27 
231053 3 
231392 2 
231852 70 
232021 1 
232179 1 
232202 6 
232203 3 
232403 39 
232430 30 
232433 1 
232440 7 
232520 47 
232563 8 
232721 4 
232891 80 
233405 2 
233424 4 
233663 2 
233885 2 
233954 53 
234003 8 
234020 7 
234165 1 
234183 5 
234251 11 
234280 20 
234306 5 
234401 30 
234413 9 
234424 1 
234425 3 
234426 17 
234430 2 
234471 146 
234491 63 
234508 36 
234590 2 
234598 1 
234602 1 
234656 4 
234688 17 
234695 8 
234699 6 
234909 13 
235076 9 
235590 9 
235621 80 
235628 24 
235690 81 
235695 61 
235710 12 
235882 22 
235925 11 
235977 3 
236587 4 
237648 1 
237677 1 
237948 1 
238745 9 
238781 17 
238785 20 
238801 8 
238802 10 
238814 13 
238850 1 
238853 3 
238873 10 
238875 7 
238881 13 
238902 31 
238937 6 
238953 6 
239095 32 
239151 14 
239323 47 
239472 6 
239497 1 
239592 33 
239619 13 
239626 27 
239647 27 
239649 6 
239657 39 
239724 26 
239740 2 
239818 28 
239828 6 
239831 4 
239962 1 
240006 6 
240012 4 
240039 1 
240061 37 
240066 13 
240080 4 
240127 1 
240167 32 
240175 10 
240879 1 
241242 1 
241247 4 
241255 109 
241269 16 
241273 34 
241289 23 
241322 33 
241345 41 
241356 54 
241375 51 
241765 1 
241899 3 
242080 12 
242110 1 
242129 5 
242233 1 
242256 2 
242421 8 
242772 19 
243055 1 
243079 34 
243536 4 
243960 11 
244036 11 
244338 6 
244917 1 
245271 38 
245464 237 
245633 4 
245662 1 
245666 26 
245673 47 
245677 20 
245678 35 
245679 13 
245687 23 
245738 24 
245748 84 
245754 1 
245757 20 
245761 35 
245764 6 
245775 282 
245790 1 
245833 4 
246227 15 
246563 2 
246578 9 
247425 5 
247530 270 
247560 13 
247614 1 
247675 1 
247747 4 
247770 256 
247828 1 
247833 1 
247858 19 
248043 16 
248061 30 
248098 16 
248112 3 
248134 8 
248211 4 
248320 5 
248327 3 
249547 7 
250426 3 
250627 15 
250873 1 
251341 1 
251366 4 
251373 1 
251389 3 
251447 13 
251496 1 
253025 1 
253783 2 
253817 1 
254084 22 
254389 25 
254980 4 
255187 21 
255238 24 
255253 4 
255304 185 
256034 18 
256194 10 
256228 7 
256291 31 
256592 5 
257054 1 
257586 5 
258036 9 
258365 3 
258641 1 
258647 69 
258677 20 
258801 9 
258809 66 
258981 51 
259098 1 
259622 15 
259763 113 
260693 14 
261243 7 
261308 1 
261549 233 
262607 43 
262674 10 
262813 3 
264211 19 
264282 2 
264305 1 
264330 7 
264335 2 
264363 1 
264408 1 
264409 8 
264527 68 
264899 19 
265041 1 
265088 24 
265103 29 
265105 11 
265148 52 
265150 15 
265157 3 
265178 171 
265212 8 
265751 5 
266191 7 
266197 2 
266605 11 
267040 1 
267096 1 
267286 63 
267589 1 
267598 1 
267648 1 
268839 4 
268863 5 
269171 21 
269885 12 
270066 89 
270243 3 
270352 2 
271259 8 
271657 6 
271758 105 
272003 3 
272004 213 
272005 1 
272006 3 
272012 121 
272017 16 
272028 5 
272043 13 
272079 12 
272223 52 
272251 11 
272258 12 
272268 35 
272283 6 
272310 18 
273175 1 
273599 3 
273727 1 
274036 39 
274272 22 
274352 62 
274460 51 
274592 38 
274809 24 
274914 59 
274915 7 
274916 1 
274936 5 
274968 8 
274984 9 
274988 23 
275075 9 
275836 1 
276681 7 
276686 40 
276702 151 
276740 2 
277557 2 
277703 7 
278474 3 
278575 2 
280498 10 
280680 4 
281491 2 
281759 23 
281906 18 
281916 1 
281923 4 
281939 16 
281999 35 
282050 33 
282225 13 
282242 5 
282423 8 
282833 1 
283246 105 
283250 1 
283255 5 
283268 8 
283308 3 
283317 1 
283340 5 
284095 10 
284615 36 
284717 1 
284720 3 
285219 49 
285266 13 
285268 19 
285278 23 
285695 2 
286448 1 
286789 36 
286792 32 
286806 22 
286809 9 
286816 137 
286817 21 
286819 6 
286820 4 
286829 4 
286929 31 
286945 19 
286961 17 
286983 48 
287142 4 
287664 39 
287823 4 
288108 25 
288175 12 
288268 1 
288582 15 
289065 133 
289167 118 
289335 3 
289382 17 
289563 68 
289701 8 
289705 31 
289720 7 
289743 5 
289750 36 
289762 26 
289768 37 
289773 217 
289807 150 
290127 12 
290333 1 
290406 1 
290824 1 
290989 1 
291228 31 
291278 1 
291331 11 
291456 19 
291681 5 
292274 59 
292319 6 
292349 1 
292718 2 
292719 124 
292996 1 
293180 5 
293182 13 
293186 1 
293375 40 
293414 31 
293435 117 
293617 2 
294358 9 
294378 5 
294885 16 
294892 11 
294941 9 
295549 1 
296297 3 
296365 3 
296390 6 
296405 44 
296408 17 
296412 53 
296430 7 
296439 23 
296677 7 
296790 49 
296793 6 
296858 3 
296865 7 
296945 1 
297061 2 
297137 52 
297284 341 
297364 9 
297436 2 
297928 1 
297968 1 
298097 4 
298775 1 
298797 95 
299082 1 
299877 1 
299980 6 
300087 39 
300152 29 
300274 1 
301049 20 
301141 34 
301303 14 
301331 10 
301366 6 
301395 15 
301766 1 
301774 31 
301916 5 
302013 129 
302075 22 
302319 9 
302351 3 
302388 5 
302509 208 
302522 21 
302541 1 
302730 21 
302802 3 
302813 8 
302819 1 
302848 45 
302864 1 
302865 4 
302909 12 
303043 1 
303054 9 
303066 10 
303139 48 
303249 2 
303254 15 
303418 5 
303588 1 
304003 7 
304096 23 
304184 3 
304244 4 
304703 20 
304920 9 
304928 24 
305044 2 
305080 6 
306556 3 
306625 11 
306678 1 
306715 18 
306727 1 
307765 1 
308160 11 
308168 4 
308172 48 
308287 2 
308301 7 
308335 7 
309505 7 
309679 6 
309682 3 
310234 7 
310262 1 
310270 3 
310280 1 
310383 57 
310426 6 
310577 2 
310578 2 
311508 1 
311559 1 
311835 1 
312218 20 
312219 20 
312551 17 
312688 7 
312701 9 
312720 7 
312731 12 
312755 8 
312772 6 
312837 66 
312853 3 
312876 9 
312877 2 
313102 13 
313133 19 
313156 19 
313187 3 
313405 13 
313439 43 
313462 116 
313514 16 
313526 1 
313545 23 
313585 8 
314848 1 
314904 3 
314985 2 
315016 15 
315156 356 
315169 104 
315179 15 
315184 29 
315227 14 
315318 8 
315474 8 
315485 2 
315497 5 
315537 8 
315543 16 
315613 9 
315731 1 
315763 16 
315949 2 
316099 13 
316168 22 
316331 5 
316359 41 
316435 2 
316462 7 
316471 20 
316481 218 
316494 10 
316499 12 
316511 3 
316544 14 
316549 66 
316764 16 
316770 39 
316924 3 
316951 5 
317100 55 
317143 39 
317658 1 
318816 11 
319199 2 
319691 1 
320208 1 
320219 3 
320282 37 
320287 1 
320304 28 
320306 13 
320338 11 
320363 47 
320368 45 
320386 1 
320390 1 
320564 11 
320574 18 
320643 5 
321032 12 
321033 4 
321371 2 
321670 341 
321741 18 
321745 2 
321749 1 
321755 34 
321756 62 
321763 25 
321913 2 
323031 1 
323073 6 
323121 3 
323144 18 
323188 8 
323531 1 
323541 3 
323705 3 
323734 10 
323833 1 
324397 4 
325654 2 
326242 3 
326256 14 
326363 15 
326374 2 
326387 1 
326422 12 
326435 10 
326722 1 
327471 11 
328023 2 
328632 3 
328710 27 
329041 3 
329310 6 
329340 5 
329779 51 
329795 5 
329890 16 
330069 10 
330230 27 
330380 18 
330395 2 
330487 3 
330548 1 
330560 51 
330568 127 
330576 22 
330598 27 
330654 5 
330710 1 
330720 6 
330757 1 
330872 25 
330903 1 
330906 1 
330909 3 
330923 1 
330947 1 
330965 1 
330978 18 
331746 31 
331804 12 
332248 15 
332634 3 
332652 4 
332684 6 
332695 1 
332745 13 
332801 1 
332998 13 
333021 7 
333086 1 
333175 6 
333399 1 
333407 2 
333762 1 
333952 29 
333969 4 
334024 12 
334029 2 
334324 69 
334474 17 
334482 24 
334483 5 
334485 35 
334511 170 
334527 21 
334681 5 
334685 22 
334692 35 
334723 31 
334734 14 
334888 6 
334899 89 
334948 1 
335378 1 
335397 11 
335728 126 
335926 69 
336006 9 
336143 9 
336184 35 
336503 13 
337342 21 
337361 17 
337371 7 
337469 7 
337505 5 
338368 1 
338470 5 
338473 16 
338559 1 
339190 2 
339262 2 
339663 1 
339943 1 
340268 29 
340294 24 
340304 3 
340309 108 
340340 8 
340385 23 
340412 44 
340420 13 
340466 5 
341169 1 
341400 1 
341508 4 
341515 1 
341520 34 
341544 50 
341554 2 
344108 9 
344273 5 
344298 2 
344309 2 
344573 7 
344785 1 
345116 88 
345123 65 
345129 18 
345283 32 
345308 1 
345479 35 
345515 1 
345519 4 
345530 29 
345535 1 
345563 15 
345566 112 
345583 1 
345584 8 
345585 18 
345586 1 
345596 21 
345874 7 
349510 4 
349589 3 
350506 4 
350607 5 
350702 2 
351089 3 
351096 22 
351119 3 
351262 70 
351298 11 
351304 23 
351313 5 
351367 21 
351709 1 
351759 6 
351796 13 
351967 1 
352271 8 
352328 6 
352360 3 
352440 23 
352685 1 
352687 2 
352706 46 
352742 1 
353269 8 
354658 15 
354673 1 
354715 3 
354901 13 
355079 8 
355167 33 
355217 4 
355247 14 
355294 2 
355295 38 
355456 3 
355550 1 
355558 37 
355658 5 
356034 1 
356307 1 
356866 6 
356916 11 
356954 19 
357101 77 
357109 34 
357113 1 
357168 51 
357196 18 
357199 9 
357224 7 
357229 23 
357235 33 
357241 1 
357265 1 
357268 3 
357347 16 
357352 34 
357385 2 
357403 41 
357416 21 
357418 1 
357419 33 
357421 1 
357429 1 
357444 37 
357450 6 
357452 35 
357494 3 
357510 8 
357519 14 
357526 2 
357528 137 
357549 4 
357555 5 
357562 1 
357570 3 
357589 16 
357592 1 
357622 50 
357645 27 
357660 58 
357720 1 
357730 71 
357832 1 
357833 7 
357871 4 
357894 44 
357950 10 
358028 88 
358147 17 
358179 10 
358198 9 
358234 1 
358278 33 
358314 3 
358333 13 
358517 1 
358609 1 
358681 2 
358703 6 
358737 2 
358786 7 
358957 71 
358960 4 
358983 10 
358992 50 
358994 2 
359009 32 
359324 43 
359491 1 
359499 47 
359511 59 
359523 6 
359623 4 
359628 30 
359636 31 
359694 1 
359707 33 
359730 12 
359732 2 
359738 105 
359746 2 
359866 14 
359901 1 
359912 1 
359917 12 
359933 2 
359951 74 
360052 15 
360170 3 
360716 2 
360719 3 
360749 2 
360828 3 
360868 2 
361068 7 
361236 85 
361417 23 
361423 3 
361432 3 
361477 3 
361479 17 
361482 3 
361688 28 
361984 10 
362119 1 
362292 51 
362334 15 
362489 30 
362493 11 
362499 2 
362515 21 
362554 11 
362562 38 
362563 151 
362565 8 
362572 152 
362578 35 
362638 32 
362641 8 
362734 4 
362742 70 
362755 5 
363061 10 
363174 19 
363233 29 
363439 9 
363665 21 
363687 3 
363693 3 
363697 26 
363705 8 
363718 26 
363721 8 
363777 1 
363787 2 
363793 5 
363804 1 
363805 16 
363809 1 
363811 15 
363818 7 
363824 3 
364140 15 
364189 41 
364322 2 
364427 4 
364746 5 
364749 39 
364849 2 
364883 13 
365159 1 
365189 69 
365218 1 
365282 1 
365342 3 
365363 4 
365407 1 
365413 21 
365515 69 
365563 1 
365610 1 
365614 1 
365650 32 
365719 22 
366026 85 
366036 2 
366089 30 
366134 14 
366159 42 
366172 13 
366186 1 
366193 5 
366207 21 
366211 63 
366217 1 
366219 2 
366225 23 
366228 17 
366239 27 
366240 5 
366247 10 
366278 4 
366290 17 
366312 1 
366316 1 
366365 1 
366367 10 
366370 22 
366405 1 
366416 13 
366433 13 
366434 5 
366436 6 
366447 11 
366458 36 
366466 52 
366473 1 
366480 8 
366483 16 
366489 1 
366491 5 
366550 2 
366629 1 
366631 1 
366635 3 
366642 2 
366645 32 
366675 1 
366690 106 
366754 2 
366773 5 
366786 53 
366818 3 
366838 3 
366841 6 
366860 47 
366912 73 
366929 2 
366966 3 
367089 18 
367239 3 
367247 11 
367581 1 
367619 29 
367879 14 
368125 1 
368188 1 
368371 3 
368426 5 
368430 4 
368436 1 
368478 29 
368491 1 
368560 4 
368586 1 
368604 10 
368685 3 
368715 15 
368719 1 
368729 1 
368785 1 
368800 1 
368843 13 
368890 3 
368900 8 
368901 9 
369076 1 
369099 25 
369119 4 
369129 1 
369133 54 
369218 54 
369232 1 
369242 14 
369251 12 
369395 7 
369404 110 
369425 34 
369440 1 
369476 3 
369509 2 
369517 38 
369535 2 
369544 8 
369552 2 
369566 1 
369686 30 
369709 9 
370123 9 
370681 49 
371008 3 
371023 13 
371026 13 
371083 6 
371093 3 
371100 5 
371107 30 
371128 1 
371136 9 
371169 8 
371325 46 
371892 1 
372026 6 
372067 85 
372078 4 
372081 1 
372127 25 
372141 5 
372182 5 
372358 1 
372381 19 
372474 1 
373130 1 
373672 2 
373782 16 
373796 2 
373797 14 
373802 1 
373813 8 
373815 136 
373821 103 
373830 4 
373841 1 
373848 21 
373886 35 
374466 1 
374526 31 
374847 5 
375097 1 
375350 44 
375356 3 
375368 1 
375371 39 
375379 71 
375402 6 
375420 16 
375429 106 
375612 42 
376519 141 
376530 9 
376539 13 
376555 15 
376562 33 
376570 15 
376571 15 
376575 2 
376597 3 
376615 5 
376619 3 
376625 7 
376631 4 
377119 2 
377744 52 
377834 22 
377939 5 
378001 1 
378184 16 
378313 91 
378327 3 
378367 1 
378375 1 
378395 16 
378448 18 
378456 8 
378529 2 
378541 36 
378547 2 
378577 7 
378594 8 
378600 18 
378616 13 
378638 9 
378728 22 
379035 23 
379216 6 
379432 61 
379474 15 
380803 13 
380871 4 
381036 21 
381211 66 
381367 13 
381469 17 
381557 2 
381565 31 
381577 1 
381598 30 
381612 1 
381638 1 
381651 3 
381768 1 
381837 29 
381944 7 
381992 6 
382025 3 
382275 4 
382658 12 
382763 14 
382967 26 
383370 5 
384668 9 
384787 12 
385145 7 
385669 42 
385815 1 
385829 10 
386400 4 
386490 1 
386667 72 
386942 31 
387046 1 
387387 92 
387533 17 
387688 30 
387693 74 
387888 6 
388002 23 
388570 4 
388715 2 
388765 1 
388766 3 
388782 3 
388795 4 
388911 11 
388915 2 
388916 20 
388926 4 
388934 2 
388968 1 
388971 3 
388989 15 
388994 2 
389002 2 
389005 7 
389014 7 
389050 6 
389062 3 
389189 15 
389206 2 
389474 1 
389907 14 
389939 30 
390198 20 
390722 4 
390784 3 
391328 17 
391490 1 
391551 15 
391757 12 
392356 39 
392364 2 
392368 9 
392370 1 
392376 2 
392388 74 
392389 2 
392551 57 
392565 22 
392602 1 
392654 2 
392692 44 
392706 20 
392730 2 
392914 11 
393153 72 
393172 9 
393442 5 
393449 17 
393460 1 
393495 62 
393501 11 
393532 5 
393790 6 
393823 23 
393855 1 
394015 13 
394022 2 
394044 12 
394082 3 
394088 65 
394095 4 
394122 184 
394193 7 
394356 1 
395086 2 
397166 1 
397314 4 
397321 1 
397372 6 
397379 20 
397391 17 
397399 15 
397417 8 
397431 41 
398343 5 
399136 3 
399185 1 
399239 6 
399256 1 
399263 2 
399301 4 
400593 6 
400800 3 
400829 2 
400832 5 
401454 1 
401776 1 
402997 9 
403013 24 
403413 3 
403462 1 
403477 7 
403492 1 
403501 1 
403507 1 
403511 65 
403526 2 
403535 16 
403540 46 
403575 15 
403602 47 
403615 1 
404280 30 
404420 13 
404510 1 
404662 2 
404720 2 
405036 1 
405048 46 
405054 15 
405058 4 
405066 9 
405117 1 
405119 1 
405122 25 
405128 1 
405147 1 
405150 5 
405155 8 
405177 26 
405195 1 
405515 2 
405654 3 
405865 6 
405979 1 
406119 21 
406182 22 
406294 15 
406441 16 
406621 87 
406628 1 
406791 1 
406933 13 
406934 10 
407212 1 
407421 24 
407435 6 
407464 10 
407474 32 
407475 1 
407478 8 
407482 3 
407489 7 
407495 50 
407552 25 
407623 156 
407669 6 
407688 94 
407696 6 
407697 15 
407701 8 
407711 69 
407717 143 
407720 7 
407724 4 
407734 36 
407741 13 
407744 3 
407746 53 
407751 11 
407765 6 
407779 4 
407918 6 
408099 49 
408115 2 
408196 30 
408199 1 
408205 1 
408366 15 
408375 5 
408521 190 
408647 6 
408752 10 
408999 24 
409273 36 
409286 3 
409287 1 
409303 36 
409448 197 
409696 6 
409807 30 
409971 31 
409976 43 
410312 18 
410358 24 
410386 19 
410481 13 
410486 1 
410490 131 
410496 2 
410504 40 
410509 16 
410538 18 
410794 12 
410872 1 
410905 9 
410936 10 
410991 1 
410993 8 
411034 13 
411051 5 
411125 35 
411137 210 
411261 15 
411272 10 
411274 4 
411285 31 
411293 41 
411307 25 
411317 18 
411325 18 
411353 3 
411361 7 
411383 1 
411397 9 
411400 3 
411420 29 
411493 2 
411497 9 
411505 2 
411533 3 
411546 1 
411585 66 
411594 16 
411597 1 
411600 45 
411606 45 
411607 6 
411611 43 
411614 3 
411623 2 
411627 1 
411631 1 
411641 11 
411647 3 
411686 6 
411786 4 
411788 5 
411793 31 
411796 19 
411808 2 
411974 25 
412122 25 
412173 2 
412181 89 
412224 17 
412535 41 
412652 1 
412737 1 
412959 13 
413267 1 
413284 1 
413287 1 
413296 11 
413303 2 
413312 4 
413494 5 
413507 9 
413714 16 
413724 76 
413746 9 
413752 8 
413753 2 
413758 8 
413763 3 
413767 8 
413789 7 
413961 67 
414184 1 
414262 1 
414321 14 
414340 1 
414391 8 
414467 39 
414487 20 
414490 13 
414589 1 
414845 1 
414876 39 
414912 1 
414921 14 
414941 3 
414950 1 
414953 9 
414961 9 
415142 10 
415380 17 
415442 21 
416217 4 
416645 39 
416794 22 
416809 55 
416810 6 
416811 2 
416889 1 
416986 1 
417015 7 
417021 3 
417023 19 
417055 3 
417115 26 
417121 7 
417123 9 
417124 4 
417127 27 
417159 25 
417168 100 
417196 4 
417206 16 
417212 9 
417215 59 
417321 2 
417322 7 
417327 20 
417346 9 
417371 8 
417372 8 
417387 3 
417426 6 
417539 14 
417548 21 
417574 2 
417765 27 
417856 27 
417875 13 
417900 1 
417906 2 
417934 17 
417967 2 
418030 51 
418049 1 
418108 1 
418253 2 
418303 7 
418311 10 
418405 16 
418464 1 
418574 9 
418878 61 
418889 24 
419414 19 
419579 8 
419710 8 
419938 4 
419960 4 
420033 4 
420160 7 
420168 155 
420170 76 
420641 3 
420657 26 
420666 2 
420789 84 
420790 9 
421045 152 
421282 2 
421762 6 
421805 1 
421810 3 
421825 2 
421831 5 
421837 24 
421841 3 
421848 4 
421852 21 
421858 19 
421859 3 
421862 2 
421869 10 
421876 1 
422063 56 
422087 14 
422142 2 
422396 23 
422425 38 
422455 1 
422800 4 
423104 3 
423207 2 
423252 135 
423303 1 
423400 4 
423419 1 
423452 1 
423579 18 
423598 8 
423610 67 
423621 23 
423622 6 
423624 2 
423626 53 
423627 1 
423630 153 
423649 10 
423672 15 
423675 52 
423677 4 
423686 1 
423705 9 
423713 13 
423768 31 
423880 3 
423893 10 
423910 44 
423944 5 
423980 1 
423995 15 
424012 19 
424029 19 
424039 7 
424047 6 
424048 8 
424051 2 
424057 35 
424063 73 
424812 2 
425356 14 
425627 5 
425663 23 
425973 3 
426031 1 
427015 33 
427037 3 
427040 5 
427046 2 
427047 4 
427064 4 
427087 1 
427158 4 
427166 9 
427926 1 
427963 3 
428420 1 
428538 1 
428562 15 
428564 3 
428594 9 
428776 2 
428781 89 
428785 29 
428879 14 
428882 3 
429044 6 
429049 30 
429061 26 
429604 1 
430554 2 
430568 1 
430668 1 
430669 5 
430904 1 
431100 1 
431188 2 
431215 21 
431220 16 
431223 10 
431236 28 
431239 9 
431253 6 
431362 20 
431394 1 
431399 4 
431417 23 
431520 6 
431549 17 
431555 10 
431560 13 
431568 32 
431569 4 
431571 30 
431578 4 
431591 16 
431598 100 
431612 2 
431613 3 
431614 66 
431653 2 
431664 10 
431667 12 
431669 86 
431682 109 
431688 84 
431698 65 
431703 33 
431739 2 
431858 38 
431902 1 
431916 5 
431990 37 
432063 7 
432094 2 
432102 48 
432103 1 
432118 4 
432127 40 
432132 1 
432137 95 
432144 26 
432165 121 
432181 4 
432186 15 
432188 35 
432194 4 
432197 19 
432202 12 
432206 107 
432222 3 
432236 3 
432245 14 
432250 21 
432253 1 
432264 7 
432275 38 
432383 1 
432411 14 
432414 65 
432437 16 
432612 61 
432755 2 
432921 4 
433011 2 
433169 1 
433175 6 
433335 35 
433353 5 
433358 102 
433366 77 
433368 2 
433376 1 
433379 24 
433381 3 
433398 41 
433403 8 
433405 8 
433412 5 
433414 75 
433428 55 
433434 16 
433444 15 
433461 35 
433470 1 
433471 11 
433807 112 
433961 3 
434025 43 
434064 6 
434098 2 
434217 24 
434220 1 
434224 3 
434233 115 
434240 2 
434243 8 
434245 34 
434290 1 
434339 18 
434535 24 
434542 7 
434561 110 
434753 26 
434876 8 
434935 23 
434937 43 
434941 8 
434944 57 
434967 10 
434974 3 
434993 8 
435011 28 
435036 7 
435184 3 
435211 1 
435232 23 
435238 4 
435241 10 
435368 27 
435377 75 
435388 13 
435425 15 
435428 56 
435481 14 
435831 1 
435837 37 
435864 1 
435867 11 
435876 3 
435883 7 
435886 1 
435887 6 
435891 222 
435892 3 
435897 31 
435924 2 
435936 214 
435979 1 
436010 8 
436130 7 
436453 2 
436495 7 
436776 9 
436819 19 
436919 2 
436947 7 
436957 5 
436988 4 
437028 21 
437046 8 
437212 1 
437587 1 
437684 25 
437706 1 
437769 1 
437780 9 
437817 2 
437861 28 
437920 1 
437921 11 
437925 1 
437928 23 
437953 41 
437958 3 
437962 9 
437972 15 
437978 15 
437989 40 
439131 1 
439398 6 
439407 9 
439413 3 
439416 2 
439425 1 
439431 51 
439478 1 
439481 7 
439484 1 
439489 3 
439492 33 
439499 19 
439500 7 
439516 103 
439526 1 
439530 16 
439532 1 
439543 1 
439707 2 
439710 1 
439722 19 
440804 21 
440813 3 
440817 19 
440848 31 
440909 30 
440932 19 
440936 43 
440947 25 
441088 1 
441193 1 
441826 2 
441874 6 
441881 10 
441885 11 
441946 20 
442249 1 
442403 1 
442419 163 
442424 78 
442437 141 
442439 8 
442444 8 
442450 61 
442452 1 
442455 35 
442515 86 
442516 4 
442519 50 
442556 3 
442645 1 
442658 7 
442762 1 
442786 31 
442798 11 
442818 11 
442830 1 
442833 1 
442878 57 
442890 188 
442899 83 
442900 53 
442903 427 
442904 54 
442908 9 
442928 2 
442938 6 
442943 9 
442946 38 
442949 104 
442955 7 
442960 42 
442964 23 
443094 13 
443113 4 
443117 17 
443274 1 
443279 24 
443545 14 
443550 2 
443653 20 
443678 2 
443683 4 
443842 1 
443859 44 
443865 146 
443868 36 
443878 22 
443879 25 
443881 51 
443884 22 
443885 11 
443887 21 
443888 40 
443896 24 
443899 28 
443902 2 
443904 36 
443908 29 
443918 4 
443919 66 
443921 25 
443927 53 
443934 159 
443952 70 
443962 3 
443963 5 
443974 6 
443991 20 
444109 9 
444140 14 
444143 18 
444168 6 
444293 19 
444294 2 
444305 5 
444332 1 
444393 2 
444427 3 
444440 2 
444447 22 
444460 1 
446372 4 
446373 1 
446379 15 
446390 43 
446542 2 
446637 30 
446641 2 
446691 3 
446697 11 
446704 6 
446709 1 
446712 52 
446724 9 
446726 2 
446732 4 
446851 28 
446867 1 
446872 88 
446915 16 
446918 64 
446920 2 
447140 2 
447230 9 
447242 2 
447354 25 
447385 17 
447520 6 
447535 1 
447574 1 
447652 2 
447695 31 
447701 15 
447729 26 
447734 2 
447739 3 
447740 6 
447741 14 
447746 41 
447747 2 
447755 15 
447759 56 
447761 28 
447763 18 
447765 10 
447766 13 
447767 11 
447769 3 
447771 3 
447774 28 
447780 19 
447785 52 
447787 1 
447794 16 
447796 8 
447803 3 
447811 23 
447815 30 
447817 3 
447818 9 
447819 10 
447822 4 
447823 2 
447825 50 
447829 5 
447830 9 
447833 10 
447835 28 
447845 7 
447848 3 
447851 15 
447855 16 
447856 4 
447859 35 
447863 1 
447867 2 
447869 43 
447877 3 
447881 6 
447886 10 
447907 6 
447909 1 
447915 1 
447917 10 
448021 5 
448037 3 
448050 10 
448057 2 
448062 9 
448064 8 
448065 14 
448069 18 
448171 1 
448380 3 
448406 3 
448660 8 
448752 8 
448879 15 
448883 29 
448891 1 
448898 27 
449059 21 
449092 11 
449095 27 
449222 37 
449239 73 
449259 12 
449309 14 
449359 1 
449406 2 
449424 136 
449425 3 
449426 98 
449428 90 
449429 1 
449433 17 
449435 85 
449436 36 
449437 101 
449439 1 
449442 139 
449443 97 
449444 157 
449451 53 
449452 77 
449461 32 
449477 56 
449502 5 
449506 16 
449509 15 
449529 4 
449541 1 
449554 14 
449576 23 
449603 79 
449605 2 
449611 1 
449625 5 
449632 8 
449638 21 
449642 40 
449647 2 
449654 112 
449665 369 
449666 1 
449667 1 
449677 196 
449681 9 
449689 1 
449691 8 
449699 6 
449855 5 
449863 4 
449868 95 
449873 21 
449880 42 
449893 80 
449894 2 
449898 27 
449902 30 
449905 5 
449909 16 
449916 37 
449926 5 
449933 1 
449939 42 
449985 1 
450038 1 
450093 149 
450112 70 
450122 11 
450124 8 
450127 29 
450166 5 
450176 2 
450296 44 
450310 47 
450320 1 
450322 137 
450400 2 
450474 61 
450495 4 
450588 8 
450594 1 
450617 1 
450662 2 
450684 38 
450690 1 
450706 1 
450740 121 
450745 91 
450750 9 
450805 2 
450848 3 
450858 4 
450972 11 
450992 38 
451009 1 
451012 10 
451047 27 
451053 20 
451105 12 
451114 13 
451164 1 
451168 26 
451170 8 
451263 11 
451268 9 
451308 2 
451327 23 
451378 11 
451397 20 
451409 5 
451481 12 
451501 2 
451539 8 
451599 17 
451622 1 
451640 3 
451651 23 
451663 5 
451670 3 
451786 26 
451954 4 
452027 8 
452050 5 
452241 71 
452252 77 
452255 8 
452338 6 
452376 4 
452408 3 
452434 21 
452441 4 
452448 15 
452524 5 
452547 111 
452548 3 
452550 3 
452564 18 
452569 13 
452585 14 
452620 5 
452656 18 
452681 4 
452716 4 
452727 15 
452737 10 
452739 13 
452743 5 
452744 12 
452746 2 
452753 14 
452757 5 
452759 17 
452764 24 
452765 51 
452768 16 
452773 10 
452774 19 
452779 1 
452781 1 
452784 25 
452786 8 
452787 1 
452792 5 
452793 5 
452797 84 
452798 13 
452801 5 
452802 18 
452806 106 
452812 37 
452817 52 
452833 7 
452837 3 
452839 69 
452881 14 
452892 27 
452895 2 
452900 31 
452931 1 
452945 3 
452952 2 
452957 2 
452962 7 
452977 3 
453105 2 
453666 1 
453672 1 
453688 1 
453748 15 
453851 2 
453881 19 
453885 12 
453894 16 
453905 22 
453936 29 
453939 1 
453940 69 
453946 60 
453950 28 
453954 2 
453962 89 
453965 19 
453968 1 
453978 22 
453985 23 
453986 22 
453989 13 
453992 1 
453995 1 
453999 127 
454001 37 
454009 74 
454019 15 
454036 6 
454041 26 
454059 9 
454079 4 
454082 2 
454159 41 
454176 104 
454274 45 
454315 111 
454358 71 
454363 11 
454367 49 
454376 1 
454381 7 
454386 1 
454387 90 
454393 4 
454395 4 
454398 29 
454406 4 
454419 10 
454486 20 
454549 12 
454565 2 
454573 3 
454587 3 
454692 2 
454695 50 
454739 1 
454760 3 
454886 1 
454911 8 
455077 36 
455079 4 
455086 5 
455093 9 
455096 26 
455129 36 
455140 49 
455153 4 
455156 45 
455161 114 
455166 41 
455167 19 
455170 1 
455174 27 
455201 15 
455205 3 
455231 23 
455322 10 
455329 9 
455366 4 
455382 6 
455397 1 
455672 4 
455680 4 
455808 9 
456309 1 
456437 2 
456513 1 
456640 13 
456651 4 
456691 1 
456705 9 
456707 1 
456711 44 
456744 1 
456797 17 
456816 5 
456970 7 
457135 17 
457233 6 
457612 1 
457746 2 
457754 17 
457757 12 
457784 4 
457956 26 
458116 8 
458250 1 
458263 21 
458276 23 
458285 2 
458325 7 
458327 28 
458329 1 
458332 10 
458336 1 
458348 8 
458354 29 
458359 5 
458362 4 
458369 1 
458372 2 
458384 22 
458393 4 
458404 1 
458416 6 
458423 1 
458528 1 
458551 1 
458562 2 
458592 4 
458603 1 
458711 2 
458714 8 
458742 10 
458776 1 
458944 1 
459098 13 
459144 4 
459182 1 
459526 6 
460109 5 
460283 2 
460349 1 
460575 6 
460581 13 
460610 10 
460620 10 
460713 13 
460740 1 
460880 48 
461016 1 
461048 9 
461062 36 
461080 12 
461226 35 
461238 37 
461329 72 
461370 13 
461382 167 
461394 62 
461406 5 
461412 79 
461416 5 
461418 35 
461426 18 
461429 4 
461449 1 
461453 47 
461465 3 
461473 3 
461477 59 
461505 39 
461546 37 
461566 74 
461572 23 
461573 15 
461586 613 
461602 996 
461612 1 
461628 2349 
461640 16 
461643 2551 
461645 1141 
461646 16 
461647 1085 
461648 576 
461649 42 
461650 192 
461651 560 
461652 263 
461653 476 
461654 1687 
461655 166 
461656 915 
461657 2383 
461658 505 
461659 158 
461660 369 
461661 209 
461662 38 
461663 179 
461664 144 
461665 96 
461666 157 
461667 366 
461668 69 
461669 101 
461670 35 
461671 3 
461673 259 
461674 186 
461675 116 
461676 1401 
461677 1 
461679 421 
461681 6 
461682 119 
461683 114 
461684 24 
461685 794 
461686 637 
461688 1919 
461689 162 
461690 296 
461691 998 
461692 660 
461693 269 
461694 43 
461695 2 
461696 100 
461697 9 
461699 64 
461700 58 
461701 1 
461702 74 
461703 3 
461704 3 
461705 138 
461706 1 
461707 29 
461709 191 
461710 130 
461711 70 
461712 23 
461713 1 
461719 54 
461722 1 
461725 18 
461727 148 
461728 24 
461729 58 
461730 59 
461731 27 
461732 38 
461733 29 
461734 85 
461735 30 
461736 178 
461737 22 
461738 61 
461739 161 
461740 373 
461741 136 
461742 945 
461743 550 
461745 247 
461746 115 
461747 96 
461749 255 
461750 5 
461751 38 
461753 495 
461754 9 
461755 7 
461756 7 
461757 487 
461758 7 
461759 149 
461761 179 
461762 148 
461763 178 
461764 96 
461765 154 
461766 451 
461767 506 
461768 1349 
461769 400 
461770 812 
461771 104 
461772 648 
461773 460 
461774 2387 
461775 521 
461776 3975 
461777 564 
461778 441 
461779 167 
461780 3603 
461781 1567 
461782 1815 
461783 1429 
461784 1111 
461785 1085 
461786 605 
461787 224 
461788 2524 
461789 524 
461790 255 
461791 918 
461792 3264 
461793 200 
461794 447 
461795 522 
461796 42 
461797 48 
461798 54 
461799 1226 
461801 602 
461802 236 
461803 323 
461804 123 
461805 327 
461806 26 
461807 566 
461808 25 
461809 362 
461810 122 
461811 116 
461812 96 
461813 527 
461814 391 
461815 235 
461816 119 
461817 382 
461818 102 
461819 178 
461820 103 
461821 251 
461822 193 
461823 477 
461824 456 
461825 114 
461826 471 
461827 534 
461828 17 
461829 448 
461830 358 
461831 326 
461832 105 
461833 644 
461834 128 
461835 593 
461836 26 
461837 418 
461839 122 
461840 34 
461841 870 
461842 65 
461843 153 
461845 22 
461846 1104 
461848 253 
461850 100 
461851 44 
461852 67 
461854 56 
461855 60 
461856 102 
461857 4 
461858 2 
461859 50 
461861 29 
461862 26 
461863 89 
461865 83 
461867 124 
461868 4 
461871 187 
461872 24 
461873 12 
461874 2 
461875 137 
461876 23 
461877 6 
461878 54 
461879 12 
461880 226 
461881 6 
461882 79 
461883 1 
461884 63 
461887 26 
461888 128 
461892 13 
461893 2 
461894 15 
461895 21 
461896 18 
461897 18 
461898 16 
461899 57 
461900 46 
461902 8 
461903 39 
461904 21 
461905 45 
461906 47 
461907 28 
461908 17 
461909 24 
461910 3 
461911 121 
461912 60 
461913 20 
461914 194 
461916 21 
461921 142 
461923 39 
461924 6 
461925 21 
461926 7 
461927 64 
461929 19 
461930 30 
461931 43 
461932 110 
461935 32 
461936 335 
461938 30 
461939 20 
461941 16815 
461942 1433262 
461943 16377 
461944 4975 
461945 825 
461946 51 
461947 72 
461948 33 
461949 19 
461950 27 
461951 112 
461953 75 
461954 26 
461955 108 
461956 10 
461957 55 
461958 13 
461959 99 
461960 12 
461961 61 
461962 14 
461963 95 
461964 51 
461965 134 
461966 27 
461967 34 
461969 143 
461970 5 
461971 225 
461972 155 
461973 45 
461974 44 
461976 36 
461977 85 
461978 10 
461980 37 
461982 236 
461985 3 
461987 119 
461988 4 
461989 66 
461991 11 
461992 380 
461993 1 
461994 4 
461995 99 
461996 3 
461997 27 
461998 24 
462000 19 
462003 54 
462004 4 
462007 27 
462009 3 
462012 11 
462014 24 
462015 194 
462016 32 
462017 9 
462019 343 
462022 5 
462023 7 
462025 239 
462027 198 
462028 38 
462029 34 
462031 144 
462032 2 
462033 5 
462034 2 
462035 4 
462036 28 
462037 77 
462038 52 
462040 7 
462042 61 
462043 3 
462046 70 
462047 256 
462048 193 
462049 9 
462051 49 
462052 14 
462054 30 
462055 78 
462057 77 
462058 28 
462059 42 
462061 48 
462064 19 
462066 11 
462067 55 
462068 19 
462069 99 
462073 238 
462075 15 
462076 52 
462077 5 
462078 18 
462079 6 
462080 85 
462082 3 
462083 28 
462084 57 
462087 23 
462088 17 
462089 6 
462090 6 
462091 57 
462094 85 
462097 17 
462098 1 
462099 185 
462103 120 
462105 3 
462107 206 
462108 77 
462110 233 
462111 11 
462113 67 
462115 9 
462116 5 
462118 82 
462119 20 
462120 7 
462121 174 
462122 2 
462124 13 
462131 103 
462140 21 
462144 30 
462154 96 
462158 7 
462159 25 
462160 18 
462161 64 
462162 1 
462163 36 
462164 27 
462165 27 
462167 80 
462168 6 
462169 8 
462170 4 
462172 1 
462173 582 
462174 1 
462176 7 
462178 13 
462180 1 
462181 413 
462183 1 
462184 83 
462185 2 
462187 112 
462190 6 
462195 302 
462199 1 
462200 49 
462202 1 
462203 43 
462205 399 
462209 3 
462211 330 
462215 2 
462216 556 
462219 2 
462220 3 
462222 7 
462223 3 
462224 670 
462226 3 
462227 727 
462229 2 
462230 218 
462231 194 
462232 51 
462233 9 
462235 1011 
462238 5 
462240 1332 
462242 13 
462243 1 
462244 362 
462255 1 
462257 41 
462259 4 
462263 13 
462265 1 
462266 47 
462267 5 
462268 1 
462274 72 
462276 2 
462280 6 
462283 63 
462286 10 
462288 6 
462289 10 
462292 95 
462294 94 
462295 7 
462297 65 
462299 2 
462302 27 
462307 2 
462308 34 
462311 3 
462316 22 
462320 5 
462324 8 
462326 5 
462328 11 
462330 2 
462331 3 
462336 5 
462338 9 
462339 28 
462341 2 
462346 1 
462349 18 
462353 15 
462358 8 
462361 2 
462364 3 
462370 11 
462375 54 
462376 16 
462377 3 
462380 11 
462381 1 
462382 13 
462386 29 
462396 2 
462397 3 
462400 26 
462403 15 
462408 9 
462409 29 
462410 1 
462412 5 
462413 15 
462415 2 
462416 8 
462417 4 
462418 4 
462421 18 
462422 29 
462423 2 
462424 25 
462427 6 
462430 6 
462431 25 
462432 8 
462435 74 
462436 2 
462438 18 
462439 46 
462440 5 
462441 3 
462442 82 
462443 2 
462444 40 
462446 43 
462448 85 
462449 19 
462450 7 
462451 41 
462452 30 
462454 112 
462455 17 
462456 14 
462457 32 
462458 15 
462459 13 
462460 17 
462462 34 
462463 7 
462464 34 
462465 22 
462466 27 
462467 120 
462468 9 
462470 24 
462471 25 
462473 9 
462475 65 
462476 48 
462477 25 
462478 80 
462479 1 
462480 22 
462481 17 
462484 41 
462504 3 
462507 21 
462510 19 
462513 4 
462515 21 
462517 40 
462518 35 
462519 3 
462520 10 
462521 35 
462522 1 
462523 30 
462524 1 
462525 570 
462528 4 
462529 638 
462530 30 
462531 23 
462533 147 
462536 96 
462537 3 
462539 194 
462542 1 
462543 123 
462545 113 
462546 1 
462559 693 
462583 1 
462618 9 
462627 13 
462645 58 
462657 51 
462667 1 
462668 105 
462671 71 
462682 1 
462686 5 
462688 10 
462694 43 
462757 3 
462804 15 
462811 63 
462833 34 
462854 2 
462863 1 
462900 6 
462913 1 
462979 31 
462985 33 
462987 84 
462990 55 
463004 1 
463005 39 
463006 3 
463013 47 
463014 198 
463015 1 
463029 41 
463034 54 
463047 3 
463070 15 
463074 6 
463077 24 
463083 17 
463091 24 
463095 9 
463100 31 
463116 6 
463132 49 
463167 46 
463184 3 
463216 6 
463218 7 
463227 2 
463238 12 
463241 1 
463253 47 
463259 57 
463265 8 
463266 35 
463287 9 
463304 16 
463316 5 
463326 66 
463389 2 
463392 14 
463405 4 
463453 7 
463470 8 
463566 4 
463633 165 
463735 1 
463946 1 
463947 14 
463948 190 
463964 55 
464021 28 
464198 3 
464243 9 
464251 3 
464289 8 
464299 32 
464358 16 
464438 1 
464474 6 
464538 3 
464579 1 
464655 1 
464698 1 
464707 6 
464713 7 
464768 3 
464772 9 
464780 8 
464803 17 
464815 10 
464839 2 
464854 6 
464858 103 
464866 1 
464872 11 
464873 6 
464881 1 
464886 65 
464926 2 
464938 6 
464966 3 
464977 11 
465014 26 
465021 5 
465037 2 
465041 6 
465051 4 
465062 28 
465065 35 
465066 15 
465067 1 
465075 10 
465080 8 
465084 54 
465088 26 
465090 1 
465097 67 
465103 21 
465105 73 
465113 8 
465118 29 
465125 15 
465133 18 
465138 56 
465139 15 
465141 18 
465143 42 
465146 84 
465151 42 
465158 4 
465173 1 
465175 1 
465218 4 
465224 2 
465256 5 
465259 17 
465276 5 
465284 4 
465291 2 
465297 139 
465312 1 
465314 5 
465395 95 
465444 23 
465455 2 
465458 16 
465465 1 
465473 21 
465529 7 
465549 26 
465579 1 
465588 2 
465756 1 
465758 4 
465763 1 
465766 2 
465778 23 
465781 10 
465805 17 
465809 3 
465814 3 
465820 133 
465853 7 
465861 15 
465877 2 
465881 9 
465894 61 
466092 2 
466178 22 
466302 10 
466354 12 
466461 56 
466522 1 
466811 1 
466852 18 
466886 1 
466909 13 
466968 43 
467013 7 
467422 34 
467712 11 
467877 248 
467954 82 
468057 2 
468100 28 
468165 1 
469122 1 
469190 39 
469208 57 
469255 77 
469412 1 
469436 1 
469689 27 
469815 5 
469910 24 
470061 15 
470102 24 
470199 18 
470200 45 
470201 1 
470265 38 
470372 1 
470428 7 
470453 19 
470504 3 
470505 1 
470511 27 
470545 2 
470690 44 
470700 39 
470850 6 
470869 14 
470887 1 
470893 2 
470896 64 
470901 1 
470912 5 
470918 10 
471051 31 
471294 18 
471414 20 
471452 19 
471533 3 
471592 31 
471600 2 
471616 5 
471618 105 
471620 34 
471646 103 
471724 3 
471744 3 
471756 3 
471776 2 
471809 16 
471836 2 
471927 15 
471941 1 
473000 26 
473030 6 
473040 27 
473048 51 
473051 17 
473053 2 
473054 63 
473057 20 
473064 86 
473084 16 
473089 1 
473100 20 
473119 7 
473124 12 
473132 9 
473712 14 
473757 9 
473777 14 
473946 1 
474173 1 
474842 1 
475167 5 
475321 11 
475390 1 
475588 1 
475669 12 
475777 7 
475781 6 
475961 23 
476127 3 
476489 3 
476554 1 
476559 2 
476566 2 
476572 4 
476594 35 
476716 4 
476735 3 
476795 18 
476896 1 
476925 5 
476934 177 
477209 8 
477232 1 
477234 1 
477279 30 
477454 161 
477538 1 
477678 2 
477782 1 
477881 6 
477884 4 
478024 2 
478277 2 
478813 3 
478821 19 
478824 7 
478829 3 
478840 14 
478847 6 
478850 50 
478861 9 
478866 42 
478867 3 
478895 8 
478911 49 
478915 10 
478929 5 
478935 6 
478936 51 
478946 19 
478960 32 
478963 2 
479080 36 
479099 11 
479265 1 
479701 5 
479844 6 
480037 2 
480451 10 
480687 9 
480719 47 
480864 1 
480871 3 
480894 6 
480958 4 
481534 4 
481772 4 
481793 9 
481821 1 
481847 4 
481858 5 
481915 3 
481927 25 
482040 61 
482046 14 
482050 7 
482063 4 
482107 64 
482224 51 
482265 14 
482367 2 
482423 36 
482430 51 
482438 2 
482462 2 
482493 3 
482517 27 
482522 2 
482541 5 
482562 1 
482569 16 
482578 43 
482873 36 
483093 1 
483234 9 
483357 25 
483512 2 
483597 11 
483722 27 
483749 4 
483891 26 
483914 1 
483927 2 
483958 20 
483972 15 
484003 3 
484063 3 
484190 1 
484219 63 
484289 2 
484358 4 
484373 28 
484383 20 
484392 36 
484435 13 
484441 1 
484901 2 
484959 3 
484981 107 
484990 11 
485076 2 
485104 6 
485109 1 
485419 22 
485438 3 
485459 36 
485469 1 
485473 1 
485477 19 
485578 4 
485589 33 
485624 14 
485691 18 
485698 7 
485699 19 
485839 4 
485849 54 
485876 3 
485882 6 
485890 39 
485895 3 
486112 19 
486336 2 
486431 3 
486465 4 
486564 98 
486583 24 
486594 60 
486611 4 
486622 76 
486632 1 
486661 20 
486666 83 
486942 1 
486991 3 
487015 2 
487277 1 
487894 6 
488027 8 
488045 3 
488190 76 
488545 31 
488570 27 
488738 206 
488748 8 
488752 31 
488756 18 
488762 3 
488771 40 
488783 5 
488834 22 
488839 4 
488852 2 
488938 26 
488957 3 
489015 11 
489190 1 
489200 34 
489220 14 
489235 166 
489238 49 
489247 45 
489262 1 
489267 31 
489273 42 
489290 6 
489293 8 
489295 4 
489317 23 
489324 17 
489393 21 
490254 1 
491013 9 
491024 6 
491059 38 
491062 1 
491068 28 
491070 3 
491085 5 
491873 4 
492415 8 
492469 97 
492686 36 
492688 2 
492750 7 
493151 8 
493419 1 
493780 3 
493822 2 
493946 1 
493969 9 
493980 30 
493987 1 
494342 2 
494345 29 
494429 32 
494446 1 
494462 1 
494480 7 
494484 1 
494519 37 
494535 16 
494538 49 
494568 4 
494707 41 
494715 2 
495439 1 
495967 1 
496132 1 
496286 1 
496689 23 
496748 1 
497335 36 
497425 10 
497495 3 
497586 103 
497596 93 
497601 37 
497605 4 
497753 7 
497778 2 
497946 16 
498159 28 
498178 13 
498600 59 
498639 1 
498746 20 
499689 7 
499876 2 
500010 23 
501377 21 
501385 4 
501404 19 
501408 7 
501436 1 
501479 38 
501490 2 
501559 2 
501635 6 
501644 17 
501705 14 
501706 110 
501708 2 
501714 41 
501732 25 
501760 3 
501920 1 
501925 17 
501956 33 
501994 12 
502083 1 
502095 11 
502171 1 
502193 89 
502236 2 
502307 8 
502310 5 
502373 73 
502401 1 
502436 4 
502450 1 
502633 1 
502799 19 
502973 2 
502981 11 
503126 94 
503290 6 
503336 24 
503340 1 
503351 65 
503357 9 
503406 10 
503407 11 
503409 8 
503431 15 
503433 3 
503591 2 
503914 6 
503922 2 
503944 4 
504010 1 
504057 3 
504316 4 
504574 8 
504685 28 
504843 2 
504849 2 
504854 6 
504893 8 
504900 135 
504910 45 
504921 24 
504928 18 
504934 10 
504937 64 
504942 1 
504945 2 
504992 25 
505019 1 
505024 5 
505036 15 
505168 12 
505205 3 
505454 63 
505640 1 
505678 57 
505723 6 
505772 28 
505779 73 
505783 19 
505969 10 
505983 11 
505987 41 
506031 15 
506145 2 
506169 1 
506182 6 
506194 1 
506245 4 
506296 23 
506347 1 
506354 15 
506387 9 
506391 1 
506549 1 
506727 9 
506801 8 
506887 12 
506920 32 
506922 3 
506928 1 
506931 1 
507004 15 
507013 18 
507152 1 
507185 6 
507247 8 
507259 17 
507265 33 
507344 4 
507383 7 
507398 2 
507438 11 
507457 3 
507467 14 
507559 1 
507572 72 
507598 1 
507608 15 
507618 1 
507626 4 
507680 11 
507769 8 
507822 7 
507955 1 
508130 7 
508464 6 
508495 4 
508514 1 
508546 6 
508755 37 
509049 31 
509246 9 
509570 1 
509576 6 
509649 2 
509678 31 
509700 1 
509704 2 
509712 6 
509887 5 
510035 1 
510046 4 
510311 1 
510631 4 
510680 1 
510738 8 
511352 21 
511973 24 
512012 17 
512025 9 
512086 1 
512133 7 
512149 54 
512267 1 
512335 8 
512345 8 
512349 65 
512357 9 
512362 1 
512406 8 
512414 14 
512421 81 
512433 52 
512440 49 
512448 6 
512451 55 
512461 54 
512487 12 
512498 2 
512526 31 
512611 6 
512614 6 
512631 58 
512815 10 
512816 126 
512836 59 
512876 80 
512897 43 
513097 3 
514710 1 
519369 1 
519600 4 
519618 13 
519634 2 
519661 3 
519668 118 
519756 21 
519782 4 
519843 36 
519856 2 
519892 4 
519925 1 
519928 60 
519941 3 
519942 2 
519945 9 
519977 3 
519991 33 
520119 28 
520566 1 
520580 1 
520714 13 
520740 29 
520752 6 
520899 6 
520912 7 
520917 25 
521067 21 
521093 1 
521108 7 
521130 3 
521135 62 
521154 9 
521174 5 
521364 21 
521456 7 
521538 40 
521542 49 
521545 34 
521625 11 
521627 8 
521641 1 
521697 57 
521769 35 
522147 1 
522212 1 
522289 1 
522314 1 
522476 33 
522514 45 
523040 12 
523192 12 
523284 4 
523410 16 
523560 14 
523798 11 
524241 4 
524481 12 
524604 36 
524636 92 
524765 5 
524813 4 
524838 12 
524844 3 
524848 6 
524855 4 
524906 11 
524911 5 
524912 19 
524919 24 
524921 4 
524927 10 
524935 2 
524953 42 
524961 13 
524970 14 
524988 5 
525107 6 
525135 3 
525146 14 
525149 4 
525177 3 
525189 58 
525231 23 
525293 208 
525302 1 
525309 31 
525320 65 
525330 2 
525908 1 
526923 2 
527324 5 
527368 3 
527371 67 
527378 1 
535510 22 
536199 1 
538163 32 
538772 18 
538873 10 
538892 4 
538925 87 
538994 8 
538998 9 
539023 3 
539056 9 
539115 2 
539131 6 
539196 20 
539205 57 
539257 9 
539288 85 
539369 1 
539474 39 
539480 69 
539486 42 
539487 34 
539561 22 
539581 11 
539590 12 
539615 1 
539636 2 
539642 20 
539644 9 
539714 82 
539716 1 
539723 31 
539740 13 
539881 12 
539898 29 
539916 36 
540008 2 
540436 2 
540738 2 
540757 4 
540762 4 
540876 5 
541242 12 
541387 15 
541439 7 
541442 20 
541445 5 
541456 4 
541476 11 
541514 15 
541525 1 
541535 2 
541650 1 
541669 5 
541706 2 
541725 5 
541774 90 
541788 2 
541884 1 
541891 2 
541899 2 
541984 85 
542002 5 
542098 1 
542199 9 
542219 16 
542263 3 
542274 3 
542280 9 
542281 19 
542293 94 
542325 78 
542371 8 
542374 12 
542396 1 
542452 152 
542480 13 
542545 28 
542548 1 
542555 90 
542637 10 
542741 9 
542808 2 
543215 1 
543344 130 
543646 4 
543666 5 
543670 5 
543676 2 
544034 1 
544099 1 
544183 2 
544279 1 
544369 16 
544370 10 
544391 1 
544393 2 
544404 7 
544432 25 
544452 5 
544476 1 
544480 27 
544554 14 
544573 3 
545204 3 
545207 29 
545239 15 
545328 62 
545533 4 
545592 5 
545603 46 
545672 42 
546009 51 
546025 3 
546031 7 
546048 7 
546050 3 
546124 1 
546255 8 
546441 3 
546591 14 
547795 2 
548007 4 
548147 1 
548481 11 
548553 1 
548570 1 
548587 8 
548593 3 
548597 11 
548602 57 
548623 10 
548638 42 
548639 20 
548648 1 
549361 41 
549376 14 
549712 1 
549834 1 
550112 6 
550123 26 
550273 3 
550373 3 
550720 60 
550729 1 
550766 27 
550796 42 
550807 1 
550833 55 
550835 34 
550842 101 
550843 8 
550844 52 
550863 3 
550867 29 
550907 94 
550950 24 
550957 5 
551003 1 
551017 32 
551022 23 
551024 57 
551029 12 
551052 46 
551058 10 
551061 11 
551067 47 
551075 26 
551082 3 
551083 8 
551099 4 
551104 2 
551109 18 
551127 50 
551138 3 
551266 1 
551279 12 
551292 107 
551293 20 
551296 8 
551301 23 
551313 102 
551314 2 
551413 15 
551420 17 
551423 19 
551437 71 
551508 14 
551538 9 
551553 16 
551596 10 
551604 105 
551611 1 
551625 30 
551639 17 
551689 6 
551719 40 
551722 13 
552972 3 
553042 4 
553056 17 
553063 14 
553094 19 
553116 21 
553119 4 
553123 1 
553124 5 
553197 3 
554472 1 
554630 42 
555005 4 
555116 25 
555280 21 
555418 3 
555571 30 
555656 6 
556209 2 
556578 2 
556671 26 
556694 2 
556709 6 
556713 1 
556716 6 
556724 4 
556747 23 
556754 72 
556759 50 
556781 33 
556886 4 
556894 1 
556897 230 
556900 1 
556901 25 
556908 7 
556957 21 
556974 11 
557105 5 
557145 3 
557482 98 
557754 1 
557789 47 
557795 1 
557955 1 
557987 73 
558139 2 
558140 3 
558145 5 
558200 17 
558228 48 
558230 1 
559310 3 
560813 27 
560916 22 
560928 9 
560932 3 
560971 2 
560995 3 
561005 2 
561146 2 
561287 6 
562501 40 
562590 1 
562653 17 
562806 1 
562820 1 
562837 1 
562842 1 
562888 1 
562897 3 
562930 2 
562984 7 
563045 16 
563103 4 
563158 2 
563184 4 
563269 30 
563278 17 
563357 21 
563424 16 
563558 1 
563621 25 
564144 2 
564531 15 
564575 3 
564810 2 
564826 1 
564847 1 
564912 12 
564976 29 
565041 14 
565098 2 
565248 3 
565560 36 
565734 4 
565775 21 
565780 92 
565781 26 
565791 3 
565795 27 
565831 11 
565843 19 
565848 9 
565860 22 
566033 5 
566207 2 
566628 1 
566898 4 
566994 6 
567454 11 
567559 15 
567607 8 
567613 5 
567693 1 
568059 44 
568082 13 
568262 23 
568784 1 
568795 1 
568800 9 
568825 4 
569062 2 
569091 55 
569171 4 
569177 14 
569201 74 
569594 6 
569870 8 
569897 30 
569906 2 
569917 45 
569920 71 
569929 6 
569936 50 
569967 156 
569975 4 
569978 13 
569985 1 
570007 2 
570019 41 
570020 1 
570048 49 
570182 165 
570257 2 
570403 8 
570428 25 
570429 2 
570430 1 
570439 4 
570447 49 
570524 10 
570528 39 
570946 3 
572446 2 
573404 6 
573684 14 
573691 15 
573807 2 
573858 16 
573874 25 
573940 1 
573970 2 
573985 2 
573988 1 
574015 19 
574035 1 
574045 1 
574053 2 
574106 1 
574112 2 
574404 8 
574631 1 
574778 1 
574784 130 
575042 18 
575161 1 
575744 26 
575757 2 
575889 1 
575928 59 
575929 10 
575933 25 
575950 21 
575959 1 
575963 2 
576023 5 
576070 16 
576203 53 
576394 63 
577234 3 
578237 16 
578438 89 
578449 1 
578492 1 
578504 12 
578529 28 
579118 31 
579178 7 
579499 1 
580522 1 
580645 5 
580946 143 
581084 66 
581422 1 
581473 26 
581485 2 
581951 1 
582301 17 
582331 7 
582665 4 
582723 8 
582811 1 
583240 12 
583336 6 
583542 25 
583547 14 
583564 20 
583619 3 
583622 173 
583640 3 
583968 4 
583973 8 
584010 1 
584772 3 
584856 2 
584911 9 
584914 20 
585466 1 
587317 7 
587647 1 
587874 1 
587881 6 
587882 1 
587887 3 
587894 2 
587904 1 
587932 41 
587945 13 
588121 16 
588135 29 
588315 26 
588554 8 
588598 1 
588639 5 
588801 10 
589001 12 
589033 3 
589471 14 
589538 4 
589541 10 
589545 1 
589548 12 
589553 7 
589586 1 
589596 3 
589702 7 
589707 4 
589845 1 
589871 1 
589903 25 
590015 1 
590390 1 
590407 1 
590880 1 
590890 10 
590912 1 
591177 32 
591368 4 
591423 1 
591627 1 
591661 8 
591733 13 
591822 49 
591888 50 
591894 7 
591903 12 
591935 27 
591943 2 
591980 49 
592007 31 
592042 2 
592057 5 
592140 2 
592145 7 
592153 26 
592154 18 
592161 14 
592164 3 
592193 1 
592261 6 
592272 1 
592288 15 
592295 2 
592300 2 
592321 32 
592336 2 
592384 8 
592481 2 
592518 3 
592645 43 
593004 34 
593022 9 
593030 36 
593042 6 
593059 30 
593357 7 
593375 15 
593405 19 
593440 8 
593450 14 
593473 2 
593487 3 
593559 7 
593562 32 
593565 1 
593576 1 
593629 17 
594010 16 
594272 3 
594877 156 
595185 1 
595345 1 
595611 18 
595985 30 
596438 1 
596447 26 
596690 3 
596692 52 
596698 44 
596852 46 
596926 1 
596943 3 
596948 3 
596962 2 
597099 15 
597174 4 
597430 145 
597535 1 
597658 9 
597753 1 
598228 22 
598282 13 
598290 5 
598320 7 
598339 30 
598347 1 
598520 1 
599279 3 
599525 2 
599619 98 
599626 10 
599661 41 
599664 1 
599677 36 
599695 14 
599776 61 
599780 17 
599790 1 
599845 41 
599853 5 
599859 2 
599919 6 
599925 2 
599942 1 
600018 16 
600039 6 
600083 2 
600113 6 
600129 9 
600151 1 
600160 1 
600198 8 
600234 57 
600320 17 
600408 12 
600448 3 
600460 2 
600468 9 
600584 4 
600628 8 
600641 1 
600646 31 
600909 2 
600981 19 
601182 6 
601306 18 
601327 21 
601461 142 
601687 9 
601695 14 
601696 10 
601812 22 
601849 2 
601917 45 
601946 11 
602171 8 
602205 69 
602217 79 
602222 3 
602253 11 
602256 7 
602380 1 
602776 26 
602788 2 
602842 1 
602906 5 
602943 2 
602954 19 
602990 19 
603197 1 
603532 18 
603554 8 
603568 1 
603710 6 
603859 6 
603881 2 
603897 13 
603931 10 
605232 2 
605324 1 
605710 2 
605741 1 
605981 2 
607204 82 
607403 15 
608650 1 
609809 18 
610204 75 
610208 1 
610215 323 
610216 13 
610219 44 
610226 3 
610236 4 
610240 238 
610286 35 
610294 15 
610315 14 
610318 38 
610334 1 
610350 2 
610371 10 
611908 1 
611917 3 
611992 10 
612004 91 
612013 7 
612817 18 
612945 1 
613505 1 
613580 6 
614068 2 
614151 2 
614156 31 
614166 38 
614179 1 
614530 73 
615029 198 
616045 13 
616362 16 
616523 1 
616549 245 
616621 39 
616626 128 
616678 2 
616693 208 
617302 27 
617333 3 
618383 3 
618400 6 
618426 4 
618486 5 
618506 8 
619549 13 
619883 1 
619890 1 
619900 5 
619920 5 
619932 10 
619959 9 
620010 5 
620103 1 
620123 8 
620146 5 
620266 23 
620398 6 
620452 4 
620541 8 
620616 18 
620647 13 
620984 5 
621070 1 
621623 2 
621724 6 
621774 13 
621786 8 
621815 50 
621820 8 
621827 8 
621832 11 
621837 24 
621839 4 
621854 5 
621862 1 
621869 28 
621873 7 
622082 9 
622553 1 
622670 1 
622740 9 
623290 21 
623937 1 
624321 45 
624591 24 
624787 1 
624885 6 
624924 9 
624926 88 
624932 33 
624940 5 
624961 14 
624988 107 
625018 1 
625036 9 
625447 8 
625648 47 
625674 1 
625824 9 
625955 39 
626091 5 
626143 3 
626151 11 
626160 12 
626188 1 
626234 53 
626265 13 
626280 17 
626288 33 
626508 1 
626514 7 
626516 14 
626681 59 
627385 1 
628641 1 
628644 12 
628682 5 
628688 23 
628753 14 
628771 118 
628775 121 
628863 7 
628879 67 
628889 12 
628922 2 
628924 23 
628943 1 
629029 25 
629052 17 
629307 1 
629665 1 
629743 19 
629757 1 
629768 3 
630015 3 
630450 11 
630587 1 
630761 12 
630771 13 
630788 6 
630829 2 
630887 1 
630907 18 
630909 1 
630917 4 
630924 1 
631072 2 
631289 22 
631629 11 
632558 2 
632670 1 
632756 1 
632899 2 
632922 71 
633427 113 
634207 9 
634802 22 
634830 60 
635127 3 
635183 62 
635247 1 
635521 1 
635548 2 
635596 19 
635745 9 
635765 38 
635782 5 
635811 31 
635836 13 
635880 2 
635894 4 
635922 5 
635940 11 
636008 40 
636016 8 
636020 8 
636023 2 
636028 22 
636107 14 
636153 33 
636161 13 
636183 25 
636228 35 
636331 3 
636444 1 
636447 1 
636464 3 
636664 73 
636735 3 
636739 3 
636822 2 
636827 3 
636968 1 
636997 2 
637239 1 
637660 2 
637880 66 
638904 11 
639412 16 
639478 35 
639825 65 
639919 1 
639988 2 
640013 1 
640053 3 
640212 22 
640471 8 
640901 30 
642203 2 
642647 1 
642859 1 
642867 28 
642978 1 
643144 1 
643154 1 
644015 3 
644022 76 
644065 4 
644073 32 
644084 6 
644093 33 
644414 12 
644457 7 
644688 19 
644701 28 
644825 25 
644878 23 
645021 85 
645029 13 
645033 15 
645041 36 
645059 4 
645062 235 
645120 33 
645126 6 
645133 29 
645142 33 
651660 1 
651703 4 
652106 4 
652123 3 
652399 3 
652419 37 
652450 94 
652464 16 
652536 1 
652543 19 
652588 17 
652599 11 
652639 3 
652668 2 
652737 12 
652785 1 
653018 6 
653184 1 
653201 3 
653212 8 
653219 5 
653286 6 
653303 11 
653514 52 
653963 1 
654132 1 
654828 1 
654851 12 
654854 88 
654866 9 
654868 83 
654875 17 
654889 8 
654903 23 
654936 21 
655070 139 
655114 24 
655121 1 
655289 3 
655323 8 
655365 7 
655482 12 
656135 2 
656734 18 
657027 6 
657719 5 
657949 16 
658000 15 
658165 6 
658177 6 
658195 3 
658198 29 
658230 32 
659201 1 
659896 2 
661033 6 
661101 1 
661193 39 
661240 64 
661392 27 
661406 1 
661419 4 
661457 37 
661521 1 
661713 55 
661817 16 
662457 3 
662802 134 
663369 19 
663514 19 
663683 7 
664150 1 
664976 13 
664999 2 
665014 27 
665017 1 
665036 8 
665100 1 
665501 19 
666923 6 
666946 93 
667072 1 
667078 3 
667107 1 
667614 69 
667689 34 
667839 4 
667859 6 
667915 39 
667974 25 
668090 1 
668746 1 
668991 1 
669195 1 
669549 8 
669672 57 
669818 37 
670035 7 
670451 36 
670939 3 
670960 1 
671092 4 
671108 42 
671117 38 
671195 36 
671547 11 
671695 1 
672588 1 
672737 1 
672853 1 
672870 8 
673553 26 
673620 12 
673903 23 
674027 10 
674096 64 
675180 1 
675533 27 
675606 13 
675682 33 
675731 66 
675782 64 
675930 1 
675973 18 
676184 26 
676221 12 
676259 3 
676327 1 
676639 20 
677146 14 
677529 32 
677696 12 
677810 1 
678295 79 
678995 29 
679030 1 
679139 14 
679361 5 
679560 14 
679782 1 
679894 26 
679898 4 
679903 1 
680007 127 
680011 44 
680115 6 
680178 1 
680221 4 
680247 14 
680253 122 
680260 68 
680433 9 
680447 4 
680451 50 
680455 6 
680616 12 
680641 117 
681708 1 
681716 3 
681765 3 
681826 6 
681832 10 
681841 75 
681988 2 
682023 17 
682030 1 
682278 1 
682991 20 
683449 10 
683469 5 
683628 9 
683663 14 
683680 60 
683704 2 
683858 1 
684077 2 
685228 2 
685270 1 
685722 32 
685723 23 
685731 1 
685735 15 
685822 23 
687607 8 
687690 2 
687949 5 
687969 11 
687975 116 
687978 1 
687987 21 
688006 4 
688260 6 
688411 1 
688420 1 
689383 7 
689631 46 
689919 27 
690008 23 
690009 9 
690010 3 
690023 5 
690158 12 
690312 44 
690350 28 
690364 10 
690514 19 
690546 30 
690555 1 
690562 46 
690641 14 
690687 1 
690719 37 
690747 15 
690756 1 
690776 1 
690783 15 
690840 4 
690850 1 
690881 36 
690906 13 
691280 2 
691296 2 
691299 5 
691418 2 
691470 1 
691516 10 
691521 11 
692485 21 
693271 13 
693298 5 
693307 21 
693310 8 
693563 2 
693589 3 
694106 1 
694336 17 
694359 1 
694361 15 
694532 3 
694718 11 
695159 3 
696312 8 
696318 1 
697256 20 
697388 2 
697800 1 
697896 3 
698152 1 
699056 7 
699202 1 
699256 1 
699390 24 
699574 3 
699579 31 
699587 28 
699622 6 
699630 5 
699634 8 
699662 34 
699677 39 
699684 10 
699722 46 
699738 10 
699763 2 
700083 37 
700087 41 
700121 2 
700129 18 
700181 33 
700303 8 
700324 1 
700799 19 
701070 36 
702278 28 
702571 8 
702734 14 
702737 2 
702788 11 
702892 1 
702979 10 
703061 19 
703101 1 
703140 8 
703202 26 
704257 4 
704304 13 
704313 3 
704314 39 
704320 141 
704327 41 
704351 28 
704381 11 
705350 9 
705698 1 
705970 1 
706861 1 
707047 8 
707645 6 
708439 8 
708860 3 
709371 6 
709449 5 
709809 9 
709925 36 
710959 24 
711009 1 
712182 1 
712333 5 
712487 112 
712788 7 
712960 10 
712991 3 
713129 3 
713179 5 
713181 1 
713230 9 
713252 1 
715470 32 
715539 20 
715542 3 
715599 1 
715605 337 
715614 1 
715618 129 
716122 3 
716391 3 
716399 1 
716668 7 
716698 3 
716716 29 
716730 4 
716989 5 
717275 17 
717285 7 
718387 181 
718404 1 
718450 12 
718571 13 
718592 5 
718593 4 
718810 1 
718813 29 
719409 2 
719903 4 
720122 57 
720159 46 
720167 5 
720310 14 
720512 50 
720532 10 
720535 94 
720550 6 
720554 2 
720580 9 
720638 1 
720710 30 
721423 4 
721639 36 
721888 1 
721933 4 
721961 39 
722131 113 
722152 20 
722190 1 
722320 4 
722402 9 
722521 112 
722523 1 
722539 92 
722591 28 
722773 18 
722781 8 
722816 12 
723124 2 
723169 2 
723295 7 
723349 23 
724147 1 
724181 1 
724229 1 
724657 20 
724849 5 
725015 20 
725073 70 
725353 26 
725406 3 
725412 35 
725768 19 
725883 1 
726701 9 
726875 95 
727585 3 
727631 11 
727673 5 
727675 6 
727681 27 
727717 1 
727723 182 
727734 2 
727795 104 
728059 5 
728068 2 
728151 11 
730395 1 
730406 1 
730408 47 
730415 1 
730474 37 
730496 6 
730510 30 
730524 1 
731779 1 
732245 6 
732888 1 
733297 108 
733366 51 
733477 40 
733532 7 
733970 23 
734057 7 
734806 7 
735192 2 
739158 2 
740121 68 
740141 7 
740158 1 
740181 13 
740185 3 
740335 2 
740355 10 
740983 2 
741153 1 
741178 21 
741358 19 
741760 13 
741802 91 
741839 7 
741856 5 
742090 4 
742107 204 
742150 5 
742786 24 
743352 17 
743376 1 
744149 8 
744496 175 
745050 39 
745295 2 
745728 17 
745766 5 
745972 36 
746279 20 
746331 7 
746348 1 
746532 17 
746625 79 
746635 4 
746673 6 
747018 2 
748303 16 
748506 2 
749282 1 
749574 4 
750836 1 
751024 20 
751073 8 
751388 2 
751405 5 
751417 17 
751436 6 
751493 10 
751517 4 
751618 2 
751688 1 
751693 13 
751957 45 
752611 1 
753054 4 
753239 11 
753325 17 
753859 10 
753870 9 
754608 53 
755222 48 
755234 99 
755239 1 
755240 2 
755299 1 
755315 1 
755388 14 
755395 7 
755483 6 
755497 16 
755547 2 
755566 2 
756142 12 
756699 2 
762158 14 
762194 3 
763312 12 
763724 1 
763790 14 
763843 2 
763876 48 
764470 1 
764654 2 
764682 25 
765180 17 
765328 21 
765407 1 
765446 18 
765481 75 
765489 50 
765598 11 
765604 1 
765616 27 
765629 18 
765848 1 
765953 20 
765968 7 
766079 5 
766305 34 
766517 19 
766651 1 
766661 1 
766979 6 
767385 9 
767512 1 
767866 40 
768266 1 
768276 71 
768280 77 
768299 2 
768340 7 
768345 27 
768354 62 
768605 78 
769131 9 
769162 9 
769218 3 
769242 10 
769248 6 
769422 10 
769451 1 
769452 20 
769778 2 
769783 2 
769874 1 
770047 7 
770070 1 
770104 19 
770112 8 
770165 4 
770176 117 
770210 1 
770409 21 
770412 1 
770413 5 
770493 31 
770620 5 
770930 4 
771105 7 
771660 5 
771707 3 
771711 17 
771743 15 
771746 4 
771765 5 
771870 23 
771938 1 
772243 1 
775335 18 
775476 23 
775520 2 
775943 46 
775944 12 
775945 1 
776079 70 
776707 2 
777326 4 
777592 7 
777974 10 
778108 3 
778936 2 
779041 3 
781023 14 
781236 14 
781255 9 
781293 29 
781306 5 
782262 1 
784238 1 
784280 51 
784383 7 
784700 11 
784774 5 
784817 12 
784962 1 
785784 1 
785818 69 
786413 7 
787446 30 
787467 6 
787479 2 
787528 1 
787545 9 
789335 11 
789396 14 
790016 1 
790135 173 
790162 11 
790192 32 
792078 16 
792152 2 
792163 31 
792390 5 
792886 4 
793683 1 
793822 27 
794307 98 
794318 20 
794339 17 
794344 14 
794346 57 
794354 35 
794386 39 
794417 193 
794964 2 
795025 34 
795030 10 
795348 3 
795536 53 
795896 3 
795920 24 
796000 15 
796161 153 
796577 7 
797082 13 
797528 5 
800702 1 
802043 10 
802127 2 
802350 2 
802476 8 
802507 4 
802544 4 
802563 13 
802570 42 
802579 1 
802787 2 
802850 13 
803884 22 
804012 10 
804358 3 
805145 2 
805865 2 
805880 36 
805936 54 
805980 20 
806128 2 
806333 1 
806337 4 
806636 2 
806696 2 
807587 18 
807932 11 
807935 15 
807943 4 
807945 69 
808128 11 
808188 46 
810552 76 
810628 3 
811754 91 
811790 31 
811867 14 
811913 1 
811944 22 
811977 10 
812019 7 
812047 222 
812055 5 
812068 15 
812075 40 
813069 1 
813317 7 
814175 8 
814260 2 
814334 7 
814339 44 
814395 5 
814699 1 
814839 18 
816218 1 
816613 10 
816619 9 
816626 3 
816672 40 
816677 24 
816684 3 
817609 13 
817669 8 
817694 3 
817695 2 
817715 1 
817773 5 
817781 3 
817800 1 
818094 5 
819231 1 
819448 4 
819655 3 
820020 1 
820141 5 
820248 2 
820823 14 
821031 6 
822627 2 
825255 4 
825633 2 
825907 16 
826106 9 
826450 9 
826583 6 
826763 1 
827050 49 
827315 2 
827433 4 
827468 3 
827482 2 
827502 25 
828005 21 
829128 7 
829208 9 
829413 8 
829487 1 
829810 76 
830054 3 
830140 3 
830178 10 
830300 5 
830362 5 
830380 31 
830451 1 
830634 1 
831601 2 
831604 10 
831610 1 
831674 3 
831766 14 
831924 8 
832091 4 
832347 2 
832606 5 
832653 3 
832700 5 
832929 59 
833220 5 
833255 1 
833449 1 
833476 1 
834053 2 
834468 1 
835086 10 
835591 6 
835625 27 
835668 1 
835677 7 
835704 5 
835722 17 
835740 3 
835798 1 
835809 1 
835815 12 
835845 1 
835863 5 
835879 1 
835885 6 
835887 85 
835905 3 
836022 2 
836056 28 
836094 13 
836123 44 
836130 1 
836142 22 
836148 1 
836153 24 
838213 3 
838232 1 
838255 1 
838267 6 
838303 6 
838628 1 
839969 1 
840372 36 
840396 49 
842077 2 
842233 6 
842235 23 
842572 2 
843416 25 
843680 2 
844073 2 
844955 5 
844970 26 
845010 12 
845047 11 
845063 3 
845212 3 
845389 81 
845461 7 
845536 22 
845768 22 
845860 5 
845954 14 
846871 13 
846885 8 
847650 16 
847670 9 
847840 66 
848119 13 
848216 4 
848499 52 
848922 3 
849412 3 
849945 7 
850377 7 
851061 82 
851067 1 
851075 4 
851078 1 
851291 27 
851444 1 
851469 86 
851606 1 
851829 10 
852395 7 
852857 4 
852997 12 
853871 5 
854016 140 
854041 135 
854058 15 
854073 90 
854096 21 
854327 25 
854682 4 
855889 7 
855916 3 
856179 5 
856240 2 
856955 3 
857044 2 
857110 1 
857714 1 
858034 29 
858056 1 
858095 18 
858104 24 
858114 2 
858228 1 
859213 66 
859218 4 
859247 5 
859276 62 
859440 16 
859646 3 
859781 1 
860053 2 
860432 1 
860613 11 
860779 4 
861417 7 
861586 30 
861588 3 
861680 26 
861688 8 
861696 2 
861987 6 
862225 2 
863131 5 
863548 1 
864505 9 
864755 15 
864794 4 
865253 2 
865965 1 
866061 6 
866752 3 
866844 1 
867308 3 
867463 7 
867542 2 
867613 1 
867617 1 
867646 8 
867678 19 
867690 30 
867695 27 
867748 32 
867847 1 
867887 1 
867901 4 
867970 3 
868008 23 
868013 24 
868034 3 
868037 9 
868041 5 
868092 21 
868414 18 
868416 2 
868537 223 
868582 26 
868842 34 
869716 1 
870977 1 
871024 2 
871181 19 
871752 13 
872110 83 
874656 1 
874749 1 
875658 88 
878077 1 
878168 4 
880731 1 
882644 18 
884405 1 
884426 16 
884524 3 
884566 7 
884640 1 
884846 7 
885669 1 
885707 2 
886867 24 
887019 13 
887023 1 
887062 10 
887072 19 
887152 29 
889072 3 
889120 9 
889130 1 
889173 72 
889179 1 
889305 6 
889375 11 
889457 70 
889473 20 
889479 4 
890319 1 
891467 1 
891760 1 
891974 79 
892133 33 
892323 7 
892517 28 
892532 7 
892615 14 
892659 5 
892682 5 
892819 1 
893021 4 
893194 46 
893394 1 
893446 7 
893476 21 
893562 10 
893644 5 
893663 2 
893913 24 
893979 14 
893980 29 
893985 1 
893988 20 
894086 2 
894153 3 
894166 21 
894214 35 
894345 2 
894377 42 
894382 57 
894391 35 
894423 175 
894538 13 
894869 2 
895926 1 
897240 4 
897241 71 
897518 6 
897659 6 
897796 12 
898118 1 
898609 35 
898930 5 
899038 29 
899226 1 
899569 4 
899627 13 
900096 28 
900169 3 
900248 18 
900327 1 
900830 12 
900916 10 
901006 21 
901663 18 
902870 9 
902890 18 
902899 36 
903280 2 
903612 38 
903985 15 
904434 10 
904897 40 
905139 64 
905214 56 
905223 2 
905238 5 
905284 25 
905729 2 
907175 2 
907182 14 
907229 13 
907250 63 
907568 18 
908255 16 
908989 41 
909119 266 
909261 15 
909289 73 
909303 16 
909419 4 
909483 45 
909530 15 
909686 6 
909778 111 
910739 3 
910880 1 
911462 36 
911493 88 
911509 30 
911524 43 
911532 199 
911550 17 
911555 3 
911566 2 
911621 44 
911675 3 
911926 4 
911942 4 
912317 9 
912461 1 
912563 7 
912814 10 
912844 160 
912923 76 
913169 21 
913444 9 
913638 91 
913648 5 
913807 26 
913959 2 
913965 69 
914137 4 
914289 20 
915032 10 
915091 8 
915169 1 
915215 72 
915284 1 
916205 13 
916208 104 
916259 6 
916267 1 
916345 1 
916346 13 
916365 6 
916369 10 
917116 1 
917370 1 
917391 121 
917399 45 
917608 9 
917753 1 
917890 4 
919124 16 
919545 54 
921016 1 
921125 3 
921390 3 
921391 4 
921725 6 
921787 6 
922078 1 
922874 3 
923185 1 
923610 1 
923939 2 
923973 1 
923991 8 
924010 1 
924011 11 
924014 12 
924022 6 
924072 28 
924076 7 
924534 15 
924568 20 
924593 2 
924620 23 
924627 171 
925501 2 
925769 3 
925976 38 
926048 12 
926094 1 
926239 8 
926425 31 
926664 43 
926954 21 
926994 11 
927005 2 
927008 22 
927025 13 
927096 21 
927099 1 
927207 2 
927387 1 
928331 8 
929341 1 
929379 4 
930524 3 
930529 2 
930551 10 
930573 4 
930589 7 
930592 4 
930608 8 
930624 1 
930647 1 
930673 11 
930679 2 
930740 6 
930807 3 
930832 1 
930893 2 
930910 2 
931214 6 
931217 12 
931264 6 
931476 4 
931486 96 
931621 2 
932502 11 
933316 3 
933387 1 
933420 12 
933439 1 
934182 6 
935999 4 
936047 338 
936190 4 
936403 10 
936428 6 
936436 1 
936444 9 
936583 4 
937627 5 
937684 2 
938430 1 
940917 24 
940942 16 
940948 7 
941010 50 
941018 71 
941024 4 
941029 36 
941032 23 
941050 3 
941183 2 
942572 1 
943004 39 
943313 22 
943315 16 
943498 13 
943533 9 
943554 1 
943561 26 
943583 1 
943584 32 
944053 1 
944378 2 
945231 1 
945295 6 
946042 1 
946223 1 
946410 11 
946422 28 
946562 1 
946568 24 
946578 4 
946621 1 
947894 12 
948404 30 
950355 18 
950363 43 
950421 1 
950448 31 
950451 6 
950462 8 
950468 2 
950475 33 
950489 13 
950879 1 
951091 1 
952400 4 
952619 34 
952634 32 
952834 11 
952871 4 
953340 11 
953719 2 
953903 1 
954109 2 
954132 18 
954165 2 
954170 7 
954769 2 
954951 56 
954954 30 
954955 105 
954958 1 
954976 70 
954984 42 
955025 7 
955149 10 
955162 31 
955183 26 
955200 16 
955313 18 
955343 82 
955379 1 
955399 4 
955402 16 
955434 2 
955468 237 
955470 4 
955483 152 
955517 2 
955535 25 
955589 5 
955779 4 
956088 1 
956838 1 
956981 1 
957072 2 
957136 5 
957855 56 
957956 25 
958459 7 
958468 9 
958491 5 
958856 1 
958892 8 
959159 1 
959389 1 
959695 2 
959865 119 
959934 27 
959944 30 
960138 33 
960159 13 
960164 1 
960195 26 
960208 25 
960227 74 
960232 6 
960317 33 
960400 40 
960427 120 
962837 1 
962859 68 
963129 11 
963256 1 
963296 2 
963312 11 
963315 8 
963326 84 
963364 4 
963529 7 
963561 4 
963894 1 
964374 3 
964678 8 
964857 9 
964878 5 
964972 4 
965633 19 
966611 1 
966641 4 
966685 2 
966903 57 
966905 12 
967910 96 
967954 2 
968009 1 
968010 2 
968014 9 
968229 18 
968515 35 
968762 5 
968843 8 
969713 6 
969871 1 
969954 2 
969957 2 
970150 3 
970538 2 
971526 6 
971531 40 
971618 16 
971632 46 
971634 136 
971644 119 
972655 1 
972756 11 
972932 6 
973037 1 
973371 30 
973506 53 
974346 1 
974373 2 
974392 2 
974410 2 
974452 1 
974570 1 
974714 6 
975149 5 
975160 6 
975793 1 
975970 1 
976282 31 
976341 2 
976408 16 
976491 98 
976527 35 
976561 26 
976641 49 
976646 21 
976717 1 
976769 8 
976825 8 
976832 11 
976875 10 
976892 1 
976903 13 
977026 35 
977237 14 
977293 4 
977309 21 
977315 3 
977425 1 
977588 77 
977793 2 
977956 2 
978079 1 
978288 9 
978418 25 
978936 7 
979134 9 
979331 1 
979342 2 
979345 3 
979419 5 
979425 27 
979435 13 
979439 11 
979481 95 
980291 71 
980323 142 
980396 2 
980686 24 
980692 48 
980694 5 
980740 2 
980775 34 
980919 19 
981537 38 
981544 6 
981897 14 
981914 1 
981922 3 
982024 2 
982031 103 
982036 18 
982623 65 
986417 2 
986712 2 
992759 2 
992949 51 
992950 9 
992955 25 
992956 5 
992958 13 
992968 2 
992973 5 
993039 5 
993518 108 
993528 135 
993811 7 
994030 5 
994203 2 
994347 5 
994533 3 
994699 40 
994868 89 
995350 22 
995440 8 
995643 1 
995781 19 
995946 7 
996009 8 
996258 4 
996494 1 
997133 2 
997406 8 
998287 3 
998444 7 
998485 15 
998739 22 
998778 23 
999121 9 
999132 9 
999619 1 
1000074 19 
1000155 111 
1000175 9 
1000339 3 
1000400 1 
1000467 7 
1000631 1 
1000982 6 
1001662 6 
1001934 60 
1001963 4 
1002103 6 
1002124 4 
1002243 3 
1002285 17 
1002332 33 
1002339 55 
1002347 23 
1002353 17 
1002363 36 
1003259 10 
1003625 16 
1003670 1 
1003684 24 
1003697 1 
1003842 4 
1003931 1 
1003934 1 
1004115 25 
1004496 4 
1004862 6 
1005131 5 
1005198 3 
1005287 1 
1005332 6 
1005371 1 
1005394 41 
1005469 6 
1005473 1 
1005476 8 
1005507 32 
1005515 11 
1005517 3 
1005803 4 
1006020 6 
1008627 19 
1008671 2 
1008918 9 
1009130 13 
1009280 48 
1009763 3 
1009927 21 
1009942 22 
1009949 20 
1010019 58 
1010031 6 
1010039 6 
1010072 3 
1010242 10 
1010916 7 
1011188 4 
1011281 3 
1011376 16 
1011434 37 
1011440 14 
1011450 8 
1011475 4 
1011498 4 
1011513 17 
1011535 25 
1011566 2 
1011619 17 
1011630 2 
1011722 3 
1011738 2 
1011782 29 
1011790 16 
1011792 1 
1011809 1 
1011880 7 
1011905 49 
1011913 31 
1011922 24 
1011930 6 
1011941 102 
1011965 10 
1012070 5 
1012172 9 
1012187 12 
1012241 18 
1012616 50 
1013253 2 
1013500 16 
1013713 3 
1013764 3 
1013796 18 
1013900 38 
1013937 7 
1013940 3 
1013946 9 
1013948 45 
1013964 7 
1013990 3 
1014018 21 
1014054 3 
1014062 9 
1014102 4 
1014201 23 
1014202 2 
1014208 165 
1014223 4 
1014328 3 
1014594 8 
1014671 2 
1014758 8 
1015046 1 
1015970 3 
1016272 3 
1016275 1 
1016286 1 
1016308 2 
1016310 4 
1016380 21 
1016389 19 
1016417 2 
1016548 1 
1016557 3 
1016587 2 
1016613 11 
1016618 84 
1016747 2 
1016773 10 
1016785 1 
1017306 19 
1017362 3 
1017367 1 
1017542 3 
1017707 17 
1018130 16 
1018546 1 
1018642 4 
1018821 8 
1018967 25 
1019162 14 
1019224 21 
1019367 1 
1019379 2 
1019475 23 
1019567 7 
1019574 2 
1020327 1 
1020422 11 
1020434 62 
1020464 7 
1020570 15 
1021303 2 
1021627 1 
1021738 25 
1021752 9 
1021771 1 
1021782 17 
1021805 5 
1022312 3 
1022483 10 
1022495 15 
1022549 17 
1022573 1 
1022578 2 
1022714 8 
1022737 56 
1022763 4 
1022845 10 
1022977 18 
1023211 16 
1024624 32 
1024649 2 
1024752 1 
1024794 3 
1024813 16 
1024814 7 
1024833 9 
1024960 9 
1025212 6 
1025684 1 
1025871 1 
1026794 2 
1027320 2 
1027529 3 
1029302 1 
1030278 6 
1030340 2 
1030348 1 
1030399 48 
1030427 25 
1030455 3 
1030624 13 
1030758 37 
1031425 35 
1031569 25 
1031796 73 
1031931 67 
1032150 8 
1032183 12 
1032231 10 
1032432 4 
1034012 1 
1034071 1 
1035407 1 
1035475 69 
1035661 2 
1035693 10 
1035853 15 
1035862 2 
1035877 11 
1035895 3 
1035925 9 
1036903 1 
1037112 216 
1037130 166 
1037138 8 
1038050 218 
1038297 3 
1038414 15 
1038460 3 
1039154 2 
1039408 1 
1039570 1 
1039585 17 
1039595 5 
1039671 7 
1039674 1 
1039679 1 
1040164 5 
1040192 14 
1040855 6 
1041147 3 
1042116 9 
1042433 21 
1042479 85 
1042489 10 
1042730 19 
1042847 6 
1043148 1 
1043378 3 
1043864 9 
1044111 2 
1045285 5 
1045562 1 
1045653 45 
1045834 84 
1046374 3 
1046535 92 
1046586 1 
1047355 24 
1048169 12 
1049000 2 
1049200 1 
1049358 31 
1049535 1 
1049576 74 
1049633 15 
1049634 16 
1049663 1 
1049664 69 
1049665 1 
1049698 4 
1049714 10 
1049717 7 
1049727 1 
1049740 3 
1049971 7 
1050297 32 
1050313 1 
1050316 6 
1050321 7 
1050331 16 
1050341 16 
1050390 22 
1050414 35 
1050564 1 
1050922 6 
1050927 2 
1051568 1 
1052324 1 
1052342 2 
1052378 1 
1052388 1 
1052389 36 
1052390 1 
1052395 29 
1052409 4 
1052434 20 
1052456 77 
1052689 1 
1052846 1 
1052934 6 
1053410 3 
1053441 1 
1053555 1 
1054598 18 
1054778 3 
1055007 53 
1055060 11 
1055080 5 
1055094 2 
1055114 49 
1055123 14 
1055129 9 
1055130 2 
1055133 38 
1055154 1 
1055298 77 
1055478 9 
1055871 11 
1055912 8 
1055976 5 
1056076 10 
1056116 5 
1056136 2 
1056391 7 
1056733 3 
1056773 19 
1057223 53 
1057931 1 
1057986 8 
1058461 4 
1058687 12 
1058712 3 
1058990 9 
1059087 2 
1059119 16 
1059130 2 
1059365 1 
1059378 15 
1059394 1 
1059398 39 
1059408 12 
1059416 9 
1059422 1 
1059429 1 
1059532 7 
1060253 3 
1060397 6 
1061321 17 
1061329 20 
1062137 3 
1062470 1 
1062893 37 
1062905 40 
1062931 2 
1062993 15 
1063007 32 
1063049 3 
1063132 29 
1063156 96 
1063221 6 
1063225 13 
1063282 2 
1065674 1 
1067516 159 
1067530 23 
1067544 13 
1067571 64 
1067582 23 
1067662 7 
1068675 8 
1071510 154 
1071561 8 
1071597 3 
1071605 9 
1071609 27 
1071642 1 
1071732 7 
1071768 24 
1072053 2 
1072466 1 
1072516 13 
1072647 1 
1072720 7 
1073104 2 
1073135 2 
1073219 1 
1073535 31 
1073568 15 
1073687 1 
1073846 1 
1075258 18 
1075265 3 
1075275 11 
1075283 131 
1075301 10 
1075345 2 
1075453 4 
1075528 11 
1075735 6 
1075739 31 
1075787 27 
1076044 5 
1076097 2 
1076522 3 
1076938 359 
1077439 9 
1077504 35 
1077510 1 
1077662 1 
1078595 12 
1079761 2 
1079832 1 
1080052 1 
1080079 1 
1080328 3 
1080411 94 
1080462 8 
1080674 1 
1080683 2 
1080694 26 
1080747 12 
1080804 1 
1080815 3 
1080820 69 
1080947 10 
1081116 11 
1081132 8 
1081253 51 
1081296 13 
1081404 2 
1081805 12 
1081956 13 
1082492 2 
1082605 7 
1082821 1 
1083707 6 
1084049 7 
1084470 7 
1084500 20 
1084672 6 
1084716 1 
1084906 8 
1084969 48 
1084986 3 
1084992 55 
1084999 13 
1085728 1 
1086427 20 
1086699 11 
1087064 12 
1087070 7 
1087096 42 
1087104 69 
1087156 8 
1087159 101 
1087160 3 
1087161 1 
1087165 1 
1087172 7 
1087289 2 
1087408 6 
1087442 1 
1087461 29 
1087470 46 
1087474 46 
1087699 72 
1088341 2 
1088997 79 
1089518 3 
1089868 7 
1090176 6 
1090188 7 
1090218 48 
1090236 23 
1090237 1 
1090246 156 
1090297 3 
1090307 15 
1090315 42 
1090316 2 
1090323 27 
1090356 26 
1090911 24 
1091473 20 
1092609 31 
1092617 341 
1092631 9 
1092665 14 
1092675 18 
1092688 4 
1093635 7 
1093641 41 
1093645 28 
1093660 2 
1093674 307 
1093689 3 
1093837 1 
1094050 11 
1094202 49 
1095108 1 
1095154 12 
1095173 22 
1095284 1 
1095317 9 
1095338 3 
1095346 1 
1095437 1 
1095793 1 
1101664 3 
1101819 33 
1102011 22 
1102043 2 
1102166 3 
1102720 1 
1102890 3 
1103614 1 
1103673 48 
1103681 14 
1103691 34 
1105386 10 
1105580 59 
1105595 10 
1105823 135 
1105934 5 
1105972 45 
1106009 1 
1106058 6 
1107650 28 
1107729 2 
1108202 1 
1108552 105 
1108560 146 
1108937 8 
1108980 111 
1109093 12 
1109240 1 
1109892 3 
1110442 1 
1110509 11 
1110523 1 
1110530 2 
1111404 3 
1111620 14 
1111662 6 
1112033 1 
1112329 17 
1112356 7 
1112368 40 
1112409 1 
1112498 15 
1112835 1 
1113789 2 
1113905 48 
1114210 1 
1114356 62 
1115712 1 
1116831 2 
1117024 127 
1118166 1 
1118821 3 
1119015 2 
1120326 1 
1120340 14 
1120393 42 
1120409 17 
1120424 29 
1120439 8 
1120579 7 
1120629 150 
1120630 2 
1120987 28 
1121481 61 
1121591 1 
1122196 29 
1122327 4 
1122567 9 
1122740 17 
1122899 20 
1123041 6 
1123280 2 
1123840 9 
1123964 14 
1125196 43 
1125247 32 
1126042 19 
1126074 16 
1126093 5 
1126125 10 
1126146 18 
1126194 7 
1126204 35 
1126228 4 
1126637 1 
1127315 11 
1127462 12 
1127659 1 
1127758 1 
1127762 52 
1127764 36 
1128263 85 
1128388 1 
1129403 15 
1129404 1 
1129471 5 
1129478 3 
1129500 4 
1130158 1 
1130904 36 
1131123 8 
1131283 4 
1131502 8 
1131746 1 
1132660 1 
1132965 1 
1134519 62 
1134636 1 
1135497 3 
1135506 39 
1135528 20 
1135539 16 
1135550 45 
1136305 5 
1136747 2 
1137816 14 
1138164 6 
1138371 1 
1138452 2 
1139141 10 
1139317 2 
1140400 1 
1140456 4 
1140686 61 
1140704 37 
1140715 1 
1140720 2 
1140760 1 
1142147 2 
1142904 3 
1143796 6 
1143930 1 
1144690 1 
1144757 2 
1144932 1 
1144994 3 
1145027 31 
1145047 37 
1145051 19 
1145157 2 
1145195 19 
1146124 49 
1146180 20 
1146372 1 
1146410 39 
1146773 1 
1146859 1 
1147440 16 
1147510 15 
1148073 2 
1148494 1 
1148924 55 
1149242 1 
1149585 6 
1149617 14 
1149651 5 
1149685 20 
1149935 9 
1150187 2 
1150569 5 
1150616 13 
1150679 10 
1150683 52 
1150700 2 
1150705 1 
1150837 1 
1150890 4 
1151405 1 
1151428 2 
1151465 27 
1151558 18 
1151601 93 
1151776 1 
1153054 5 
1153806 13 
1153832 51 
1154085 30 
1156036 4 
1156115 84 
1156210 16 
1156296 2 
1156412 1 
1156561 123 
1156740 7 
1156782 17 
1156795 22 
1156857 31 
1157034 7 
1157140 78 
1157192 1 
1157441 53 
1157491 10 
1157584 33 
1157813 62 
1157902 1 
1157956 9 
1158065 1 
1158675 1 
1158792 2 
1158930 3 
1159177 1 
1159379 6 
1159385 3 
1159503 11 
1161605 1 
1161607 46 
1161614 1 
1161616 1 
1161625 11 
1161889 2 
1162048 5 
1162280 5 
1162351 1 
1162502 2 
1162544 5 
1162563 11 
1162642 15 
1162755 5 
1162757 65 
1162783 1 
1162806 10 
1162928 2 
1163340 3 
1163350 2 
1163491 1 
1163529 6 
1163570 21 
1163650 9 
1163785 25 
1164419 7 
1164943 4 
1165165 1 
1165386 1 
1165506 6 
1165891 11 
1165898 1 
1165945 1 
1166127 4 
1166187 146 
1166196 3 
1166197 6 
1166248 12 
1166449 25 
1166474 3 
1166497 3 
1166502 1 
1166589 45 
1166595 67 
1166598 7 
1166649 3 
1166711 1 
1166898 8 
1166951 8 
1167131 2 
1167551 8 
1167733 1 
1168251 354 
1168276 2 
1168403 2 
1168880 10 
1168903 37 
1168907 3 
1169005 328 
1169200 41 
1169526 1 
1170183 2 
1170573 19 
1171143 223 
1171264 22 
1171423 4 
1171485 17 
1171958 7 
1171959 7 
1171960 22 
1172100 2 
1172101 19 
1172197 18 
1172411 1 
1172443 37 
1172705 1 
1172764 5 
1173132 24 
1173303 16 
1173502 4 
1173785 1 
1173897 1 
1174147 7 
1174165 2 
1174333 46 
1174396 39 
1174403 25 
1174427 7 
1174431 15 
1174651 2 
1174833 1 
1174865 14 
1174872 10 
1174958 1 
1175559 3 
1175575 51 
1175760 1 
1175808 9 
1175921 9 
1175938 41 
1175954 17 
1175962 3 
1175965 1 
1176120 88 
1176608 1 
1176993 1 
1176999 62 
1178083 13 
1178379 1 
1178521 1 
1178703 2 
1178726 3 
1178949 2 
1179034 19 
1179181 1 
1179518 1 
1179865 3 
1180945 11 
1180981 1 
1181101 1 
1181121 4 
1181272 1 
1181404 76 
1181535 30 
1181536 31 
1181539 9 
1181560 51 
1181576 141 
1181738 7 
1181979 6 
1182098 1 
1182556 1 
1183038 22 
1183095 10 
1183162 5 
1183196 13 
1183240 2 
1184313 2 
1184499 1 
1184511 79 
1184529 24 
1184667 5 
1185123 6 
1185500 2 
1185732 1 
1186020 11 
1186050 15 
1188162 4 
1189182 40 
1189211 19 
1189228 31 
1189271 10 
1189274 2 
1189308 1 
1189446 159 
1189623 2 
1189742 10 
1189762 61 
1189771 8 
1189779 3 
1189939 3 
1189947 9 
1189981 4 
1190121 2 
1190286 2 
1190641 99 
1191072 2 
1191114 84 
1191460 74 
1191617 2 
1191792 15 
1192126 44 
1192372 2 
1192378 1 
1192537 40 
1193117 4 
1193564 7 
1194210 4 
1194251 1 
1195167 1 
1195234 3 
1195251 37 
1195286 3 
1195334 9 
1195339 9 
1195374 9 
1196343 4 
1196382 1 
1196453 1 
1196477 3 
1196482 2 
1196493 43 
1196503 23 
1198637 1 
1198661 1 
1198864 3 
1198921 26 
1198944 14 
1198961 2 
1199007 7 
1199493 8 
1199839 10 
1200152 12 
1200194 1 
1201206 18 
1201797 2 
1201833 37 
1201893 18 
1201907 6 
1201938 60 
1201972 13 
1202015 1 
1202020 3 
1202113 1 
1203742 10 
1204246 3 
1204298 7 
1204305 1 
1204313 33 
1204319 5 
1204320 3 
1204327 19 
1206469 16 
1206497 5 
1206509 8 
1206529 8 
1206573 3 
1209418 1 
1212670 28 
1212712 144 
1212939 1 
1213633 40 
1213671 3 
1213705 45 
1213774 5 
1213785 32 
1213813 2 
1213951 5 
1213983 5 
1213989 12 
1214046 6 
1214681 42 
1214855 3 
1214907 1 
1215058 6 
1215090 5 
1215135 8 
1215368 13 
1217276 10 
1217432 1 
1217613 31 
1217621 105 
1217660 12 
1217721 23 
1218861 7 
1219162 5 
1219166 12 
1219177 7 
1219196 1 
1219221 1 
1219277 17 
1219282 31 
1219463 1 
1219544 8 
1219589 1 
1219875 2 
1220620 4 
1220774 5 
1221494 5 
1221600 6 
1222370 3 
1222485 23 
1222493 19 
1222501 17 
1222503 5 
1222537 8 
1222596 12 
1222618 62 
1222631 1 
1222717 142 
1224094 21 
1224431 28 
1224654 26 
1224667 90 
1224688 6 
1224707 10 
1224725 80 
1225048 1 
1225217 4 
1225268 4 
1225907 2 
1225934 6 
1226584 4 
1226591 5 
1226598 35 
1226605 14 
1226611 42 
1226619 129 
1226682 4 
1226691 31 
1226696 29 
1228435 11 
1228472 1 
1228552 21 
1228581 6 
1228680 4 
1228769 1 
1228814 22 
1228816 4 
1229302 1 
1229674 3 
1229689 1 
1229699 2 
1229919 4 
1229933 30 
1229936 3 
1229974 2 
1230128 13 
1230211 5 
1230431 62 
1230648 8 
1230809 16 
1231595 41 
1231798 17 
1233180 45 
1233226 13 
1233235 5 
1233339 2 
1233345 30 
1233383 35 
1233445 28 
1233677 23 
1233859 8 
1233867 16 
1233971 32 
1234000 1 
1234152 215 
1234163 17 
1235235 30 
1235595 6 
1235754 1 
1235771 12 
1235882 2 
1236276 2 
1236311 5 
1236314 8 
1236329 12 
1236336 1 
1236380 4 
1236388 4 
1237839 4 
1238226 1 
1238897 4 
1238920 2 
1238935 6 
1238965 2 
1239143 33 
1239160 8 
1239194 31 
1239334 3 
1239378 6 
1240040 5 
1240221 1 
1240397 79 
1240403 16 
1240414 10 
1240428 5 
1240593 27 
1240653 3 
1240665 198 
1240698 14 
1240705 18 
1240761 79 
1240794 7 
1240870 2 
1241552 11 
1241636 1 
1241684 1 
1241816 5 
1242161 2 
1242269 1 
1242294 3 
1242358 3 
1242408 3 
1242451 10 
1242522 1 
1242549 1 
1242597 9 
1242628 3 
1242646 20 
1242674 46 
1242678 3 
1242710 20 
1242740 15 
1242751 1 
1242764 23 
1242767 2 
1242775 75 
1242884 55 
1242924 1 
1242938 2 
1242947 1 
1242979 12 
1242984 6 
1242987 1 
1242995 1 
1243013 1 
1243020 5 
1243128 19 
1243131 13 
1243145 32 
1243740 9 
1245861 1 
1245931 8 
1245932 1 
1245942 2 
1245953 2 
1245958 1 
1245968 11 
1245996 25 
1246015 8 
1246019 17 
1246026 19 
1246999 8 
1247342 1 
1247386 6 
1247550 23 
1247976 1 
1247984 34 
1248198 5 
1248698 3 
1249279 1 
1249683 36 
1249729 9 
1249809 4 
1249991 13 
1249999 70 
1250024 20 
1250060 97 
1250087 18 
1250109 3 
1250122 29 
1250263 5 
1250357 3 
1250422 1 
1250427 15 
1251452 2 
1251643 2 
1251661 8 
1251682 11 
1251841 7 
1251876 2 
1251885 7 
1251906 9 
1251928 38 
1251936 2 
1251981 26 
1251993 1 
1252020 64 
1253536 8 
1254156 89 
1254416 3 
1254569 5 
1254605 17 
1254647 47 
1254650 6 
1254765 3 
1256891 47 
1256904 10 
1256910 21 
1256918 22 
1256932 6 
1256945 11 
1256974 2 
1256981 98 
1257679 47 
1257975 2 
1257992 1 
1258143 31 
1258172 1 
1258180 20 
1258185 25 
1258191 20 
1258301 19 
1258377 2 
1258381 7 
1258468 76 
1258518 4 
1258596 1 
1258631 11 
1259260 10 
1259609 1 
1259767 10 
1259777 18 
1259815 31 
1259954 2 
1260347 2 
1260620 76 
1261221 1 
1261384 2 
1261395 16 
1261517 4 
1261580 1 
1261585 10 
1262362 2 
1263022 6 
1263084 11 
1263092 1 
1263093 22 
1263101 24 
1263108 4 
1263116 12 
1263150 39 
1263159 14 
1263195 1 
1263789 2 
1263935 1 
1264580 1 
1265813 1 
1266110 1 
1266416 2 
1266554 1 
1266896 1 
1266992 24 
1266998 6 
1267054 24 
1267056 4 
1267072 7 
1267088 135 
1267092 2 
1267129 3 
1267214 8 
1267227 61 
1267291 1 
1267329 5 
1267369 16 
1268421 1 
1268801 3 
1268865 17 
1269153 1 
1269390 5 
1269432 10 
1269552 4 
1269558 2 
1269571 17 
1269618 4 
1269645 1 
1269673 6 
1269699 3 
1269775 7 
1269806 5 
1269849 6 
1269857 4 
1269871 23 
1270809 2 
1270867 4 
1270919 19 
1270930 12 
1270937 12 
1271588 7 
1271825 1 
1271833 24 
1271915 34 
1272294 14 
1272413 1 
1272435 4 
1272716 2 
1273439 1 
1273442 34 
1273660 5 
1273841 1 
1274014 4 
1274077 1 
1274171 1 
1275116 243 
1275325 1 
1275564 25 
1275934 1 
1276044 1 
1276557 4 
1276623 12 
1277402 11 
1277415 17 
1277427 2 
1277435 10 
1277443 5 
1277498 2 
1277509 7 
1277512 13 
1277520 7 
1277539 1 
1277542 9 
1277575 6 
1277627 23 
1278177 44 
1278183 29 
1278230 14 
1278256 1 
1278276 6 
1278305 1 
1278314 85 
1278325 25 
1278401 19 
1278587 9 
1278679 1 
1278683 1 
1278761 31 
1278875 38 
1278878 2 
1278896 17 
1278903 3 
1278957 3 
1278960 1 
1279408 1 
1279409 193 
1279448 23 
1279450 1 
1279484 8 
1279494 1 
1279550 53 
1279580 2 
1279900 35 
1279979 1 
1279985 55 
1279986 5 
1279994 17 
1279999 22 
1280006 111 
1280031 24 
1280064 5 
1280135 2 
1280392 1 
1281299 25 
1282036 1 
1282108 2 
1282259 2 
1282613 1 
1282771 1 
1282932 1 
1282955 30 
1283214 4 
1283319 7 
1283321 85 
1283762 1 
1283766 1 
1285410 1 
1286498 5 
1287249 3 
1288058 6 
1288074 24 
1288083 42 
1288100 49 
1288195 40 
1288670 17 
1288832 2 
1288995 10 
1289209 2 
1289287 1 
1289501 1 
1289639 1 
1289747 37 
1289998 21 
1290475 2 
1290487 1 
1290827 21 
1291163 1 
1292030 1 
1292185 1 
1292259 105 
1292264 2 
1292270 64 
1292452 195 
1292454 4 
1292534 216 
1292554 80 
1292685 6 
1292807 3 
1292866 81 
1292986 1 
1293185 46 
1293194 24 
1293202 4 
1293238 7 
1293242 4 
1293835 26 
1294122 3 
1294131 26 
1294442 154 
1294469 13 
1294474 51 
1294487 20 
1294489 27 
1295644 11 
1295762 3 
1295930 1 
1296748 2 
1296944 12 
1297040 1 
1297607 1 
1297647 31 
1297917 1 
1298267 10 
1298306 1 
1298436 1 
1298654 10 
1298690 15 
1299182 4 
1299353 5 
1300078 6 
1300885 3 
1300891 5 
1300965 1 
1301029 34 
1301047 5 
1301068 7 
1301084 13 
1302013 3 
1302246 54 
1302360 16 
1302486 10 
1302638 6 
1302673 4 
1303071 78 
1303081 42 
1303112 11 
1303127 24 
1303285 28 
1304542 5 
1304764 1 
1304770 4 
1305025 25 
1305251 22 
1305891 3 
1305908 1 
1306785 4 
1306918 7 
1306961 1 
1307132 19 
1307576 8 
1308966 52 
1309760 3 
1310563 1 
1311109 15 
1311483 58 
1311658 17 
1311717 12 
1311718 1 
1311798 4 
1311829 9 
1311837 2 
1311847 1 
1311886 10 
1311906 14 
1311991 10 
1312095 29 
1312222 27 
1312424 29 
1312558 3 
1313787 2 
1314548 1 
1314783 1 
1314849 1 
1315101 1 
1315221 1 
1315419 19 
1315421 1 
1316133 190 
1316138 1 
1316322 40 
1316691 2 
1316846 6 
1316880 9 
1317749 8 
1317904 83 
1317908 24 
1317940 77 
1317949 12 
1317955 5 
1318486 4 
1318650 2 
1319092 16 
1319227 1 
1319321 28 
1319348 10 
1319357 41 
1319365 24 
1319699 39 
1319903 5 
1319936 12 
1319970 16 
1320648 62 
1320931 9 
1321305 57 
1321496 16 
1321720 2 
1321998 1 
1322118 4 
1322125 67 
1322128 1 
1322132 14 
1322149 4 
1323393 3 
1323401 1 
1323676 1 
1323756 41 
1323783 1 
1323914 3 
1323981 5 
1324249 3 
1325358 19 
1325565 4 
1325582 13 
1325590 1 
1325633 12 
1325952 3 
1326460 18 
1327763 1 
1328569 11 
1328571 71 
1328607 28 
1328676 17 
1328682 1 
1330094 10 
1330331 5 
1330367 8 
1330418 13 
1330791 17 
1330817 28 
1330905 2 
1330953 56 
1330984 2 
1330994 5 
1331034 5 
1331092 20 
1331896 1 
1332333 1 
1332458 2 
1332489 2 
1332863 11 
1332902 72 
1333219 1 
1333687 44 
1333840 3 
1333857 1 
1334018 1 
1334028 2 
1334048 6 
1334055 5 
1334078 2 
1334092 22 
1334113 1 
1334137 1 
1334234 1 
1334489 21 
1334496 2 
1334782 6 
1334821 9 
1335256 4 
1335303 4 
1335311 11 
1336297 1 
1337103 1 
1337121 3 
1337214 1 
1337224 1 
1337480 13 
1337738 13 
1337760 29 
1337768 120 
1337781 6 
1337918 13 
1337967 6 
1338108 3 
1338135 23 
1338152 1 
1338391 15 
1338656 4 
1339322 2 
1339386 82 
1339453 1 
1339477 1 
1339494 4 
1339509 32 
1339691 3 
1340854 3 
1340895 1 
1341790 1 
1342302 1 
1342309 27 
1342343 3 
1342355 1 
1342361 35 
1342549 3 
1343275 2 
1343381 8 
1343805 29 
1344232 36 
1344244 5 
1344588 31 
1344766 13 
1345142 4 
1345291 3 
1345391 2 
1345405 1 
1345724 1 
1346287 7 
1346487 2 
1346525 1 
1346604 5 
1346672 4 
1346694 11 
1346743 2 
1346834 1 
1347433 3 
1347776 45 
1347895 6 
1348102 9 
1349214 16 
1349542 3 
1350023 8 
1350050 22 
1350066 15 
1350091 17 
1350178 17 
1350219 8 
1350501 1 
1350516 31 
1350522 32 
1350544 5 
1350767 8 
1350926 71 
1352267 7 
1352420 34 
1352440 3 
1352466 1 
1352493 57 
1352594 4 
1352627 53 
1353376 26 
1353552 1 
1354025 2 
1354216 1 
1354385 1 
1354542 5 
1354601 4 
1354916 7 
1355240 3 
1355243 8 
1355526 20 
1355594 1 
1355674 2 
1355821 12 
1355880 10 
1355915 12 
1355955 23 
1356131 1 
1358996 13 
1359062 1 
1359085 14 
1359093 23 
1359110 70 
1359123 25 
1359510 128 
1359541 39 
1359547 11 
1359548 119 
1359556 1 
1359855 2 
1361275 22 
1361345 4 
1361688 2 
1361693 4 
1362211 9 
1362321 28 
1362407 21 
1362440 1 
1362509 6 
1362701 11 
1362861 20 
1363194 23 
1363270 1 
1363540 142 
1364147 8 
1364442 1 
1364641 76 
1364754 23 
1364914 1 
1365019 1 
1365441 11 
1365449 60 
1365450 2 
1365451 41 
1365473 87 
1365522 81 
1365699 4 
1365819 10 
1365891 13 
1365905 26 
1366062 71 
1366074 29 
1366907 4 
1366973 7 
1366978 1 
1366988 2 
1367294 13 
1367297 6 
1367299 11 
1367405 81 
1367413 43 
1367437 6 
1367801 1 
1367985 2 
1368069 14 
1368305 2 
1368718 1 
1368931 2 
1368960 88 
1369175 1 
1369586 67 
1369595 3 
1369613 6 
1369618 169 
1369969 4 
1370154 26 
1370281 9 
1371304 1 
1371472 19 
1371633 1 
1372360 23 
1372862 1 
1373155 63 
1373350 6 
1373670 2 
1373754 1 
1373770 24 
1374155 44 
1374376 1 
1375955 3 
1376558 1 
1376768 31 
1377529 1 
1377607 35 
1377647 3 
1377708 6 
1377844 33 
1378677 13 
1379580 3 
1379680 1 
1379745 264 
1380203 80 
1380693 6 
1380848 15 
1381584 1 
1381650 2 
1382130 43 
1382163 18 
1382176 37 
1382213 3 
1382366 12 
1382375 50 
1382383 3 
1382530 4 
1383209 3 
1383416 2 
1383566 5 
1383587 9 
1383613 34 
1383624 1 
1383634 8 
1384894 83 
1384907 28 
1384924 52 
1384925 10 
1384942 31 
1384976 32 
1384980 26 
1384994 109 
1385036 1 
1385043 266 
1385637 3 
1385827 2 
1385853 5 
1385861 27 
1385869 11 
1385875 1 
1385949 23 
1385956 6 
1385966 51 
1385974 23 
1385984 12 
1386132 73 
1386146 12 
1386172 38 
1386329 12 
1386482 2 
1386497 12 
1386610 47 
1386683 3 
1386688 1 
1386759 33 
1386900 42 
1387641 33 
1388609 271 
1388668 17 
1388679 58 
1388684 1 
1388705 4 
1393926 1 
1394026 6 
1394363 42 
1394470 4 
1394679 30 
1394708 1 
1394743 101 
1394959 22 
1394977 44 
1395732 1 
1396671 152 
1397202 6 
1397617 3 
1398513 1 
1398859 10 
1398901 17 
1398949 1 
1398955 28 
1399354 9 
1399500 69 
1399665 28 
1401172 7 
1401344 11 
1401346 23 
1401349 6 
1401364 26 
1401377 3 
1401385 42 
1401474 1 
1401586 2 
1401702 8 
1401886 8 
1402731 16 
1402869 19 
1402871 1 
1402878 13 
1403145 12 
1403173 7 
1403178 2 
1404425 80 
1404430 1 
1405153 2 
1405377 11 
1405968 1 
1405996 12 
1406004 13 
1406069 2 
1406415 7 
1406920 115 
1407068 2 
1407276 7 
1407350 143 
1407354 3 
1407390 1 
1407501 16 
1408297 95 
1408756 1 
1409362 10 
1410211 35 
1410284 3 
1410318 7 
1410347 22 
1410375 6 
1410380 6 
1410392 2 
1410429 40 
1410454 4 
1410620 1 
1410835 7 
1410953 49 
1410959 1 
1411194 10 
1411235 5 
1411434 66 
1411467 30 
1411593 7 
1411908 5 
1411940 2 
1412000 2 
1412005 17 
1412011 20 
1412081 2 
1412213 2 
1412383 6 
1413478 7 
1414493 52 
1414509 6 
1414515 114 
1415183 1 
1415427 11 
1415823 35 
1416337 5 
1416420 29 
1416480 4 
1416812 3 
1416888 2 
1416974 78 
1416984 56 
1417187 65 
1417225 11 
1417228 5 
1417229 14 
1417628 1 
1417798 1 
1418306 101 
1418422 1 
1418428 182 
1418745 32 
1418843 7 
1418863 33 
1419013 1 
1419034 55 
1419554 31 
1419897 22 
1420126 26 
1420351 17 
1420434 2 
1420455 18 
1420480 95 
1420518 23 
1420519 1 
1420688 6 
1420751 434 
1420802 9 
1420850 1 
1420892 10 
1420910 3 
1420921 17 
1421004 20 
1421011 121 
1421067 11 
1421113 26 
1421549 143 
1421740 5 
1421864 80 
1422310 5 
1422646 133 
1422650 26 
1424578 4 
1425102 2 
1425315 1 
1425566 1 
1425829 20 
1425936 14 
1427332 106 
1427335 3 
1427341 4 
1427370 6 
1427377 38 
1427514 7 
1428188 1 
1428203 16 
1428227 25 
1428238 202 
1428925 4 
1429069 20 
1429111 8 
1429173 20 
1429205 9 
1429207 3 
1429240 2 
1429372 1 
1429643 8 
1429771 2 
1430858 25 
1430867 1 
1430875 13 
1430887 12 
1430910 100 
1430940 7 
1430945 99 
1430951 2 
1431370 1 
1431954 16 
1432062 1 
1432095 2 
1432256 22 
1432576 7 
1432585 5 
1432673 80 
1433463 12 
1433495 6 
1433550 151 
1433573 16 
1433648 2 
1433729 1 
1434370 11 
1434377 2 
1434405 34 
1434408 1 
1434420 20 
1434574 4 
1434627 27 
1434635 34 
1434639 14 
1434668 24 
1434859 4 
1434868 9 
1435013 2 
1435205 13 
1435521 19 
1435711 1 
1435870 1 
1436010 12 
1436020 1 
1436049 42 
1436096 21 
1436098 16 
1436118 66 
1436134 4 
1436259 56 
1436728 6 
1436755 13 
1436763 72 
1436821 46 
1436844 3 
1436867 12 
1437515 19 
1437548 1 
1437681 7 
1437812 1 
1438062 2 
1438108 17 
1438417 9 
1439721 1 
1440745 53 
1441078 24 
1441270 7 
1441284 21 
1441298 12 
1441335 6 
1441508 80 
1441868 2 
1441933 3 
1442033 5 
1442991 2 
1443010 10 
1443477 5 
1443495 4 
1443500 1 
1443536 8 
1443594 2 
1444195 11 
1444338 27 
1444385 4 
1444410 3 
1445072 2 
1445241 1 
1445569 38 
1445595 30 
1445671 5 
1445719 1 
1445747 1 
1447059 16 
1447086 21 
1447092 56 
1447100 5 
1447159 3 
1447202 31 
1447447 22 
1447475 18 
1447497 4 
1447737 11 
1447791 6 
1447927 1 
1448333 1 
1449436 1 
1450069 1 
1451205 3 
1451495 13 
1451527 18 
1451703 3 
1452094 3 
1452128 104 
1452496 2 
1452558 1 
1452827 3 
1452981 3 
1453165 1 
1453242 48 
1453277 8 
1453485 84 
1453495 6 
1453824 5 
1454063 13 
1454252 6 
1454471 8 
1454679 12 
1454690 58 
1454723 30 
1454726 16 
1454730 1 
1454736 6 
1454738 8 
1454805 1 
1454810 28 
1454819 16 
1454841 2 
1455033 1 
1455410 4 
1455616 1 
1455760 12 
1456054 89 
1456119 12 
1456261 1 
1457011 9 
1457564 3 
1458166 3 
1458836 7 
1459011 1 
1459091 28 
1459105 9 
1459383 3 
1459499 11 
1459505 2 
1459521 21 
1459529 11 
1459536 7 
1459560 2 
1459568 9 
1459580 38 
1459605 12 
1459622 7 
1459669 9 
1459704 7 
1459735 1 
1460071 3 
1460184 2 
1460280 16 
1460431 4 
1460475 9 
1460617 9 
1460647 138 
1461095 18 
1461110 1 
1461669 2 
1461795 1 
1462013 1 
1462041 7 
1462205 6 
1463181 43 
1465020 3 
1466010 125 
1466021 34 
1466056 4 
1466064 3 
1466162 2 
1466474 3 
1466559 3 
1466887 200 
1466964 21 
1467462 1 
1467773 2 
1468604 25 
1468622 1 
1468653 17 
1468680 4 
1468688 5 
1468697 5 
1468702 1 
1468745 2 
1468765 28 
1468774 8 
1468775 5 
1469015 1 
1469063 2 
1469082 16 
1469225 6 
1469229 76 
1469241 60 
1469754 2 
1470596 3 
1470610 5 
1470813 3 
1470828 46 
1470843 2 
1470885 1 
1470899 6 
1470905 27 
1470914 8 
1471118 48 
1471132 14 
1471570 1 
1472035 1 
1472558 33 
1473141 4 
1473334 1 
1473513 3 
1473663 2 
1474006 2 
1474541 1 
1475492 8 
1475572 1 
1475846 1 
1476172 25 
1476340 1 
1476641 7 
1476643 1 
1476712 5 
1476842 2 
1476877 2 
1476899 1 
1476946 10 
1476997 20 
1477022 1 
1477033 2 
1477040 3 
1477100 7 
1477105 41 
1477136 1 
1477139 1 
1477310 1 
1477398 27 
1477419 1 
1477617 1 
1477770 25 
1478444 24 
1478629 16 
1478853 3 
1478857 51 
1479740 23 
1480292 39 
1480300 4 
1480309 3 
1480313 1 
1480326 7 
1480340 1 
1480367 2 
1481741 8 
1482303 9 
1482315 4 
1482444 1 
1483251 15 
1483387 25 
1483561 7 
1483574 1 
1483580 1 
1483650 103 
1483664 1 
1484011 3 
1484309 1 
1484326 7 
1484494 18 
1484958 2 
1485148 59 
1485281 8 
1485358 262 
1485373 1 
1485383 1 
1485715 15 
1485753 4 
1485772 8 
1486210 2 
1487005 2 
1487252 6 
1487462 9 
1488060 2 
1488293 11 
1488481 5 
1488624 6 
1488901 3 
1488937 4 
1489024 8 
1489118 4 
1489121 5 
1489129 14 
1489132 40 
1489147 7 
1489166 12 
1489203 1 
1489243 1 
1489304 1 
1489456 2 
1489657 15 
1489852 9 
1489934 21 
1489976 128 
1490017 31 
1490048 12 
1490064 38 
1490207 3 
1490289 17 
1490381 9 
1490393 2 
1490438 1 
1490468 39 
1490471 24 
1490506 96 
1490603 47 
1490609 33 
1490686 17 
1490761 1 
1490768 13 
1490778 234 
1490798 1 
1490813 36 
1490821 10 
1490859 141 
1490893 13 
1490960 1 
1490968 7 
1490974 6 
1491002 17 
1491013 3 
1492379 2 
1492382 67 
1492441 6 
1492508 1 
1492767 4 
1493046 65 
1493174 3 
1493176 9 
1493248 55 
1493268 7 
1493271 1 
1493277 52 
1493309 5 
1493324 22 
1493342 1 
1493358 109 
1493370 15 
1493499 27 
1493672 2 
1493723 7 
1493968 2 
1493979 25 
1494104 3 
1494115 31 
1494155 1 
1494213 1 
1494227 27 
1494704 19 
1494873 50 
1494912 2 
1495541 3 
1495768 12 
1496599 2 
1496611 24 
1496641 7 
1496648 44 
1496655 29 
1496683 7 
1496719 5 
1496740 11 
1497626 21 
1497812 142 
1497820 1 
1497824 45 
1497904 2 
1498007 17 
1498030 9 
1498070 1 
1498086 3 
1498110 401 
1498115 1 
1498120 1 
1498131 32 
1498139 153 
1499474 1 
1500018 13 
1500023 2 
1500642 9 
1501025 1 
1501151 7 
1501188 7 
1501519 7 
1501726 3 
1501991 2 
1502237 1 
1502413 7 
1502433 31 
1502566 45 
1502705 2 
1503003 13 
1503011 34 
1503484 12 
1503806 7 
1504026 25 
1504484 37 
1504707 3 
1505090 1 
1505098 36 
1505105 28 
1505140 3 
1505588 5 
1506677 3 
1506724 26 
1506846 2 
1506924 1 
1506941 1 
1506969 20 
1507136 12 
1507188 16 
1507290 1 
1507295 1 
1507307 52 
1507358 12 
1507456 4 
1507465 95 
1507516 9 
1507612 17 
1507681 6 
1507768 14 
1507776 12 
1507945 17 
1508518 2 
1508805 1 
1508854 13 
1508878 33 
1509296 19 
1509838 10 
1509845 2 
1509857 2 
1509882 1 
1509891 11 
1509914 2 
1509933 41 
1509953 7 
1509964 13 
1510095 22 
1510733 5 
1510741 32 
1511016 1 
1511398 1 
1511899 3 
1511908 16 
1511962 7 
1511973 26 
1511978 44 
1512166 5 
1512844 23 
1514173 11 
1514195 45 
1514197 6 
1514226 2 
1514254 10 
1514675 6 
1514688 16 
1514749 1 
1514864 21 
1515069 37 
1515122 22 
1515304 1 
1515310 1 
1515496 4 
1515869 41 
1516438 1 
1516469 239 
1516503 1 
1516518 1 
1516519 120 
1516520 1 
1516521 1 
1516888 11 
1516909 4 
1517608 4 
1517834 5 
1517906 48 
1517953 20 
1518128 24 
1518151 6 
1518154 14 
1518185 130 
1518205 47 
1518293 14 
1518447 3 
1518518 7 
1518685 1 
1519016 3 
1519159 3 
1519591 2 
1519655 28 
1519663 54 
1519905 1 
1520021 1 
1520453 61 
1520608 1 
1521007 3 
1521051 2 
1521233 146 
1521343 1 
1521545 20 
1521872 16 
1521924 4 
1522210 3 
1522654 1 
1522860 9 
1523153 37 
1523192 1 
1523914 1 
1523973 1 
1523996 1 
1524160 1 
1524789 3 
1524848 7 
1524855 106 
1524858 2 
1524936 48 
variableStep chrom=chrV
376 49 
383 31 
388 8 
404 383 
581 1 
601 1 
727 39 
1171 10 
1187 1 
2079 19 
2124 1 
2608 112 
3444 16 
3471 1 
3510 1 
3518 75 
3520 3 
3528 3 
3536 5 
3547 2 
3566 10 
3574 1 
4141 23 
6070 25 
6109 2 
6117 13 
6143 2 
6197 41 
6202 2 
6209 1 
6236 3 
6241 1 
6256 18 
6262 14 
6335 17 
6374 17 
6379 8 
6387 43 
6389 2 
6464 35 
6476 4 
6561 14 
6613 1 
6683 1 
6825 2 
6866 1 
7122 6 
7596 18 
7694 2 
7721 55 
7743 22 
7744 2 
7764 26 
7774 109 
7780 104 
7811 13 
7834 1 
7918 20 
7927 5 
7932 3 
7968 13 
8467 1 
8987 6 
9306 31 
9311 70 
9455 122 
9799 7 
9805 15 
9811 47 
9815 18 
9841 5 
9852 16 
9900 16 
9904 22 
9907 1 
9916 50 
10217 8 
11089 117 
11171 18 
11211 32 
11336 25 
11413 52 
11459 116 
11633 1 
11978 10 
12083 1 
12365 6 
12478 4 
12552 1 
12602 7 
12639 147 
12654 10 
12932 3 
12949 3 
12970 4 
12985 26 
12992 11 
12995 3 
13052 7 
13059 37 
13071 3 
13076 43 
13080 7 
13083 13 
13187 81 
13195 21 
13315 26 
13340 13 
13361 121 
13368 5 
13372 41 
13380 4 
13383 1 
13399 3 
13407 19 
13414 7 
13416 54 
13418 2 
13427 30 
13462 1 
13503 26 
13524 34 
13551 55 
13568 200 
13584 27 
13608 23 
13722 9 
13726 1 
13736 1 
13783 1 
13857 4 
14188 109 
14221 141 
14286 23 
14410 87 
14430 7 
14526 16 
14569 1 
14750 3 
14751 37 
14881 3 
14929 2 
14964 10 
15037 34 
15041 1 
15137 1 
15176 4 
15189 153 
15341 2 
15344 36 
15365 3 
15376 3 
15386 43 
15393 36 
15414 36 
15481 31 
15855 66 
15858 3 
16030 1 
16049 13 
16051 2 
16064 11 
16093 79 
16137 67 
16139 46 
16147 6 
16163 15 
16176 66 
16179 200 
16188 100 
16191 5 
16250 36 
16342 2 
16407 1 
16485 23 
16554 3 
16700 2 
16717 16 
16728 1 
16737 51 
16739 4 
16763 16 
16777 5 
16779 38 
16786 13 
16800 33 
16812 54 
16842 9 
16844 3 
16979 30 
17005 1 
17061 20 
17140 19 
17155 72 
17251 4 
17458 63 
17667 16 
17681 19 
18011 1 
18056 65 
18077 1 
18265 19 
18487 28 
18516 106 
18579 74 
18743 3 
18821 1 
18851 7 
19066 2 
19136 2 
19179 4 
19194 15 
19197 2 
19225 10 
19255 1 
19285 1 
19305 12 
19406 2 
19480 1 
21125 2 
21286 21 
21304 59 
21305 145 
21309 21 
21311 318 
21321 57 
21653 14 
22063 4 
22166 3 
22576 140 
22740 2 
22752 27 
23017 1 
23354 22 
23385 11 
23547 4 
23565 2 
23604 38 
23911 1 
24033 216 
24039 1 
24510 414 
24583 1 
24622 35 
24682 279 
25050 18 
25115 134 
25137 19 
25354 3 
25379 73 
25494 73 
25502 46 
25503 2 
25556 22 
25681 9 
25685 12 
25889 6 
26056 13 
26076 33 
26084 47 
26086 13 
26093 12 
26098 1 
26343 5 
26361 4 
26366 29 
26513 1 
26535 1 
26545 13 
26567 33 
26578 56 
26586 1 
26587 16 
26597 31 
26603 187 
26619 189 
26651 15 
26669 24 
26685 53 
26805 70 
27011 1 
27027 3 
27052 3 
27096 20 
27122 14 
27128 2 
27210 15 
27213 10 
27218 2 
27237 20 
27252 6 
27260 3 
27282 3 
27307 16 
27321 3 
27332 1 
27389 6 
27411 32 
27415 6 
27419 2 
27439 5 
27442 16 
27445 4 
27449 9 
27503 1 
27535 1 
27554 20 
27566 15 
28337 19 
29029 1 
29232 1 
29416 5 
29513 40 
29586 33 
29602 114 
29670 3 
29741 7 
29961 47 
30108 1 
30544 171 
30609 2 
30767 21 
30777 2 
30787 5 
30855 2 
30995 1 
31114 10 
31147 34 
31190 53 
31303 12 
31359 57 
31380 1 
31430 22 
31459 12 
31576 17 
31776 12 
31897 1 
31966 6 
32082 7 
32300 1 
32335 2 
32651 3 
32748 11 
32783 5 
33075 1 
33079 10 
33207 26 
33392 1 
33711 8 
33728 15 
33729 2 
33736 28 
33740 1 
33744 27 
33745 20 
33759 1 
33782 1 
33888 7 
33955 29 
33963 4 
34001 79 
34012 12 
34132 42 
34151 1 
34275 8 
34277 12 
34287 1 
34294 10 
34302 6 
34588 1 
34850 3 
34851 4 
34877 32 
35576 2 
35872 1 
36168 3 
36354 36 
37694 2 
38725 2 
39031 3 
39499 6 
39524 1 
39677 1 
39699 17 
39716 16 
39729 1 
39743 87 
39752 20 
39760 1 
39802 29 
39962 2 
39969 4 
39975 10 
39978 14 
39985 18 
40059 1 
40551 2 
40674 6 
40963 8 
41014 29 
41251 1 
41413 12 
41696 10 
42047 4 
42056 13 
42073 56 
42083 6 
42098 9 
42103 1 
42105 12 
42107 47 
42113 4 
42127 15 
42133 7 
42138 5 
42145 8 
42159 3 
42223 66 
42231 34 
42244 3 
42289 1 
42369 4 
42385 40 
42415 2 
42430 55 
42543 7 
42572 6 
42701 4 
42715 37 
42721 39 
42732 154 
42741 1 
42754 29 
42764 30 
42766 10 
42768 35 
42779 2 
42785 84 
42793 1 
42824 1 
42831 14 
43137 14 
43190 29 
43199 11 
43203 9 
43209 10 
43230 10 
43936 1 
44909 1 
45023 6 
45053 64 
45327 47 
45476 26 
45531 2 
45788 27 
45868 8 
45887 4 
45890 25 
45923 11 
45951 11 
45973 99 
46021 9 
46022 30 
46039 80 
46044 16 
46045 60 
46051 42 
46077 40 
46158 1 
46191 3 
46218 10 
46399 4 
46443 32 
46484 11 
46591 3 
46594 102 
46606 2 
46679 22 
46718 20 
46827 9 
46928 3 
46954 93 
46958 173 
46968 8 
47033 15 
47548 1 
47559 22 
47562 1 
47628 1 
47747 21 
47841 3 
47909 14 
49619 1 
51659 51 
51664 1 
51672 16 
51676 8 
51704 24 
51731 1 
51740 2 
51745 13 
51757 6 
51779 25 
51783 15 
51786 1 
51792 5 
51840 16 
51848 5 
51921 14 
51945 7 
51956 2 
51981 7 
52277 30 
53287 6 
53312 5 
53368 9 
53686 1 
53776 13 
53828 1 
53870 1 
53996 2 
54512 10 
54681 1 
54906 36 
56182 1 
56213 7 
56216 5 
56231 12 
56266 15 
56272 10 
56275 18 
56307 49 
56430 3 
56457 143 
56497 1 
56501 23 
56506 146 
56507 4 
56631 38 
56634 1 
56682 1 
56993 88 
57509 1 
58037 9 
58217 2 
58292 11 
58296 37 
58332 1 
59124 1 
59167 10 
59280 10 
59292 6 
59349 35 
59352 1 
59356 36 
59403 1 
59441 3 
59482 15 
59484 1 
59505 20 
59625 9 
59666 27 
59669 18 
59815 1 
59822 17 
59847 1 
60110 1 
60207 4 
60233 41 
60322 14 
60454 42 
60481 1 
60623 12 
60758 5 
60932 26 
60941 145 
60950 73 
60973 6 
60982 5 
60986 22 
60993 17 
60997 1 
61001 98 
61098 5 
61246 1 
61561 1 
61619 19 
61623 45 
61670 2 
61712 7 
61789 122 
61818 1 
61862 11 
61926 24 
62007 9 
62022 10 
62023 11 
62031 53 
62042 1 
62514 6 
62691 11 
62862 29 
62883 12 
63224 48 
63247 75 
63266 1 
63287 12 
63299 22 
63302 13 
63310 11 
63311 31 
63313 28 
63315 8 
63328 1 
63336 34 
63347 4 
63362 52 
63370 20 
63441 32 
63501 16 
63526 17 
63563 46 
63659 13 
63665 44 
63878 3 
64136 2 
64168 22 
64230 1 
64281 11 
64384 19 
64392 3 
64550 11 
65279 15 
65500 7 
65503 2 
65968 48 
66050 7 
66190 44 
66393 9 
66514 11 
66680 6 
66869 11 
66879 2 
66905 20 
66931 30 
66962 11 
66971 1 
66974 1 
67125 32 
67146 1 
67218 16 
67338 1 
67348 5 
67376 2 
67468 6 
67711 2 
67722 8 
68737 6 
68949 1 
68987 6 
68996 16 
69005 28 
69010 9 
69019 3 
69028 58 
69077 8 
69079 18 
69087 9 
69088 30 
69110 7 
69111 28 
69116 1 
69120 35 
69141 8 
69153 2 
69307 1 
69310 1 
69318 2 
69333 13 
69337 4 
69344 47 
69384 113 
69416 5 
69418 13 
69465 15 
69483 6 
69491 1 
69495 6 
69505 33 
69545 8 
69557 20 
69584 15 
69598 9 
69655 12 
69663 9 
69669 2 
69713 2 
70272 3 
70294 19 
70297 4 
70298 32 
70303 15 
70306 5 
70314 25 
70352 22 
70356 4 
70361 7 
70369 35 
70372 6 
70381 3 
70558 1 
70731 21 
70997 3 
72157 48 
72359 5 
72390 37 
72516 12 
72598 10 
72622 6 
73041 37 
73062 14 
73097 204 
73151 11 
73205 28 
73223 3 
73281 203 
73449 6 
73464 7 
73516 1 
73533 1 
73573 2 
73583 33 
73589 15 
73731 3 
73898 23 
73940 8 
73942 9 
74052 1 
74178 4 
74226 16 
74902 15 
75028 1 
75162 2 
75163 11 
75263 23 
75266 39 
75271 45 
75293 9 
75463 27 
75508 17 
75520 55 
75550 2 
75596 6 
75601 3 
75706 19 
75709 12 
75711 4 
75713 1 
75714 2 
75719 23 
75721 13 
75803 1 
75897 1 
75908 2 
76056 70 
76099 2 
76103 2 
76130 8 
76236 11 
76591 5 
76671 1 
77123 2 
77167 127 
77334 9 
77485 22 
77497 48 
77585 10 
77591 5 
77605 38 
77611 17 
77694 3 
77756 4 
77764 21 
77777 6 
77788 49 
77887 3 
77900 57 
78124 3 
78199 5 
78747 1 
78859 1 
79026 1 
79059 10 
79280 3 
79283 56 
79308 2 
79559 2 
79655 4 
79662 2 
79815 63 
79878 5 
80164 9 
80177 6 
80193 5 
80219 22 
80367 5 
80377 2 
80393 9 
80403 14 
80710 3 
80737 13 
80839 1 
80969 1 
81078 19 
81103 9 
81356 16 
81611 52 
81626 10 
81641 49 
81738 82 
81977 1 
81986 6 
82610 1 
82796 2 
82801 3 
82803 5 
82804 11 
82811 107 
82832 2 
82846 6 
82848 9 
82853 6 
82861 11 
82936 11 
83127 1 
84437 1 
84678 2 
84715 1 
84742 1 
84755 18 
84795 1 
84820 6 
84823 1 
84827 72 
84831 70 
84840 5 
84841 16 
84845 27 
84860 1 
84868 49 
84879 41 
84884 1 
84917 7 
84935 9 
84943 62 
84948 2 
84959 2 
84967 34 
84968 3 
84974 102 
84983 26 
84994 5 
85021 38 
85029 14 
85053 1 
85068 1 
85072 24 
85084 8 
85087 35 
85095 1 
85098 4 
85107 6 
85121 21 
85124 31 
85125 2 
85136 1 
85146 25 
85155 15 
85156 8 
85160 3 
85162 8 
85167 5 
85184 2 
85189 38 
85221 5 
85378 2 
85399 23 
85429 51 
85434 30 
86048 3 
86295 19 
86326 2 
86329 1 
86334 3 
86350 27 
86353 1 
86365 50 
86391 2 
86400 4 
86450 46 
86475 11 
86521 29 
86540 2 
86717 21 
86733 39 
86745 15 
86753 7 
86775 9 
86810 15 
86831 206 
86841 54 
87142 1 
90022 24 
90026 19 
90031 1 
90052 12 
90061 27 
90067 39 
90068 56 
90069 1 
90072 13 
90078 9 
90093 36 
90103 35 
90132 5 
90150 31 
90151 90 
90154 39 
90161 4 
90162 3 
90166 3 
90169 19 
90180 2 
90190 3 
90380 31 
90541 8 
91341 12 
91986 3 
92278 31 
92541 2 
92561 24 
92581 25 
92682 7 
92861 1 
92878 3 
93267 1 
93431 1 
93622 45 
93661 3 
93684 7 
93785 19 
93811 24 
93872 254 
93875 1 
93883 28 
93933 1 
94023 28 
94047 13 
94059 25 
94120 2 
94157 22 
94179 22 
94260 25 
94283 2 
94299 25 
94437 5 
94440 1 
94468 1 
94479 17 
94700 1 
94757 1 
94877 1 
94917 1 
95291 1 
95380 9 
95741 9 
95773 3 
96016 3 
96081 4 
96295 14 
96649 9 
96768 11 
97548 1 
97926 17 
97933 35 
98025 10 
98040 16 
98049 2 
98054 26 
98184 1 
98191 7 
98214 3 
98221 52 
98341 20 
98494 2 
98550 24 
98896 1 
99481 2 
99512 24 
99524 2 
99535 72 
99555 11 
99560 19 
99573 18 
99601 12 
99616 17 
99632 119 
99639 28 
99641 5 
99802 5 
100064 13 
100142 131 
100164 43 
100216 2 
100238 34 
100251 2 
100255 2 
100273 33 
100285 4 
100405 1 
100439 3 
100443 1 
100458 3 
100473 2 
100484 6 
100491 1 
100496 14 
100507 43 
100512 1 
100518 11 
100603 9 
100608 76 
100618 36 
100624 68 
100631 24 
101607 9 
101662 1 
101704 4 
101732 5 
101741 2 
101742 7 
101748 84 
101753 9 
101793 29 
101801 2 
101804 11 
101830 7 
102352 5 
102419 56 
102511 11 
102540 14 
102627 1 
102633 6 
102638 7 
102640 1 
102671 1 
102715 39 
102854 1 
102998 7 
103227 31 
103504 57 
103639 1 
103676 35 
103763 1 
104024 1 
104196 15 
104216 144 
104652 4 
105370 5 
105549 44 
105552 1 
105700 1 
105743 26 
105804 1 
105808 4 
105945 39 
106029 102 
106177 18 
106191 91 
106206 23 
106208 6 
106212 17 
106220 16 
106224 18 
106229 18 
106233 19 
106237 13 
106238 158 
106245 328 
106249 22 
106253 5 
106261 37 
106275 26 
106289 50 
106305 19 
106309 4 
106322 2 
106325 32 
106327 6 
106342 1 
106343 1 
106344 1 
106349 2 
106351 99 
106352 2 
106472 3 
106479 1 
106551 1 
106553 15 
106583 119 
106621 1 
106800 1 
106935 6 
106942 1 
106950 17 
106959 61 
106960 26 
106964 4 
106975 13 
106981 78 
106990 8 
107003 6 
107009 3 
107027 26 
107039 20 
107065 8 
107081 6 
107084 1 
107086 67 
107097 29 
107105 5 
107108 54 
107113 2 
107128 49 
107135 29 
107163 11 
107407 5 
107478 82 
107607 166 
107650 3 
107664 2 
107868 11 
107876 1 
108309 17 
108374 37 
108497 19 
108531 1 
108561 55 
108606 11 
108631 43 
108726 54 
108814 2 
108818 2 
108956 5 
109162 12 
109564 3 
109634 16 
110497 93 
110622 1 
110628 15 
110647 4 
110654 14 
110657 5 
110658 14 
110659 15 
110665 11 
110668 11 
110716 5 
110723 5 
110757 6 
111149 41 
111158 122 
111164 9 
111172 25 
111202 2 
111239 21 
111245 8 
111250 2 
111252 3 
111266 5 
111269 3 
111274 6 
111283 4 
111288 1 
111309 2 
111324 2 
111465 17 
111502 2 
111780 8 
111958 1 
112431 16 
112545 10 
112677 17 
112762 98 
112829 19 
112918 4 
113065 4 
113179 21 
113405 1 
113502 70 
113786 3 
113919 23 
114733 1 
114807 1 
114850 19 
115246 10 
115368 22 
115452 8 
115498 6 
115534 5 
115547 4 
115599 8 
115911 6 
115914 12 
115922 7 
115956 2 
115976 86 
115986 259 
115992 263 
115999 80 
116017 682 
116028 1 
116030 200 
116036 2487 
116042 1 
116045 802 
116046 6 
116047 107 
116048 851 
116049 1 
116050 106 
116051 50 
116052 146 
116053 69 
116054 34 
116055 101 
116056 103 
116057 498 
116058 47 
116059 656 
116060 51 
116061 76 
116062 1 
116063 34 
116065 104 
116066 14 
116067 619 
116068 22 
116069 92 
116070 82 
116071 214 
116075 51 
116077 2 
116078 9 
116079 67 
116081 5 
116083 3 
116084 1 
116088 38 
116098 33 
116103 258 
116105 1 
116114 384 
116120 49 
116124 105 
116127 91 
116129 5 
116135 12 
116144 9 
116146 7 
116156 44 
116168 1 
116173 6 
116176 19 
116177 1 
116182 68 
116188 82 
116189 5 
116190 58 
116191 26 
116192 24 
116195 124 
116199 36 
116200 20 
116201 93 
116202 19 
116203 137 
116204 379 
116205 11 
116207 40 
116209 55 
116210 193 
116211 105 
116212 660 
116213 55 
116215 320 
116218 269 
116219 32 
116220 90 
116221 106 
116223 10 
116224 173 
116230 1 
116231 64 
116237 50 
116240 29 
116241 30 
116242 3 
116244 160 
116252 286 
116260 208 
116261 131 
116265 114 
116267 20 
116268 19 
116269 13 
116271 145 
116272 12 
116273 1 
116274 31 
116275 48 
116279 76 
116281 40 
116283 15 
116284 45 
116286 72 
116289 342 
116290 20 
116291 3 
116293 7 
116296 74 
116300 7 
116304 23 
116316 42 
116346 15 
116348 20 
116349 34 
116354 308 
116358 1 
116371 35 
116373 3 
116383 546 
116392 63 
116394 132 
116395 70 
116396 6 
116397 16 
116399 23 
116401 67 
116403 80 
116404 162 
116405 1 
116406 294 
116407 29 
116408 117 
116409 113 
116411 44 
116412 1 
116415 347 
116417 54 
116418 196 
116421 4 
116422 45 
116426 60 
116428 9 
116429 30 
116431 80 
116437 124 
116438 211 
116441 7 
116442 6 
116444 41 
116446 25 
116450 73 
116453 3 
116455 31 
116456 8 
116457 9 
116458 10 
116460 17 
116464 195 
116467 22 
116468 7 
116470 10 
116478 178 
116483 155 
116485 2 
116486 6 
116488 116 
116490 99 
116491 1 
116496 36 
116498 14 
116501 53 
116506 4 
116512 49 
116513 6 
116515 12 
116516 8 
116520 4 
116521 21 
116523 3 
116526 115 
116530 6 
116531 1 
116533 92 
116534 58 
116535 8 
116536 138 
116539 27 
116540 1 
116542 381 
116543 215 
116544 70 
116545 95 
116546 200 
116547 7 
116548 17 
116550 48 
116551 79 
116554 123 
116557 25 
116558 4 
116559 23 
116561 123 
116562 27 
116565 159 
116569 141 
116571 47 
116573 25 
116574 103 
116578 244 
116579 18 
116580 35 
116582 27 
116583 6 
116584 61 
116586 10 
116589 2 
116593 7 
116595 119 
116596 5 
116597 1 
116600 7 
116604 35 
116606 18 
116612 64 
116619 37 
116628 13 
116633 78 
116638 93 
116642 5 
116646 131 
116657 254 
116662 22 
116663 159 
116664 32 
116665 173 
116666 250 
116667 7 
116669 354 
116672 44 
116676 30 
116678 125 
116679 2 
116680 84 
116684 8 
116686 9 
116687 40 
116688 7 
116689 18 
116690 22 
116695 20 
116698 11 
116701 116 
116703 8 
116704 27 
116708 90 
116709 21 
116713 11 
116717 4 
116718 49 
116720 1 
116721 5 
116726 153 
116727 5 
116728 6 
116729 22 
116732 226 
116737 1 
116741 240 
116746 6 
116748 231 
116755 29 
116758 110 
116759 42 
116760 2 
116762 213 
116765 2 
116768 155 
116772 40 
116773 320 
116776 103 
116780 56 
116781 70 
116782 15 
116783 60 
116784 22 
116785 15 
116786 40 
116788 30 
116792 115 
116793 1 
116794 95 
116795 53 
116797 10 
116798 9 
116800 31 
116802 144 
116803 4 
116804 1 
116805 96 
116806 1 
116807 14 
116809 56 
116811 88 
116813 132 
116815 4 
116820 1 
116821 48 
116822 229 
116823 16 
116825 61 
116827 24 
116828 87 
116830 43 
116831 12 
116834 118 
116836 1 
116837 3 
116844 221 
116848 23 
116851 14 
116855 52 
116860 47 
116862 1 
116864 147 
116865 57 
116867 31 
116869 30 
116871 4 
116872 77 
116874 101 
116875 87 
116876 15 
116877 33 
116882 202 
116884 52 
116886 12 
116887 3 
116888 29 
116891 56 
116893 63 
116894 30 
116895 37 
116896 135 
116897 29 
116899 133 
116900 19 
116903 211 
116904 134 
116905 66 
116908 34 
116909 101 
116912 7 
116913 1 
116914 6 
116916 42 
116920 58 
116923 19 
116926 21 
116927 14 
116931 36 
116936 55 
116940 105 
116943 35 
116945 8 
116947 6 
116948 52 
116949 2 
116951 48 
116952 3 
116953 9 
116954 104 
116955 25 
116957 1 
116959 9 
116960 37 
116968 192 
116970 13 
116975 83 
116978 9 
116988 527 
116999 8 
117000 59 
117001 3 
117007 19 
117010 2 
117018 1174 
117021 86 
117024 15 
117025 2 
117031 1294 
117044 15 
117047 106 
117071 28 
117102 3 
117110 18 
117489 12 
117536 1 
117563 28 
117591 1 
118093 5 
118204 42 
118209 9 
118232 22 
118243 1 
118341 15 
118347 45 
118390 4 
118528 61 
118543 124 
118668 3 
118681 9 
118694 1 
118707 3 
118712 29 
118727 5 
118734 18 
118783 25 
118793 2 
118849 2 
118898 82 
118907 10 
118911 2 
119109 4 
119143 4 
119150 9 
119217 4 
119334 3 
119371 8 
119619 31 
119625 6 
119832 3 
120081 22 
120086 5 
120220 2 
120238 1 
120242 1 
120261 1 
120362 46 
120394 6 
120397 48 
120404 5 
120405 4 
120410 2 
120422 1 
120441 3 
120447 91 
120454 7 
120456 7 
120459 33 
120508 5 
120527 7 
120809 10 
121325 1 
121339 7 
121360 17 
121368 1 
121390 4 
121402 16 
121405 37 
121409 12 
121410 7 
121413 2 
121420 1 
121432 3 
121434 11 
121462 4 
121604 1 
121627 2 
121754 22 
121913 9 
122242 5 
122283 6 
122322 23 
122390 6 
122465 2 
122492 2 
122496 80 
122502 7 
122510 29 
122574 45 
122585 1 
122613 15 
122634 9 
122690 1 
122861 6 
122878 16 
123015 22 
123022 2 
123050 3 
123085 7 
123122 2 
123134 16 
123138 16 
123167 4 
123175 8 
123210 1 
123239 6 
123252 1 
123256 1 
123258 7 
123263 2 
123272 1 
123286 4 
123289 1 
123295 6 
123308 1 
123319 1 
123327 1 
123339 12 
123369 45 
123373 3 
123379 5 
123382 1 
123401 6 
123406 5 
123409 34 
123412 8 
123441 17 
123458 7 
123461 1 
123536 4 
123537 5 
123550 29 
123564 14 
123568 4 
123572 10 
123578 1 
123592 33 
123709 10 
123759 10 
123864 32 
124189 2 
124278 4 
124283 3 
124307 8 
124595 1 
124642 6 
124683 12 
124693 22 
124699 1 
124700 2 
124702 1 
124705 19 
124734 5 
124786 6 
124892 38 
124929 23 
125027 4 
125038 29 
125089 17 
125111 12 
125271 1 
125345 40 
125393 41 
125413 28 
125417 2 
125438 4 
125446 44 
125612 20 
125962 11 
126252 4 
126296 2 
126415 1 
126417 34 
126425 1 
126435 7 
126439 8 
126473 1 
126481 15 
126485 2 
126527 1 
126531 44 
126563 4 
126731 15 
126870 4 
126879 2 
126925 13 
127034 2 
127096 72 
127404 1 
127599 5 
127904 2 
127953 24 
128037 42 
128200 814 
128269 6 
128356 3 
128384 1 
128394 3 
128409 10 
128412 5 
128413 23 
128425 23 
128429 14 
128475 6 
128495 6 
128502 11 
128521 106 
128525 8 
128531 2 
128535 2 
128552 1 
128558 10 
128704 4 
128707 2 
128759 8 
128966 2 
129143 1 
129329 1 
129342 7 
129491 1 
129686 24 
129697 2 
130203 6 
130305 23 
130391 7 
130798 2 
130855 5 
130865 19 
131014 7 
131045 44 
131062 52 
131066 3 
131106 7 
131111 31 
131211 11 
131219 16 
131222 14 
131225 21 
131228 9 
131230 12 
131242 4 
131264 15 
131279 7 
131281 2 
131282 70 
131286 76 
131308 25 
131408 1 
131433 15 
131456 11 
131471 58 
131484 3 
131493 10 
131499 1 
131507 8 
131512 7 
131514 3 
131516 6 
131571 1 
131575 1 
131579 8 
131581 4 
131585 9 
131598 1 
131611 11 
131627 21 
131728 4 
131752 3 
131768 1 
131771 1 
131782 4 
131796 31 
131821 1 
131942 26 
132298 1 
132318 31 
132338 1 
132485 3 
132511 59 
132528 6 
132583 2 
132638 5 
132679 5 
132759 25 
132774 10 
132835 9 
132851 10 
132859 12 
132867 46 
132880 25 
132898 3 
132902 1 
132909 7 
132910 4 
132912 142 
132919 25 
132921 2 
132925 34 
132935 9 
132968 6 
133089 66 
133101 12 
133320 1 
133382 7 
133453 45 
133584 43 
133682 3 
133872 12 
133926 1 
134191 43 
134329 4 
134362 16 
134386 140 
134552 110 
134635 88 
134646 13 
134649 19 
134684 4 
134699 8 
134815 30 
134830 7 
134930 1 
135000 3 
135024 54 
135028 265 
135032 11 
135053 8 
135199 22 
135243 29 
135315 394 
135356 2 
135361 1 
135375 25 
135378 21 
135386 7 
135387 1 
135395 83 
135408 1 
135446 1 
135460 58 
135476 14 
135485 4 
135555 10 
135558 1 
135563 3 
135570 6 
135576 3 
135578 2 
135584 6 
135591 1 
135951 6 
135961 19 
136086 10 
136111 4 
136394 3 
136424 1 
136425 53 
136429 2 
136458 6 
136471 46 
136472 14 
136482 3 
136484 1 
136489 20 
136549 115 
136560 12 
136597 2 
136678 8 
136703 3 
136822 7 
136856 113 
136880 34 
137040 31 
137044 1 
137048 4 
137058 18 
137062 51 
137066 247 
137072 16 
137076 5 
137118 77 
137175 40 
137200 1 
137258 9 
137419 1 
137431 5 
137576 310 
137705 41 
137750 9 
137805 3 
138071 25 
138084 1 
138248 6 
138278 12 
138473 22 
138567 7 
138608 89 
138691 2 
138700 35 
138747 2 
138754 5 
138755 22 
138756 2 
138758 9 
138762 27 
138764 1 
138767 16 
138778 149 
138790 8 
138798 5 
138801 2 
138807 23 
138823 2 
138834 19 
138851 3 
138855 1 
138861 1 
139522 1 
139795 3 
139821 1 
139879 1 
139944 1 
140413 1 
140454 30 
140578 1 
140586 78 
140590 21 
140594 48 
140596 2 
140604 288 
140608 6 
140609 26 
140611 94 
140612 2 
140616 62 
140620 1 
140621 108 
140627 37 
140635 94 
140710 140 
140717 59 
140722 4 
140723 36 
140728 21 
140736 70 
140740 27 
140742 57 
140744 42 
140758 66 
140777 1 
140782 17 
140803 1 
140817 1 
140825 2 
140836 1 
140838 196 
140844 166 
140848 1 
140853 8 
140856 3 
140857 15 
140863 24 
140864 7 
140878 21 
140882 5 
140902 49 
140906 1 
140910 594 
140914 10 
140921 4 
140925 17 
140929 20 
140961 20 
140968 2 
140979 5 
140984 1 
140995 1 
140996 5 
141001 8 
141004 9 
141005 17 
141011 169 
141022 6 
141025 1 
141026 41 
141029 52 
141030 40 
141041 5 
141049 13 
141077 1 
141125 37 
141166 13 
141187 49 
141188 3 
141191 21 
141196 2 
141197 66 
141201 2 
141208 1 
141216 21 
141220 17 
141230 2 
141249 5 
141259 52 
141275 27 
141285 8 
141289 2 
141296 1 
141302 21 
141324 1 
141333 2 
141336 38 
141341 2 
141356 6 
141369 1 
141382 2 
141386 1 
141398 8 
141400 23 
141408 12 
141410 8 
141414 6 
141421 1 
141430 28 
141433 2 
141449 23 
141452 7 
141463 31 
141465 13 
141472 9 
141489 6 
141497 44 
141500 5 
141504 8 
141510 2 
141526 23 
141534 3 
141540 54 
141548 1 
141561 2 
141618 2 
141632 3 
141642 38 
141647 61 
141652 7 
141668 1 
141711 5 
141726 1 
141747 17 
141767 1 
141813 1 
141905 26 
141952 21 
142080 5 
142256 14 
143248 9 
143296 4 
143313 2 
143315 6 
143387 6 
143406 52 
143625 2 
143716 18 
143771 1 
143886 5 
144045 163 
144061 1 
144062 1 
144076 74 
144087 161 
144117 7 
144128 2 
144132 9 
144133 8 
144136 83 
144141 1 
144146 47 
144159 1 
144163 48 
144165 37 
144168 15 
144171 1 
144173 15 
144176 8 
144183 17 
144187 11 
144194 1 
144209 2 
144211 1 
144212 19 
144215 7 
144219 1 
144227 47 
144232 26 
144237 6 
144317 10 
144375 2 
144397 45 
144527 2 
144554 6 
144708 6 
144720 16 
144773 46 
144794 5 
144851 4 
144933 9 
144957 26 
145035 19 
145074 2 
145097 19 
145105 7 
145155 26 
145165 5 
145208 15 
145213 3 
145255 19 
145266 27 
145271 8 
145274 7 
145275 11 
145278 12 
145408 1 
145416 1 
145435 10 
145441 14 
145531 3 
145587 42 
145600 5 
145625 8 
145634 3 
145639 7 
145642 25 
145653 1 
145660 1 
145673 1 
145679 12 
145715 4 
145724 1 
145729 4 
145739 4 
145741 2 
145744 5 
145754 10 
145759 1 
145760 2 
145764 7 
145775 5 
145813 4 
145885 1 
145889 1 
145897 18 
145920 1 
145962 59 
145972 32 
146039 29 
146061 1 
146083 2 
146121 15 
146151 1 
146197 56 
146201 49 
146213 17 
146225 1 
146235 4 
146292 5 
146296 7 
146350 2 
146446 2 
146470 23 
146503 16 
146555 36 
146609 26 
146616 22 
146652 1 
146658 27 
146764 5 
146776 6 
146780 7 
146787 2 
146790 59 
146794 7 
146804 4 
146811 64 
146812 4 
146815 37 
146818 29 
146827 12 
146831 24 
146834 54 
146835 30 
146839 39 
146842 3 
146848 82 
146860 17 
146871 8 
146875 8 
146878 2 
146914 70 
146922 32 
147010 9 
147014 10 
147038 13 
147045 1 
147048 39 
147053 3 
147064 3 
147218 5 
147244 35 
147252 1 
147355 14 
147379 25 
147383 1 
147397 1 
147488 1 
147513 9 
147522 2 
147688 2 
147695 2 
147726 4 
147836 2 
147848 4 
147854 41 
147859 69 
147862 9 
147866 15 
147873 11 
147876 8 
147884 4 
147899 14 
147931 3 
148012 1 
148015 14 
148018 66 
148021 13 
148026 101 
148030 36 
148033 60 
148035 1 
148036 22 
148038 100 
148044 65 
148046 1 
148047 14 
148050 19 
148053 65 
148056 57 
148064 71 
148066 16 
148071 4 
148074 97 
148078 7 
148082 18 
148084 58 
148109 50 
148114 16 
148117 217 
148122 2 
148127 4 
148131 1 
148135 4 
148183 136 
148268 15 
148318 102 
148432 94 
148464 37 
148479 23 
148497 147 
148630 9 
148666 4 
148749 9 
148765 1 
148771 1 
148878 1 
148998 1 
149782 1 
150083 45 
150087 3 
150089 29 
150097 34 
150102 35 
150105 130 
150112 10 
150116 36 
150134 4 
150139 1 
150140 3 
150144 23 
150148 6 
150151 8 
150152 4 
150153 14 
150156 25 
150158 18 
150161 60 
150165 1 
150169 38 
150177 27 
150181 1 
150189 9 
150196 5 
150197 33 
150198 1 
150204 1 
150206 8 
150207 4 
150209 34 
150212 60 
150215 10 
150218 20 
150221 21 
150224 13 
150227 4 
150233 38 
150236 1 
150241 6 
150259 1 
150262 1 
150329 26 
150350 42 
150397 1 
150401 24 
150406 2 
150412 13 
150416 59 
150539 6 
150555 7 
150566 8 
150619 43 
150679 4 
150684 16 
150700 19 
150760 108 
150854 18 
150866 1 
150885 2 
150906 23 
150935 2 
150995 65 
151031 12 
151044 18 
151049 335 
151057 26 
151063 23 
151067 33 
151070 1 
151080 3 
151081 107 
151082 3 
151088 75 
151089 34 
151090 1 
151096 8 
151100 5 
151132 82 
151141 19 
151146 58 
151153 117 
151155 14 
151159 21 
151162 10 
151163 102 
151166 33 
151171 4 
151180 12 
151182 50 
151188 8 
151189 11 
151191 55 
151196 47 
151199 12 
151200 113 
151315 12 
151324 105 
151325 98 
151335 2 
151336 90 
151354 13 
151358 51 
151376 10 
151380 7 
151382 5 
151383 6 
151391 1 
151396 10 
151398 3 
151404 72 
151447 22 
151452 18 
151455 3 
151458 14 
151461 1 
151465 97 
151467 25 
151473 39 
151477 15 
151488 15 
151575 1 
151581 1 
151602 7 
151620 3 
151638 3 
151652 2 
151698 8 
151747 32 
151751 9 
151806 77 
151818 2 
151836 1 
151886 2 
151913 17 
151916 1 
151924 4 
151926 2 
151937 4 
151945 2 
151954 29 
152141 50 
152162 4 
152165 85 
152173 9 
152181 43 
152210 29 
152219 1 
152220 6 
152342 38 
152345 11 
152472 20 
152511 20 
152518 8 
152527 34 
152531 1 
152538 11 
152542 12 
152547 14 
152550 3 
152554 6 
152565 68 
152585 5 
152588 18 
152603 3 
152612 1 
152628 10 
152660 1 
152679 4 
152701 18 
152714 13 
152720 1 
152724 16 
152732 4 
152734 42 
152736 13 
152737 3 
152738 1 
152744 20 
152745 43 
152746 25 
152771 21 
152775 71 
152779 8 
152793 2 
152809 7 
152814 17 
152818 53 
152820 33 
152836 12 
152842 17 
152844 39 
152859 3 
152874 6 
152879 17 
152880 23 
152889 93 
152890 26 
152897 44 
152901 18 
152907 39 
152908 18 
152909 1 
152913 2 
152916 77 
152940 5 
152943 16 
152953 36 
152959 31 
152984 13 
153023 8 
153043 14 
153049 61 
153052 3 
153053 21 
153067 3 
153068 16 
153072 38 
153076 2 
153077 4 
153078 95 
153083 10 
153084 68 
153088 2 
153093 32 
153096 36 
153099 6 
153102 26 
153107 1 
153113 78 
153121 45 
153125 45 
153137 3 
153142 1 
153144 1 
153148 13 
153164 8 
153172 1 
153175 1 
153178 34 
153181 9 
153186 2 
153190 5 
153194 1 
153199 88 
153211 7 
153212 44 
153218 14 
153219 3 
153225 4 
153229 54 
153232 4 
153236 32 
153237 6 
153251 1 
153258 1 
153259 19 
153263 66 
153267 10 
153270 13 
153274 5 
153284 91 
153294 7 
153295 22 
153298 2 
153300 1 
153306 40 
153312 4 
153318 26 
153339 16 
153344 8 
153352 17 
153360 5 
153365 4 
153368 9 
153373 38 
153389 4 
153398 21 
153399 11 
153404 3 
153411 23 
153431 2 
153433 1 
153465 1 
153486 15 
153505 1 
153516 7 
153521 3 
153522 5 
153562 2 
153587 6 
153591 7 
153619 13 
153626 10 
153643 2 
153667 6 
153702 19 
153750 37 
153806 24 
153826 24 
153844 38 
153857 7 
153873 8 
154040 18 
154053 7 
154313 9 
154354 4 
154482 16 
154540 1 
154560 1 
154564 12 
154570 5 
154601 5 
154630 7 
154655 3 
154673 2 
154700 6 
154821 2 
154930 15 
154999 3 
155009 14 
155057 10 
155140 55 
155186 5 
155214 14 
155270 11 
155302 1 
155319 132 
155341 1 
155350 28 
155378 24 
155541 20 
155578 10 
155606 1 
155694 30 
155849 46 
155878 5 
155905 15 
156006 1 
156179 3 
156237 1 
156368 1 
156369 1 
156389 13 
156397 1 
156401 2 
156414 1 
156514 11 
156530 24 
156558 2 
156566 14 
156573 13 
156583 16 
156591 3 
156598 10 
156621 14 
156643 1 
156650 3 
156667 11 
156671 2 
156674 10 
156681 1 
156699 124 
156709 122 
156714 14 
156715 7 
156720 5 
156749 8 
156886 63 
156906 6 
156950 27 
157061 1 
157238 3 
158274 1 
158650 10 
159160 1 
159163 36 
159166 3 
159173 62 
159183 4 
159188 18 
159195 75 
159208 89 
159209 7 
159212 27 
159214 41 
159215 14 
159220 11 
159227 3 
159228 19 
159229 78 
159243 5 
159254 19 
159263 39 
159264 7 
159283 10 
159288 2 
159290 12 
159295 29 
159304 7 
159306 1 
159313 9 
159324 8 
159383 5 
159457 5 
159460 7 
159471 86 
159476 17 
159480 43 
159487 53 
159490 25 
159492 86 
159496 12 
159507 146 
159653 4 
159657 2 
159665 9 
159711 9 
159724 14 
159796 1 
159814 1 
159822 1 
159880 15 
160021 3 
160031 1 
160032 1 
160033 123 
160038 1 
160039 7 
160041 209 
160104 18 
160128 2 
160137 1 
160173 17 
160251 2 
160292 6 
160303 14 
160313 73 
160316 26 
160320 3 
160327 10 
160342 26 
160345 101 
160346 6 
160348 167 
160365 2 
160369 36 
160374 4 
160377 31 
160380 37 
160388 2 
160404 1 
160411 113 
160419 8 
160435 3 
160449 2 
160457 73 
160515 28 
160559 12 
160564 3 
160583 20 
160592 4 
160607 45 
160668 1 
160692 2 
160743 3 
160811 39 
161055 11 
161121 1 
161235 1 
161253 27 
161258 192 
161369 3 
161437 15 
161558 21 
161588 136 
161801 11 
161815 26 
161867 45 
161992 22 
162010 208 
162151 42 
162162 82 
162172 8 
162181 24 
162223 2 
162321 2 
162335 1 
162387 1 
162467 1 
162485 52 
162494 1 
162498 5 
162512 78 
162515 7 
162519 18 
162523 2 
162527 2 
162531 5 
162537 6 
162539 13 
162589 8 
162593 15 
162597 1 
162606 4 
162622 173 
162627 2 
162634 3 
162645 11 
162655 6 
162661 5 
162687 5 
162695 10 
163702 1 
164227 6 
164247 1 
164287 1 
164313 36 
164363 2 
164431 2 
164438 15 
164439 1 
164449 3 
164478 32 
164488 55 
164584 2 
164586 1 
164592 139 
164593 19 
164594 2 
164598 6 
164625 5 
164636 20 
164660 21 
164663 31 
164669 31 
164698 76 
164777 63 
164805 56 
164864 63 
164874 1 
164930 2 
164983 13 
165140 15 
165232 1 
165476 5 
165540 1 
165655 78 
165670 35 
165719 7 
165722 1 
165728 81 
165735 22 
165743 6 
165786 1 
165863 11 
165960 21 
166203 4 
166209 4 
166227 11 
166240 16 
166256 9 
166388 8 
166597 18 
166602 13 
166686 38 
166769 16 
166788 10 
166790 17 
166815 1 
166919 11 
166935 2 
166941 10 
166943 37 
166949 57 
166954 120 
166963 1 
166972 30 
166984 15 
166995 9 
167000 7 
167009 7 
167012 60 
167017 75 
167031 15 
167038 4 
167177 1 
167187 7 
167352 8 
167357 2 
167645 8 
167662 5 
167673 42 
167675 3 
167751 3 
167759 11 
167771 1 
167772 8 
167774 20 
167784 1 
167788 1 
167794 9 
167805 2 
167933 17 
167960 2 
168004 1 
168205 15 
168276 7 
168279 33 
168350 1 
168369 19 
168404 19 
168433 11 
168477 19 
168485 41 
168515 42 
168641 42 
168759 2 
168761 1 
168775 65 
168894 19 
168927 1 
168976 10 
169502 39 
169799 43 
170330 2 
170453 21 
171195 8 
171371 177 
171394 2 
171904 3 
171908 2 
171912 9 
171918 3 
171923 7 
171934 23 
171944 1 
171972 7 
171980 16 
171986 5 
172014 7 
172024 3 
172028 1 
172034 5 
172036 1 
172077 18 
172694 25 
172711 2 
172742 8 
172778 6 
172848 48 
172862 4 
172870 27 
172898 11 
172912 3 
172920 18 
173031 8 
173036 3 
173038 2 
173047 60 
173192 93 
173208 5 
173223 6 
173312 2 
173383 83 
173386 21 
173391 44 
173395 58 
173398 1 
173402 98 
173437 90 
173457 29 
173459 2 
173473 31 
173585 39 
173690 41 
173718 6 
173719 1 
173721 45 
173744 11 
173833 8 
173845 4 
173882 24 
173966 9 
173977 6 
173997 18 
174159 5 
174183 2 
174358 6 
174365 85 
174391 5 
174510 2 
174529 6 
174668 20 
174680 18 
174700 5 
174718 18 
174721 6 
174728 26 
174740 1 
174769 32 
174772 22 
174777 3 
174788 1 
174792 12 
174794 12 
174795 29 
174800 4 
174803 42 
174809 37 
174826 6 
174836 23 
174873 1 
174924 4 
175068 9 
175278 5 
175779 1 
175925 2 
175972 2 
176193 1 
176344 2 
176508 13 
176668 4 
176713 2 
176887 5 
176890 72 
176893 1 
177018 23 
177107 22 
177136 5 
177178 13 
177287 7 
177349 28 
177475 2 
177591 4 
177597 1 
177601 17 
177636 3 
177644 57 
177651 3 
177653 23 
177657 3 
177665 17 
177703 1 
177717 18 
177730 37 
177738 10 
177739 66 
177747 1 
177756 11 
177767 20 
178441 24 
178452 1 
178475 21 
178592 12 
178610 26 
178613 184 
178621 31 
178628 146 
178633 39 
178636 15 
178638 8 
178643 30 
178645 25 
178647 296 
178651 98 
178658 3 
178664 1 
178697 43 
178706 34 
178712 11 
178716 73 
178718 84 
178720 39 
178727 137 
178729 2 
178731 7 
178738 20 
178749 21 
178750 7 
178760 20 
178766 1 
179128 4 
179228 10 
179266 12 
180445 1 
182206 5 
182245 5 
182253 45 
182276 80 
182285 1 
182441 26 
182451 1 
182452 1 
182473 32 
182486 61 
182501 1 
182853 3 
183196 1 
183203 4 
183805 18 
183850 1 
183983 9 
184209 9 
184279 5 
184299 31 
184305 1 
184312 26 
184313 11 
184326 3 
184346 1 
184352 1 
184360 17 
184385 10 
184412 28 
184418 2 
184421 37 
184437 10 
184439 4 
184444 24 
184447 27 
184473 2 
184496 30 
184570 1 
184734 154 
184765 4 
184916 3 
184926 6 
184934 15 
184963 21 
185111 2 
185378 1 
185384 51 
185416 28 
185459 12 
185672 8 
185996 50 
186108 58 
186119 83 
186451 11 
186501 116 
186822 3 
186837 1 
186841 1 
186889 9 
186955 1 
186975 13 
186980 2 
187053 2 
187068 142 
187074 12 
187079 21 
187215 133 
187217 1 
187263 6 
187267 56 
187394 19 
187416 19 
187421 31 
187517 1 
187528 434 
187552 18 
187564 2 
187572 108 
187573 2 
187574 2 
187575 1 
187589 4 
187611 90 
187644 16 
187653 1 
187677 40 
187764 57 
187835 1 
187894 2 
187937 21 
187961 15 
187988 21 
188000 57 
188121 26 
188133 67 
188138 1 
188145 7 
188151 11 
188154 27 
188162 1 
188164 14 
188177 2 
188189 3 
188230 27 
188242 30 
188371 3 
188461 8 
188746 1 
188822 7 
188906 4 
188920 2 
189201 167 
189204 142 
189288 41 
189437 7 
189546 2 
189610 3 
189788 10 
189970 41 
189989 210 
190025 29 
190049 22 
190178 53 
190213 2 
190235 1 
190383 1 
190389 46 
190751 3 
190764 15 
190772 6 
190778 21 
190782 2 
190790 17 
191069 30 
191391 1 
191433 13 
191509 3 
191577 4 
191620 11 
191649 59 
191749 1 
191778 115 
191788 109 
191883 7 
191917 22 
191922 1 
191931 3 
191948 4 
191950 23 
191955 1 
191961 13 
191969 2 
192682 1 
192693 6 
192710 6 
192731 13 
192740 7 
192774 4 
192789 32 
192792 24 
192800 6 
192806 3 
192807 7 
192827 42 
192832 13 
193169 3 
193179 5 
193195 6 
193198 8 
193214 3 
193215 6 
193218 2 
193219 14 
193223 8 
193259 8 
193293 8 
193310 35 
193327 3 
193340 24 
193345 3 
193383 20 
193390 11 
193408 16 
193422 8 
193436 6 
193449 16 
193460 7 
193465 8 
193468 8 
193472 1 
193495 17 
193512 3 
193533 18 
193541 43 
193552 8 
193570 21 
193620 8 
193640 2 
193643 27 
193769 14 
193828 8 
193836 1 
193855 16 
193900 6 
193996 50 
194050 16 
194065 1 
194073 17 
194086 3 
194091 1 
194142 13 
194191 4 
194195 2 
194197 4 
194201 2 
194206 17 
194229 3 
194277 7 
194626 11 
194630 50 
194633 1 
194641 77 
194659 23 
194664 11 
194672 12 
194674 4 
194684 156 
194718 14 
194752 1 
194766 11 
194934 37 
194940 81 
194945 53 
194954 13 
194957 5 
194960 100 
194966 17 
194972 18 
194987 8 
194990 4 
194993 16 
194996 1 
194998 23 
195006 15 
195022 115 
195032 3 
195037 10 
195166 6 
195188 1 
195191 2 
195207 4 
195209 8 
195213 1 
195229 2 
195233 4 
195241 3 
195349 15 
195568 24 
195587 2 
196435 8 
196637 2 
196706 2 
196741 6 
196748 1 
196768 9 
196771 7 
196778 5 
196793 4 
196804 9 
196812 2 
196814 1 
196816 15 
196825 4 
196835 1 
196837 12 
196842 2 
196857 14 
196859 39 
196869 13 
197111 1 
198635 1 
198651 7 
198689 193 
198707 4 
198748 6 
198768 10 
198926 7 
198941 17 
199235 1 
199371 5 
200891 4 
200897 11 
200913 1 
200925 3 
200949 1 
200969 3 
200991 4 
201000 4 
201012 12 
201034 22 
201035 6 
201957 1 
201979 19 
201993 4 
202003 1 
202027 10 
202031 13 
202038 20 
202045 3 
202051 2 
202054 15 
202073 6 
202138 3 
202260 21 
202621 3 
202731 50 
202734 10 
202737 1 
202741 10 
202758 5 
202811 14 
202840 5 
203163 11 
203290 2 
203446 3 
203609 7 
203631 3 
203833 47 
204145 8 
204148 2 
204330 22 
204338 22 
204449 7 
204689 42 
204693 2 
204706 11 
204763 18 
204803 1 
205025 2 
205036 1 
205047 1 
205078 5 
205083 1 
205124 7 
205133 29 
205145 1 
205158 1 
205654 2 
206823 10 
206845 3 
207062 1 
207092 6 
207114 28 
207116 8 
207261 20 
207263 32 
207265 2 
207279 8 
207284 17 
207344 1 
207386 4 
207413 5 
207434 3 
207442 1 
207463 12 
207464 2 
207465 1 
207468 1 
207481 11 
207504 1 
207511 1 
207515 1 
208561 6 
208566 70 
208589 2 
208594 1 
208608 30 
208628 3 
208644 4 
208652 53 
208700 7 
208738 29 
208740 9 
208754 5 
208765 4 
208865 1 
208896 12 
209194 7 
209499 44 
209516 3 
209519 15 
210141 175 
210147 2 
210168 3 
210196 6 
210246 6 
210252 4 
210375 4 
210398 11 
210401 4 
210404 2 
210405 12 
210409 4 
210417 2 
210422 25 
210427 7 
210428 32 
210444 14 
210454 173 
210495 70 
210760 29 
210812 18 
210872 6 
211168 17 
211348 48 
211504 3 
211520 2 
211538 10 
211560 1 
211595 3 
211653 1 
211686 16 
211700 43 
211705 3 
211713 2 
211718 85 
211739 5 
211745 9 
211748 37 
211758 38 
211761 2 
211802 33 
211823 324 
211844 4 
211912 36 
212118 121 
212205 11 
212214 6 
212225 4 
212443 3 
212520 18 
212523 11 
212627 6 
212657 5 
212700 9 
212895 2 
212904 2 
213254 1 
213286 74 
213301 114 
213312 1 
213330 1 
213350 115 
213365 32 
213369 7 
213373 14 
213374 1 
213377 12 
213381 3 
213389 57 
213396 1 
213401 141 
213556 1 
213573 3 
213592 10 
213694 4 
214204 3 
214343 1 
214664 1 
214812 14 
214859 1 
214893 5 
214901 62 
214917 10 
214918 15 
214943 10 
214953 1 
214960 1 
214971 49 
214976 8 
214990 269 
215428 5 
215630 3 
216136 3 
216430 53 
216513 6 
216580 55 
216953 22 
217084 1 
217473 2 
217549 15 
217587 11 
217714 5 
217740 5 
217867 55 
218007 1 
218023 2 
218038 1 
218150 2 
218219 2 
218447 1 
218635 26 
218638 3 
218987 14 
219207 6 
219377 9 
219615 1 
219677 4 
219895 141 
220522 1 
220643 1 
220811 2 
220973 6 
221180 25 
221215 12 
221258 69 
221318 5 
221332 56 
221349 77 
221358 19 
221361 17 
221383 18 
221536 111 
221539 1 
221553 6 
221556 56 
221562 18 
221578 1 
221580 35 
221592 43 
221660 17 
221662 2 
221735 19 
221742 8 
221752 2 
221770 1 
221779 1 
221801 1 
221949 39 
221970 43 
222113 29 
222143 14 
222151 47 
222233 8 
222259 3 
222274 6 
222279 1 
222288 4 
222332 10 
222356 19 
222366 1 
222370 120 
222376 1 
222378 3 
222386 4 
222397 77 
222405 1 
222422 9 
222438 13 
222501 56 
222518 55 
222523 15 
222541 15 
222548 9 
222558 7 
222578 4 
222581 19 
222744 8 
222824 3 
222932 48 
222958 46 
223060 20 
223071 1 
223076 3 
223088 36 
223108 1 
223121 12 
223125 49 
223152 6 
223156 7 
223166 11 
223173 68 
223177 1 
223181 86 
224812 1 
225053 1 
225328 3 
225337 18 
225349 10 
225359 1 
225374 10 
225388 8 
225441 6 
225444 7 
225448 3 
225536 2 
225545 1 
225657 1 
225697 3 
225704 8 
225712 25 
225726 24 
225742 44 
225754 1 
225833 182 
225972 45 
226073 81 
226287 3 
226627 1 
228141 19 
228275 29 
228338 4 
228529 1 
228590 1 
228678 8 
228754 66 
229069 11 
229211 1 
229525 46 
229539 3 
229546 82 
229547 13 
229550 9 
229564 19 
229568 12 
229575 2 
229582 24 
229627 59 
229633 1 
229638 63 
229654 103 
229661 2 
229666 6 
229675 9 
229855 28 
230150 1 
230152 1 
230333 1 
230499 7 
230643 18 
230807 1 
230957 11 
230978 1 
231080 1 
231455 8 
231859 14 
232276 19 
232348 5 
232736 2 
233064 5 
233202 1 
233303 15 
233476 26 
234173 2 
234196 1 
234404 2 
234565 5 
234581 26 
234712 16 
234714 17 
234727 33 
234729 11 
234745 5 
234753 7 
234779 4 
234784 4 
234801 9 
234809 2 
234814 6 
234820 1 
235030 51 
235039 102 
235358 15 
235481 12 
235637 22 
235649 4 
236988 1 
237110 1 
237203 7 
237215 46 
237249 9 
237267 100 
237376 5 
237379 9 
237388 20 
237391 15 
237396 2 
237399 114 
237410 4 
237563 1 
238118 188 
238146 62 
238152 81 
238170 35 
238183 1 
238210 11 
238288 10 
238325 1 
238330 18 
238339 131 
238346 10 
238352 14 
238354 1 
238381 49 
238387 1 
238415 36 
238424 178 
238447 1 
238450 7 
238472 29 
238485 4 
238527 17 
238534 173 
238557 1 
238581 5 
238628 1 
238771 14 
238864 261 
238975 10 
238976 6 
238989 3 
239135 4 
239473 1 
239547 7 
239549 11 
239852 4 
239919 3 
240057 16 
240094 14 
240548 3 
240886 10 
241397 8 
241538 16 
241541 3 
241790 4 
241809 33 
241925 2 
241991 1 
242011 73 
242051 1 
242067 76 
242282 22 
242294 47 
242316 3 
242323 4 
242416 7 
242428 3 
242450 6 
242480 18 
242538 1 
242543 5 
242570 10 
242573 1 
242585 5 
242589 1 
242643 29 
242648 18 
242669 2 
242684 27 
242707 10 
242724 44 
242733 73 
242737 1 
242748 7 
242799 38 
242806 3 
242873 1 
242878 5 
242903 1 
242979 14 
243002 7 
243017 4 
243033 24 
243035 35 
243044 6 
243066 6 
243090 1 
243243 8 
243302 15 
243314 38 
243383 8 
243430 15 
243554 480 
243623 4 
244134 18 
244307 2 
244312 4 
244447 2 
244573 1 
244638 52 
244741 9 
244980 5 
245322 12 
245379 6 
245560 32 
245564 2 
246448 3 
246541 13 
246548 5 
246551 1 
246706 7 
246714 3 
246746 8 
246791 1 
246800 5 
246803 11 
247931 9 
248110 9 
248153 2 
248299 4 
248303 17 
248341 53 
248360 18 
248363 1 
248366 6 
248370 91 
248378 24 
248820 4 
248995 4 
249042 2 
249618 21 
249669 2 
249711 5 
249753 44 
249817 1 
249820 2 
249830 4 
249897 1 
249939 16 
249975 7 
249978 1 
249988 1 
249994 7 
250152 1 
250206 1 
250222 1 
250229 204 
250250 86 
250263 24 
250294 75 
250456 4 
250477 3 
250485 9 
250486 3 
250494 8 
250502 18 
250601 1 
250606 1 
250612 77 
250620 3 
250952 15 
250969 77 
251002 1 
251130 4 
251271 1 
251293 61 
251323 1 
251481 1 
251515 4 
251534 1 
251541 14 
251606 2 
252613 22 
252732 3 
252831 1 
253031 1 
253081 8 
253681 17 
253752 11 
254067 1 
254131 9 
254293 6 
254475 1 
254479 6 
254480 1 
254481 45 
254493 52 
254505 24 
254517 2 
254522 46 
254575 5 
254580 8 
254583 1 
254586 1 
254590 7 
254592 26 
254604 5 
254749 15 
254775 5 
255126 2 
255503 3 
255514 30 
255673 6 
255777 8 
256657 7 
256744 14 
257004 3 
257337 3 
257909 30 
257923 2 
257933 55 
257939 2 
258110 1 
258111 51 
258139 101 
258151 287 
258163 42 
258176 1 
258225 3 
258235 1 
258238 1 
258242 11 
258271 22 
258296 50 
258413 7 
258490 1 
258493 16 
258504 6 
258545 19 
258582 1 
258615 1 
258809 13 
258835 30 
258953 11 
259363 61 
259371 28 
259407 1 
259636 70 
259885 3 
259925 1 
259942 1 
260121 6 
260137 42 
260144 12 
260147 84 
260175 7 
260200 13 
260205 36 
260209 21 
260314 51 
260326 17 
260341 3 
260354 2 
260360 1 
260365 7 
260383 8 
260495 21 
260502 31 
260514 117 
260940 72 
260950 6 
261070 5 
261115 2 
261242 5 
261274 1 
261278 1 
261287 1 
261310 3 
261672 18 
261682 7 
261740 1 
261756 33 
261780 17 
261802 1 
261809 1 
261836 14 
261878 7 
261909 43 
261913 20 
262127 1 
262157 2 
262166 1 
262245 1 
262268 1 
262349 1 
262513 10 
262596 30 
262725 8 
262789 84 
262871 11 
263181 15 
263241 6 
263698 9 
263975 6 
264159 2 
264171 3 
264189 4 
264289 1 
264296 1 
264301 1 
264357 12 
264397 7 
264405 42 
264426 67 
264436 3 
264537 36 
264549 32 
264557 30 
264573 6 
264628 69 
264637 3 
264663 79 
264701 113 
264718 5 
264772 42 
264795 8 
264819 53 
265166 1 
265560 2 
265922 7 
265963 5 
265974 8 
266002 1 
266012 2 
266076 2 
266148 1 
266155 11 
266211 12 
266226 5 
266299 8 
266307 10 
266358 22 
267061 1 
268401 12 
268408 9 
268410 1 
268432 8 
268438 17 
268440 38 
268478 1 
268485 8 
268565 4 
268573 9 
268588 76 
268640 2 
268679 1 
268699 3 
268702 3 
268711 22 
268715 14 
268723 3 
268732 3 
268754 7 
268781 1 
268782 4 
268783 35 
268807 87 
268814 1 
268820 1 
268849 1 
268886 2 
268898 37 
269089 20 
269125 1 
269197 27 
269310 21 
269385 3 
269949 10 
270257 3 
270371 3 
270437 1 
270438 1 
270564 20 
270577 22 
270594 2 
270695 1 
270783 3 
270900 2 
271091 26 
271247 31 
271253 33 
271255 98 
271261 24 
271275 30 
271298 91 
271561 8 
271583 1 
271615 12 
271635 1 
271650 85 
271666 5 
271679 100 
271722 18 
271749 22 
272133 70 
272317 7 
272336 7 
272395 57 
272412 10 
272418 41 
272548 14 
272594 1 
272640 2 
272778 9 
272838 3 
272925 2 
273697 5 
273713 30 
273919 3 
274143 27 
274293 35 
274301 1 
274307 4 
274322 11 
274331 2 
274527 5 
275046 7 
275083 8 
275352 6 
275760 46 
275848 11 
275969 4 
276020 8 
276073 47 
276277 4 
276288 12 
276316 44 
276357 105 
276532 83 
276749 45 
276849 57 
277089 12 
277316 27 
277419 4 
277431 10 
277439 64 
277445 12 
277450 15 
277617 107 
277642 1 
277994 72 
278087 55 
278105 5 
278731 2 
278854 1 
279742 1 
279748 7 
280094 7 
280218 1 
280333 4 
280870 8 
280921 20 
280962 6 
280966 5 
281018 1 
281124 1 
281130 1 
281136 1 
281189 3 
281416 13 
281525 5 
281548 51 
281586 2 
281779 4 
281824 22 
281855 1 
281895 3 
281912 19 
282052 2 
282059 1 
282117 35 
282222 6 
282248 3 
282388 2 
282518 1 
282651 2 
282663 12 
282701 3 
282786 6 
283197 28 
283496 28 
283934 2 
284025 14 
284284 1 
284344 4 
284414 3 
284425 22 
284458 13 
284473 1 
284481 1 
284509 11 
284562 10 
284570 10 
284591 87 
284609 5 
284639 13 
284709 18 
284824 256 
284829 24 
284832 1 
284846 1 
284889 1 
284904 9 
284929 10 
284935 3 
284951 37 
285022 12 
285049 223 
285055 22 
285075 2 
285084 49 
285095 5 
285100 130 
285105 58 
285117 48 
285290 10 
285295 9 
285318 4 
285361 1 
285679 16 
285682 64 
285757 16 
286042 1 
286127 2 
286378 30 
286405 4 
286414 2 
286571 10 
286728 1 
286903 1 
287147 5 
287247 4 
287262 3 
287322 2 
287328 2 
287334 3 
287343 21 
287361 5 
287368 3 
287436 3 
287543 20 
287550 3 
287795 14 
287846 4 
288210 17 
288214 16 
288217 15 
288243 184 
288246 2 
288247 67 
288250 23 
288253 44 
288377 74 
288413 7 
288591 2 
288595 67 
288603 34 
288633 7 
288790 30 
288797 6 
289073 10 
289208 3 
289215 4 
289223 14 
289230 1 
289280 18 
289298 17 
289330 1 
289384 5 
289399 9 
289490 2 
290200 51 
290324 65 
290329 15 
290392 2 
290699 8 
290901 4 
291039 61 
291258 3 
291342 1 
291429 5 
291576 4 
291579 1 
291584 9 
291619 4 
291622 43 
291654 5 
291670 1 
291674 1 
291693 34 
291718 4 
291721 7 
291726 41 
291735 3 
291736 1 
291757 17 
291767 8 
291787 32 
291798 15 
291903 8 
291936 1 
292037 1 
292053 36 
292116 1 
292314 29 
292476 31 
292691 2 
292698 1 
292707 101 
292710 2 
292722 3 
292739 9 
292743 10 
292754 18 
292761 1 
292773 17 
292904 1 
292910 5 
292943 1 
293738 1 
293868 2 
294018 1 
294898 1 
294967 154 
295004 20 
295007 3 
295010 6 
295031 66 
295039 2 
295040 107 
295046 8 
295118 2 
295161 8 
295166 33 
295175 2 
295179 26 
295183 4 
295191 12 
295216 3 
295222 4 
295225 5 
295242 19 
295319 19 
295323 1 
295337 232 
295711 3 
296173 1 
296711 1 
297091 1 
297608 15 
297967 11 
298094 1 
298295 2 
298549 17 
298568 2 
298572 10 
298595 1 
298636 4 
298662 2 
298683 6 
298692 16 
298764 1 
299432 6 
299566 1 
300672 1 
301662 1 
301681 4 
301686 4 
301688 53 
301715 14 
301794 6 
301841 64 
302050 1 
302146 1 
302375 3 
302390 4 
302467 1 
302570 4 
302586 12 
302631 2 
302668 14 
302681 154 
302693 15 
302713 181 
302809 11 
303068 18 
303214 3 
303217 63 
303261 4 
303277 11 
303302 4 
303371 18 
303471 1 
303483 4 
303500 24 
303538 32 
303564 2 
303569 3 
303573 1 
303578 2 
303588 8 
303602 3 
303614 3 
303622 58 
303629 1 
303636 34 
303648 2 
303687 50 
303695 1 
303696 91 
303699 7 
303703 5 
303711 35 
303727 4 
303741 2 
303772 61 
304001 17 
304309 1 
304337 3 
304684 7 
304939 8 
304952 6 
304999 1 
305768 1 
305910 14 
305957 5 
305966 42 
306062 2 
307268 1 
307306 10 
307344 58 
307489 40 
307492 2 
307522 12 
307527 90 
307551 16 
307555 19 
307566 104 
307569 17 
309028 16 
309143 2 
309437 2 
309515 2 
309853 1 
309945 70 
309951 1 
310130 2 
310595 2 
310613 2 
310908 1 
311122 41 
311155 11 
311188 3 
311201 5 
311288 13 
311416 4 
311443 1 
311463 147 
311510 1 
311526 4 
311614 3 
311629 5 
311636 3 
311637 22 
311688 4 
311694 1 
311699 22 
311711 33 
311742 3 
311748 1 
311821 35 
311824 1 
311831 4 
311853 6 
311868 1 
311877 11 
311883 5 
311929 10 
311953 7 
311954 11 
311962 13 
311974 27 
311987 1 
311993 11 
312002 46 
312010 1 
312165 9 
312187 128 
312189 39 
312205 18 
312208 350 
312232 1 
312386 38 
312391 32 
312545 6 
312566 3 
312610 2 
312766 28 
312916 12 
312924 50 
312929 1 
312947 18 
312969 3 
313228 5 
313247 5 
313304 15 
313396 2 
313674 5 
313723 1 
313752 4 
313760 1 
313811 3 
313843 6 
313953 1 
314018 5 
314071 1 
314081 63 
314112 18 
314443 38 
314447 11 
314612 45 
314636 11 
315138 31 
315190 9 
315667 1 
315671 1 
315808 14 
316023 6 
316226 3 
316566 1 
316573 8 
316577 8 
316635 16 
316704 93 
316758 54 
316887 33 
316911 14 
317078 1 
317208 95 
317218 64 
317304 1 
317829 48 
317869 23 
317927 133 
318067 29 
318073 6 
318201 4 
318224 6 
318570 1 
318583 81 
318663 2 
318688 12 
318872 11 
319258 22 
319512 1 
319635 3 
319813 20 
319834 38 
319851 95 
319854 59 
319859 1 
319865 40 
319868 147 
319877 93 
319892 20 
320024 6 
320386 7 
320983 9 
321089 11 
321437 24 
321626 4 
321989 1 
321991 2 
322003 25 
322426 8 
322519 15 
322629 35 
322758 1 
322768 55 
323872 16 
324379 5 
324769 2 
326024 15 
326025 12 
326052 11 
326056 7 
326089 18 
326117 18 
326121 3 
326128 4 
326147 18 
326680 2 
326762 4 
327114 91 
327120 23 
327125 28 
327132 15 
327140 45 
327193 10 
327208 1 
327212 5 
327219 17 
327224 1 
327546 2 
327865 1 
327879 20 
328234 41 
328291 3 
328355 1 
329424 11 
330063 1 
330401 4 
330435 14 
330446 26 
330460 7 
330506 32 
330511 3 
330634 25 
330642 5 
330733 65 
330797 8 
330824 356 
331170 35 
331189 1 
331330 1 
331640 76 
331691 1 
331746 27 
331950 14 
332088 12 
332166 7 
332170 12 
332188 16 
332345 1 
332718 6 
332750 87 
332912 2 
332929 1 
333017 21 
333031 1 
333032 20 
333036 1 
333041 4 
333090 2 
333349 3 
333391 5 
333714 3 
334108 1 
334212 209 
334331 2 
334410 4 
334426 7 
334541 26 
334587 15 
334868 1 
335184 131 
335271 2 
335285 17 
335319 16 
335431 5 
335447 41 
335459 18 
335478 6 
335483 2 
335490 11 
335505 1 
335516 2 
335517 2 
335524 17 
335557 113 
335565 1 
335607 4 
335680 1 
335728 5 
335765 58 
335771 25 
335800 2 
335823 4 
335827 3 
335829 5 
335857 25 
335860 4 
335887 6 
335911 1 
335941 1 
335945 6 
335968 3 
335979 44 
336038 22 
336059 25 
336716 7 
336723 5 
336761 1 
337182 9 
337370 2 
337392 1 
337483 11 
337514 2 
337543 1 
337610 5 
337732 102 
337733 7 
337734 23 
337743 4 
337790 2 
337813 1 
337818 3 
337828 6 
337996 1 
339161 23 
339296 148 
339349 93 
339594 12 
339661 10 
339682 5 
339751 1 
339960 32 
339995 75 
340294 2 
340436 1 
340523 11 
340766 1 
340843 5 
340914 2 
341542 5 
341578 7 
342212 47 
342249 6 
342293 1 
342304 3 
342438 14 
342459 41 
342465 15 
342518 5 
342529 1 
342557 3 
342562 2 
342567 11 
342571 24 
342577 3 
342580 2 
342606 5 
342755 46 
342765 14 
342792 29 
342795 41 
342798 30 
342803 4 
342815 18 
343190 11 
343268 7 
343285 19 
343295 1 
343303 8 
343330 14 
343331 1 
343357 1 
343389 15 
343580 9 
344170 1 
344482 6 
346124 1 
346428 1 
347412 22 
347698 9 
347740 6 
347797 13 
348129 62 
348138 8 
348353 18 
348466 8 
348469 14 
348475 31 
348483 296 
348495 47 
348521 4 
348623 14 
348705 7 
348947 6 
349081 2 
349491 53 
349499 5 
349525 10 
349532 9 
349538 8 
349589 1 
349596 200 
349741 34 
349832 3 
349842 8 
349854 8 
349886 4 
349890 12 
349915 3 
349926 1 
349951 22 
349977 3 
351323 1 
351413 8 
351444 11 
351470 7 
351502 13 
351731 4 
351810 7 
352053 3 
352522 2 
352564 25 
352778 4 
352793 2 
352798 7 
352853 29 
352873 2 
353139 4 
353384 23 
353389 2 
353488 2 
353564 1 
353572 4 
353665 5 
353669 1 
353686 77 
353700 4 
353726 16 
353897 25 
354190 263 
354251 149 
354254 16 
354559 7 
354848 4 
355023 23 
355051 12 
355058 12 
355063 5 
355076 2 
355113 6 
355123 8 
355127 4 
355141 1 
355144 1 
355194 1 
355198 3 
355476 143 
355587 38 
355691 147 
355928 41 
356201 1 
356856 81 
357087 19 
357150 6 
357315 30 
357783 3 
357954 43 
358151 4 
358277 10 
358321 68 
358461 8 
358605 47 
358773 1 
358962 2 
359145 4 
359157 34 
359228 7 
359366 1 
359398 3 
360217 12 
360261 2 
360319 10 
360331 21 
360668 6 
361218 3 
361525 62 
361878 59 
361904 4 
361999 5 
362264 139 
362265 3 
362276 3 
362298 13 
363236 16 
363804 14 
363902 2 
363972 4 
363992 9 
364130 8 
364225 3 
364885 36 
364947 1 
365010 2 
365348 1 
365393 4 
365526 1 
365684 73 
366629 2 
366638 1 
366667 13 
366674 1 
366699 1 
366755 51 
366926 1 
366928 5 
367532 1 
367651 2 
368976 1 
369214 32 
369513 7 
370502 2 
370816 145 
371023 6 
371053 23 
371072 1 
371117 39 
371886 15 
371928 2 
372094 1 
372102 7 
372115 23 
372197 11 
372214 1 
372217 3 
372529 8 
373064 38 
373090 2 
373114 36 
373156 16 
374597 3 
374613 8 
374645 1 
374724 5 
374743 15 
374762 6 
374783 1 
374790 47 
374875 1 
374888 4 
374962 8 
375167 1 
375416 1 
375435 9 
375436 2 
375677 2 
376784 2 
376860 3 
376863 6 
377158 1 
377323 53 
377634 27 
377698 19 
377797 1 
377812 2 
377823 6 
377832 2 
377869 3 
377872 10 
377883 1 
377921 1 
377924 1 
377941 65 
377945 41 
377969 52 
378127 85 
378324 16 
378502 2 
378549 2 
378699 1 
378812 45 
379309 6 
380451 1 
380523 3 
380954 1 
382331 10 
382334 2 
382383 9 
382418 205 
382434 1 
382633 8 
382648 12 
384292 2 
385182 1 
385897 154 
385921 1 
386238 13 
386273 6 
386306 1 
386345 1 
386348 4 
386423 24 
386603 31 
386716 26 
386763 13 
386920 14 
387067 3 
387090 129 
387941 1 
388610 2 
388752 1 
389590 22 
389898 137 
390107 2 
390146 18 
390203 17 
390206 1 
390215 31 
390218 8 
390275 12 
390297 11 
390302 2 
390308 15 
390325 134 
390577 5 
390677 17 
390718 5 
390723 5 
390842 58 
390871 83 
391312 21 
391420 11 
391479 6 
392347 1 
392862 156 
393393 72 
394000 75 
394025 8 
394104 9 
394179 18 
394301 4 
394328 10 
394356 1 
394384 15 
394485 9 
395121 2 
395190 7 
395194 2 
395198 1 
395246 4 
395724 7 
395739 1 
395762 13 
395875 1 
395974 1 
396135 31 
396211 18 
396316 3 
396348 11 
396357 33 
397258 1 
397960 42 
398028 1 
398182 1 
398286 6 
398422 12 
398519 6 
398562 31 
398603 72 
398906 2 
399305 3 
399343 68 
399495 4 
399532 2 
399677 2 
399679 17 
399692 1 
399901 1 
400168 9 
400502 9 
400559 2 
400708 240 
400715 57 
400731 47 
400812 1 
400876 15 
400883 4 
400907 37 
400915 40 
400921 4 
400936 9 
401009 21 
401029 11 
401250 3 
401361 1 
402146 2 
402159 1 
402190 9 
402221 3 
402351 28 
402429 3 
402665 3 
402746 12 
402933 6 
403285 18 
404476 28 
404543 7 
404571 6 
404582 4 
404749 22 
404750 10 
404757 2 
406265 2 
406635 2 
406887 1 
406920 4 
407015 1 
407022 1 
407191 43 
407219 31 
407241 199 
407427 1 
407532 1 
407820 1 
407849 1 
408051 34 
408067 21 
408145 1 
408244 12 
408782 10 
408928 3 
409051 4 
409187 28 
409257 68 
409274 38 
409456 13 
409477 41 
409530 1 
409666 2 
410577 3 
412845 12 
413078 1 
414272 104 
414274 14 
414305 4 
414310 4 
414344 18 
414430 2 
415029 1 
415257 1 
415619 3 
415687 1 
415766 17 
415824 4 
416285 47 
416354 2 
416701 116 
416714 7 
416751 3 
416861 1 
417208 2 
417588 6 
417959 31 
418008 2 
418097 7 
418381 1 
418730 6 
418737 98 
418741 38 
418765 30 
419105 1 
419117 7 
419138 8 
419737 9 
420288 25 
420357 1 
420903 1 
421030 1 
421092 12 
421096 28 
421366 107 
422111 29 
422130 6 
422568 10 
422582 1 
422583 42 
422600 12 
422610 6 
422620 1 
422662 6 
422669 27 
422677 12 
422691 27 
422728 36 
422734 41 
422775 11 
422794 1 
422798 47 
422815 1 
422933 8 
422936 6 
422953 9 
422956 32 
422959 5 
422970 2 
422976 5 
422990 6 
423154 2 
423178 112 
423188 13 
423212 1 
423224 8 
423236 7 
423354 4 
423472 5 
424422 18 
424466 6 
424472 24 
424476 12 
424483 1 
424488 4 
424492 8 
424508 37 
424512 72 
424520 17 
424600 27 
424612 39 
424615 52 
424639 38 
424644 11 
424658 5 
424828 5 
424928 9 
424932 2 
424977 6 
424990 17 
425013 10 
425139 1 
425161 27 
425218 74 
425243 9 
425266 3 
425403 11 
425443 69 
425501 3 
425502 3 
425520 27 
425546 56 
425587 58 
425605 10 
425654 5 
425741 11 
425818 17 
425835 5 
426039 3 
426844 2 
427046 50 
427233 23 
427461 13 
427608 16 
427625 3 
427679 1 
427697 14 
427702 8 
428363 18 
429096 18 
429411 1 
429421 6 
429575 19 
429615 4 
429635 1 
430083 9 
430382 1 
430546 3 
430586 13 
430711 10 
430726 5 
430963 10 
430998 4 
431014 6 
431028 1 
431050 5 
431084 1 
431127 60 
431189 115 
431204 56 
431212 1 
431219 3 
431291 1 
431303 9 
431318 18 
431368 6 
431422 2 
431439 11 
431615 21 
431763 1 
431814 5 
431963 25 
432260 35 
432274 13 
432316 20 
432328 42 
434143 1 
434482 1 
435578 33 
435596 134 
435603 1 
435624 31 
435630 2 
435640 8 
435662 91 
435699 1 
435702 3 
435724 210 
435893 3 
436233 1 
436455 20 
436565 33 
436758 63 
436768 2 
437526 20 
437872 9 
437876 6 
437884 19 
437888 5 
437905 1 
437916 101 
437926 47 
437941 53 
437969 2 
437976 39 
437991 12 
438085 1 
438150 1 
438153 49 
438464 23 
438485 16 
438490 3 
438523 1 
438595 4 
438800 21 
438826 9 
438832 17 
438960 30 
438986 21 
439020 16 
439051 1 
439115 5 
439150 1 
439163 1 
439247 4 
439255 7 
439258 4 
439259 4 
439283 5 
439321 37 
439325 19 
439334 37 
439343 14 
439346 6 
439349 50 
439356 19 
439373 5 
439383 70 
439399 1 
439403 8 
439413 5 
439418 2 
439599 1 
440992 1 
441191 3 
441270 19 
441344 1 
441372 4 
441376 39 
441400 38 
441423 1 
441600 1 
441888 7 
441892 8 
441899 57 
442534 103 
442557 14 
442568 215 
442657 58 
442729 7 
443019 5 
443153 31 
443340 1 
443349 18 
449290 20 
450560 2 
450599 2 
450677 16 
450680 1 
450860 28 
451384 38 
451399 34 
451410 16 
451416 6 
451802 23 
452310 1 
452494 11 
452670 1 
453004 3 
453079 1 
453137 20 
453223 1 
453279 1 
453540 3 
453836 39 
454106 9 
454430 1 
454647 3 
455428 2 
455955 1 
456124 3 
456132 1 
456143 6 
456168 2 
456188 13 
456196 3 
456249 3 
456405 1 
456458 17 
456644 4 
457217 78 
457248 1 
457432 34 
457787 4 
457846 9 
457861 69 
457981 3 
458161 3 
458407 14 
458663 11 
459019 1 
459155 5 
459267 19 
459647 2 
459939 7 
459999 32 
460174 12 
460285 5 
460289 13 
460294 12 
460303 21 
460308 60 
460317 41 
460323 1 
460327 15 
460447 1 
461278 1 
461353 2 
461526 18 
461843 8 
461859 1 
461862 3 
461868 31 
461878 7 
461886 11 
461907 1 
462008 3 
462039 1 
462102 3 
462133 1 
462140 2 
462162 1 
462203 3 
462342 1 
462511 26 
462521 28 
462525 2 
462529 9 
462541 21 
462551 4 
462836 1 
462852 2 
462888 2 
462981 18 
462997 22 
463669 5 
464892 9 
464952 9 
464993 21 
465061 1 
465196 2 
465932 1 
466313 90 
466393 1 
466399 1 
466445 119 
466618 3 
466735 1 
467559 25 
467576 4 
467618 74 
467620 1 
467641 36 
467667 6 
467676 3 
467713 2 
468009 3 
468022 9 
468032 32 
468036 71 
468045 9 
468057 15 
468080 9 
468114 6 
468152 10 
468501 4 
468674 1 
469028 5 
469057 1 
469419 1 
469558 24 
469568 2 
469781 12 
470130 1 
470168 3 
470176 10 
472000 3 
472187 2 
472358 61 
472517 6 
472561 25 
472596 96 
472602 1 
472638 3 
472643 15 
473148 2 
473388 5 
473584 2 
473672 16 
473749 3 
473815 7 
473838 5 
474055 1 
474066 3 
474086 35 
474091 2 
474126 11 
474129 46 
474136 3 
474139 2 
474155 10 
474171 8 
474179 2 
474182 8 
474183 19 
474215 11 
474397 2 
474442 4 
474529 65 
474568 14 
474574 15 
474650 4 
474654 1 
474660 4 
474672 16 
474675 1 
474771 10 
474781 1 
474838 11 
474867 64 
474881 52 
474884 5 
474928 15 
474931 1 
474942 56 
474963 1 
474972 11 
474992 154 
475048 48 
475187 1 
475198 13 
475307 63 
475315 1 
475388 15 
475476 34 
475531 22 
475807 52 
476131 3 
476226 1 
476317 4 
476329 5 
477044 2 
477569 93 
477572 6 
477999 2 
480367 4 
480376 2 
481635 22 
482638 3 
482924 63 
482930 1 
483135 2 
483184 3 
483194 1 
483217 1 
483249 13 
483255 3 
483414 9 
483467 1 
483678 1 
483737 43 
483772 4 
484449 22 
484496 3 
484512 94 
484704 20 
484706 2 
484712 5 
484731 1 
485134 1 
487236 114 
487264 27 
487294 2 
487300 53 
487318 57 
487322 9 
487323 25 
487332 12 
487477 17 
487496 50 
487614 4 
487838 50 
488101 1 
488373 15 
488385 66 
488399 35 
488409 3 
488465 88 
488606 2 
488621 32 
488648 1 
488894 1 
489076 5 
489698 28 
490005 12 
490080 1 
490197 10 
490299 2 
490500 66 
490623 3 
490923 7 
490941 7 
490944 25 
490956 24 
490973 2 
491020 12 
491039 6 
491061 1 
491290 28 
491391 26 
491419 3 
491454 4 
491544 1 
491561 1 
491650 1 
491886 2 
492064 36 
492122 14 
492174 4 
492178 1 
492218 1 
492238 101 
492296 14 
498392 8 
498438 1 
498716 9 
498761 36 
498835 23 
498842 12 
498852 3 
498871 25 
498893 12 
498995 5 
498999 24 
499008 3 
499013 2 
499662 1 
499923 1 
500076 2 
500151 8 
500249 36 
500437 28 
500444 36 
500455 2 
500480 1 
500483 25 
500484 5 
500532 3 
500540 41 
500543 3 
500567 1 
500915 4 
501074 1 
501408 4 
501677 1 
502277 1 
502325 16 
502981 111 
503037 13 
503042 11 
503047 91 
503054 4 
503089 20 
503460 18 
503505 13 
503528 11 
503531 1 
503708 55 
503711 81 
503863 15 
503880 28 
503883 1 
503916 2 
503926 2 
503955 7 
503987 10 
504353 5 
504689 13 
504773 1 
504793 11 
505003 1 
505022 4 
505548 3 
505821 17 
506351 9 
506464 1 
506758 11 
506816 1 
508186 5 
508453 40 
508498 7 
508701 23 
509327 34 
509396 2 
509432 4 
509715 2 
509750 7 
509760 1 
509870 1 
509938 2 
509941 1 
510066 4 
510081 77 
510084 13 
510113 15 
510126 63 
510140 49 
511419 5 
512275 2 
512287 2 
512298 4 
512381 1 
512435 1 
512777 1 
513263 3 
513282 7 
513404 20 
514072 19 
514090 5 
514269 4 
514271 14 
514460 18 
514531 29 
515092 1 
515381 12 
515950 4 
516274 5 
516459 24 
516466 22 
516529 77 
516901 37 
516915 37 
517108 31 
517572 1 
517630 4 
517638 14 
517688 14 
517694 2 
517726 34 
517727 16 
517729 21 
517755 176 
517761 116 
517770 30 
517979 1 
518325 1 
518517 2 
518962 1 
518970 16 
518988 14 
519442 1 
519993 21 
520463 15 
520550 1 
520872 11 
520910 1 
520986 28 
521257 5 
522749 12 
522872 3 
522924 12 
522996 68 
523001 1 
523051 4 
523082 132 
523171 1 
523273 4 
523429 119 
523732 14 
524354 49 
524600 4 
525208 4 
525244 58 
525512 23 
525624 9 
525758 2 
525760 6 
525824 1 
525835 2 
525861 1 
525875 44 
525884 3 
525895 5 
525914 9 
526030 15 
526045 1 
526677 1 
526787 11 
526881 2 
529000 1 
529092 4 
529281 10 
529307 4 
531490 2 
533831 1 
533837 1 
535925 6 
535950 2 
536102 8 
536109 1 
536124 5 
536130 83 
536135 7 
536136 12 
536137 3 
536144 12 
536196 8 
536246 34 
536615 1 
536856 2 
537767 3 
537905 1 
538045 4 
538466 1 
538494 27 
538500 67 
539130 2 
539210 19 
539241 21 
539312 4 
539327 1 
539337 17 
539349 33 
539364 5 
539411 7 
539444 2 
539493 2 
539537 1 
539608 142 
539639 8 
539846 51 
540023 72 
540299 42 
541215 13 
541316 1 
541529 6 
541540 13 
541569 14 
541577 8 
541581 1 
541586 10 
541607 27 
541615 2 
541978 124 
542185 17 
542491 5 
542716 5 
542720 1 
542763 220 
542788 17 
542799 28 
542891 1 
542963 3 
542967 11 
542986 4 
543034 9 
543380 3 
543737 9 
543876 113 
543897 39 
544140 2 
544172 14 
544426 3 
544431 9 
544438 45 
544472 12 
544510 1 
544517 6 
544525 49 
544599 23 
544617 5 
544622 106 
544672 12 
544680 13 
544687 24 
544748 49 
544763 18 
544794 10 
544815 7 
544851 37 
544858 2 
544899 40 
544920 3 
544963 22 
545010 1 
545060 1 
545066 108 
545105 4 
545124 14 
545140 2 
545148 4 
545149 19 
545296 1 
545338 19 
545345 2 
545397 49 
545404 1 
545464 5 
545489 7 
545504 12 
545714 21 
545756 9 
545853 6 
546123 3 
546416 24 
546585 46 
546610 1 
546632 40 
546637 3 
546642 6 
546654 26 
546662 10 
546674 1 
546696 6 
546704 3 
546712 40 
546738 9 
546739 94 
546766 12 
547505 1 
548026 1 
548241 246 
548253 6 
548262 31 
548265 12 
548272 7 
548305 5 
548536 2 
548587 2 
548857 41 
548943 3 
549194 1 
549208 8 
549292 39 
549316 4 
549397 32 
549414 1 
549429 11 
549442 51 
549856 7 
550029 1 
550124 3 
550571 6 
550710 15 
550733 5 
550785 2 
551033 1 
551223 28 
551240 133 
551241 25 
551242 2 
551246 35 
551322 75 
551435 1 
551443 26 
551807 1 
552427 2 
552714 1 
552781 15 
552988 52 
553336 1 
553420 6 
553423 4 
553503 8 
553713 26 
553838 14 
553955 7 
554023 21 
554029 3 
554034 58 
554060 1 
554086 8 
554178 4 
554592 10 
554738 1 
554932 6 
555297 16 
556309 6 
556406 10 
556738 26 
557740 5 
557751 19 
557760 1 
558116 8 
558326 26 
558338 2 
558629 17 
558777 34 
558809 28 
558870 66 
558892 69 
559070 6 
559149 18 
559155 3 
559167 1 
559194 31 
559224 21 
559233 43 
559664 2 
560076 1 
560322 7 
560491 17 
560517 34 
560527 3 
560531 1 
560559 29 
560567 54 
560589 85 
560590 3 
560758 17 
560792 2 
561095 3 
561125 10 
561341 12 
561502 1 
561527 15 
561591 4 
561594 15 
561769 18 
562583 1 
562665 6 
562669 3 
562816 27 
562852 39 
562988 31 
563099 17 
563135 7 
563304 25 
563572 30 
563635 2 
563996 6 
564351 37 
565058 147 
565065 3 
565079 43 
565099 12 
565108 3 
565256 5 
565304 10 
565319 2 
565489 1 
565498 1 
565706 62 
565989 2 
566479 24 
566620 18 
566842 2 
566953 5 
567000 104 
567311 1 
567461 1 
567634 12 
567651 22 
567654 35 
567665 25 
567677 1 
567685 3 
567712 3 
567802 5 
567805 82 
567837 13 
567956 30 
568428 19 
568474 11 
568492 51 
568704 1 
569656 8 
569696 2 
569706 33 
569822 312 
569833 4 
569900 2 
569904 45 
569934 1 
569960 40 
570084 1 
570106 194 
570112 19 
570201 2 
570209 142 
570216 26 
570219 26 
570227 1 
570228 2 
570247 33 
570292 8 
570304 42 
570314 6 
570317 99 
570321 12 
570350 7 
570499 3 
570541 1 
570631 15 
570633 1 
571574 30 
variableStep chrom=chrVI
860 2 
1101 11 
2085 9 
2147 44 
2980 21 
3011 144 
3626 141 
3670 21 
3956 1 
4134 19 
4233 85 
4262 27 
4304 1 
4499 1 
4503 1 
4508 3 
4534 1 
4545 94 
4554 192 
4565 303 
4573 76 
4638 8 
4781 1 
4855 19 
4865 25 
4922 76 
4928 1 
4967 42 
4975 89 
4976 5 
5017 1 
5120 2 
5135 57 
5308 34 
5310 4 
5311 1 
5436 1 
5446 4 
5450 2 
5872 18 
5972 1 
6087 104 
6102 22 
6302 1 
6306 3 
6321 15 
6358 14 
6373 13 
6380 37 
6397 1 
6423 38 
6770 8 
7394 4 
7499 46 
8505 21 
8616 12 
9070 48 
9274 114 
9293 14 
9532 1 
9864 18 
10691 2 
10697 6 
11011 216 
11104 16 
11125 147 
11137 15 
11142 13 
11318 10 
12023 44 
13350 2 
13989 4 
14137 2 
14254 11 
14464 14 
14478 57 
14566 3 
14617 354 
14741 14 
14747 3 
14761 1 
14775 14 
14836 15 
15087 2 
15340 1 
15554 3 
15879 39 
16170 55 
16406 1 
16504 9 
16516 1 
16554 3 
16561 2 
16565 2 
16601 6 
16604 33 
16608 33 
16615 10 
16641 10 
16822 12 
16847 10 
16960 3 
17136 7 
17236 18 
17289 77 
17943 6 
18057 25 
18184 24 
18355 1 
18762 1 
18791 65 
18814 63 
18829 91 
19009 65 
19136 3 
19267 3 
19360 12 
19693 1 
19783 1 
19790 17 
19848 1 
19879 1 
20235 23 
20344 104 
20846 3 
20849 8 
21003 79 
21006 64 
21205 39 
21411 24 
21510 3 
21955 22 
21972 19 
22136 21 
22357 14 
22755 58 
22760 82 
22776 9 
22914 6 
22922 6 
22948 7 
22996 51 
23010 41 
23015 48 
23018 131 
23039 8 
23054 26 
23058 25 
23084 54 
23131 7 
23182 15 
23204 9 
23217 7 
23248 2 
23362 4 
23507 1 
23593 31 
23757 4 
23769 1 
23838 15 
23990 14 
24207 109 
24328 1 
24389 21 
24456 3 
24523 4 
24794 12 
24829 15 
24863 1 
24994 13 
25306 1 
25549 53 
25863 4 
26153 17 
26460 4 
26714 1 
27163 5 
27229 1 
27471 3 
27616 29 
27749 3 
27757 124 
27942 50 
27980 17 
27988 30 
28005 1 
28066 24 
28123 49 
28129 5 
28174 10 
28198 12 
28322 56 
28327 53 
28339 15 
28485 4 
28849 4 
29164 1 
30118 53 
30497 5 
30718 85 
30726 1 
30816 1 
30879 10 
30951 4 
31033 12 
31136 9 
31175 18 
31240 6 
31433 4 
31440 38 
31685 3 
31707 29 
31906 2 
31965 7 
31977 1 
32051 4 
32068 11 
32096 1 
32112 1 
32135 12 
32149 1 
32153 28 
32165 3 
32168 10 
32173 1 
32176 22 
32184 6 
32191 99 
32202 5 
32235 3 
32256 1 
32359 18 
32447 1 
32453 105 
32634 44 
32637 1 
32668 24 
32698 5 
32705 30 
32709 1 
32764 36 
32810 4 
32824 82 
32828 29 
32949 1 
32989 6 
33177 3 
33301 30 
33367 26 
33557 23 
33775 1 
33927 6 
34073 47 
34092 10 
34226 40 
35370 10 
35412 19 
35498 159 
36018 1 
36069 4 
36295 1 
36457 4 
36484 7 
36648 21 
36656 8 
36679 9 
36683 53 
36698 5 
36710 12 
36732 1 
36739 9 
36760 4 
36763 22 
36799 2 
37086 8 
37569 1 
38371 2 
38377 1 
38570 3 
38608 70 
38693 1 
38697 6 
38732 2 
38830 19 
38848 3 
38903 44 
39080 4 
39100 50 
39103 12 
39224 20 
40037 1 
40289 16 
40332 1 
40347 15 
40348 37 
40363 7 
40378 1 
40394 32 
40591 43 
40740 15 
40880 2 
41321 30 
41633 29 
41980 23 
42134 6 
42358 1 
42595 9 
42681 5 
42703 5 
42721 2 
42726 1 
42938 2 
43074 6 
43107 1 
43268 11 
43396 32 
43440 6 
44147 1 
44492 69 
44543 46 
44572 7 
44621 2 
44644 35 
44675 27 
44840 33 
44970 13 
44991 2 
45102 6 
45294 1 
45300 12 
45592 3 
45636 4 
45688 20 
46057 31 
46205 8 
46335 202 
46404 1 
46820 7 
47268 223 
47300 6 
47488 29 
47636 4 
47802 33 
47805 12 
47816 8 
47847 1 
47851 3 
47874 41 
47962 11 
48002 7 
48027 12 
48041 2 
48193 66 
48518 56 
48704 1 
48835 1 
49015 1 
49038 1 
49105 49 
49227 10 
49438 41 
49715 3 
49926 2 
50686 75 
50740 41 
50769 2 
51196 1 
51217 6 
51221 7 
51236 11 
51269 3 
51437 31 
51612 85 
51668 22 
51957 11 
51993 4 
52000 1 
52057 17 
52172 32 
52337 2 
52340 21 
52346 18 
52409 62 
52511 13 
52515 31 
52789 1 
52865 24 
52889 21 
52892 121 
52908 36 
52909 6 
53090 6 
53108 2 
54586 2 
54910 4 
54929 2 
54938 24 
54961 51 
54976 10 
54994 4 
55004 10 
55014 157 
55239 46 
55261 2 
55279 1 
55892 1 
56054 40 
56075 40 
56099 8 
56101 1 
56108 2 
56113 1 
56116 1 
56117 1 
56127 38 
56175 18 
56183 101 
56190 11 
56198 15 
56255 2 
56266 1 
56297 29 
57929 16 
58009 1 
58311 12 
58315 1 
58327 4 
58337 1 
58338 95 
58346 165 
58350 17 
58360 137 
58429 8 
58432 1 
58436 89 
58440 98 
58442 21 
58447 2 
58449 2 
58455 165 
58463 181 
58526 1 
58528 63 
58540 27 
58697 10 
58834 20 
58871 3 
58945 2 
59009 6 
59026 11 
59589 1 
59596 7 
60461 16 
60498 13 
60647 8 
60870 1 
60948 56 
60978 1 
61310 2 
61364 87 
61373 24 
61425 2 
61437 27 
61665 5 
62057 5 
62099 57 
62117 74 
62122 1 
62275 27 
62504 1 
62830 6 
62964 2 
62986 2 
63042 2 
63454 3 
63768 23 
63887 1 
63963 7 
64074 7 
64103 14 
64153 1 
64157 5 
64164 109 
64172 10 
64184 17 
64292 40 
64610 6 
64628 5 
64651 55 
64690 22 
64701 12 
64826 15 
64840 9 
64841 31 
64882 204 
64987 15 
64993 1 
65021 1 
65025 22 
65040 58 
65042 1 
65048 8 
65061 19 
65069 14 
65080 1 
65092 83 
65100 33 
65103 3 
65109 14 
65151 5 
65216 24 
65218 2 
65219 9 
65222 33 
65226 27 
65231 11 
65241 9 
65259 49 
65277 1 
65288 2 
65381 2 
65398 25 
65464 90 
65929 84 
66048 17 
66350 4 
66581 15 
66717 13 
66726 1 
66729 10 
66738 2 
67096 9 
67162 43 
67383 2 
67459 5 
67467 3 
67915 48 
67965 2 
68013 1 
68075 1 
68146 10 
68227 7 
68618 1 
68801 7 
68954 2 
69411 5 
69607 21 
69609 10 
69624 4 
69641 5 
69646 17 
69666 2 
69842 22 
70058 1 
70421 6 
70675 1 
70759 47 
70823 9 
70912 1 
71024 8 
71069 14 
71116 3 
71203 4 
71346 6 
71371 27 
71413 1 
71459 31 
71719 1 
71816 5 
71824 18 
71955 20 
72152 21 
72414 50 
72667 2 
73453 3 
73482 16 
73687 18 
73729 6 
73834 5 
73860 48 
73971 40 
73972 28 
73983 20 
73999 136 
74128 3 
74162 1 
74191 1 
74354 47 
74360 7 
74425 2 
74480 23 
74536 74 
74539 1 
74543 30 
74549 1 
74603 3 
74639 2 
74643 2 
74674 41 
74676 10 
74712 1 
74717 15 
74723 23 
74726 36 
74731 3 
74734 9 
74738 41 
74745 2 
74755 11 
74761 19 
74764 24 
74768 5 
74773 13 
74956 19 
74966 6 
74980 2 
74983 1 
74990 3 
74992 20 
75001 4 
75010 13 
75033 2 
75036 1 
75048 3 
75085 4 
75227 20 
75369 4 
75577 46 
75757 1 
75938 2 
75961 2 
76324 3 
76534 1 
76542 8 
76572 2 
76591 1 
76620 2 
76633 5 
76730 6 
76833 2 
77106 24 
77144 4 
77150 1 
77158 4 
77255 157 
77505 18 
77621 6 
77629 8 
77668 1 
77680 55 
77794 5 
77837 21 
77844 286 
77865 5 
77871 2 
77890 19 
77903 1 
79197 13 
79571 8 
79783 33 
79790 12 
80090 12 
80241 6 
80246 23 
80251 1 
80266 5 
80310 3 
80332 1 
80363 3 
80376 28 
80395 16 
80643 2 
80678 42 
80827 1 
80974 39 
81132 74 
81248 4 
81323 8 
81334 21 
81411 3 
81774 5 
81880 2 
81939 4 
81980 19 
82003 1 
82037 1 
82051 13 
82241 76 
82320 42 
82386 10 
82467 20 
82468 21 
82559 61 
83187 35 
83405 1 
83709 5 
83947 1 
84028 247 
84180 3 
84311 8 
85170 7 
85504 2 
85936 7 
86049 7 
86156 26 
86230 4 
87004 6 
87176 9 
87228 5 
87338 1 
87347 2 
87378 1 
87387 5 
87389 5 
87411 11 
87418 39 
87441 17 
87477 1 
87599 17 
87615 4 
87623 30 
87626 13 
87641 4 
87753 1 
87821 26 
88060 13 
88163 1 
88193 6 
90449 45 
90489 2 
90503 1 
90518 4 
90545 9 
90668 2 
90671 1 
90677 5 
90699 2 
90711 35 
90733 8 
90878 6 
90883 36 
90887 110 
90892 33 
90896 106 
90899 123 
90900 13 
90902 8 
90905 8 
90914 48 
90930 3 
90935 20 
90946 4 
91095 18 
91121 4 
91191 1 
91232 1 
91246 5 
91403 1 
91433 34 
92564 11 
92612 1 
92852 59 
92893 9 
92898 2 
92924 8 
93060 1 
93080 4 
93083 22 
93089 1 
93102 46 
93136 4 
93163 38 
93217 1 
93228 215 
93292 1 
93313 1 
93319 117 
93326 1 
93329 56 
93336 3 
93354 3 
93382 26 
94486 1 
94687 1 
94836 7 
95019 35 
95136 5 
95147 67 
95151 1 
95156 2 
95160 9 
95181 2 
95210 30 
95211 2 
95226 17 
95228 1 
95257 3 
95262 3 
95264 1 
95265 52 
95276 4 
95358 5 
95362 20 
95396 3 
95403 3 
95410 17 
95507 2 
95508 18 
95530 3 
95546 1 
95547 8 
95548 5 
95550 1 
95557 10 
95569 3 
95586 5 
95590 93 
95607 1 
95679 18 
95686 5 
95701 1 
95703 1 
95704 4 
95709 2 
95716 1 
95717 71 
95724 37 
95725 1 
95726 5 
95729 42 
95733 6 
95745 1 
95750 35 
95767 1 
95776 175 
95799 1 
95802 5 
95810 9 
95826 14 
95838 24 
95846 27 
95849 13 
95850 4 
95852 6 
95858 9 
95888 9 
95913 22 
95933 2 
95942 8 
95954 9 
95963 2 
95996 3 
96013 12 
96052 2 
96070 1 
96106 12 
96145 7 
96263 1 
96311 47 
96324 183 
96330 34 
96335 5 
96440 179 
96451 16 
96746 6 
96864 1 
96877 16 
97036 8 
97286 6 
97550 6 
97737 8 
97838 1 
97863 23 
97868 4 
97886 22 
97920 5 
97944 9 
97965 6 
98051 1 
98093 4 
98098 23 
98103 21 
98104 64 
98107 4 
98109 23 
98118 422 
98150 1 
98153 17 
98166 4 
98171 87 
98182 28 
98275 4 
98299 8 
98307 12 
98459 2 
98950 3 
98982 4 
99279 8 
99485 12 
99492 3 
99978 1 
100083 1 
100157 1 
100346 1 
100430 1 
100563 4 
100638 6 
100766 7 
100826 9 
100935 39 
100953 32 
100961 32 
101125 11 
101132 2 
101136 47 
101280 18 
101291 4 
101305 23 
101314 3 
101377 65 
101394 7 
101397 7 
101405 36 
101419 14 
101423 2 
101497 36 
101503 1 
101505 48 
101517 4 
101526 6 
101528 2 
101573 23 
101577 5 
103274 21 
103284 1 
103397 2 
103542 54 
103550 25 
103573 38 
103574 1 
103575 15 
103584 34 
103587 14 
103598 15 
103604 9 
103617 13 
103620 55 
103629 18 
103635 53 
103645 38 
103664 2 
103964 4 
103986 7 
104475 38 
104503 1 
104504 114 
104510 5 
104528 13 
104550 27 
104602 18 
104614 3 
104728 23 
104749 1 
104769 3 
104778 157 
105799 1 
106100 32 
106165 1 
106304 3 
106324 5 
106356 4 
106361 23 
106368 1 
106371 26 
106378 3 
106386 2 
106391 35 
106404 12 
106406 10 
106417 67 
106517 1 
106524 11 
106527 1 
106546 2 
106564 3 
106589 1 
106655 12 
106670 19 
106731 38 
106743 17 
106746 4 
106747 9 
106749 1 
106752 18 
106754 76 
106765 1 
106782 7 
106801 23 
106804 2 
106810 33 
106816 12 
106848 2 
106851 19 
106873 30 
106902 6 
107133 3 
107199 9 
107306 6 
107461 2 
107526 13 
107705 4 
107708 18 
107710 10 
107749 2 
107818 13 
107824 1 
107829 5 
107852 2 
107871 29 
107960 1 
108004 1 
108019 9 
108025 21 
108266 1 
108300 9 
108303 1 
108310 2 
108314 8 
108332 48 
108367 3 
108385 96 
108404 17 
108411 6 
108419 12 
108515 3 
108521 4 
108526 170 
108679 1 
108840 1 
109018 11 
109063 2 
109224 4 
109642 16 
109646 5 
109653 17 
109658 17 
109825 1 
109848 25 
109988 1 
110013 9 
110021 1 
110023 5 
110024 44 
110029 40 
110032 5 
110049 4 
110057 29 
110094 16 
110097 18 
110103 10 
110108 4 
110131 20 
110141 1 
110143 7 
110148 14 
110151 20 
110157 11 
110165 21 
110174 6 
110299 2 
110307 21 
110343 15 
110349 11 
110371 1 
110474 3 
110483 20 
110523 2 
110646 20 
110688 18 
110702 25 
110709 13 
110720 15 
110922 10 
111048 2 
111186 6 
111431 7 
111435 3 
111499 8 
111507 1 
111521 22 
111646 96 
111691 1 
111703 11 
111745 4 
111775 27 
111786 6 
111820 3 
111865 9 
111881 4 
111883 2 
111911 5 
111914 4 
111922 7 
111928 5 
111986 38 
111990 5 
112021 2 
112040 1 
112050 1 
112085 63 
112094 1 
112126 3 
112647 26 
112834 11 
113050 6 
113364 90 
113867 1 
113904 32 
113918 1 
114072 8 
114076 2 
114080 1 
114086 21 
114160 6 
114166 4 
114172 7 
114175 4 
114179 45 
114183 30 
114184 9 
114319 2 
114344 10 
114364 1 
114372 2 
114480 46 
114527 2 
114543 13 
114602 20 
114636 3 
114660 20 
114691 65 
114697 1 
114781 2 
114834 4 
115004 2 
115038 3 
115073 2 
115135 2 
115277 3 
115293 6 
115407 2 
115446 24 
115463 2 
115514 10 
115627 3 
115634 16 
115668 22 
115775 132 
115781 2 
115787 11 
115789 10 
115828 7 
115859 18 
115876 7 
115879 1 
115880 29 
115901 8 
115913 1 
115923 10 
116072 12 
116491 2 
116927 1 
118441 76 
118463 10 
118464 1 
118466 3 
118476 1 
118481 2 
118569 7 
118614 3 
118619 8 
118622 4 
118642 2 
118648 4 
118694 5 
118717 10 
118733 7 
118738 24 
118748 20 
118758 63 
118766 4 
118771 3 
118773 3 
118785 2 
118795 15 
118844 1 
118880 29 
119009 10 
119019 2 
119026 10 
119041 7 
119051 3 
119190 6 
119206 307 
119217 105 
119226 65 
119229 62 
119230 4 
119236 20 
119237 350 
119238 2 
119240 47 
119246 26 
119271 16 
119326 63 
119336 7 
119337 29 
119338 1 
119340 9 
119344 1 
119358 16 
119361 2 
121751 1 
122880 3 
123165 37 
123169 31 
123183 60 
123187 7 
123189 25 
123192 41 
123196 30 
123200 22 
123202 80 
123206 1 
123240 48 
123245 2 
123249 35 
123250 13 
123257 1 
123259 4 
123287 9 
123288 2 
123293 9 
123302 20 
123308 10 
123312 25 
123316 4 
123339 1 
123452 1 
123487 14 
123491 4 
123502 1 
123533 88 
123541 41 
123624 32 
123629 1 
123647 4 
123668 3 
123818 6 
123879 1 
123932 1 
123963 1 
124130 9 
124293 53 
124456 2 
124473 2 
124671 24 
124738 36 
124759 8 
124761 2 
125327 1 
125687 3 
126205 21 
126424 11 
126531 66 
126595 282 
126624 85 
126645 7 
126659 1 
126725 9 
126746 42 
126824 28 
127202 1 
127221 1 
127322 15 
127342 48 
127519 194 
127525 1 
127567 20 
127598 7 
127654 133 
127918 27 
127935 11 
128002 9 
128105 10 
128236 19 
128271 73 
128298 1 
128304 138 
128336 22 
128652 253 
128653 26 
128654 1 
128722 5 
128744 88 
128748 165 
128870 12 
128877 35 
128907 289 
128916 7 
129390 4 
129434 6 
129466 51 
129469 31 
129471 13 
129484 42 
129599 6 
129774 27 
129798 13 
129819 27 
129878 4 
129918 1 
129947 9 
129958 60 
129980 10 
129983 2 
129990 3 
129997 9 
130002 3 
130008 18 
130009 8 
130010 12 
130013 2 
130021 10 
130027 2 
130069 42 
130077 28 
130099 52 
130127 1 
130129 46 
130139 46 
130141 5 
130208 8 
130269 16 
130274 6 
130290 13 
130801 7 
131229 5 
131410 1 
131422 1 
131434 2 
131453 2 
131459 8 
131465 2 
131514 5 
131522 31 
131532 25 
131622 3 
131644 74 
131668 16 
131673 12 
131679 25 
131697 12 
131703 57 
131799 2 
131871 31 
131904 1 
131921 1 
132043 8 
132484 4 
132523 13 
132533 1 
132580 2 
132926 6 
133007 23 
133388 72 
133438 10 
133463 1 
133562 12 
133580 61 
133703 3 
133901 4 
133982 5 
134005 6 
134054 7 
134142 31 
134190 22 
134222 6 
134280 11 
134321 23 
134534 45 
134688 1 
134696 1 
134704 1 
134722 5 
134729 18 
134730 38 
134734 9 
134742 1 
134766 68 
134770 2 
134777 2 
134780 12 
134785 23 
134792 23 
134895 1 
134925 1 
134948 52 
134954 16 
135176 2 
135347 71 
135423 1 
135554 20 
135586 8 
135594 5 
135782 1 
135794 6 
135886 6 
135894 5 
135928 28 
135949 16 
135958 1 
135967 2 
135989 40 
136004 7 
136006 1 
136034 16 
136056 10 
136070 83 
136098 6 
136194 11 
136201 1 
136207 21 
136209 9 
136242 17 
136289 8 
136377 169 
136388 22 
136411 9 
136570 66 
136613 1 
136639 126 
136726 4 
136771 1 
136888 12 
136930 54 
136950 1 
137066 16 
137104 4 
137136 12 
137234 31 
137243 9 
137259 6 
137262 3 
137266 70 
137275 11 
137276 10 
137277 10 
137283 177 
137284 1 
137288 69 
137291 39 
137293 1 
137297 15 
137300 4 
137312 5 
137335 23 
137342 32 
137346 5 
137348 35 
137394 6 
137421 5 
137446 12 
137457 9 
137514 3 
137621 13 
137626 50 
137632 18 
137633 2 
137634 236 
137653 1 
137656 3 
137753 1 
137811 5 
137834 3 
137835 2 
137845 5 
137968 2 
143804 11 
143808 11 
143932 54 
143940 57 
143949 2 
143952 2 
143969 97 
143983 3 
144004 102 
144006 4 
144008 48 
144019 2 
144133 135 
144138 42 
144146 12 
144167 126 
144173 22 
144193 82 
144210 169 
144215 15 
144286 4 
144294 2 
144300 1 
144320 17 
144343 8 
144352 3 
144355 1 
144368 1 
144376 2 
144408 11 
144499 13 
144510 18 
144549 28 
144626 1 
144676 12 
144678 8 
144691 9 
144723 1 
144745 11 
144748 1 
144765 3 
144788 10 
144858 11 
145002 1 
145005 7 
145046 13 
145054 2 
146221 10 
146955 1 
146970 30 
146973 13 
146977 8 
146978 11 
146983 1 
146985 94 
146986 4 
146987 1 
146989 34 
146998 1 
146999 2 
147002 7 
147007 17 
147012 8 
147043 18 
147055 26 
147063 33 
147065 11 
147066 21 
147068 7 
147070 8 
147074 8 
147077 307 
147085 20 
147088 2 
147089 6 
147091 1 
147096 6 
147111 13 
147113 28 
147115 8 
147249 9 
147359 3 
147619 3 
147708 1 
147746 5 
147782 7 
147893 8 
147923 2 
148096 11 
148136 3 
148149 7 
148254 5 
148274 1 
148309 6 
148465 3 
148479 9 
148483 2 
148488 1 
148495 2 
148712 7 
148720 5 
148722 1 
148725 4 
148755 7 
148767 6 
148877 13 
148913 13 
148916 58 
148924 17 
148927 5 
148938 6 
148944 2 
148976 18 
148982 38 
148986 67 
148991 20 
148999 19 
149025 13 
149028 7 
149031 1 
149050 33 
149069 3 
149156 4 
149689 72 
149800 17 
149806 5 
149815 2 
149833 6 
149838 1 
149843 3 
149849 34 
149852 76 
149863 151 
149902 6 
149918 5 
149920 11 
149925 12 
149926 34 
149927 2 
149928 51 
149930 8 
149934 18 
149940 9 
149948 59 
149956 13 
149960 23 
149963 19 
149967 24 
149971 9 
150280 5 
150292 1 
150332 4 
151592 2 
151802 21 
151850 7 
151918 19 
151921 1 
151966 8 
151979 37 
151983 10 
151992 2 
152011 3 
152038 1 
152084 2 
152232 23 
152273 8 
152314 2 
152516 1 
152530 10 
152571 5 
152594 20 
152602 1 
152643 31 
152660 36 
152661 1 
153175 2 
153186 10 
153196 5 
153209 3 
153215 1 
153216 1 
153217 42 
153219 112 
153223 1 
153225 5 
153229 7 
153233 16 
153234 1 
153235 1 
153241 3 
153242 20 
153243 1 
153262 4 
153264 29 
153270 78 
153272 10 
153278 21 
153281 1 
153284 8 
153286 32 
153299 44 
153302 7 
153308 20 
153311 3 
153313 5 
153315 4 
153321 60 
153326 16 
154298 8 
154322 1 
154333 1 
154344 31 
154370 4 
154391 5 
154404 2 
154443 11 
154483 2 
154490 6 
155892 13 
155931 10 
155942 1 
155971 6 
155980 114 
156012 7 
156018 3 
156019 9 
156020 39 
156021 14 
156023 16 
156027 30 
156029 22 
156031 7 
156032 1 
156033 1 
156035 6 
156040 2 
156044 9 
156052 37 
156072 1 
156078 2 
156082 17 
156100 75 
156112 9 
156126 3 
156129 17 
156136 59 
156148 24 
156154 4 
156204 49 
156213 2 
156216 5 
156217 15 
156224 2 
156244 1 
156254 1 
156257 3 
156275 9 
156310 12 
156368 1 
156418 17 
156426 28 
156428 12 
156497 9 
156576 1 
156617 36 
156739 24 
156844 11 
156897 1 
156915 41 
156936 4 
156937 4 
156944 49 
156997 142 
157028 1 
157032 13 
157090 10 
157135 2 
157187 1 
157297 1 
157301 1 
157309 39 
157380 3 
157397 14 
157445 3 
157466 11 
157501 15 
157505 52 
157552 15 
157610 4 
157647 1 
157648 127 
157649 12 
157650 1 
157651 1 
157683 1 
157684 51 
157693 1 
157772 14 
157784 60 
157815 26 
157828 75 
157834 32 
157836 36 
157840 123 
157846 9 
157854 25 
157857 43 
157858 15 
157860 50 
157863 17 
157868 54 
157872 49 
157874 11 
157877 13 
157885 51 
157890 147 
157896 10 
157899 53 
157953 16 
157988 1 
158009 51 
158066 44 
158088 1 
158115 6 
158144 34 
158168 16 
158222 3 
158224 3 
158228 4 
158229 29 
158243 1 
158282 6 
158404 2 
158480 6 
158636 6 
158646 45 
158708 23 
158831 11 
158845 5 
158855 12 
158856 74 
158860 3 
158956 6 
158968 65 
158989 55 
159010 42 
159015 1 
159021 1 
159158 104 
159165 21 
159169 78 
159173 2 
159189 42 
159197 46 
159203 87 
159206 13 
159213 3 
159215 14 
159224 20 
159230 18 
159241 21 
159250 22 
159363 29 
159371 3 
159377 75 
159380 13 
159383 19 
159391 73 
159398 31 
159403 89 
159404 15 
159410 34 
159421 8 
159440 1 
159525 1 
159542 69 
159576 66 
159613 8 
159674 2 
159683 47 
159692 6 
159721 39 
159774 56 
159791 1 
159816 1 
159818 43 
159914 4 
159920 173 
159927 12 
159937 7 
160055 8 
160107 2 
160152 4 
160191 3 
160198 99 
160216 55 
160221 4 
160225 46 
160228 11 
160236 18 
160246 8 
160252 19 
160295 4 
160349 4 
160367 10 
160388 21 
160403 12 
160408 1 
160410 1 
160423 6 
160438 3 
160441 8 
160442 3 
160458 1 
160472 7 
160499 2 
160557 2 
160608 6 
160837 1 
160902 3 
160971 2 
161133 2 
161483 4 
161492 12 
161496 2 
161731 9 
161804 1 
161985 1 
162000 29 
162005 72 
162105 1 
162127 1 
162136 30 
162144 8 
162149 1 
162151 8 
162160 79 
162271 1 
162388 1 
162398 7 
162869 62 
162887 70 
163063 68 
163071 16 
163075 60 
163175 12 
163511 61 
163818 1 
164005 5 
164147 65 
164185 15 
164317 2 
164506 1 
164537 11 
164662 13 
164679 12 
164703 55 
164708 8 
164713 18 
164728 11 
164848 8 
164853 22 
164860 44 
164864 1 
164865 3 
164870 6 
164871 52 
164873 9 
164876 8 
164882 87 
164923 26 
164936 13 
164941 38 
164942 5 
164955 25 
165141 1 
165427 42 
165448 2 
165945 43 
166071 3 
166262 4 
166414 151 
166421 1 
166440 16 
166457 3 
166504 12 
166519 4 
166539 3 
166606 4 
166653 3 
166659 9 
166780 1 
166798 6 
166814 14 
166840 1 
166854 7 
166988 14 
166990 42 
166998 32 
167006 1 
167010 1 
167014 96 
167027 30 
167074 6 
167128 43 
167138 17 
167165 3 
167170 19 
167288 15 
167326 5 
167334 108 
167337 2 
167338 2 
167340 35 
167346 2 
167347 4 
167348 160 
167350 3 
167366 2 
167369 2 
167370 52 
167377 6 
167417 18 
167456 6 
167483 13 
167615 2 
167661 12 
167753 35 
167883 2 
167890 5 
167892 52 
167904 4 
167934 37 
168081 1 
168252 39 
168294 19 
168305 1 
168426 39 
168436 1 
168448 45 
168491 8 
168590 3 
168742 16 
168819 18 
168848 3 
168921 4 
168960 52 
168968 5 
169049 1 
169129 1 
169143 1 
169149 29 
169171 37 
169320 1 
169334 2 
169342 5 
169345 26 
169386 1 
169390 1 
169398 32 
169411 15 
169419 5 
169556 16 
169574 5 
169718 24 
169721 1 
169735 13 
169753 14 
169762 18 
169787 10 
169791 269 
169802 200 
169804 7 
169806 39 
169811 37 
169815 2 
169822 1 
169861 50 
169986 1 
170018 1 
170021 1 
170355 7 
170493 7 
170593 1 
170655 2 
170666 5 
170685 18 
170984 2 
171199 10 
171342 38 
171444 73 
171713 24 
171795 3 
171840 70 
171855 1 
172386 20 
172401 27 
172408 32 
172436 1 
172476 10 
172566 2 
172637 10 
172746 1 
172774 1 
172784 59 
172795 98 
173027 5 
173116 6 
173136 83 
173250 3 
173315 3 
173426 2 
173428 4 
173436 2 
173441 17 
173506 3 
173548 6 
173643 31 
173810 1 
173845 49 
173846 2 
173974 1 
173997 3 
174007 10 
174009 2 
174010 2 
174015 1 
174018 2 
174031 2 
174069 18 
174087 28 
174091 4 
174093 7 
174094 1 
174096 1 
174114 1 
174120 1 
174150 12 
174235 5 
174310 77 
174312 1 
174448 2 
174485 12 
174489 6 
174507 11 
174715 8 
174822 18 
174854 4 
174973 2 
174990 2 
175053 11 
175103 1 
175158 131 
175247 86 
175343 278 
175405 5 
175617 57 
175634 2 
175762 286 
175774 18 
175777 4 
175817 60 
176118 13 
176134 1 
176147 1 
176285 8 
176299 3 
176373 9 
176451 18 
176452 6 
176455 22 
176481 18 
176484 46 
176488 1 
176507 40 
176514 3 
176563 4 
176575 35 
176577 6 
176580 13 
176596 121 
176597 1 
176599 2 
176607 2 
176613 1 
176633 1 
176636 7 
176661 24 
176695 1 
176723 84 
176727 56 
176739 13 
176763 46 
176799 9 
176834 3 
176897 6 
176902 330 
176910 3 
176926 4 
176953 4 
176960 68 
176968 21 
176978 4 
176990 2 
177020 14 
177026 67 
177037 32 
177135 22 
177170 3 
177192 26 
177244 22 
177290 29 
177301 5 
177318 2 
177426 3 
177530 63 
177600 6 
177613 20 
177756 16 
178164 8 
178296 25 
178317 52 
178320 28 
178337 12 
178637 56 
179075 18 
179167 2 
179269 1 
179631 2 
179754 1 
179946 42 
180075 27 
180107 13 
180249 21 
180361 9 
180534 1 
180566 7 
180577 24 
180589 151 
180656 9 
180704 4 
180870 9 
180900 2 
180931 11 
180935 4 
180940 48 
180952 3 
180955 39 
180999 5 
181021 3 
181037 29 
181089 8 
181092 1 
181109 17 
181120 1 
181249 5 
181270 23 
181408 5 
181417 1 
181473 81 
181529 87 
181625 93 
181635 34 
181784 5 
181896 9 
182050 14 
182074 1 
182081 1 
182122 23 
182145 8 
182149 7 
182189 6 
182356 7 
182381 66 
182420 120 
182454 1 
182514 2 
182542 165 
182582 1 
182592 26 
182624 18 
182644 11 
182672 3 
182692 75 
182718 18 
182761 13 
182782 3 
182804 35 
182835 1 
182906 20 
182915 2 
182927 126 
182936 31 
182999 2 
183009 5 
183017 27 
183027 1 
183052 103 
183075 35 
183080 4 
183096 1 
183104 1 
183108 19 
183115 24 
183156 3 
183161 16 
183164 1 
183177 71 
183179 175 
183184 49 
183189 9 
183192 21 
183193 63 
183199 217 
183204 29 
183213 5 
183246 15 
183264 10 
183267 30 
183272 8 
183282 8 
183287 12 
183293 23 
183297 2 
183299 67 
183330 7 
183368 1 
183380 120 
183427 24 
183428 5 
183544 7 
183556 10 
183567 16 
183580 6 
183611 7 
183703 4 
183748 27 
183760 4 
183761 2 
183764 22 
183773 23 
183774 1 
183775 1 
183785 2 
183794 14 
183933 5 
183939 53 
183955 51 
183963 13 
183978 29 
184039 211 
184042 21 
184052 48 
184053 2 
184059 114 
184064 5 
184067 8 
184076 1 
184085 15 
184087 5 
184094 29 
184105 3 
184115 1 
184123 5 
184131 108 
184134 2 
184147 58 
184167 37 
184174 13 
184193 9 
184277 26 
184307 12 
184319 1 
184327 19 
184343 185 
184352 23 
184355 57 
184358 116 
184359 28 
184360 3 
184367 4 
184374 103 
184381 240 
184416 20 
184425 9 
184426 13 
184444 6 
184448 2 
184463 3 
184464 36 
184465 1 
184479 3 
184484 16 
184660 18 
184751 29 
184786 3 
184798 25 
184806 17 
184809 11 
184813 4 
184944 87 
185004 7 
185390 1 
185442 1 
185610 5 
185839 7 
185888 17 
185951 20 
186004 1 
186296 2 
186379 27 
186392 3 
186528 3 
186653 11 
186787 1 
187274 8 
188359 1 
188969 6 
189018 22 
189064 1 
189104 26 
189203 1 
189334 2 
189384 4 
189693 7 
189767 3 
189955 22 
190158 9 
190257 2 
191431 2 
191439 169 
191452 6 
191467 5 
191475 8 
191491 6 
191549 7 
191557 2 
191564 21 
191572 8 
191626 4 
191670 5 
191679 1 
191683 5 
191702 15 
191728 1 
191955 73 
191991 1 
192077 31 
192123 10 
192182 4 
192834 10 
192888 72 
193213 8 
193341 27 
193487 16 
193576 2 
193821 1 
193893 14 
193905 1 
193915 2 
193986 6 
194152 21 
194410 3 
194582 1 
194665 3 
194668 5 
194679 3 
194851 1 
195019 4 
195027 1 
195207 16 
195238 16 
195339 3 
195717 43 
195727 1 
195843 7 
195866 9 
195916 10 
195968 3 
196081 2 
196107 4 
196232 71 
196238 4 
196274 2 
196359 6 
196392 11 
196400 9 
196410 13 
196419 35 
196426 1 
196427 33 
196438 1 
196445 3 
196453 38 
196456 7 
196472 22 
196478 3 
196486 19 
196518 10 
196543 6 
196559 4 
196565 1 
196627 20 
196666 27 
196667 4 
196683 33 
196688 43 
196692 16 
196693 37 
196774 69 
196836 42 
196844 3 
196851 6 
197038 239 
197083 85 
197237 5 
197241 17 
197348 8 
197351 13 
197685 10 
197904 114 
198008 27 
198172 81 
198385 90 
198536 5 
198714 31 
199034 9 
199050 3 
199051 7 
199111 66 
199166 5 
199215 17 
199302 43 
199388 33 
199548 4 
199619 18 
199657 7 
199669 7 
199698 8 
199702 3 
199706 14 
199714 56 
199745 5 
199835 2 
199991 11 
200048 1 
200141 24 
200156 9 
200240 4 
200358 3 
200428 26 
200440 22 
200642 4 
200647 13 
200669 1 
200695 3 
200718 11 
200732 4 
200887 5 
200915 30 
200947 9 
200955 57 
201055 6 
201108 4 
201153 2 
201247 2 
201683 11 
201840 40 
201984 41 
202118 26 
202184 8 
202285 24 
202387 2 
202499 6 
202661 7 
202971 1 
203100 11 
203170 158 
203265 211 
203312 36 
203327 40 
203348 65 
203358 3 
203470 1 
203491 87 
203503 1 
203508 9 
203515 21 
203522 1 
203531 59 
203540 61 
203541 16 
203542 12 
203544 225 
203546 2 
203552 188 
203557 8 
203562 2 
203563 3 
203564 22 
203566 62 
203567 1 
203570 33 
203574 28 
203630 1 
203741 13 
203760 6 
204008 4 
204117 2 
204215 4 
204855 54 
204867 55 
204880 131 
204888 1 
204889 37 
204894 3 
204903 9 
205049 3 
205069 12 
205125 1 
205222 2 
205223 132 
205233 2 
205390 5 
205495 2 
205528 2 
205534 1 
205602 69 
205715 1 
205752 14 
205780 3 
205827 65 
205862 44 
205879 1 
205888 1 
205896 1 
205902 17 
205907 5 
205913 1 
205925 32 
205940 11 
205948 4 
205958 23 
205984 11 
206036 5 
206195 55 
206215 37 
206228 2 
206232 22 
206392 7 
206602 3 
206607 25 
206715 5 
207090 75 
207109 2 
207143 1 
207262 8 
207289 5 
207295 2 
207306 2 
207316 5 
207348 2 
207350 11 
207356 11 
207359 17 
207367 99 
207370 6 
207381 4 
207389 36 
207402 1 
207694 1 
207956 11 
208488 18 
210170 19 
210175 12 
210196 64 
210208 4 
210227 58 
210278 123 
210281 1 
210425 8 
210445 16 
210459 68 
210468 1 
210561 3 
210566 3 
210667 1 
210728 13 
210777 1 
210783 73 
210790 1 
210791 15 
210801 39 
210808 11 
210809 66 
210811 14 
210814 34 
210819 7 
210828 36 
210834 1 
210837 93 
210864 11 
211002 1 
211012 34 
211018 1 
211022 56 
211036 1 
211300 50 
211320 1 
211501 3 
211675 12 
211717 4 
211808 62 
211947 29 
211975 12 
212013 2 
212152 2 
212165 10 
212176 18 
212223 88 
212301 12 
212469 26 
212486 9 
212499 35 
212514 2 
212548 11 
212628 2 
212661 61 
212669 7 
212692 1 
212828 1 
212861 23 
212978 3 
212988 3 
213009 24 
213013 9 
213031 1 
213043 29 
213045 3 
213051 6 
213057 16 
213067 3 
213093 36 
213099 41 
213111 3 
213136 1 
213143 2 
213157 1 
213166 11 
213169 5 
213174 19 
213188 12 
213195 1 
213203 2 
213210 29 
213321 11 
213436 140 
213502 1 
213513 16 
213556 18 
213616 3 
213800 1 
214359 20 
214413 21 
214461 2 
214472 3 
214583 1 
214813 4 
214870 1 
215215 34 
215329 1 
215340 14 
215349 43 
216031 29 
216109 1 
216154 3 
216256 133 
216310 1 
216370 7 
216429 1 
216508 2 
219054 5 
220170 70 
220172 5 
220181 25 
220209 60 
220216 1 
220218 99 
220221 209 
220229 40 
220256 16 
220280 53 
220292 47 
220298 1 
220430 31 
220589 2 
220934 22 
221020 4 
221072 2 
221104 1 
221470 12 
221472 1 
221510 22 
221518 9 
221535 15 
221547 23 
221578 1 
221597 4 
221621 8 
221822 2 
221851 52 
221858 22 
221859 6 
221954 1 
221962 32 
221971 7 
222056 11 
222136 8 
222179 6 
222343 19 
222351 5 
222512 1 
222517 1 
222533 3 
222658 8 
222829 1 
222836 2 
222877 1 
222883 33 
222914 6 
223028 1 
223042 44 
223062 4 
223159 1 
223164 1 
223177 9 
223215 1 
223297 4 
223368 5 
223513 21 
223524 9 
223527 17 
223566 1 
223696 2 
223716 1 
223737 13 
223833 5 
223854 2 
223855 49 
223874 9 
223878 2 
223879 80 
223888 118 
223897 51 
223905 1 
223910 37 
223922 38 
223931 21 
223934 26 
223939 3 
223942 134 
223979 1 
223982 1 
223990 5 
224037 2 
224125 2 
224134 2 
224140 27 
224173 5 
224306 4 
224351 1 
224354 5 
224365 3 
224424 3 
224439 3 
224459 127 
224473 32 
224475 1 
224604 1 
224722 4 
224724 1 
224741 21 
224751 153 
224830 2 
224870 6 
224894 3 
224901 8 
224908 10 
224914 4 
224920 31 
224927 2 
224935 14 
224981 1 
224998 2 
225048 19 
225055 7 
225061 23 
225102 1 
225103 2 
225108 1 
225127 5 
225128 4 
225145 16 
225172 3 
225178 10 
225183 1 
225189 1 
225207 3 
225241 5 
225244 2 
225250 8 
225254 4 
225261 6 
225320 1 
225326 40 
225374 3 
225391 22 
225406 1 
225411 2 
225417 2 
225420 2 
225449 1 
225457 11 
225478 5 
225480 1 
225488 1 
225512 1 
225523 1 
225533 1 
225539 3 
225540 34 
225543 1 
225549 3 
225636 1 
225639 64 
225648 45 
225689 23 
225700 1 
225706 2 
225818 7 
225847 7 
225995 86 
226020 2 
226037 12 
226045 7 
226053 325 
226063 159 
226071 1 
226074 13 
226077 9 
226105 2 
226113 4 
226116 91 
226118 58 
226119 1 
226121 26 
226125 32 
226132 1 
226155 4 
226167 14 
226175 21 
226186 36 
226194 3 
226205 8 
226209 5 
226214 16 
226215 3 
226352 125 
226356 5 
226361 19 
226372 3 
226374 65 
226375 25 
226376 34 
226389 18 
226408 8 
226461 1 
226484 47 
226510 10 
226521 26 
226531 1 
226544 1 
226556 1 
226569 29 
226571 7 
226582 85 
226596 126 
226598 2 
226621 6 
226625 2 
226641 5 
226645 4 
226668 28 
226737 1 
226740 10 
226811 43 
226832 11 
226838 15 
226840 1 
226842 1 
226852 30 
226864 3 
226873 26 
226878 11 
226889 25 
226905 5 
226909 18 
227068 1 
227198 2 
227352 4 
227451 2 
227527 6 
227558 1 
227839 1 
229225 8 
229261 5 
229272 5 
229283 2 
229306 17 
229311 9 
229317 9 
229338 2 
229339 1 
229343 2 
229494 30 
229510 3 
229992 1 
230165 1 
231551 31 
231641 97 
231650 11 
231753 11 
231791 22 
232029 15 
232106 113 
232191 5 
232360 1 
232384 23 
233063 2 
233128 1 
233203 3 
233674 27 
233687 10 
233690 24 
233701 56 
233704 2 
233711 5 
233717 1 
233732 3 
233839 6 
233909 1 
233926 11 
233929 2 
233933 3 
233934 1 
234136 16 
234411 18 
234913 2 
235113 1 
235364 3 
235938 1 
236033 2 
236161 1 
236527 3 
236880 14 
236971 1 
237119 17 
237319 15 
237483 14 
237487 39 
237489 5 
237494 74 
237627 8 
238136 18 
238147 14 
238291 19 
238314 3 
238358 1 
238375 5 
238379 1 
239705 12 
239712 33 
239735 34 
239744 1 
239777 6 
239861 53 
239888 50 
239893 56 
239908 63 
239911 43 
239915 99 
239919 6 
239954 1 
239979 1 
240094 54 
240136 446 
240328 25 
240542 2 
240656 1 
240804 4 
240849 16 
241066 2 
241173 83 
241193 94 
241315 50 
241337 65 
241449 1 
241516 1 
241528 64 
241553 13 
241576 2 
241768 21 
241903 35 
241907 27 
241909 3 
241933 30 
241945 47 
241958 33 
241965 5 
242110 3 
242143 5 
242256 9 
242262 47 
242331 1 
242800 42 
243029 2 
243239 2 
243257 2 
243291 12 
243639 4 
243650 3 
244106 7 
244195 63 
244206 10 
244396 2 
244650 16 
244696 55 
244839 8 
245188 74 
245206 32 
245225 69 
245244 1 
245248 36 
245266 21 
245274 1 
245282 9 
245385 5 
245451 36 
245482 140 
245684 1 
245836 12 
245893 2 
245933 28 
245952 8 
245976 1 
245990 5 
245996 1 
246000 11 
246011 17 
246022 10 
246047 10 
246050 8 
246053 4 
246059 1 
246078 4 
246376 7 
246380 6 
246387 6 
247323 13 
247333 15 
247365 34 
247442 8 
247887 11 
248118 2 
248196 2 
248210 28 
248216 23 
248261 19 
248265 4 
248311 24 
248322 6 
248495 27 
248998 9 
249822 2 
249946 51 
249948 4 
249956 3 
249961 2 
249967 1 
249970 4 
249982 4 
249992 19 
250000 6 
250053 11 
250055 7 
250080 4 
250083 4 
250095 34 
250262 38 
250301 5 
250951 29 
251011 9 
251041 2 
251060 37 
251164 2 
251841 2 
251880 7 
251881 1 
251885 6 
251896 6 
251914 52 
251921 27 
251924 1 
251930 109 
251976 203 
251982 53 
251990 40 
251993 163 
252011 18 
252029 15 
252167 7 
252183 53 
252197 14 
252258 64 
252330 177 
252336 88 
252372 1 
252394 13 
252404 10 
252405 70 
252411 1 
252413 20 
252437 8 
252568 3 
253184 104 
253191 20 
253200 1 
253209 3 
253213 11 
253312 2 
253420 1 
253422 3 
253442 3 
253465 3 
253471 1 
253486 4 
253636 1 
253805 97 
253807 8 
253832 42 
253838 20 
253972 21 
254008 7 
254016 4 
254163 49 
254393 1 
254913 71 
255174 28 
255194 1 
255306 13 
255334 3 
255351 5 
255404 1 
255433 8 
255445 1 
255449 3 
255464 33 
255487 40 
255493 1 
255506 34 
255577 1 
255634 18 
255650 2 
255658 2 
255809 6 
255857 12 
255910 54 
255928 1 
255940 16 
255971 2 
255972 9 
256002 5 
256047 3 
256098 7 
256104 129 
256140 12 
256151 25 
256185 1 
256197 55 
256215 31 
256228 1 
256236 26 
256258 5 
256286 1 
256305 33 
256315 48 
256328 92 
256337 1 
256353 8 
256363 398 
256394 9 
256398 16 
256402 17 
256406 11 
256410 4 
256414 32 
256419 34 
256423 22 
256424 4 
256425 1 
256426 305 
256429 14 
256433 30 
256446 14 
256448 1 
256482 13 
256543 36 
256597 4 
256651 1 
256730 30 
256740 1 
256770 2 
256801 4 
256804 3 
256882 11 
257006 22 
257015 30 
257035 76 
257275 27 
257286 5 
257325 7 
257362 40 
257861 64 
257916 3 
258022 14 
258299 41 
258370 7 
258622 2 
258713 17 
259009 5 
259086 116 
259289 4 
259326 9 
259892 103 
260928 1 
261092 1 
261159 1 
261181 1 
261189 16 
261213 28 
261344 12 
261345 7 
261387 14 
261399 5 
261429 50 
261451 14 
261469 19 
261599 21 
261607 3 
261608 90 
261628 1 
261631 51 
261641 24 
261667 3 
261709 2 
261774 1 
261885 55 
261897 5 
262043 15 
262223 3 
262327 252 
262367 2 
262518 71 
262556 2 
262585 33 
262848 3 
262907 3 
262915 11 
263181 9 
263184 55 
263191 61 
263198 70 
263201 9 
263206 36 
263212 19 
263219 14 
263242 24 
263254 31 
263255 18 
263272 1 
263285 1 
263296 3 
263317 58 
263331 12 
263334 18 
263359 3 
263363 46 
263368 2 
263369 52 
263371 9 
263531 16 
263543 3 
263561 23 
263563 28 
263605 1 
263612 28 
263623 9 
263657 11 
263751 55 
263770 14 
263786 7 
263809 11 
263884 3 
263914 47 
263962 2 
263990 88 
264007 27 
264013 62 
264017 46 
264020 1 
264029 3 
264037 60 
264050 7 
264070 1 
265520 14 
265567 30 
265598 8 
265649 2 
265977 15 
266195 1 
266347 20 
266358 48 
266399 4 
266400 5 
266406 21 
266563 39 
266820 1 
266914 46 
267199 4 
267365 6 
267417 5 
268442 11 
269414 4 
269499 11 
269753 1 
270017 19 
270032 99 
270049 2 
270063 44 
270069 13 
270079 1 
270085 35 
variableStep chrom=chrVII
292 2 
7990 2 
8895 78 
9760 2 
9766 1 
9807 2 
9971 10 
10271 4 
10303 12 
10431 1 
10506 1 
10618 13 
11163 46 
11542 13 
11871 99 
11927 1 
11968 46 
12360 5 
12482 87 
13176 29 
13227 44 
13391 9 
13460 18 
13691 12 
13977 1 
14037 12 
14139 1 
14364 5 
14529 12 
14546 83 
14586 1 
14589 2 
14748 10 
14785 244 
15204 87 
15555 51 
15729 4 
15734 1 
16298 2 
16478 16 
16521 1 
16536 41 
16942 7 
16999 1 
17355 55 
17450 1 
17543 17 
17647 45 
17665 47 
17898 1 
17910 11 
17932 17 
17986 10 
18114 14 
18189 1 
18203 6 
18231 3 
18436 3 
18820 56 
18866 289 
18890 12 
18899 28 
19034 15 
19044 15 
19411 2 
19666 1 
20044 2 
20381 44 
20506 1 
20533 139 
20565 23 
20569 65 
20572 97 
20631 50 
20645 22 
20701 3 
22265 10 
22296 3 
22439 1 
22455 2 
22460 22 
22480 118 
22485 1 
22607 41 
22670 1 
22934 25 
23242 1 
23369 32 
23404 11 
23427 33 
23435 1 
23441 22 
23510 27 
23544 1 
23643 21 
23702 5 
23713 2 
23767 16 
23775 1 
24654 12 
24793 1 
24811 4 
24863 16 
24900 1 
25153 18 
25321 2 
25866 2 
26186 6 
27536 3 
27568 1 
27591 25 
27622 8 
27627 1 
27633 16 
27635 11 
27643 1 
27701 17 
27704 1 
27725 7 
28020 14 
28412 3 
28559 6 
29955 55 
30147 30 
30363 44 
30788 18 
31049 23 
31231 1 
31424 11 
31579 2 
31585 1 
31586 6 
31737 32 
31770 65 
31806 1 
32040 2 
32831 2 
32837 5 
33164 15 
33485 23 
33653 53 
34073 6 
34294 1 
34316 29 
34365 3 
34636 2 
35281 3 
35285 3 
35391 7 
35415 11 
35467 69 
35490 5 
35496 43 
35504 4 
35977 16 
36186 61 
36625 1 
36743 13 
36765 17 
36789 2 
36852 3 
36893 18 
37293 12 
38086 1 
38859 6 
38973 1 
38996 45 
41296 2 
41308 7 
41314 9 
41388 1 
41406 9 
42856 4 
42904 12 
43254 1 
43310 1 
43334 15 
43618 6 
44805 3 
44945 11 
45090 4 
45291 7 
45305 38 
45318 33 
45328 5 
45343 22 
45383 28 
45582 1 
45740 1 
45857 4 
46548 9 
47320 3 
47373 6 
47828 1 
47946 33 
48359 10 
48475 3 
48482 8 
48485 3 
48529 4 
49347 180 
49398 13 
49434 34 
50597 4 
52485 7 
52488 24 
52569 2 
52798 11 
53116 61 
53410 38 
53655 45 
53663 16 
53669 3 
53677 47 
53686 146 
53687 6 
53688 2 
53693 81 
53749 15 
53941 1 
54178 8 
54260 24 
54329 22 
54403 8 
54699 13 
54933 3 
54971 18 
55001 1 
55168 12 
55259 6 
55557 33 
55608 1 
55684 23 
55845 1 
55914 9 
55939 22 
56171 10 
56192 1 
56197 4 
56209 1 
56223 9 
56309 8 
56316 2 
56479 16 
56482 2 
56992 1 
57205 57 
57309 1 
57313 65 
58057 38 
58366 18 
58631 3 
58955 1 
59014 1 
59861 5 
60760 4 
62025 5 
62552 1 
63339 45 
63342 3 
63699 42 
63934 9 
64996 31 
65286 24 
66305 13 
66440 5 
66599 5 
66616 1 
66674 48 
67291 1 
67490 97 
67684 78 
67836 9 
68962 3 
69381 1 
69450 5 
70544 20 
71282 3 
71972 32 
72301 43 
72317 40 
72882 6 
73046 1 
73297 58 
73302 2 
73310 4 
73319 2 
73329 17 
73446 26 
73744 4 
73792 1 
73887 39 
73971 1 
73979 59 
73986 1 
74287 135 
74304 17 
74313 1 
74337 2 
74341 11 
74351 22 
74422 8 
74432 24 
74490 3 
74554 35 
74568 22 
74631 3 
74648 1 
74789 77 
74847 35 
74922 1 
74969 2 
75105 7 
75244 1 
75450 3 
75799 20 
76248 17 
76626 28 
76632 9 
76761 23 
76767 8 
76779 3 
76782 6 
76807 15 
77432 3 
78079 33 
78193 20 
78200 9 
78345 76 
79024 1 
79031 8 
79044 3 
79053 16 
79057 31 
79350 1 
79856 1 
80412 9 
80442 77 
80464 84 
80468 44 
80565 43 
80851 5 
81317 5 
81326 29 
81365 7 
81408 49 
81553 19 
81582 31 
81661 8 
81723 21 
82367 59 
82371 1 
82475 3 
82565 19 
82584 23 
82830 2 
83178 1 
84296 1 
84306 10 
84334 8 
84373 14 
84542 34 
84935 29 
85202 26 
85263 15 
85669 27 
86269 12 
86363 1 
86635 7 
86852 2 
86858 5 
87158 18 
87229 2 
87950 1 
87953 36 
87986 3 
88005 11 
88294 14 
88944 1 
89623 1 
89971 1 
90246 7 
90652 47 
90956 3 
90983 47 
91410 4 
91415 11 
92338 1 
92459 12 
92475 14 
92495 3 
92974 5 
93308 2 
93443 25 
93447 3 
93608 1 
93624 2 
93639 3 
93663 1 
93675 14 
94031 17 
94202 40 
94216 116 
94269 15 
94481 2 
94643 21 
94654 3 
94803 32 
95041 24 
95079 3 
95100 2 
95130 27 
95444 2 
95495 6 
95656 22 
95660 9 
96072 1 
96352 13 
96370 8 
96756 55 
96950 48 
97014 20 
97165 3 
97199 4 
97214 64 
97221 28 
97261 18 
97268 20 
97349 10 
97724 9 
98338 5 
98392 7 
98412 26 
98548 15 
98721 14 
98794 1 
98801 5 
98805 1 
98817 1 
98825 2 
100447 2 
100724 2 
101990 5 
102433 2 
105894 1 
106843 7 
107297 1 
107644 76 
107679 12 
107694 54 
107865 1 
108063 5 
108095 1 
108099 4 
108458 84 
108727 1 
108769 19 
108970 8 
108980 11 
109683 32 
109706 8 
109784 50 
109888 14 
110238 39 
110428 21 
110643 5 
110649 2 
110662 7 
110669 3 
110683 4 
110759 38 
110795 1 
110954 43 
111293 14 
111445 1 
111599 38 
111972 17 
112115 1 
112144 2 
112251 1 
112485 47 
112652 1 
113218 4 
113752 1 
113981 2 
114176 5 
114238 6 
114760 12 
114795 1 
114809 3 
114828 9 
114852 44 
114875 23 
114877 1 
115218 1 
115229 27 
115410 1 
115527 20 
115539 24 
115541 16 
115548 1 
115549 23 
115603 14 
115632 1 
115697 9 
115709 70 
115746 2 
115805 2 
115823 5 
115859 2 
115862 26 
115879 16 
116025 3 
117022 31 
117092 6 
117350 267 
117567 2 
117748 10 
117848 24 
117903 1 
118422 2 
120980 1 
121010 10 
121012 1 
121050 7 
121071 7 
121095 5 
121284 3 
121463 9 
121599 1 
121793 1 
121809 2 
121828 6 
121852 1 
122137 1 
122143 49 
122144 7 
122186 27 
122202 43 
122210 33 
122213 66 
122302 12 
122309 15 
122370 33 
122409 32 
122491 1 
122506 3 
122510 16 
122514 3 
122519 10 
122544 2 
122552 10 
122559 44 
122624 78 
122704 5 
123053 14 
123069 3 
123137 10 
123254 1 
123333 32 
123380 13 
123393 3 
123448 27 
123452 22 
123538 5 
123550 61 
123564 1 
123583 19 
123675 20 
123717 3 
123842 5 
123992 29 
124110 25 
124113 1 
124154 3 
124322 15 
124349 16 
124395 3 
124404 9 
124412 9 
124428 8 
124431 9 
124488 3 
124578 6 
125362 2 
126127 30 
126155 1 
126356 2 
126357 1 
126366 2 
126559 6 
127453 2 
127724 18 
128922 9 
128976 52 
129254 2 
129331 2 
129387 4 
129396 33 
129434 1 
129610 3 
129616 10 
129621 10 
129647 36 
129656 7 
129701 7 
129725 1 
129933 1 
129935 1 
130096 2 
130193 1 
130211 23 
130696 106 
130791 8 
130833 3 
131306 48 
131340 1 
131349 64 
131357 29 
131382 2 
131443 2 
131457 20 
133379 2 
133429 1 
134919 10 
135644 1 
137089 7 
138312 3 
138863 4 
139021 3 
139686 48 
139943 4 
140170 21 
140247 62 
140292 1 
140483 4 
140513 1 
140699 10 
140781 12 
141334 2 
141821 1 
141856 59 
142075 3 
142742 29 
142837 5 
142858 13 
143040 7 
143839 8 
144343 10 
144349 3 
144494 17 
144521 1 
144529 11 
144547 22 
144549 54 
144553 40 
144559 28 
144652 4 
144660 5 
144681 8 
144686 15 
144704 3 
144737 9 
144738 4 
144761 7 
144865 1 
144901 4 
145015 4 
145493 95 
145775 14 
146403 4 
146489 17 
147227 13 
147473 6 
147723 4 
147758 2 
147834 7 
147851 5 
147903 3 
147950 1 
147955 2 
147958 5 
148022 1 
148030 8 
148036 1 
148041 5 
148117 4 
148119 30 
148124 8 
148126 17 
148149 1 
148157 37 
148162 2 
148736 6 
149370 2 
149381 1 
149385 1 
149391 6 
149396 8 
149399 10 
149926 9 
150010 3 
150187 17 
150514 5 
150707 3 
150822 47 
150843 1 
151011 264 
151022 2 
151182 9 
151192 1 
151310 2 
151393 1 
151717 2 
152196 16 
152394 3 
152457 20 
152910 2 
152916 40 
152922 26 
152947 4 
152973 2 
152998 17 
153003 1 
153014 1 
153025 1 
153143 14 
153347 24 
154071 20 
154388 7 
154403 2 
154436 8 
154449 1 
154457 11 
154491 1 
154812 5 
154841 5 
155486 4 
155514 4 
155739 9 
156083 3 
156292 3 
156295 59 
156333 1 
156391 39 
156502 1 
156726 92 
157007 84 
157476 4 
157678 2 
157699 13 
157707 13 
157708 11 
157712 9 
157788 34 
157817 4 
158039 2 
158338 1 
158669 1 
158786 48 
158789 1 
159136 9 
159277 83 
159338 7 
159405 20 
159411 21 
159681 53 
159731 54 
159790 13 
159801 9 
159809 8 
159814 1 
159838 29 
160173 10 
162363 2 
162531 30 
162719 9 
163070 14 
163160 1 
163180 26 
163452 28 
163783 4 
163803 6 
163832 2 
164001 1 
164068 1 
164141 1 
164317 17 
164576 2 
164645 22 
164874 105 
165209 4 
165223 30 
165228 2 
165244 3 
165251 62 
165253 9 
165279 11 
165283 13 
165336 1 
165380 2 
165495 4 
165558 2 
165570 43 
165585 6 
165593 11 
165605 4 
165702 1 
165924 61 
166073 65 
166095 9 
166151 12 
166159 13 
166160 10 
166170 7 
166204 3 
166321 8 
166324 3 
166333 5 
166389 15 
166406 8 
166436 5 
166555 62 
166561 18 
166575 328 
166580 9 
166616 2 
166617 2 
166624 1 
166625 2 
166626 69 
166698 12 
166705 23 
166715 6 
166723 1 
166728 40 
166741 2 
166753 1 
166890 1 
166987 17 
167520 21 
167573 19 
167596 58 
167607 16 
167733 10 
168236 5 
168521 7 
170210 1 
171074 2 
171203 1 
171350 20 
171356 1 
171422 1 
171660 3 
171664 3 
172030 18 
172132 1 
172205 4 
172816 12 
172975 5 
172986 22 
173165 9 
173206 22 
173428 3 
173492 4 
174269 3 
174451 1 
174472 69 
174473 1 
174474 1 
174475 6 
174484 72 
174528 2 
174548 1 
174824 26 
174884 29 
174981 1 
175357 126 
175402 27 
175407 20 
175417 63 
175483 1 
176035 4 
176059 4 
176135 8 
176409 9 
176445 7 
177003 4 
177443 2 
179263 1 
179867 1 
179944 10 
180043 1 
180315 98 
180533 2 
180539 4 
180544 7 
180591 77 
180596 27 
180616 7 
180948 4 
181658 10 
182230 37 
182238 3 
182249 7 
182283 72 
182310 64 
182643 2 
184250 4 
185511 1 
185533 45 
185704 1 
185721 1 
185765 6 
185879 7 
185897 1 
185907 50 
186152 1 
186528 5 
187369 3 
187512 3 
187636 7 
189015 1 
189258 1 
189975 1 
190750 20 
190759 4 
190831 1 
190913 11 
190937 9 
190951 15 
191022 2 
191034 11 
191054 17 
191554 1 
191843 1 
191924 5 
191927 8 
191955 5 
191958 53 
192726 39 
192740 28 
193019 11 
193319 2 
193371 118 
193387 55 
193424 31 
193428 22 
193445 2 
193460 24 
193476 26 
193484 24 
195049 3 
195406 4 
196454 3 
196689 11 
196697 2 
196833 7 
196944 12 
197027 7 
197064 114 
197105 11 
197118 2 
197132 128 
197173 5 
197224 3 
197272 8 
197275 23 
197288 2 
197313 2 
197339 1 
197396 4 
197481 2 
197655 4 
197685 232 
197688 2 
197711 9 
197726 64 
197769 28 
197785 39 
197788 19 
197810 3 
197845 4 
197849 5 
197935 130 
197953 64 
198047 34 
198223 4 
198227 3 
198861 3 
199046 4 
199080 1 
199103 2 
199126 7 
199133 3 
199355 1 
199589 4 
199709 15 
200295 68 
200302 36 
200394 4 
200407 8 
200499 11 
200516 1 
201475 13 
201484 1 
201826 3 
202427 1 
202524 409 
202549 63 
202563 8 
202610 1 
202672 112 
202675 14 
202985 19 
203782 1 
203785 2 
204052 33 
204143 10 
204204 39 
204525 21 
205158 12 
205500 4 
205549 4 
205563 7 
205572 3 
205584 25 
205606 57 
205646 1 
205687 1 
205698 14 
205713 28 
205730 4 
205858 1 
205899 1 
205915 10 
205993 21 
206048 1 
206071 1 
206133 3 
206231 18 
206255 33 
206443 87 
206602 47 
206746 78 
206863 15 
206942 16 
206949 10 
207006 15 
207109 52 
207115 1 
207981 1 
208166 3 
208367 1 
208376 33 
208701 2 
208813 1 
208823 146 
209760 8 
209880 3 
209979 11 
210186 15 
210198 68 
210211 3 
210225 4 
210230 1 
210239 69 
210255 17 
210263 7 
210420 20 
210442 11 
210447 1 
210943 2 
210992 9 
211145 15 
211290 1 
211334 47 
211529 2 
211567 23 
211783 2 
211826 13 
211866 43 
212143 1 
212777 8 
212780 22 
212892 12 
213000 2 
213710 10 
213846 3 
213872 3 
213875 1 
213886 1 
213922 46 
213962 17 
214061 9 
214757 1 
215029 1 
215429 3 
215482 8 
215818 11 
216022 8 
216103 67 
216110 1 
216145 2 
216212 417 
216534 5 
216749 2 
217004 1 
217012 18 
217022 78 
217279 2 
217289 1 
217311 28 
217321 16 
217431 87 
217437 1 
217463 8 
217766 8 
217919 7 
218109 6 
218718 4 
219099 44 
220054 1 
220228 1 
220364 6 
220698 3 
220784 5 
220821 51 
220835 163 
220850 62 
221046 1 
221084 3 
221190 28 
221372 4 
222890 36 
225777 11 
225789 26 
225842 14 
225845 10 
225848 14 
225926 9 
226036 15 
226187 42 
226199 125 
226221 7 
226245 9 
226261 157 
226264 3 
226270 2 
226280 17 
226289 4 
226433 2 
226441 10 
226491 7 
226651 1 
227277 8 
227369 3 
227670 4 
228585 11 
228692 14 
228714 1 
228717 64 
228722 66 
228732 1 
228753 9 
228851 2 
228856 7 
228874 60 
228887 19 
228901 15 
228928 127 
229000 7 
229039 76 
229251 5 
229428 9 
229436 13 
229518 35 
229644 28 
229802 75 
229824 28 
229893 11 
229903 2 
229905 4 
229911 7 
229939 8 
229953 34 
229967 10 
230135 18 
231282 1 
232432 2 
232585 2 
232757 6 
232915 2 
232930 13 
233305 18 
233431 3 
234283 4 
234562 1 
234598 3 
234612 43 
234629 1 
235161 14 
236064 62 
236077 3 
236085 32 
236140 1 
236959 1 
237474 4 
238204 13 
238251 22 
238254 14 
238258 2 
238267 8 
238277 5 
238777 15 
239470 1 
239688 10 
239884 11 
240096 38 
240569 2 
241604 22 
241821 14 
242165 5 
242582 10 
243086 1 
243903 1 
244060 2 
244371 129 
245231 3 
245239 27 
245240 50 
245248 211 
245255 91 
245259 19 
245267 2 
245299 87 
245304 1 
245307 58 
245326 12 
245338 63 
245346 72 
245530 1 
247760 3 
248027 2 
248367 14 
248657 4 
248935 1 
249133 1 
249268 2 
249288 6 
249302 1 
249476 4 
249647 1 
249762 1 
249771 181 
250283 1 
250394 12 
250803 1 
252613 5 
252674 1 
252910 8 
253434 105 
253706 4 
253912 31 
253929 31 
253952 7 
253975 19 
254408 1 
254509 1 
254942 1 
255364 9 
255368 6 
255389 1 
255413 2 
255418 11 
255429 1 
255453 12 
255466 10 
255469 5 
255492 66 
255515 90 
255531 26 
255538 49 
255558 27 
255685 14 
255873 3 
255881 43 
256010 14 
256258 3 
257371 2 
257419 11 
257740 1 
257791 36 
257885 1 
258111 1 
258815 4 
259468 37 
259491 77 
259585 5 
260040 3 
260404 3 
260472 2 
260682 17 
261024 21 
261264 78 
261307 1 
261714 1 
261890 7 
262029 2 
262384 15 
262523 2 
262591 7 
262596 15 
262644 15 
263899 3 
263931 21 
265456 30 
265786 9 
265822 20 
265981 1 
266030 8 
266060 22 
266064 1 
266165 1 
266847 2 
269016 3 
269020 15 
269241 268 
269960 1 
270310 24 
270374 2 
270472 6 
270672 2 
270850 2 
270856 1 
270881 8 
270970 3 
271035 18 
271341 9 
271501 2 
271505 1 
271512 1 
271538 9 
271554 1 
271590 11 
271591 2 
271634 10 
271656 8 
271667 1 
271723 10 
271748 53 
271755 25 
271763 9 
271776 6 
271790 8 
271833 4 
271836 11 
271841 3 
271846 10 
271855 7 
271861 28 
271900 1 
271902 8 
271979 39 
272013 22 
272021 28 
272035 22 
272043 9 
272109 70 
272141 1 
272166 2 
272169 1 
272198 1 
272219 1 
272222 5 
272270 1 
272345 3 
272464 8 
272508 4 
272570 56 
272592 1 
272618 47 
272623 11 
272787 10 
272793 53 
272893 11 
272943 28 
272948 97 
272950 27 
272962 34 
273077 1 
273097 1 
273122 243 
273184 6 
273205 108 
273238 1 
273309 1 
273765 2 
273959 5 
274078 6 
274083 41 
274151 39 
274204 30 
274322 6 
274334 23 
274367 37 
274592 30 
274634 183 
275321 1 
275371 6 
276792 33 
276824 7 
277037 3 
277124 13 
277134 22 
277137 17 
277203 13 
278451 1 
278459 26 
278466 40 
278544 2 
278560 2 
278567 1 
278611 8 
278684 54 
278701 7 
278756 3 
279214 1 
279455 2 
279712 5 
280044 3 
280612 1 
280723 8 
280729 1 
280732 9 
280733 12 
280779 1 
280902 5 
281315 2 
281324 18 
281328 3 
281363 33 
281364 3 
281452 11 
281459 2 
281510 1 
281767 1 
282857 3 
284019 25 
284057 73 
284060 1 
284129 122 
284268 3 
284482 13 
284663 173 
284839 41 
285009 67 
285616 70 
285713 6 
285780 1 
285782 1 
285817 56 
285851 5 
285965 6 
285980 16 
285998 9 
286106 107 
286251 3 
286439 6 
286632 52 
286646 72 
286672 1 
286822 1 
286998 5 
287165 1 
287174 3 
287190 41 
287202 5 
287220 3 
287240 1 
287242 1 
287254 64 
287290 4 
287322 3 
287325 3 
287413 18 
287505 8 
287548 1 
287562 4 
287866 2 
287895 7 
287916 53 
287939 75 
287944 6 
287945 21 
288256 13 
288260 22 
288261 5 
288264 53 
288278 3 
288331 7 
288340 1 
288744 74 
288842 1 
288901 48 
289217 3 
289263 177 
289444 5 
289467 1 
289485 99 
289493 10 
289885 3 
290869 1 
291763 20 
291777 35 
291829 47 
291862 1 
291870 1 
291874 7 
292030 1 
292169 11 
292429 27 
292768 42 
292806 25 
292948 15 
293111 33 
293125 184 
293141 6 
293180 10 
293187 100 
293207 1 
293349 2 
293358 1 
293404 33 
293437 11 
293561 24 
293564 2 
293633 5 
295534 1 
295765 5 
295772 72 
295791 61 
295798 5 
295836 33 
295869 19 
296900 8 
299825 1 
299830 45 
299876 9 
299877 1 
299894 12 
299898 1 
299918 9 
300018 1 
300113 1 
301214 4 
301370 2 
301425 1 
301463 3 
301528 50 
301575 38 
301766 1 
301774 60 
301858 237 
302019 1 
302022 7 
302235 36 
302252 1 
302337 26 
302348 1 
302480 23 
302979 86 
303116 1 
303121 29 
303520 6 
303547 13 
303575 24 
303606 65 
303617 4 
303627 6 
303687 38 
303731 1 
303775 3 
303838 9 
303888 2 
303961 1 
304111 7 
304148 45 
304153 10 
304205 5 
304219 32 
304422 8 
304436 8 
304563 9 
304630 9 
304794 38 
305058 22 
305812 1 
306359 13 
306383 4 
306384 3 
306400 36 
306408 8 
306453 24 
306485 4 
307185 4 
307239 27 
307294 1 
308769 11 
309200 2 
309322 33 
309534 17 
310054 4 
310173 4 
310187 29 
310293 9 
310352 7 
310470 9 
310640 7 
311436 1 
311995 5 
312014 32 
312018 41 
312047 20 
312065 9 
312071 4 
312116 17 
312125 16 
312180 1 
312341 4 
312459 28 
312608 40 
312643 35 
312673 1 
313057 1 
313111 5 
313122 1 
314469 1 
314478 7 
314530 5 
314544 53 
315214 5 
315333 2 
316639 2 
316699 2 
316704 41 
316717 11 
316932 2 
316954 4 
317002 21 
317012 11 
317014 5 
317046 37 
317091 2 
317155 1 
317158 1 
317167 4 
317168 13 
317175 18 
317205 37 
317207 106 
317222 3 
317291 11 
318163 7 
318308 4 
318837 1 
318858 19 
319048 9 
319491 8 
319626 6 
319817 22 
319871 9 
319891 2 
319898 12 
319907 61 
319937 5 
319938 4 
319948 41 
319950 6 
320003 3 
321523 9 
321587 81 
321590 13 
321666 41 
321694 10 
321704 19 
321713 76 
322699 10 
322877 1 
323201 62 
323209 4 
323236 1 
323239 175 
323410 1 
323497 23 
323528 1 
323536 1 
323611 17 
323783 9 
325606 1 
325678 4 
325681 1 
325846 1 
325871 5 
325915 5 
325942 61 
325972 11 
326395 1 
326424 26 
326451 2 
326465 3 
326523 5 
326838 1 
326871 80 
326900 17 
326969 9 
327409 8 
328029 1 
328351 11 
328480 4 
328671 51 
328695 11 
328700 5 
328755 79 
328763 31 
328873 4 
328890 118 
329265 1 
330694 4 
330698 6 
330705 102 
330710 4 
330722 14 
330734 6 
330790 4 
330809 7 
330814 6 
330817 10 
330820 11 
330895 1 
331087 2 
331358 1 
331482 16 
332390 4 
333662 1 
334525 19 
334685 5 
334705 1 
334712 12 
334715 14 
334735 15 
334752 6 
334756 7 
334768 1 
334826 44 
335140 18 
335527 7 
335530 1 
335802 17 
337473 30 
337649 4 
337680 2 
337701 71 
337724 4 
338799 4 
341256 14 
341487 3 
341952 21 
342070 1 
343174 3 
343184 8 
343189 20 
343239 1 
343397 40 
343845 2 
344352 1 
344969 118 
345047 1 
345088 95 
345106 6 
345290 1 
345295 60 
345433 11 
345594 3 
345620 37 
345669 40 
345743 14 
345792 28 
345814 67 
345818 32 
345820 24 
345825 3 
345835 35 
345897 12 
345917 4 
345928 6 
345929 24 
346353 20 
346437 1 
346457 72 
346664 1 
346669 1 
346755 2 
346984 4 
346990 4 
346994 1 
347008 6 
347017 10 
347030 15 
347037 42 
347051 40 
347081 1 
347085 87 
347163 4 
347175 1 
347642 1 
347790 42 
347939 37 
348241 2 
348734 85 
348896 133 
349120 86 
349213 1 
349294 56 
349305 58 
349315 1 
349343 296 
349611 2 
349922 1 
352346 2 
352379 4 
352392 4 
352397 3 
352429 26 
352433 2 
352439 21 
352441 46 
352781 3 
352791 78 
352801 11 
352851 20 
352861 17 
352889 1 
352912 1 
352915 1 
352930 1 
353423 22 
353767 20 
353834 37 
353974 8 
354135 37 
354198 4 
354468 4 
354625 2 
355554 38 
355608 18 
355629 75 
355650 1 
355673 82 
355734 6 
355888 22 
355930 1 
356015 6 
356157 21 
356201 34 
357128 2 
357145 49 
357171 3 
357177 3 
357191 40 
357203 16 
357221 15 
357261 1 
357268 6 
357456 1 
357719 1 
357998 5 
358208 6 
358373 1 
358426 6 
358430 6 
358434 25 
358475 18 
358517 111 
358524 22 
358599 2 
358625 2 
358657 13 
358665 5 
358668 1 
358719 1 
358727 1 
358733 14 
358890 12 
358989 16 
359138 161 
359310 4 
359324 5 
359353 3 
359438 1 
359729 7 
360117 39 
360613 3 
361921 2 
362067 2 
362078 1 
362083 4 
362320 6 
363770 1 
363797 5 
363874 4 
363899 4 
363908 7 
364098 28 
364109 1 
364123 23 
364138 23 
364218 34 
364262 1 
364266 1 
364274 67 
366268 2 
366278 29 
366282 8 
366283 3 
366289 3 
366306 49 
366329 9 
366364 4 
366494 18 
366505 2 
366683 16 
366702 1 
366703 11 
366708 4 
366729 35 
366737 3 
366777 2 
366823 1 
367072 1 
367115 6 
368148 5 
368186 25 
368302 4 
368323 14 
368351 2 
368389 66 
368400 53 
368608 17 
368612 1 
368628 43 
368629 98 
368637 24 
368642 32 
368645 9 
368651 4 
370431 3 
370720 15 
370856 6 
371024 17 
371074 47 
371078 11 
371082 4 
371100 58 
371124 1 
371128 45 
371141 36 
371146 79 
371163 9 
371192 38 
371247 13 
371275 4 
371326 9 
371329 1 
371337 11 
371388 1 
371404 17 
371414 3 
371426 30 
371433 21 
371446 28 
371447 1 
371502 5 
371683 1 
371692 2 
371997 30 
372061 6 
373392 6 
373509 3 
373640 139 
373780 267 
374069 5 
374344 60 
374384 9 
374874 2 
374896 6 
374925 18 
374930 94 
374975 7 
375021 7 
375058 2 
375166 14 
375182 1 
375205 20 
375215 13 
375326 18 
375356 4 
375419 39 
375891 5 
375911 9 
375927 31 
375989 4 
376687 9 
376984 6 
377139 4 
377278 4 
377290 8 
377297 2 
377302 5 
377335 4 
377344 1 
377354 7 
377361 3 
377364 2 
377374 3 
377376 4 
378875 27 
379233 1 
379357 1 
379711 6 
379733 66 
379748 17 
379754 16 
379756 24 
379807 3 
381226 4 
381366 41 
381407 80 
381435 14 
381447 2 
381601 170 
381615 5 
381931 2 
381984 89 
382006 3 
382019 3 
382041 13 
382057 14 
383068 7 
383110 7 
383276 50 
383339 2 
383356 1 
383357 31 
383360 7 
383364 5 
383365 1 
383373 4 
383384 5 
383463 3 
383567 1 
383600 13 
383602 1 
383606 2 
383671 1 
383678 3 
383704 2 
383757 44 
383803 13 
383807 41 
383815 1 
383828 51 
383842 27 
383879 1 
383933 3 
383997 1 
384011 3 
384060 8 
384072 17 
384091 21 
384161 13 
384195 1 
384216 8 
384233 87 
384244 112 
384311 8 
384369 75 
384373 43 
384486 4 
384522 3 
384531 46 
384577 13 
384578 40 
384598 260 
384609 1 
384650 3 
384655 4 
384661 1 
384680 1 
384689 2 
384838 29 
384846 1 
384848 10 
384859 1 
384870 7 
384938 12 
384949 54 
384960 59 
384972 51 
384989 1 
385074 5 
385089 25 
385109 17 
385173 77 
385565 1 
385589 9 
385599 41 
386374 17 
386518 5 
386740 3 
386792 2 
386843 1 
386999 1 
387187 11 
387380 12 
387503 6 
387554 6 
387958 76 
388202 1 
388461 47 
388569 43 
388575 2 
388632 137 
388773 1 
388811 3 
388834 3 
388881 1 
388916 5 
388917 7 
388951 78 
389011 25 
389041 2 
389110 6 
389832 5 
389852 28 
389860 39 
389877 8 
389888 8 
390066 17 
390075 37 
391209 2 
391326 1 
391536 54 
392055 8 
392084 7 
392093 23 
392125 12 
392148 1 
392159 1 
392167 5 
392513 8 
392655 2 
392825 31 
393585 51 
393630 29 
393722 1 
393757 78 
393790 46 
393810 89 
393845 6 
393848 18 
393860 35 
393881 4 
393882 50 
393901 44 
393905 1 
394276 5 
394985 18 
395211 39 
395650 88 
395864 4 
395874 6 
395907 33 
395928 1 
395961 59 
396276 6 
396297 1 
396306 9 
396764 3 
396779 34 
396910 2 
397059 20 
397720 47 
397746 1 
397783 18 
397805 48 
397817 26 
397865 2 
397866 6 
397868 6 
397880 19 
397894 37 
397949 4 
397963 23 
397987 54 
397995 7 
397998 9 
398031 3 
398092 22 
398095 11 
398123 4 
398152 21 
398181 4 
398184 5 
398192 1 
398202 1 
398210 25 
398211 4 
398214 8 
398222 2 
398237 1 
398240 10 
398254 7 
398255 3 
398328 2 
398339 4 
398366 5 
398370 8 
398392 3 
398403 1 
398441 1 
398458 3 
398484 1 
398592 1 
400415 14 
400434 75 
400439 4 
400467 5 
400485 4 
400488 1 
400504 1 
400799 15 
400828 8 
401200 1 
401358 8 
401369 57 
401385 1 
401400 18 
401444 56 
401490 6 
401495 86 
401504 19 
401559 12 
401579 6 
401593 10 
401644 4 
401678 11 
401681 2 
401689 1 
402126 1 
402212 1 
402413 23 
402417 1 
402422 53 
402436 61 
402738 114 
403509 1 
403532 1 
403585 35 
403923 2 
403970 9 
404220 24 
404307 1 
404349 9 
404408 49 
404410 35 
404416 111 
404421 6 
404446 6 
404642 1 
404645 3 
404656 3 
404666 30 
404685 20 
404693 43 
404707 1 
404890 1 
405099 2 
405170 1 
405409 21 
405410 19 
405417 4 
405478 169 
405504 123 
405571 8 
405575 9 
405581 51 
405587 4 
405596 98 
405602 38 
405605 21 
405611 128 
405616 4 
405645 88 
405653 1 
405673 31 
405681 12 
405682 5 
405692 6 
405713 8 
405733 2 
405774 5 
405922 51 
406229 22 
406493 3 
406761 1 
406893 62 
407011 35 
407284 18 
407749 17 
407851 2 
408699 5 
408936 7 
409830 1 
409838 10 
409840 1 
409860 1 
409866 5 
409886 4 
409892 9 
409902 5 
409930 1 
410053 1 
411350 16 
411368 5 
411433 1 
411444 11 
411452 6 
412039 1 
412162 11 
412202 4 
412205 1 
412221 20 
412231 4 
412239 18 
412243 9 
412251 3 
412268 3 
412482 3 
412579 1 
412791 9 
412804 1 
412913 1 
412914 21 
412950 21 
413113 1 
413194 52 
413205 25 
413249 2 
413284 4 
413310 25 
413346 3 
413388 29 
413395 21 
413399 79 
413418 1 
413434 7 
413497 21 
413538 1 
413555 6 
413573 7 
413591 9 
413949 21 
413963 1 
414104 82 
414183 45 
414532 3 
414691 6 
414882 7 
415080 14 
415589 1 
415838 5 
416438 5 
416530 8 
416690 1 
417080 1 
417087 32 
417095 4 
417103 15 
417279 3 
417301 8 
417307 14 
417309 28 
417313 1 
417316 34 
417318 1 
417366 1 
417382 17 
417389 29 
417392 15 
417396 43 
417401 21 
417433 14 
417462 43 
417812 7 
417910 10 
418197 28 
418542 2 
418667 4 
418710 18 
418714 73 
418719 9 
418729 74 
418743 83 
418754 11 
418755 1 
419112 9 
419299 2 
419300 11 
419301 3 
419317 1 
419339 76 
419432 1 
419954 3 
420587 1 
420683 17 
420704 6 
420711 23 
420731 2 
420754 2 
420762 29 
420768 4 
420805 9 
420823 2 
420858 5 
420864 12 
420870 3 
420876 6 
420883 116 
420895 52 
420914 2 
421053 29 
421216 31 
421259 28 
421296 4 
421314 20 
421336 1 
421382 4 
421409 8 
421457 9 
421534 2 
421600 15 
421603 35 
421760 143 
421948 51 
421970 11 
421989 157 
422001 28 
422023 33 
422029 151 
422037 2 
422162 24 
422207 12 
422210 7 
422356 1 
422370 4 
422624 4 
422827 3 
423117 7 
423162 16 
423170 1 
423231 37 
423272 9 
423280 78 
423292 12 
423295 26 
423301 29 
423306 4 
423315 37 
423515 71 
423686 7 
423694 16 
423699 5 
423738 8 
423750 15 
423758 40 
423759 17 
423761 15 
423766 39 
423772 40 
423790 25 
424561 39 
425173 10 
425243 44 
425303 47 
425339 38 
425523 15 
426112 5 
426331 1 
426857 2 
426994 25 
427008 1 
427014 2 
427020 1 
427028 3 
427031 3 
427034 1 
427036 1 
427056 2 
427066 1 
427087 19 
427108 1 
427111 2 
427118 2 
427122 1 
427144 5 
427221 1 
427321 86 
427341 1 
427576 10 
427751 7 
427822 12 
428125 4 
428148 7 
428221 11 
428245 6 
428410 1 
428478 2 
428506 10 
428535 36 
428658 1 
428866 19 
428888 26 
428989 6 
429224 37 
429257 7 
429547 57 
430618 7 
430698 70 
430874 1 
430893 1 
430959 18 
431098 21 
431242 4 
431363 8 
431384 21 
431594 57 
432324 3 
432543 5 
432626 24 
432823 33 
432950 1 
432971 43 
432999 9 
433096 5 
433167 3 
433196 67 
433202 12 
433222 1 
433243 2 
433291 11 
433292 11 
433306 16 
433392 11 
433393 1 
433563 3 
433574 4 
433621 4 
433637 3 
433645 30 
433746 2 
433763 16 
433774 6 
433824 54 
433917 6 
433919 3 
433932 14 
433945 7 
433960 7 
433970 11 
433976 4 
433980 63 
434036 18 
434045 79 
434051 7 
434059 39 
434085 4 
434186 1 
434272 42 
434718 2 
434789 82 
434797 2 
434920 1 
435006 2 
435038 6 
435178 1 
436027 59 
436088 6 
436169 16 
436324 60 
436530 2 
436694 2 
437016 19 
437024 75 
437034 1 
437089 43 
437102 21 
437110 64 
437114 49 
437166 6 
437310 1 
437365 5 
438006 4 
438049 1 
438306 4 
438346 18 
438446 5 
438456 1 
438488 2 
438516 19 
438532 6 
438553 9 
438636 5 
438673 3 
438690 3 
439215 1 
439621 4 
439794 19 
439839 6 
439863 8 
439865 8 
439882 16 
439907 1 
439943 17 
439960 3 
439961 2 
439969 5 
439979 17 
439985 30 
440485 5 
440525 1 
440629 32 
440637 11 
440647 87 
440660 3 
440667 10 
440676 8 
440700 5 
440708 7 
440761 3 
440896 13 
440901 1 
440914 15 
440920 50 
441020 2 
441023 8 
441152 8 
441205 33 
441225 30 
441317 1 
441338 7 
441410 79 
441440 12 
441456 53 
441500 1 
441536 4 
441541 8 
441564 11 
441596 1 
441870 3 
442137 2 
442338 3 
442344 4 
442519 8 
442543 1 
442653 24 
442660 1 
442760 18 
442885 1 
443065 2 
443181 104 
443186 115 
443210 10 
443216 15 
443219 62 
443262 1 
443268 75 
443292 2 
443314 20 
443326 1 
443372 2 
443407 83 
443413 118 
443422 20 
443425 43 
443439 2 
443449 45 
443473 6 
443517 50 
443530 28 
443591 15 
443603 1 
443609 2 
443615 1 
443620 2 
443642 1 
443643 39 
443645 72 
443676 10 
443712 6 
443823 1 
443848 18 
443888 1 
443915 8 
443918 15 
443953 1 
443969 1 
444002 1 
444004 33 
444026 1 
444046 28 
444105 37 
444234 30 
444406 5 
444449 7 
444684 46 
444717 4 
445150 1 
445374 2 
445385 33 
445550 1 
445556 34 
446195 50 
446202 26 
446231 125 
446238 19 
446241 52 
446249 24 
446252 4 
446257 2 
446260 1 
446285 48 
446312 33 
446320 8 
446398 13 
446405 5 
447826 3 
448587 65 
448596 3 
448629 15 
448644 44 
448652 1 
448658 45 
448746 17 
448873 8 
449054 24 
449086 2 
449355 33 
449805 31 
449861 1 
450062 31 
450077 3 
450087 13 
450222 8 
450231 5 
450240 5 
450271 12 
450274 30 
450277 1 
450424 2 
450631 3 
450635 12 
450644 22 
451023 2 
451029 28 
451752 1 
451802 2 
451867 2 
451956 351 
451976 28 
452019 1 
452021 1 
452043 67 
452133 10 
452165 31 
452173 5 
452186 15 
452190 2 
452192 26 
452198 8 
452202 23 
452207 27 
452253 42 
452265 5 
452280 157 
452284 47 
452288 84 
452321 15 
452322 76 
452339 9 
452628 2 
453345 8 
453765 4 
454179 1 
454506 11 
454709 9 
454718 1 
454730 2 
454736 27 
454877 1 
454914 4 
455063 4 
455227 30 
455230 2 
455239 10 
455356 30 
455371 8 
456172 4 
456330 25 
456484 1 
456604 1 
456616 10 
456817 1 
457052 2 
457423 1 
457946 1 
457963 8 
457968 14 
457970 1 
457991 3 
457999 10 
458027 1 
458033 6 
458052 3 
458053 13 
458056 11 
458085 4 
458196 1 
458202 2 
458370 30 
458382 33 
458516 12 
458567 4 
458577 14 
458654 1 
458679 5 
458718 3 
459253 3 
459691 2 
459765 13 
459808 47 
459948 23 
459961 1 
460459 1 
460642 9 
460803 2 
460960 1 
461069 3 
461140 1 
461482 3 
461492 15 
461503 2 
461556 5 
461562 85 
461569 4 
461571 1 
461575 22 
461759 1 
461874 7 
462848 3 
462995 1 
463233 11 
463430 1 
463436 41 
463575 6 
463581 1 
463646 12 
463912 2 
463986 3 
464091 1 
464244 44 
464789 6 
464953 15 
464979 61 
465036 37 
465050 24 
465135 5 
465145 69 
465178 6 
465246 15 
465375 4 
465376 4 
465388 8 
465404 25 
465464 2 
465552 47 
465637 1 
465640 10 
465654 97 
465681 2 
466131 63 
466338 7 
466365 40 
466493 22 
466639 20 
467118 3 
467370 6 
467441 17 
467947 31 
468168 18 
468303 64 
468362 42 
468453 37 
468492 2 
468662 12 
468669 25 
468704 39 
468846 10 
468858 5 
468950 4 
468963 1 
468966 17 
468988 16 
468998 15 
469149 11 
469288 9 
469316 7 
469363 5 
469436 2 
469802 30 
470071 1 
470084 32 
470496 7 
470631 7 
470770 19 
470779 42 
470884 4 
471107 1 
471114 4 
471180 1 
471448 1 
471711 17 
471715 4 
471807 12 
471889 1 
471942 33 
471951 11 
471959 24 
471985 4 
472009 10 
472034 19 
472086 8 
472149 1 
472261 35 
472485 8 
472509 15 
472513 2 
472667 6 
472684 19 
472705 15 
472729 1 
472755 102 
472778 14 
472782 37 
472786 2 
472801 18 
472812 17 
472889 1 
473627 10 
473953 8 
474310 1 
474362 2 
474471 35 
474529 11 
475300 28 
475316 4 
475326 27 
475331 63 
475332 82 
475333 51 
475335 97 
475339 8 
475342 29 
475347 18 
475351 3 
475376 20 
475401 10 
475411 1 
475421 19 
475434 14 
475443 34 
475448 63 
475759 4 
475760 155 
475762 1 
475778 14 
475814 49 
475831 1 
475961 1 
475962 21 
476104 1 
476107 4 
476279 41 
476342 11 
476535 1 
477380 2 
478798 11 
478800 36 
478801 1 
478804 2 
478806 2 
478808 29 
478814 37 
478819 36 
478839 3 
478880 9 
478883 3 
478889 6 
478893 2 
478901 4 
478906 3 
478907 14 
478915 52 
478918 7 
478920 4 
478926 59 
478947 5 
478957 12 
478992 10 
479037 13 
479056 1 
479072 16 
479110 4 
479130 1 
479136 265 
479215 9 
479298 2 
479325 35 
479340 31 
479403 15 
479423 32 
479531 1 
479543 1 
479548 1 
479631 2 
479669 1 
479710 2 
479806 7 
479807 2 
479903 4 
479913 22 
480111 2 
481130 14 
482485 3 
482969 5 
482999 6 
483020 6 
483034 9 
483046 25 
483056 23 
483059 4 
483064 1 
483076 7 
483118 37 
483160 33 
483204 2 
483210 3 
483223 4 
483240 34 
483265 14 
483278 6 
483285 278 
483295 8 
483303 95 
483316 3 
483325 3 
483330 2 
483342 96 
483352 1 
483353 71 
483375 25 
483386 42 
483399 1 
483417 1 
483478 15 
483493 3 
483578 3 
483583 48 
483586 10 
483592 2 
483617 9 
483630 1 
483650 33 
483658 31 
483663 51 
483695 89 
483701 11 
483735 7 
483743 36 
483763 14 
483775 42 
483780 97 
483784 23 
483789 37 
483791 31 
483797 8 
483807 1 
483809 8 
483810 14 
483816 33 
483829 10 
483839 57 
483854 3 
483884 5 
483895 12 
483907 55 
483911 94 
483949 1 
483952 33 
483993 13 
484012 5 
484045 25 
484071 5 
484091 35 
484129 1 
484133 4 
484147 24 
484154 2 
484188 1 
484195 2 
484208 45 
484229 14 
484255 5 
484258 48 
484259 2 
484261 17 
484278 2 
484281 25 
484285 21 
484291 2 
484302 36 
484303 5 
484312 1 
484313 8 
484317 9 
484325 2 
484328 7 
484344 4 
484345 7 
484356 1 
484357 1 
484365 6 
484387 8 
484391 12 
484439 3 
484464 5 
484489 12 
484532 5 
484542 19 
484549 28 
484579 4 
484587 3 
484637 1 
484650 66 
484657 1 
484663 104 
484668 46 
484669 29 
484675 19 
484681 2 
484690 4 
484694 2 
484702 1 
484716 12 
484728 35 
484752 82 
484760 9 
484775 107 
484778 1 
484783 5 
484788 36 
484825 72 
484836 7 
484850 1 
484919 25 
484958 4 
484959 3 
484968 7 
484975 10 
484979 2 
485004 55 
485016 27 
485020 2 
485026 19 
485049 2 
485055 46 
485059 8 
485066 17 
485141 9 
485146 7 
485195 17 
485204 1 
485216 37 
485221 2 
485225 190 
485226 33 
485227 1 
485254 122 
485270 5 
485297 1 
485302 5 
485305 1 
485311 1 
485349 1 
485356 1 
485358 27 
485359 1 
485360 19 
485379 1 
485385 4 
485390 93 
485393 2 
485395 50 
485396 8 
485397 1 
485398 1 
485402 70 
485404 82 
485407 1 
485411 1 
485424 1 
485440 15 
485443 7 
485448 27 
485451 9 
485456 1 
485462 4 
485478 12 
485501 4 
485502 2 
485511 1 
485565 2 
485590 9 
485660 2 
485716 16 
485782 7 
485788 7 
485798 16 
485923 43 
485983 19 
486147 11 
486235 1 
486246 7 
486268 61 
486283 27 
486344 20 
486427 1 
486433 134 
486514 20 
486654 11 
486732 31 
486793 74 
486800 6 
486910 33 
487003 3 
487088 17 
487135 38 
487175 121 
487323 41 
487335 3 
487655 4 
487781 2 
487805 24 
487981 10 
487984 10 
488158 3 
488659 2 
488802 8 
488841 7 
488874 9 
488918 1 
488950 24 
489041 11 
489075 1 
489104 1 
489107 21 
489146 28 
489166 16 
489276 51 
489316 10 
489335 1 
489348 21 
489368 10 
489405 2 
489408 2 
489444 2 
489562 1 
489612 2 
489898 14 
489942 16 
490023 12 
490075 2 
490094 1 
490367 1 
490557 1 
490574 1 
490599 11 
490607 7 
490613 70 
490621 22 
490626 15 
490630 3 
490631 33 
490632 29 
490639 4 
490642 13 
490647 17 
490650 25 
490653 6 
490655 1 
490656 44 
490657 15 
490687 9 
490689 74 
490692 15 
490693 15 
490700 71 
490706 24 
490707 1 
490711 50 
490714 3 
490725 84 
490808 27 
490841 9 
490850 28 
490864 1 
490883 25 
491001 1 
491014 4 
491282 26 
491312 2 
491333 3 
491351 11 
491357 14 
491378 14 
491445 2 
491493 14 
491515 28 
491533 5 
491637 23 
491646 1 
491655 1 
491784 1 
491820 4 
491822 14 
491826 6 
491931 2 
491955 1 
491958 7 
491977 10 
491995 16 
492002 8 
492032 15 
492037 5 
492050 37 
492057 15 
492060 42 
492062 50 
492064 9 
492068 1 
492081 35 
492114 1 
492848 18 
493137 15 
493606 13 
494202 16 
494296 32 
494300 36 
494305 45 
494308 86 
494311 4 
494313 101 
494318 6 
494322 1 
494325 24 
494330 13 
494335 158 
494336 54 
494339 18 
494346 15 
494349 34 
494354 40 
494356 14 
494360 64 
494361 4 
494362 17 
494365 54 
494368 3 
494379 33 
494393 10 
494399 66 
494400 22 
494402 115 
494404 11 
494405 186 
494406 4 
494407 14 
494410 64 
494412 51 
494413 1 
494418 13 
494421 2 
494432 12 
494456 21 
494532 3 
494560 6 
494567 5 
494584 1 
494593 1 
494596 6 
494632 3 
494718 1 
494746 2 
494768 10 
494944 1 
495168 1 
495280 1 
495290 6 
495294 1 
495306 1 
495440 5 
495447 9 
495452 2 
495454 15 
495464 4 
495740 1 
496127 2 
496562 12 
496578 55 
496584 41 
496590 28 
496600 6 
496609 14 
496612 68 
496619 16 
496624 11 
496628 9 
496629 14 
496637 16 
496647 26 
496651 10 
496655 7 
496658 15 
496661 2 
496669 42 
496682 5 
496684 33 
496685 10 
496690 2 
496693 29 
496704 16 
496711 17 
496718 37 
496747 1 
496755 16 
496761 9 
496819 1 
497058 2 
497062 1 
497066 32 
497079 4 
497090 92 
497097 1 
497103 22 
497169 11 
497245 15 
497254 22 
497259 31 
497273 12 
497285 14 
497296 47 
497400 51 
497425 3 
497448 13 
497456 3 
497575 5 
497640 1 
497700 6 
497716 2 
497728 2 
497752 1 
497760 4 
497768 1 
497889 4 
497903 3 
497914 2 
497921 4 
497922 4 
497930 2 
497932 1 
497941 7 
497943 3 
497958 6 
498012 5 
498017 2 
498067 1 
498076 12 
498087 7 
498092 1 
498100 11 
498119 3 
498140 6 
498144 78 
498149 58 
498153 1 
498155 12 
498158 4 
498160 26 
498165 183 
498168 2 
498172 17 
498173 1 
498174 1 
498176 2 
498189 59 
498196 2 
498198 3 
498211 1 
498266 5 
498276 20 
498341 84 
498351 1 
498357 46 
498374 13 
498478 104 
498646 1 
498701 1 
498726 2 
498771 3 
498825 19 
498850 34 
498921 7 
499800 16 
499814 85 
499925 8 
499941 2 
499966 17 
499975 53 
499978 2 
499983 1 
499984 24 
499986 4 
499989 21 
499993 6 
499994 40 
500004 6 
500033 13 
500041 38 
500043 27 
500045 4 
500047 1 
500056 21 
500058 1 
500059 40 
500060 1 
500063 13 
500066 2 
500067 2 
500068 25 
500072 5 
500076 2 
500082 2 
500086 5 
500089 3 
500091 2 
500103 3 
500220 1 
500232 5 
500295 2 
500396 8 
500414 2 
500583 1 
500593 65 
500597 5 
500760 2 
500763 22 
501067 63 
501125 71 
501703 1 
501763 6 
501779 3 
501824 2 
501849 30 
501856 6 
501910 4 
501986 26 
502053 3 
502128 12 
502210 1 
502243 65 
502263 112 
502352 100 
502413 4 
502418 15 
502460 14 
502467 19 
502529 5 
502604 1 
502732 1 
502739 22 
502747 2 
502750 1 
502751 6 
502753 1 
502754 1 
502790 52 
502794 3 
502795 3 
502798 1 
502803 10 
502810 7 
502826 1 
502831 1 
502834 15 
502838 1 
502842 3 
502864 54 
502873 2 
502879 13 
502989 13 
503037 10 
503051 1 
503190 1 
503196 67 
503220 4 
503362 6 
503467 5 
503497 1 
503556 10 
503605 3 
503619 5 
503634 1 
503648 14 
503665 4 
503824 17 
503909 1 
504022 40 
504033 56 
504046 3 
504189 8 
504266 3 
504324 203 
504341 5 
504353 20 
504539 31 
504576 1 
504596 2 
504650 23 
504663 11 
504709 1 
504730 5 
504776 9 
504923 8 
504945 4 
505116 3 
505910 6 
505913 28 
505920 1 
505925 63 
505938 28 
505947 2 
505961 32 
505962 1 
505969 20 
505970 99 
505972 4 
505973 46 
505978 25 
505980 2 
505987 12 
505992 10 
505997 21 
506009 2 
506011 1 
506023 5 
506142 5 
506215 11 
506668 1 
506792 69 
506800 42 
506802 12 
506806 52 
506811 4 
506815 16 
506816 1 
506817 35 
506822 125 
506823 11 
506825 2 
506830 17 
506836 1 
506859 2 
506873 54 
506880 222 
506884 5 
506887 25 
506892 22 
506897 242 
506904 24 
506905 34 
506911 32 
506915 64 
507931 15 
508033 62 
508071 4 
508120 71 
508184 120 
508236 7 
508259 33 
508275 4 
508355 50 
508393 7 
508455 14 
508469 19 
508477 46 
508485 40 
508491 52 
508513 27 
508522 41 
508528 2 
508537 47 
508543 28 
508546 1 
508556 11 
508575 3 
508583 19 
508587 7 
508588 10 
508590 77 
508597 1 
508601 6 
508604 2 
508607 2 
508609 22 
508610 8 
508615 23 
508624 30 
508629 16 
508637 33 
508642 4 
508648 23 
508650 7 
508660 5 
508662 7 
508677 69 
508684 8 
508686 180 
508689 2 
508690 1 
508694 7 
508696 78 
508709 141 
508716 16 
508729 2 
508738 32 
508753 2 
508755 1 
508763 1 
508810 9 
508886 3 
510128 1 
510140 10 
510372 119 
511010 4 
511056 9 
511066 11 
511075 1 
511098 19 
511104 288 
511106 5 
511108 4 
511117 4 
511120 1 
511126 1 
511146 51 
511192 1 
511193 11 
511196 6 
511214 1 
511341 9 
511347 12 
511350 264 
511353 5 
511354 2 
511360 65 
511367 27 
511369 1 
511375 367 
511378 1 
511389 4 
511391 2 
511410 32 
511420 45 
511428 9 
511430 32 
511553 1 
511572 58 
511592 32 
511765 8 
511875 47 
511881 5 
511935 11 
511952 2 
512134 5 
512277 35 
512307 115 
512377 48 
512423 1 
512625 105 
512664 17 
512788 40 
512828 13 
512838 1 
513001 1 
513015 37 
513016 1 
513050 32 
513054 3 
513070 5 
513072 21 
513084 43 
513087 2 
513093 11 
513097 80 
513101 3 
513194 18 
513216 11 
513290 2 
513292 21 
513384 7 
513414 1 
513438 11 
513466 4 
513498 1 
513546 1 
513605 14 
513669 10 
513837 66 
514225 12 
514388 93 
514394 35 
514400 9 
514406 11 
514418 13 
514429 9 
514436 5 
514441 39 
514447 2 
514449 52 
514450 4 
514461 30 
514475 1 
514482 34 
514494 1 
514607 11 
515402 2 
515477 3 
515605 19 
515726 3 
516259 5 
516360 5 
516369 21 
516370 19 
516380 1 
516381 2 
516387 7 
516417 15 
516428 13 
516429 1 
516436 5 
516463 3 
516471 2 
516516 9 
516524 2 
516525 17 
516526 1 
516527 47 
516529 1 
516535 1 
516546 1 
516574 115 
516587 10 
516609 22 
516616 7 
517474 1 
517573 1 
517721 7 
518204 5 
518293 1 
518343 1 
518409 1 
518467 75 
518475 1 
518557 2 
519097 34 
519124 1 
519247 1 
519408 14 
519710 1 
519960 31 
520123 28 
520251 3 
520264 5 
520307 11 
520461 20 
520473 92 
520736 8 
520753 8 
520782 9 
520792 1 
520843 14 
520898 7 
521014 1 
521043 1 
521057 11 
521103 3 
521192 7 
521207 21 
521214 1 
521218 1 
521344 4 
521427 59 
521435 19 
521579 41 
521733 9 
521740 3 
521923 1 
521976 41 
522080 45 
522094 25 
522109 4 
522117 1 
522125 2 
522132 11 
522135 1 
522143 237 
522160 21 
522168 46 
522172 3 
522178 20 
522184 33 
522190 40 
522192 47 
522195 152 
522204 52 
522244 14 
522260 4 
522361 29 
522505 30 
522560 6 
522573 23 
522751 1 
522757 3 
522881 23 
523016 4 
523114 55 
523265 14 
523296 7 
523432 30 
523453 24 
523462 41 
523463 75 
523469 1 
523473 23 
523474 1 
523482 16 
523496 26 
523510 12 
523548 36 
523561 23 
523569 6 
523577 6 
523583 13 
523587 2 
523609 24 
523729 1 
523771 3 
523897 54 
523909 1 
524106 6 
524210 5 
524408 17 
524413 6 
524422 47 
524594 9 
524611 2 
524745 19 
524788 11 
524794 7 
524802 5 
524817 22 
524823 6 
524842 9 
524846 5 
524861 13 
524864 22 
524867 29 
524876 39 
524879 5 
524885 16 
524888 2 
524895 20 
524909 23 
524912 30 
524916 9 
524917 3 
524930 2 
524940 2 
525098 2 
525108 3 
525120 3 
525153 1 
525252 2 
525314 3 
525431 2 
525457 35 
525503 27 
525639 2 
525657 38 
525661 10 
525669 1 
525674 1 
525698 15 
525703 5 
525740 9 
525752 34 
525763 22 
525769 6 
525864 15 
525872 1 
525893 9 
525945 3 
525999 9 
526174 13 
526188 8 
526318 21 
526351 1 
526354 15 
526531 10 
526549 47 
526705 14 
526734 42 
526741 18 
526745 7 
526770 2 
526799 15 
526800 6 
526803 3 
526804 2 
526862 2 
527189 1 
527396 22 
527407 5 
527418 17 
527427 8 
527428 13 
527434 7 
527454 13 
527461 2 
527494 3 
527518 8 
527519 3 
527524 12 
527536 12 
527546 1 
527548 8 
527558 11 
527569 2 
527699 59 
527722 1 
527725 10 
527738 29 
527754 5 
527760 17 
527761 1 
527882 8 
527908 26 
527917 1 
527957 13 
527964 11 
527979 10 
527985 14 
527995 52 
528046 17 
528155 2 
528164 1 
528250 28 
528311 1 
528328 3 
528349 2 
528360 1 
528368 1 
528374 3 
528376 25 
528394 9 
528423 9 
528449 7 
528458 7 
528460 55 
528463 6 
528485 3 
528555 6 
528556 4 
528587 49 
528617 1 
528626 101 
528650 1 
528662 4 
528672 2 
528688 17 
528705 41 
528713 6 
528774 2 
528780 1 
528787 272 
528798 99 
528802 67 
528809 26 
528811 19 
528820 4 
528821 1 
528824 1 
528832 1 
528837 1 
528842 53 
528907 4 
528916 1 
528925 183 
528963 23 
528967 4 
528978 129 
528991 45 
529004 14 
529024 1 
529036 11 
529042 1 
529056 43 
529068 125 
529077 76 
529199 7 
529232 1 
529390 10 
529398 29 
529497 14 
529530 31 
529571 5 
529778 19 
530029 2 
530235 13 
530259 7 
530357 45 
530608 19 
530629 5 
530638 11 
530797 5 
531007 7 
531042 2 
531359 6 
531369 28 
531419 57 
531524 19 
531539 38 
531612 42 
531661 55 
531702 72 
531710 40 
531713 38 
531717 74 
531719 29 
531732 46 
531756 18 
532676 4 
532682 3 
532708 3 
532750 140 
532761 82 
532769 10 
532775 15 
532777 3 
532778 52 
532781 230 
532805 2 
532815 2 
532978 5 
532986 15 
533006 24 
533010 30 
533112 53 
533154 1 
533157 19 
533297 34 
533352 85 
533460 12 
533569 54 
533573 4 
533666 24 
533689 71 
533707 3 
533745 1 
533760 16 
533985 1 
534026 1 
534041 15 
534045 1 
534052 4 
534535 16 
534561 31 
534706 11 
534904 1 
534912 3 
534919 3 
534932 9 
534934 1 
534976 4 
535041 2 
535045 1 
535056 2 
535069 10 
535084 2 
535608 2 
535613 2 
535644 1 
541754 1 
541755 17 
541782 13 
541787 4 
541878 3 
541886 3 
541914 2 
541934 6 
541938 2 
541952 2 
542099 1 
542131 68 
542136 3 
542139 1 
542168 1 
542323 2 
542327 8 
542468 84 
542475 1 
542565 32 
542739 4 
542930 1 
543095 7 
543126 3 
543293 13 
543331 2 
543386 5 
543392 6 
543431 3 
543434 10 
543467 3 
543470 15 
543480 1 
543483 1 
543486 113 
543492 1 
544330 1 
544341 1 
544485 25 
544495 2 
544501 50 
544503 5 
544508 41 
544511 24 
544515 10 
544538 58 
544543 44 
544550 12 
544551 43 
544586 15 
544604 11 
544650 1 
544715 315 
544754 6 
544775 6 
544801 1 
544943 25 
544949 1 
544950 8 
544962 31 
544963 1 
544994 2 
544995 11 
545050 101 
545057 28 
545068 15 
545074 6 
545094 10 
545136 7 
545151 10 
545291 1 
545351 8 
545571 20 
545572 7 
546189 136 
546226 219 
546245 1 
546253 73 
546256 171 
546259 4 
546265 412 
546290 5 
546298 7 
546302 67 
546308 104 
546327 4 
546417 21 
546481 124 
546499 14 
546656 33 
546658 1 
546777 1 
546828 1 
546867 93 
546874 1 
546902 7 
546920 1 
547004 12 
547183 1 
547197 120 
547230 48 
547238 1 
547239 1 
547262 1 
547287 2 
547299 43 
547307 10 
547320 5 
547323 4 
547328 23 
547329 6 
547344 6 
547348 14 
547363 3 
547418 15 
547421 14 
547423 12 
547424 1 
547427 1 
547429 8 
547440 17 
547450 10 
547484 15 
547495 83 
547503 164 
547504 90 
547506 30 
547508 5 
547514 75 
547532 2 
547589 337 
547592 1 
547595 1 
547598 47 
547604 18 
547615 72 
547629 8 
547634 1 
547642 25 
547648 4 
547650 3 
547756 1 
547758 18 
547763 2 
547767 2 
547772 1 
547796 1 
547812 1 
547815 29 
547853 2 
547855 12 
547872 1 
547881 3 
547897 9 
547908 9 
547917 3 
548030 1 
548063 8 
548090 4 
548101 1 
548135 1 
548169 79 
548181 10 
548196 7 
548261 50 
548265 15 
548373 16 
548391 6 
548514 4 
549160 42 
549167 1 
549663 1 
550215 3 
550533 16 
550787 35 
551167 14 
551309 10 
551416 1 
551541 56 
551564 16 
552021 31 
552322 1 
552593 11 
552708 4 
552881 15 
552904 78 
553128 6 
553155 7 
553211 5 
553465 20 
553597 99 
553766 51 
553774 128 
553863 27 
553884 16 
553910 4 
553919 2 
553998 1 
554043 68 
554050 3 
554071 5 
554092 1 
554188 26 
554296 13 
554983 6 
555080 11 
555086 1 
555098 102 
555102 1 
555141 2 
555149 1 
555268 17 
555348 190 
555462 2 
555485 5 
555492 1 
555494 4 
555546 5 
555553 5 
555581 4 
555584 1 
555631 3 
555644 6 
555647 8 
555648 8 
555651 3 
555654 5 
555661 1 
555685 3 
555696 5 
555702 1 
555722 8 
555734 26 
555745 27 
556147 1 
556191 2 
556790 79 
556819 9 
556834 82 
556837 12 
556840 1 
556847 9 
556856 5 
556869 22 
557058 1 
557071 1 
557249 43 
557456 1 
557468 6 
557474 3 
557584 53 
557588 3 
557595 3 
557627 45 
557663 1 
557716 29 
557720 15 
557751 11 
557812 3 
557847 1 
557853 29 
557887 29 
557891 8 
557894 15 
557941 4 
557950 1 
557969 25 
557977 4 
557979 12 
558055 32 
558155 10 
558242 1 
558283 21 
558296 7 
558914 112 
559090 23 
559116 26 
559135 14 
559136 49 
559148 25 
559166 34 
559301 8 
559302 16 
559313 7 
559459 9 
559468 89 
559476 46 
559522 12 
559694 1 
560071 10 
560084 6 
560122 1 
560126 16 
560131 4 
560133 29 
560134 15 
560140 109 
560151 25 
560154 8 
560160 2 
560183 13 
560186 31 
560200 28 
560211 6 
560257 1 
560304 15 
560346 9 
560385 1 
560388 31 
560398 11 
560456 1 
560479 26 
560497 16 
560509 11 
560623 5 
560630 33 
560707 45 
561046 21 
561188 1 
561194 11 
561267 1 
561384 1 
561409 1 
561415 45 
561422 26 
561449 19 
561459 19 
561468 100 
561531 8 
561596 1 
561601 1 
561625 1 
561633 3 
561640 2 
561645 8 
561676 2 
561727 1 
561806 2 
561813 1 
561848 1 
567466 29 
567861 2 
568014 4 
568127 1 
568233 2 
568263 1 
568377 1 
568568 22 
568600 4 
568647 1 
568661 1 
573146 4 
573165 10 
573175 21 
574335 1 
574370 56 
574397 3 
574417 22 
574448 1 
574669 9 
574700 1 
574777 5 
574848 6 
574871 13 
574954 4 
575039 5 
575072 6 
575082 10 
575093 2 
575114 1 
575281 1 
575469 1 
575477 4 
575812 63 
576129 1 
576239 18 
576335 24 
576522 5 
576571 30 
576579 24 
576582 5 
576587 15 
576595 7 
576610 77 
576616 16 
576617 2 
576618 1 
576622 65 
576662 26 
576733 31 
576787 2 
576797 70 
576807 7 
576810 38 
576817 65 
576820 2 
576821 1 
576874 16 
576997 3 
577000 4 
577007 1 
577280 8 
577871 9 
578217 68 
578288 2 
578302 4 
578425 2 
578438 27 
578510 1 
578657 13 
579061 2 
579184 3 
579187 19 
579332 8 
579344 30 
579347 1 
579375 2 
579389 14 
579397 39 
579405 39 
579410 31 
579414 5 
579445 36 
579556 4 
579584 51 
579745 19 
579953 9 
580275 2 
580413 14 
580506 7 
580902 14 
581396 48 
581430 8 
581449 9 
581490 50 
581598 27 
581653 112 
581678 20 
581682 7 
581726 3 
581754 27 
581762 10 
581789 1 
581790 1 
581796 99 
581818 13 
581825 11 
581835 1 
581853 2 
581869 12 
581881 1 
581882 24 
581883 1 
581890 11 
581894 30 
581898 1 
581902 1 
581911 8 
581924 14 
582108 15 
582112 6 
582282 19 
582331 43 
582365 27 
582490 2 
582663 18 
582689 1 
582944 1 
583213 1 
583219 39 
583267 6 
583575 40 
583862 2 
583956 62 
584033 2 
584094 2 
584114 3 
584150 6 
584156 1 
584163 8 
584209 1 
584220 5 
584232 2 
584258 1 
584287 1 
584291 33 
584301 4 
584302 2 
584321 1 
584333 3 
584370 11 
584387 38 
584393 2 
584400 1 
584410 9 
584446 21 
584562 16 
584620 90 
584640 7 
584646 15 
584656 5 
584709 25 
584719 73 
584729 15 
584736 57 
584749 45 
585093 1 
585362 6 
586397 1 
587315 4 
587517 1 
587709 5 
589539 12 
589549 13 
589557 4 
589572 4 
589668 1 
589678 3 
589691 9 
589719 2 
589727 6 
589744 1 
589783 1 
589914 1 
590639 2 
590842 8 
591002 12 
591019 13 
591058 33 
591074 43 
591107 39 
591112 6 
591117 4 
591118 41 
591125 11 
591228 7 
591271 2 
591289 2 
591592 21 
591596 5 
591610 7 
591623 1 
591664 10 
591673 24 
591676 1 
591747 1 
591943 36 
592022 35 
592056 95 
592068 1 
592071 25 
592086 24 
592130 3 
592138 2 
592143 15 
592160 2 
592164 2 
592167 8 
592243 35 
592310 33 
592350 32 
592373 29 
592401 25 
592533 54 
592579 9 
592605 15 
592659 18 
592718 1 
592723 11 
592731 2 
592777 3 
592820 36 
592827 11 
592843 225 
592855 1 
592871 7 
592887 1 
592940 14 
592960 7 
592972 60 
592984 12 
593031 23 
593037 2 
593075 1 
593113 4 
593138 14 
593146 43 
593195 1 
593201 1 
594092 3 
594497 25 
594923 10 
595191 16 
595249 95 
595312 2 
595576 5 
595808 18 
595876 1 
595959 5 
596007 1 
596066 2 
596326 1 
596346 1 
596428 1 
596433 4 
596438 41 
596473 55 
596496 1 
596852 5 
597176 8 
597329 8 
597332 4 
597740 44 
597880 2 
598155 2 
598460 9 
598667 4 
598710 1 
598722 1 
598843 12 
598851 2 
598852 3 
598858 12 
598866 1 
598871 29 
598879 10 
598880 6 
598900 44 
598912 3 
599137 21 
599143 4 
599157 55 
599162 36 
599172 37 
599203 1 
599221 32 
599282 1 
599284 24 
599297 6 
599320 10 
599338 2 
599362 3 
599408 8 
599650 6 
600285 1 
600637 19 
601088 1 
601115 18 
601235 2 
601280 7 
601309 4 
601320 3 
601466 59 
601472 16 
601544 73 
601549 1 
601552 10 
601570 17 
601583 9 
601590 1 
601618 1 
601623 1 
601626 18 
601719 9 
601736 2 
601792 4 
601815 38 
601917 10 
602099 20 
602262 14 
602478 35 
602489 10 
602565 17 
602744 16 
602931 5 
603275 1 
603996 3 
604024 9 
604041 1 
604276 93 
604517 9 
604634 7 
604649 1 
604783 14 
604857 4 
605258 4 
605419 8 
605617 43 
605662 7 
605679 9 
605681 12 
605686 7 
605694 19 
605711 24 
605713 13 
605985 37 
605992 3 
606064 10 
606106 48 
606529 2 
606733 2 
606889 5 
606902 2 
607026 8 
607208 1 
607218 40 
607222 7 
607336 9 
607469 1 
607547 3 
608268 3 
608783 27 
609202 7 
609209 4 
609217 4 
609224 10 
609229 8 
609237 2 
609295 6 
609352 3 
609363 2 
609393 3 
609442 3 
609667 1 
609686 1 
609688 8 
609693 2 
609698 3 
609757 9 
609776 10 
609781 2 
609841 3 
609845 6 
609861 3 
609873 65 
609889 1 
609931 7 
610128 3 
610157 24 
610195 3 
610202 24 
610215 2 
610231 23 
610269 23 
610278 5 
610302 24 
610311 5 
610385 1 
610434 2 
610487 15 
610591 1 
611718 5 
611846 21 
611936 3 
611949 10 
612048 77 
612052 23 
612368 1 
612755 2 
612775 27 
612857 63 
612944 36 
613229 88 
613657 2 
614297 10 
614854 2 
615160 7 
615436 18 
615444 3 
615549 19 
615609 7 
615740 1 
615833 30 
616088 8 
616192 4 
616224 1 
616257 2 
616622 1 
616682 1 
616776 17 
616794 28 
617132 22 
617146 13 
617231 18 
617233 2 
617348 8 
617399 1 
617553 9 
617882 10 
617885 3 
617891 17 
617896 4 
617903 6 
617916 28 
617958 6 
617966 7 
617977 1 
617981 8 
617993 3 
618026 30 
618885 1 
619405 3 
619993 10 
619998 26 
620002 4 
620006 1 
620056 20 
620070 160 
620126 239 
620131 1 
620342 1 
620361 58 
620562 28 
620823 6 
621324 1 
621477 3 
621600 1 
621643 19 
621714 9 
621926 1 
622011 5 
622584 8 
622770 61 
622771 25 
623066 13 
623248 5 
623311 2 
623362 92 
623500 31 
623658 2 
623772 13 
624326 1 
624335 1 
624616 24 
625031 1 
625126 1 
625225 16 
625254 9 
625262 35 
625286 25 
625323 1 
625343 3 
625402 2 
625409 23 
625410 2 
625427 15 
625456 4 
625494 1 
625507 18 
625567 3 
625599 3 
625603 5 
625610 55 
625642 27 
625659 4 
625798 20 
625828 1 
625846 56 
625869 19 
626366 3 
626492 1 
626521 11 
626686 49 
626811 9 
627152 1 
627166 3 
627225 45 
627235 4 
627260 14 
627274 43 
627280 10 
627290 10 
627292 3 
627432 27 
627441 38 
627466 28 
627504 51 
627614 21 
627620 26 
627621 25 
627629 3 
627635 37 
627680 32 
628066 18 
628170 29 
628184 16 
628413 10 
628811 367 
629959 6 
630777 5 
630911 66 
630958 13 
631292 11 
631339 5 
631379 3 
631480 2 
631568 1 
631893 5 
631984 2 
632224 216 
632670 5 
632755 2 
632970 1 
633109 2 
634183 14 
634192 5 
634207 35 
634214 2 
634240 33 
634248 65 
634267 109 
634517 37 
635386 1 
635551 1 
635574 1 
635674 3 
635784 1 
636129 29 
636679 5 
637109 10 
637167 34 
637371 29 
637641 3 
637661 21 
637728 2 
637897 13 
637914 9 
638258 15 
638729 1 
638753 4 
639414 10 
639602 2 
639603 126 
639627 10 
639631 225 
639674 23 
639815 4 
639888 35 
639972 4 
639989 1 
640105 48 
640274 3 
640404 1 
640439 176 
640480 2 
640488 1 
640499 7 
640690 6 
640694 2 
640695 52 
640697 2 
640717 6 
640722 1 
640728 27 
640735 2 
640882 42 
640915 11 
641016 89 
641182 12 
641222 9 
641264 45 
641282 2 
641327 1 
641337 3 
641467 7 
641506 2 
641612 7 
641743 7 
641823 18 
641829 4 
641845 6 
641851 72 
641907 13 
642001 1 
642112 1 
642134 36 
642138 1 
642258 1 
642760 14 
643031 41 
643494 2 
643505 19 
643690 17 
643857 1 
643859 1 
643879 2 
643884 3 
643913 35 
643965 2 
645692 3 
646886 3 
646899 34 
646905 1 
646925 39 
646931 2 
646985 4 
647166 13 
647182 1 
647310 3 
647658 1 
647986 52 
648125 14 
648137 9 
648147 42 
648211 3 
648225 7 
648232 29 
648235 3 
648260 2 
648285 14 
648391 8 
649024 10 
649054 5 
649055 7 
649193 1 
649198 3 
649204 2 
649605 5 
649675 21 
649933 2 
650634 1 
650759 5 
650763 2 
650775 1 
650777 2 
650793 7 
650798 1 
650847 1 
650889 1 
650936 1 
651044 42 
651055 143 
651076 61 
651087 21 
651185 67 
651226 30 
651365 6 
651386 6 
651409 4 
651414 3 
651426 2 
651500 15 
651523 30 
651549 86 
651557 1 
651574 21 
651992 1 
652068 1 
652086 9 
652184 4 
652724 1 
653245 35 
653288 94 
653325 20 
653332 3 
653344 1 
653513 1 
653652 2 
653701 70 
653797 3 
653817 1 
654068 20 
654098 15 
654120 9 
654124 1 
654126 47 
654130 73 
654134 105 
654148 1 
654199 26 
654244 6 
654303 23 
654320 31 
654367 15 
654475 35 
654507 7 
654696 2 
654839 45 
655010 21 
655181 8 
655189 24 
655326 17 
656316 26 
656514 88 
656525 1 
656532 3 
656543 1 
656616 2 
656620 2 
656624 18 
656669 16 
657173 4 
658050 2 
658370 3 
658698 12 
659117 43 
659759 1 
659872 21 
659906 17 
659988 31 
659995 6 
660176 101 
660515 4 
661888 9 
661889 11 
661951 7 
661956 4 
661963 9 
661970 60 
661974 38 
661990 10 
662032 9 
662054 1 
662189 30 
662221 40 
666250 8 
666294 1 
666396 3 
666397 2 
667157 2 
667705 117 
667872 9 
667876 142 
667879 6 
667884 7 
667891 20 
667994 16 
668008 21 
668031 14 
668161 55 
668258 1 
669939 1 
670012 19 
670147 171 
670148 28 
670232 91 
670240 68 
670263 36 
670279 10 
670469 3 
670603 2 
670905 21 
671438 4 
671995 16 
672015 11 
672020 13 
672023 11 
672025 36 
672059 2 
672084 92 
672093 2 
672097 48 
672101 4 
672158 17 
672502 1 
673620 4 
676436 77 
676474 66 
676481 29 
676492 15 
676531 3 
676546 9 
676728 16 
676839 118 
677111 1 
677142 3 
677145 44 
677164 2 
677172 2 
677177 6 
677202 1 
677215 1 
677273 2 
677278 9 
677384 9 
677388 6 
677416 1 
677456 15 
677524 3 
677590 30 
677609 5 
677612 8 
677693 3 
677694 3 
677894 1 
677913 2 
677920 2 
677929 36 
677934 8 
677956 3 
677965 20 
677968 49 
677975 49 
678023 1 
678142 10 
678215 29 
678229 16 
678232 8 
678239 4 
678246 25 
678247 136 
678269 104 
678383 3 
678392 3 
678407 10 
678417 36 
678485 6 
678528 23 
678547 5 
678731 11 
678759 1 
678925 1 
679230 7 
679278 3 
680379 6 
680855 22 
680953 1 
681231 16 
681402 16 
681626 18 
681865 2 
682360 9 
682384 14 
682426 35 
683422 3 
683610 1 
683957 1 
684620 7 
685256 3 
687385 1 
687707 115 
687727 2 
687757 4 
687760 175 
687771 168 
687817 26 
688348 1 
689914 10 
690047 11 
690056 3 
690233 2 
690294 2 
691391 79 
691560 1 
691740 1 
692707 1 
692867 24 
693027 1 
693184 1 
693188 9 
693234 33 
693235 11 
693238 57 
693242 18 
693248 85 
693254 20 
693257 31 
693265 42 
693287 16 
693322 23 
693449 7 
693962 36 
694109 7 
694125 2 
694803 2 
694806 1 
695301 118 
695326 25 
695334 32 
695388 1 
697436 8 
697515 4 
698467 5 
698496 2 
698506 4 
698516 37 
698692 5 
699053 13 
699250 2 
699266 4 
699707 17 
699907 9 
699958 1 
699966 20 
699991 3 
700043 26 
700095 53 
700593 45 
700617 9 
700659 5 
700686 6 
700759 9 
700791 2 
700796 8 
700797 6 
700802 63 
700818 1 
700835 1 
700882 10 
700883 4 
700899 10 
700906 18 
700909 2 
700924 2 
700934 1 
701002 2 
701008 17 
701114 1 
701156 3 
701186 1 
701475 38 
701528 57 
701687 14 
701742 24 
701894 2 
701920 63 
702110 18 
702338 42 
702672 32 
702689 21 
702692 13 
702736 2 
702767 4 
702877 2 
702938 10 
702943 215 
702999 66 
703190 1 
703664 1 
704827 28 
705003 25 
705011 1 
705463 2 
705608 5 
705644 3 
705887 1 
705964 5 
706285 2 
706490 9 
706601 31 
706762 6 
706797 35 
706805 1 
706843 9 
706894 7 
706902 13 
706942 11 
706973 47 
707082 4 
707137 1 
709309 1 
709319 1 
709326 56 
709337 62 
709384 1 
709394 1 
709397 2 
709404 3 
709407 2 
709417 2 
709754 16 
710954 1 
711084 1 
711176 12 
711453 1 
711465 6 
711961 2 
712617 39 
712625 62 
712633 3 
712645 19 
712648 5 
712796 4 
712857 149 
713158 6 
713488 1 
713526 2 
713583 1 
713590 1 
713959 12 
714115 6 
715121 15 
715615 43 
715633 31 
715664 22 
715682 24 
715741 1 
716222 7 
716390 8 
716698 1 
716871 23 
717078 15 
717217 29 
717219 1 
717231 23 
717246 3 
717270 18 
717273 1 
717447 21 
717471 27 
717609 17 
717628 7 
717690 2 
717796 36 
718187 3 
718662 4 
718666 7 
718701 20 
718714 3 
719639 6 
719978 4 
720143 47 
720246 4 
720283 2 
720301 7 
720324 7 
720738 1 
720816 2 
720833 4 
722838 1 
723039 2 
724741 6 
724926 71 
724996 13 
725109 8 
725337 21 
725647 6 
725975 42 
726509 59 
726532 26 
726655 3 
727858 1 
728699 10 
728729 29 
729287 4 
729752 1 
729821 22 
729827 29 
729940 30 
730655 1 
730855 3 
730884 2 
730908 1 
730956 9 
731055 13 
731066 159 
731236 44 
731238 11 
731256 5 
731280 10 
731290 14 
731294 4 
731307 15 
731315 35 
731482 18 
731739 13 
731768 12 
731791 30 
731869 7 
731985 9 
732074 21 
732082 1 
732400 1 
732460 1 
732506 1 
732575 2 
732586 86 
732663 36 
732729 17 
732889 2 
732916 82 
733090 3 
733092 13 
733108 3 
733185 8 
733244 27 
733250 64 
733258 6 
733260 2 
733308 8 
733322 4 
733328 5 
733339 22 
733349 7 
733414 54 
733429 7 
733437 33 
733446 5 
733477 7 
733494 2 
733611 6 
733719 91 
733796 18 
733848 1 
734063 4 
734073 20 
734784 6 
736055 157 
736427 7 
736458 1 
736466 12 
736506 1 
736597 1 
737067 1 
737354 3 
738068 3 
738072 1 
738278 46 
738337 5 
738339 24 
738349 2 
738368 7 
738380 11 
738822 1 
739020 4 
739026 1 
739189 60 
739216 18 
739222 75 
739234 1 
739235 5 
739240 17 
739243 11 
739251 20 
739257 2 
739261 11 
739270 57 
739278 3 
739282 23 
739328 33 
739377 74 
739389 3 
739553 71 
739645 11 
739668 1 
739676 9 
739685 4 
739787 17 
739795 4 
739801 73 
739818 60 
739839 8 
739846 62 
739887 52 
740104 11 
740125 1 
740143 157 
740194 8 
740289 23 
740466 1 
741063 8 
741080 5 
741405 38 
741421 10 
741748 1 
741923 5 
741927 75 
741962 1 
741964 3 
741970 2 
742208 1 
742218 13 
742594 9 
742627 2 
743731 2 
743773 2 
744580 1 
744794 3 
745161 25 
745185 61 
745186 3 
745250 1 
745258 4 
745427 7 
745530 3 
745637 4 
745643 6 
745656 2 
745670 1 
745674 1 
745867 1 
745929 2 
745954 1 
746307 2 
746617 8 
746621 29 
746664 13 
746676 1 
746707 11 
746711 29 
746895 15 
747455 5 
747535 9 
747688 2 
747707 43 
747815 3 
747885 4 
750164 2 
750221 6 
750284 2 
750327 3 
750796 21 
750870 1 
750969 3 
751069 1 
751136 9 
751140 10 
751145 29 
751155 72 
751203 25 
751517 1 
751857 36 
752191 163 
752507 1 
752628 23 
752666 1 
752932 24 
753028 12 
753225 2 
753302 6 
753324 9 
753630 1 
753665 116 
753986 30 
754135 11 
754145 8 
754158 1 
754190 8 
754197 27 
754354 3 
754387 14 
754397 138 
754407 57 
754435 32 
754446 26 
754478 63 
754513 33 
754735 9 
754996 19 
755162 51 
755526 1 
756558 4 
756565 53 
756582 1 
756784 1 
756792 16 
756813 41 
756839 122 
756846 21 
756849 1 
756858 71 
756883 48 
756887 4 
757021 15 
757258 3 
757502 30 
757594 82 
758226 15 
758241 6 
758560 2 
758857 2 
759477 6 
759538 103 
759704 20 
760026 2 
760299 1 
760426 5 
760931 1 
761208 12 
761282 10 
761288 9 
762038 4 
762055 4 
762071 1 
762172 7 
762240 71 
762289 61 
762365 19 
762370 61 
762607 20 
762675 2 
763024 3 
763364 1 
763372 3 
763378 4 
763673 5 
763712 1 
763713 27 
763817 8 
764405 34 
765027 3 
765427 5 
765674 1 
765824 2 
765901 3 
766227 3 
766240 12 
766418 4 
766437 4 
766493 2 
766498 7 
766501 14 
766530 6 
766609 1 
766613 15 
766790 24 
766970 1 
767098 3 
767185 5 
767398 1 
767406 7 
767433 2 
767754 1 
770339 13 
770389 48 
770397 11 
770398 3 
770411 1 
770455 15 
770475 13 
770495 8 
770499 10 
770503 3 
770610 34 
770620 11 
770818 1 
770851 16 
771044 6 
771399 37 
771522 61 
771530 9 
771632 9 
771641 15 
771709 13 
771936 9 
771951 30 
772049 16 
772069 1 
772101 49 
772105 4 
772155 46 
772165 8 
772174 14 
772178 31 
772184 10 
772195 34 
772208 129 
772213 1 
772215 7 
772725 149 
772754 31 
773405 3 
773573 6 
773900 16 
774105 2 
774269 7 
774458 38 
774497 51 
774506 1 
774570 29 
774575 23 
774576 51 
774581 41 
774601 71 
774619 6 
774620 22 
774666 1 
774672 1 
774752 19 
774788 70 
774807 19 
774817 23 
774820 6 
774911 50 
774943 29 
775000 7 
775411 5 
775514 29 
775722 1 
776220 8 
776282 7 
776387 6 
776622 3 
776691 1 
776739 14 
776751 10 
776866 105 
776989 5 
777250 7 
777254 41 
777375 22 
777719 10 
778119 1 
778440 27 
778841 7 
779014 3 
779189 3 
779353 106 
779374 1 
779612 9 
779626 10 
779922 9 
779961 21 
780003 201 
780013 13 
780020 63 
780064 41 
780116 18 
780123 27 
780169 6 
780436 24 
780703 3 
780855 4 
781163 2 
781305 1 
781371 5 
781553 26 
781565 109 
781570 52 
781676 21 
781683 4 
781711 8 
782332 3 
782705 3 
782891 3 
783389 2 
783607 13 
784068 76 
784074 89 
784091 1 
784126 30 
784450 1 
784460 42 
784476 3 
784477 10 
785108 2 
785203 5 
785258 1 
785288 3 
785289 39 
785322 7 
785325 17 
785389 11 
785425 121 
785440 53 
785497 60 
785595 19 
785611 3 
785663 8 
785676 10 
785690 44 
785696 5 
785715 6 
785719 5 
785724 5 
785769 6 
785850 7 
785867 5 
785919 2 
786225 6 
786486 1 
786790 1 
786915 3 
787048 21 
787055 2 
787064 57 
787068 3 
787072 19 
787074 3 
787076 55 
787085 105 
787127 38 
787137 6 
787141 56 
787309 5 
787705 9 
788242 18 
788256 1 
788274 2 
788278 34 
788288 6 
788480 4 
788577 3 
788587 6 
788655 8 
788664 161 
788721 4 
788731 5 
788812 4 
788821 8 
788863 2 
788892 4 
789040 93 
789240 1 
789361 36 
789849 2 
789968 2 
790148 1 
790442 6 
790620 1 
791089 4 
791499 8 
791975 15 
792770 2 
792926 1 
792953 7 
793099 105 
793131 3 
793141 16 
793162 73 
793167 2 
793169 5 
793177 32 
793188 1 
794197 15 
794348 1 
794431 3 
794571 1 
794738 46 
794903 2 
795310 1 
795607 43 
795638 4 
795675 1 
795798 14 
795996 7 
796093 29 
796104 2 
796173 3 
796330 7 
796334 22 
796540 28 
796554 4 
796750 2 
796855 1 
797439 5 
797664 1 
797695 27 
798028 1 
798032 33 
798048 1 
798089 2 
798202 4 
798257 2 
798284 4 
798305 19 
798333 1 
798388 18 
798396 6 
798403 38 
798419 8 
798492 2 
798999 1 
800151 1 
800183 31 
800199 52 
800221 2 
800250 1 
800352 37 
800364 39 
800503 37 
801464 20 
801671 13 
801718 1 
801832 31 
801839 11 
801943 7 
801977 137 
801981 32 
802010 17 
802050 12 
802057 1 
802136 1 
802142 28 
802174 15 
802216 6 
802227 3 
802350 25 
802402 3 
802418 7 
802442 2 
806102 4 
806136 6 
806173 1 
806240 1 
806258 5 
806267 3 
806280 55 
806309 4 
806310 3 
806412 54 
806589 8 
807842 18 
807849 4 
807962 30 
807999 4 
808319 5 
808712 26 
809028 28 
809052 12 
809316 5 
809330 1 
809468 2 
809574 54 
809609 8 
809613 1 
809721 3 
809730 40 
809732 27 
809736 4 
809744 85 
809751 1 
809792 1 
809801 20 
809824 32 
809867 113 
809881 1 
809884 24 
809889 177 
809906 1 
809923 26 
809935 30 
809953 1 
809967 45 
810014 2 
810024 1 
810044 2 
810074 1 
810095 1 
810100 5 
810206 130 
810731 8 
810831 13 
810864 24 
810882 13 
810929 25 
810950 8 
810975 78 
811000 24 
811053 2 
811234 13 
811341 1 
821310 1 
823397 132 
823623 1 
823650 28 
823699 1 
823775 2 
823816 2 
823823 8 
823861 5 
823870 2 
823878 24 
823881 25 
823888 24 
823923 2 
823952 16 
824604 2 
825367 1 
825898 1 
827140 7 
827175 10 
827208 5 
827298 6 
827351 14 
827392 12 
827435 11 
828429 3 
828511 14 
828660 5 
828665 2 
828672 7 
828688 10 
828752 40 
828982 9 
828988 24 
829206 17 
829225 9 
829230 35 
829395 1 
829587 14 
830081 4 
830299 30 
830320 9 
830324 33 
830326 26 
830348 9 
830351 9 
830361 24 
830365 40 
830535 15 
831005 5 
831192 13 
831900 1 
832321 9 
832323 16 
832330 4 
832357 1 
833337 13 
833990 12 
834061 1 
834082 1 
834415 2 
834484 18 
834545 14 
834573 5 
834579 1 
834687 34 
834709 5 
834792 1 
834903 14 
834913 7 
834930 37 
834941 78 
835015 59 
835229 15 
836076 8 
836690 3 
836769 38 
836796 12 
836812 3 
836923 1 
836993 11 
837108 176 
840586 1 
840907 40 
840915 42 
840918 13 
840935 9 
841438 1 
841488 1 
841776 6 
842158 23 
842299 1 
842466 25 
842506 5 
842596 53 
842637 51 
842670 51 
842722 6 
843728 1 
843739 1 
843741 1 
843943 19 
844132 2 
844218 46 
844910 1 
844939 6 
845263 36 
845313 2 
845419 72 
845431 36 
845560 2 
845678 13 
845711 4 
845739 2 
845746 78 
845758 51 
846425 1 
846506 1 
846509 17 
846647 6 
846676 11 
846796 1 
846823 3 
846849 7 
848615 2 
848700 15 
848703 1 
848761 28 
848838 42 
848878 19 
848902 1 
848918 7 
848958 1 
848961 1 
848968 54 
848985 2 
849001 1 
849031 8 
849095 4 
849160 2 
849186 4 
849397 5 
849499 93 
849520 3 
849664 5 
849852 7 
849917 7 
850013 1 
850189 5 
850213 7 
850416 75 
850419 5 
850625 13 
850637 1 
850731 4 
850734 1 
850874 19 
850881 23 
850882 20 
850888 37 
850927 17 
850931 39 
850980 5 
851304 1 
851414 64 
851455 3 
852137 8 
852605 1 
852768 1 
853470 19 
853628 2 
853778 3 
854149 1 
854937 16 
855004 16 
855012 18 
855016 4 
855059 3 
855078 7 
855085 6 
855097 17 
855123 2 
856141 4 
856330 133 
856357 1 
856411 32 
856430 25 
856655 1 
856693 96 
856737 2 
856791 13 
856817 1 
856933 37 
856952 1 
857036 1 
857112 1 
857126 1 
857164 25 
857362 3 
857426 1 
857487 4 
857547 2 
857563 1 
857674 1 
857744 2 
857778 12 
857869 7 
858117 2 
858142 12 
858187 7 
858197 50 
858361 22 
858657 1 
858684 1 
858863 13 
859031 29 
859089 84 
859144 3 
859540 9 
859567 9 
859632 9 
859702 12 
859718 5 
859737 8 
859794 1 
861753 5 
861833 7 
862969 1 
863149 4 
863302 99 
864073 3 
864396 3 
864468 9 
864618 3 
865049 62 
865704 13 
865847 10 
865888 70 
866212 6 
867604 1 
867626 37 
867677 4 
867681 84 
867686 28 
869023 3 
870090 68 
870143 6 
870164 7 
870688 4 
870908 5 
871014 47 
871201 8 
871515 8 
871519 3 
871528 3 
871530 1 
871543 5 
871593 2 
871659 4 
871675 4 
872032 19 
872427 1 
872460 3 
872480 2 
872899 4 
872949 1 
873312 1 
873510 19 
873938 1 
874067 2 
874477 19 
874539 11 
875164 7 
875206 39 
875748 2 
876505 3 
876512 4 
876542 1 
876545 9 
876585 2 
876685 2 
876741 9 
876963 7 
877650 20 
878098 9 
878220 6 
878423 2 
878466 1 
878472 126 
878499 2 
878613 3 
878626 1 
878632 24 
878635 5 
878649 2 
878785 38 
878795 2 
878803 10 
879067 2 
879162 7 
879260 3 
879341 17 
879473 1 
879490 73 
879498 17 
879531 2 
879582 6 
879612 44 
879629 7 
879798 75 
879803 52 
879820 2 
879871 6 
880085 48 
880107 24 
880124 23 
880328 9 
880404 25 
880480 48 
880935 21 
881306 13 
881506 14 
881554 7 
881688 26 
881815 8 
882352 50 
882448 118 
882552 5 
882686 4 
883182 9 
883929 6 
883952 23 
884020 18 
884033 11 
884038 12 
884040 1 
884069 1 
884149 1 
884159 8 
884170 6 
884190 73 
884201 11 
884218 6 
884223 143 
884413 15 
884472 2 
884603 102 
884824 2 
885025 2 
885114 3 
885669 2 
885850 7 
885887 24 
885920 44 
885940 28 
885968 5 
885990 3 
887367 6 
887495 271 
887526 6 
887551 7 
887924 35 
887932 12 
887940 55 
888070 2 
888332 64 
888362 4 
888598 2 
888614 62 
888625 1 
888634 12 
888636 6 
888683 31 
888716 39 
888727 1 
888742 17 
888743 7 
889644 84 
890320 29 
890830 50 
890916 2 
891190 99 
891601 8 
891736 3 
891944 23 
892110 1 
892232 52 
892284 3 
892295 47 
892390 10 
892398 30 
892415 8 
892423 46 
893153 12 
893316 5 
893343 11 
893900 7 
894365 25 
894389 4 
894432 1 
894437 50 
894456 3 
894466 6 
894474 1 
894589 4 
894604 31 
894616 34 
896743 3 
896751 1 
897372 3 
897519 1 
897653 1 
898152 1 
898413 4 
898565 79 
898771 36 
899268 11 
899503 1 
899521 6 
899531 43 
899993 6 
900250 2 
900712 6 
901360 2 
902202 1 
902337 1 
902415 14 
902438 11 
902449 12 
902464 15 
902477 9 
902604 31 
902624 4 
902700 61 
903039 23 
903172 14 
903223 45 
903382 20 
903481 7 
903706 1 
904786 6 
904935 1 
904975 5 
904985 4 
904995 5 
905005 1 
905013 20 
905029 76 
905034 192 
905090 20 
905104 1 
905137 9 
905140 3 
905145 53 
905149 1 
905158 7 
905182 9 
905192 46 
905196 9 
905197 13 
905200 1 
905215 6 
905219 5 
905342 6 
905354 2 
905363 26 
905376 3 
905381 18 
905384 21 
905395 1 
905421 2 
905431 1 
905449 5 
905450 3 
905452 3 
905459 1 
905476 12 
905485 105 
905509 5 
905519 34 
905521 14 
905615 4 
905737 3 
905771 1 
905784 232 
905790 48 
905805 12 
905812 103 
905828 1 
905857 18 
905880 98 
905886 1 
906251 5 
907527 33 
907560 65 
907576 16 
907680 2 
908014 41 
908395 11 
908475 1 
908720 55 
909971 1 
910281 1 
910332 20 
910340 10 
910355 18 
910551 2 
911168 18 
911657 1 
911679 23 
911687 12 
911716 21 
911723 101 
911728 15 
911756 8 
911806 106 
913195 9 
913295 4 
913368 1 
913376 2 
913390 28 
913394 99 
913428 16 
913582 15 
913766 86 
913806 35 
914249 1 
914330 8 
914703 14 
914896 2 
914926 1 
915030 17 
916066 1 
916959 8 
916971 259 
916980 1 
917009 102 
918029 6 
918092 1 
918832 19 
919133 11 
919389 22 
919604 3 
919672 3 
919692 17 
919705 37 
919733 7 
919751 39 
919789 14 
919929 3 
919993 9 
921053 1 
921758 11 
921970 54 
921995 12 
922006 27 
922075 64 
922255 1 
923284 10 
923760 1 
924131 15 
924541 2 
924549 24 
924559 92 
924562 14 
924607 39 
924623 2 
924759 2 
925578 1 
926610 9 
929804 3 
930414 8 
930679 39 
930699 2 
930763 110 
930912 2 
930934 1 
931093 28 
931098 28 
931108 1 
931582 1 
932067 6 
932098 85 
932181 13 
932228 6 
932958 6 
936305 1 
936525 34 
936562 28 
936602 11 
936795 1 
936931 82 
936961 4 
937015 24 
937019 27 
937021 11 
937025 1 
937096 126 
937190 102 
937252 9 
937640 1 
938346 19 
939203 1 
939218 13 
939286 22 
939343 31 
939774 4 
939863 5 
940024 2 
940276 10 
941428 3 
941462 6 
942301 2 
942322 17 
942325 1 
942529 2 
942568 3 
942598 41 
942600 13 
942609 9 
942770 68 
942808 2 
943302 6 
943341 3 
943354 16 
943433 12 
944073 12 
944370 18 
944669 9 
944877 2 
944949 14 
944952 4 
944984 37 
945520 5 
945900 16 
946206 2 
946365 1 
947046 2 
947123 1 
947254 5 
947303 1 
947482 2 
947537 12 
947922 3 
947998 11 
948295 6 
949161 4 
949167 7 
949182 28 
949193 1 
949516 1 
949704 2 
951007 325 
951055 18 
951105 3 
951238 1 
951242 13 
951267 5 
951305 1 
951308 58 
951314 1 
951397 13 
951453 18 
951524 57 
951538 1 
951675 1 
951856 17 
951858 1 
951889 1 
951895 11 
951904 41 
951914 34 
951966 2 
951978 5 
952249 8 
952435 2 
953415 1 
953562 10 
953601 6 
953621 1 
953629 14 
953862 29 
953886 11 
953933 20 
954282 3 
954403 5 
954593 5 
954677 34 
954829 4 
954961 4 
955121 6 
955867 5 
955868 31 
956116 4 
957530 10 
957884 1 
958462 1 
958509 1 
958572 2 
958601 2 
958649 30 
958902 17 
958985 51 
959085 8 
959124 25 
959127 1 
959159 5 
959164 7 
959220 6 
959246 38 
959306 11 
959310 2 
959314 5 
959345 56 
959400 8 
959430 11 
959438 5 
959449 9 
959460 40 
959533 15 
959558 1 
959598 9 
959628 3 
959659 3 
959672 16 
959742 2 
959895 12 
959951 2 
961273 1 
961310 39 
961317 13 
961540 151 
961579 86 
961606 309 
961763 9 
961807 1 
962161 52 
962166 2 
962173 96 
962442 1 
962448 13 
962494 50 
962603 2 
962622 248 
963002 37 
963140 1 
963357 4 
963468 87 
963504 41 
964232 1 
964339 30 
964342 22 
964622 5 
965458 29 
965758 1 
965776 39 
965892 2 
966008 3 
966016 1 
966412 4 
966544 3 
966552 3 
966987 3 
967391 2 
967719 1 
967909 33 
967973 98 
967980 22 
968013 1 
968056 4 
968198 2 
968216 9 
968540 1 
968579 4 
968694 6 
968699 6 
968703 4 
968765 4 
968772 40 
968785 1 
968975 1 
969041 44 
969153 2 
969467 12 
969474 2 
969508 1 
969597 4 
969644 51 
969664 13 
969821 4 
969840 19 
969848 3 
970155 5 
970182 10 
970210 2 
970217 9 
970251 37 
970295 2 
970319 15 
970467 1 
970560 1 
971685 27 
972539 6 
973505 34 
973894 2 
973927 16 
974038 10 
974116 38 
974213 1 
974214 1 
974254 33 
974268 22 
974355 4 
974362 9 
974465 3 
974484 84 
974489 8 
974497 19 
974543 14 
974701 1 
974745 7 
974762 163 
974771 3 
974786 1 
974959 1 
974960 1 
975139 1 
975335 2 
976469 1 
976625 1 
976656 4 
976668 3 
976793 1 
976836 5 
976841 2 
976844 1 
976847 6 
976874 1 
976897 8 
977295 9 
977379 11 
977840 39 
977856 2 
977979 2 
978049 49 
978162 58 
978204 5 
978394 17 
978474 9 
978718 1 
978843 13 
979556 3 
979584 1 
979599 10 
979612 60 
979625 9 
980337 3 
980480 1 
980936 1 
980967 1 
981418 1 
982193 1 
982200 3 
982219 4 
982226 5 
982313 1 
982317 6 
982458 1 
984359 5 
984700 4 
984701 2 
984725 1 
984819 2 
984937 11 
985299 4 
985959 3 
985985 4 
986010 225 
986016 1 
986021 1 
986126 50 
986311 5 
986941 4 
987029 16 
987328 2 
987554 14 
987571 7 
987616 11 
987714 1 
987739 4 
988217 40 
988555 1 
988585 2 
989322 10 
989459 7 
989624 1 
989645 4 
989661 7 
989750 3 
989783 1 
989796 1 
990025 2 
990227 2 
990530 1 
991280 6 
991408 1 
991678 152 
992068 20 
992307 1 
993133 29 
993622 2 
993631 14 
993891 10 
993895 212 
993916 151 
993920 31 
993929 4 
993933 8 
993941 78 
994011 101 
994061 5 
994137 1 
994144 28 
994191 1 
994224 4 
994336 1 
994881 11 
995101 12 
995286 11 
995461 14 
995477 9 
995479 19 
995484 32 
995490 9 
995498 111 
995509 14 
995532 2 
995856 1 
996093 89 
996141 4 
996160 16 
996293 15 
996300 7 
996421 7 
996481 2 
996506 50 
996557 33 
996601 6 
999264 39 
999324 5 
999359 13 
999584 32 
999641 3 
1000034 23 
1000047 14 
1000054 28 
1000077 8 
1000107 20 
1000113 1 
1000124 76 
1000148 5 
1000163 106 
1000183 2 
1000192 28 
1000212 3 
1000220 2 
1000309 18 
1000329 7 
1000336 26 
1000337 25 
1000457 1 
1000532 2 
1000568 7 
1000627 4 
1000668 39 
1000671 54 
1000685 15 
1000721 16 
1000840 6 
1000906 4 
1001052 20 
1001284 23 
1001333 4 
1002007 29 
1002434 6 
1002981 18 
1003050 5 
1003594 11 
1003603 20 
1003704 2 
1003968 1 
1004105 7 
1004247 1 
1004312 3 
1004313 61 
1004330 167 
1004347 18 
1004368 3 
1004389 2 
1004390 6 
1004394 9 
1004561 64 
1004758 3 
1005124 1 
1005132 1 
1005201 43 
1005255 11 
1005426 3 
1005769 6 
1005878 7 
1006070 11 
1006187 277 
1006676 4 
1007199 3 
1007489 42 
1007508 13 
1007522 14 
1007528 4 
1007531 20 
1007550 1 
1007553 13 
1007558 1 
1007567 1 
1007738 8 
1008268 8 
1008848 1 
1008868 1 
1009507 7 
1009654 2 
1010014 17 
1010690 33 
1010835 1 
1010838 62 
1010868 1 
1010949 2 
1011274 2 
1011382 1 
1011469 153 
1011677 1 
1011848 29 
1011857 3 
1011872 1 
1011996 2 
1012005 2 
1012077 166 
1012115 15 
1012153 32 
1012186 48 
1012283 26 
1012340 6 
1012361 17 
1012467 3 
1012654 32 
1012674 1 
1012754 4 
1013232 1 
1013287 1 
1013462 20 
1013870 17 
1014180 32 
1014411 4 
1014500 8 
1014570 8 
1014917 1 
1014927 1 
1015421 164 
1015867 11 
1016209 2 
1016679 3 
1016855 3 
1016874 2 
1016891 1 
1017810 15 
1017843 3 
1017854 14 
1017880 1 
1017889 2 
1017908 20 
1018459 2 
1018960 5 
1019298 6 
1019301 4 
1019354 7 
1020463 6 
1020669 1 
1020715 2 
1020817 2 
1021803 1 
1021930 3 
1021962 15 
1022009 7 
1022060 2 
1022085 11 
1022254 1 
1022432 3 
1022435 33 
1022438 1 
1022531 3 
1022777 12 
1023063 1 
1023384 19 
1023403 129 
1023418 13 
1023511 1 
1023665 9 
1024847 4 
1024964 8 
1025309 3 
1025737 1 
1025762 15 
1025939 39 
1025962 1 
1026000 35 
1026052 2 
1026056 24 
1026072 18 
1026241 8 
1026256 20 
1026718 69 
1026732 1 
1026759 3 
1026762 21 
1026863 38 
1027007 8 
1027034 6 
1027037 20 
1027044 14 
1027100 12 
1027175 110 
1027177 4 
1027183 16 
1027186 50 
1027200 14 
1027218 21 
1027391 42 
1027395 6 
1027400 7 
1027427 29 
1028945 1 
1029258 1 
1029982 1 
1030588 3 
1030771 11 
1031412 1 
1031602 12 
1031604 16 
1031617 69 
1031671 109 
1031693 10 
1031723 51 
1031773 1 
1031847 24 
1031861 3 
1032527 1 
1033883 3 
1034247 1 
1035169 2 
1035678 45 
1035765 21 
1036544 25 
1037113 2 
1037590 63 
1037654 2 
1038045 1 
1038613 10 
1038634 1 
1038682 2 
1038997 222 
1039006 20 
1039482 1 
1039899 216 
1039923 17 
1040001 3 
1041964 4 
1042636 2 
1043112 4 
1043194 45 
1043382 21 
1043578 50 
1043638 1 
1043913 2 
1044500 1 
1044697 5 
1044703 31 
1044916 2 
1045202 7 
1045326 51 
1045385 1 
1046603 25 
1048094 2 
1048451 3 
1048452 12 
1048468 2 
1048487 7 
1048572 3 
1048797 5 
1048896 4 
1049830 2 
1050179 11 
1050187 2 
1050225 12 
1050250 2 
1050379 6 
1050419 1 
1050428 17 
1050435 16 
1050438 1 
1050443 83 
1050457 1 
1050463 48 
1050488 2 
1050512 9 
1050528 2 
1050546 15 
1050675 22 
1050742 28 
1050769 3 
1051155 37 
1051260 17 
1051773 23 
1051780 1 
1051796 1 
1051911 5 
1051914 24 
1051938 12 
1052106 5 
1052108 17 
1052124 5 
1052133 3 
1052278 28 
1052300 10 
1052310 2 
1052312 6 
1052325 4 
1052326 20 
1052328 1 
1052373 73 
1052399 9 
1052411 24 
1052417 10 
1052502 1 
1052511 10 
1052524 36 
1052646 2 
1052673 1 
1052696 1 
1052772 4 
1052887 8 
1052892 10 
1053019 5 
1053690 43 
1054543 15 
1054924 16 
1055233 2 
1055454 5 
1055638 1 
1055756 29 
1055898 1 
1056540 20 
1056643 1 
1056745 5 
1057189 1 
1057372 5 
1057399 3 
1057453 3 
1057494 4 
1057548 2 
1057861 51 
1058454 2 
1058502 1 
1058793 1 
1058835 5 
1058877 2 
1059755 1 
1059958 3 
1059979 14 
1060094 39 
1060097 97 
1060105 8 
1060133 3 
1060141 1 
1060148 45 
1060154 25 
1060212 7 
1060218 42 
1060530 1 
1061089 2 
1061357 5 
1061658 12 
1061715 10 
1061722 22 
1061730 4 
1061741 24 
1061745 9 
1061793 14 
1061821 76 
1061825 1 
1062736 10 
1063175 9 
1063238 13 
1063249 15 
1063334 1 
1063480 3 
1063561 5 
1063620 3 
1063893 39 
1064034 10 
1064561 4 
1064607 70 
1064746 5 
1064827 2 
1064900 7 
1065205 22 
1065211 20 
1065241 18 
1065263 50 
1065290 3 
1065305 12 
1065307 20 
1065325 24 
1065346 2 
1065366 111 
1065390 155 
1065397 61 
1065422 75 
1065853 2 
1066230 5 
1066248 1 
1066837 5 
1066877 10 
1066900 1 
1067029 2 
1067053 19 
1067070 3 
1067083 27 
1067352 3 
1067452 2 
1067492 25 
1067595 1 
1067841 2 
1068762 164 
1069035 1 
1069096 5 
1069391 9 
1069579 6 
1069886 1 
1069913 15 
1070062 8 
1070071 3 
1070077 9 
1070080 5 
1070113 12 
1070127 12 
1070143 17 
1070172 1 
1070184 7 
1070194 15 
1070199 8 
1070368 15 
1070378 6 
1070902 7 
1071121 59 
1071307 1 
1071313 22 
1071688 5 
1072268 25 
1072406 2 
1072628 38 
1072671 3 
1072682 6 
1072705 1 
1072711 54 
1072725 91 
1072785 2 
1072801 14 
1072808 15 
1072813 7 
1072842 1 
1072961 7 
1073565 1 
1073670 100 
1073809 63 
1074268 3 
1074809 1 
1075087 6 
1075188 7 
1076009 1 
1076061 8 
1076088 1 
1076142 12 
1076197 14 
1076220 5 
1076272 8 
1076329 40 
1076344 1 
1076435 1 
1076447 187 
1076478 27 
1076484 36 
1076900 2 
1077555 19 
1078334 2 
1078446 5 
1078726 65 
1078936 1 
1079033 72 
1079743 1 
1079765 2 
1079776 10 
1080639 3 
1080657 8 
1081136 11 
1081154 13 
1081169 1 
1081813 10 
1081837 35 
1081849 73 
1082063 62 
1082742 4 
1082745 1 
1082746 80 
1082749 3 
1082750 39 
1082776 7 
1082838 4 
1082852 2 
1082862 3 
1082871 18 
1083027 1 
1083659 4 
1083866 29 
1083912 72 
1083939 1 
1083943 14 
1083992 35 
1084007 40 
1084103 53 
1084113 33 
1084117 11 
1084120 5 
1084125 1 
1084189 3 
1084225 9 
1084230 123 
1084233 17 
1084235 50 
1084244 2 
1084258 50 
1084262 12 
1084263 43 
1084269 1 
1084349 15 
variableStep chrom=chrVIII
38 9 
42 5 
48 68 
52 1 
86 1 
230 19 
234 3 
287 14 
292 1 
294 11 
298 2 
301 6 
309 21 
345 5 
929 35 
995 57 
1596 1 
1885 1 
1903 2 
2296 1 
3169 28 
3274 1 
4806 15 
4864 3 
4889 49 
4893 19 
4898 30 
4905 21 
4906 31 
4909 62 
4915 14 
4917 1 
4929 19 
4946 5 
4983 35 
4989 6 
4997 29 
5000 5 
5012 12 
5064 15 
5078 1 
5117 7 
5128 27 
5135 29 
5138 24 
5145 13 
5193 161 
5198 16 
5202 14 
5210 2 
5212 2 
5268 10 
5275 28 
5278 1 
5284 112 
5400 10 
5414 3 
5499 10 
5519 14 
5593 1 
5824 32 
5831 3 
6061 10 
6292 3 
6320 2 
6329 2 
6363 119 
6382 47 
6391 24 
6397 58 
6577 8 
6853 1 
7017 71 
7042 26 
7326 23 
7506 20 
7520 1 
7527 5 
7536 5 
7557 2 
7666 2 
7688 6 
7691 23 
7700 1 
7730 11 
7732 50 
7781 2 
7808 1 
7832 3 
7977 3 
7998 9 
8024 4 
8157 93 
8192 11 
8301 12 
8591 4 
8632 16 
8712 6 
8765 12 
8785 1 
8844 13 
8876 3 
8973 8 
9013 8 
9081 17 
9157 21 
9284 6 
9497 3 
9502 4 
9505 18 
9525 169 
9533 39 
9634 3 
9663 1 
9669 49 
9940 31 
9956 12 
9984 12 
9990 31 
10050 19 
10265 59 
10365 16 
10372 24 
10478 130 
10481 5 
10485 3 
10551 33 
10591 12 
10688 9 
10710 11 
10723 4 
10745 1 
10772 11 
10846 1 
10882 11 
10960 12 
11055 4 
11059 29 
11065 1 
11071 2 
11091 187 
11095 2 
11111 2 
11116 64 
11139 218 
11146 144 
11152 1 
11164 8 
11191 64 
11307 1 
11318 2 
11334 45 
11468 7 
11589 21 
11592 6 
11604 2 
11625 30 
11637 2 
11659 1 
11662 32 
11699 30 
11734 1 
11764 3 
11916 5 
11929 3 
11968 1 
12236 11 
12443 27 
12451 28 
12577 1 
12590 21 
12595 1 
12599 3 
12688 39 
12721 3 
12869 9 
13241 40 
13354 47 
13359 7 
13363 3 
13380 157 
13397 12 
13408 1 
13429 1 
13430 2 
13437 8 
13442 236 
13456 60 
13470 13 
13474 22 
13475 1 
13482 4 
13489 38 
13498 46 
13500 17 
13505 25 
13519 16 
13532 8 
13665 5 
13683 4 
13738 1 
13811 72 
13841 26 
14043 34 
14206 35 
14536 1 
14779 25 
14853 3 
15108 24 
15223 5 
15240 1 
15284 33 
15548 14 
15737 7 
15775 11 
15874 3 
15925 2 
15959 104 
15960 11 
15962 1 
15980 22 
16013 8 
16015 63 
16017 9 
16036 111 
16039 10 
16076 4 
16230 19 
16460 6 
16543 22 
16755 3 
16785 1 
16790 26 
17106 173 
17151 5 
17205 8 
17302 5 
17400 5 
17440 1 
17452 1 
17465 1 
17473 3 
17477 1 
17479 9 
17490 2 
17507 10 
17510 10 
17530 1 
17644 2 
17672 49 
17683 18 
17703 2 
17736 2 
17765 1 
17771 42 
17785 1 
17815 1 
17845 40 
17898 3 
17906 35 
17950 11 
17958 4 
17988 8 
18063 3 
18070 14 
18084 5 
18091 3 
18163 29 
18188 3 
18207 146 
18288 5 
18334 9 
18359 9 
18367 18 
18379 17 
18387 26 
18389 31 
18401 24 
18537 5 
18564 2 
18578 35 
18601 5 
18793 12 
18796 12 
19337 3 
19525 4 
19582 2 
19617 2 
19735 39 
19880 9 
20037 29 
20047 48 
20049 8 
20286 4 
20689 2 
20839 1 
20902 1 
20992 6 
21007 21 
21088 7 
21157 2 
21206 11 
21207 3 
21214 16 
21225 13 
21226 1 
21227 1 
21239 7 
21250 6 
21279 1 
21280 123 
21282 1 
21286 2 
21296 1 
21365 1 
21373 1 
21377 5 
21397 22 
21416 6 
21422 27 
21432 70 
21437 32 
21440 27 
21446 3 
21448 1 
21451 59 
21460 2 
21561 1 
21580 4 
21607 16 
21617 40 
21621 31 
21622 43 
21628 25 
21680 120 
21688 14 
21701 2 
21718 10 
21730 6 
21823 3 
21886 1 
22220 1 
22714 1 
22762 32 
22862 32 
23007 21 
23124 1 
23174 2 
23339 14 
23390 14 
23423 18 
24290 3 
24537 12 
24701 1 
24757 19 
24801 14 
24902 8 
24910 4 
24978 13 
25548 1 
25582 53 
25592 3 
25599 21 
25607 31 
25609 49 
25615 19 
25616 23 
25621 1 
25676 28 
25703 28 
25832 2 
26004 4 
26012 2 
26026 32 
26069 14 
26084 9 
26095 12 
26096 91 
26113 4 
26114 5 
26121 59 
26572 1 
26573 20 
26588 3 
26615 8 
26616 4 
26621 33 
26666 14 
26668 32 
26779 60 
26796 32 
27225 1 
27462 4 
27901 2 
27934 1 
28114 30 
28134 27 
28229 5 
28549 1 
28554 24 
28737 117 
28977 21 
29028 9 
29095 8 
29129 12 
29281 1 
29500 1 
29599 12 
29843 8 
30153 11 
30381 33 
30931 54 
30969 7 
31304 2 
31608 24 
32102 4 
32183 2 
32327 12 
32546 4 
32574 1 
32711 18 
32823 1 
32846 31 
32888 54 
32901 59 
32916 42 
33005 11 
33038 3 
33086 3 
33092 6 
33097 3 
33116 1 
33267 9 
33518 1 
34221 7 
34230 3 
34237 5 
34318 3 
34321 3 
34499 51 
34521 2 
34532 7 
34657 1 
34665 22 
34668 1 
34696 1 
34699 4 
34703 2 
34713 13 
34725 80 
34739 2 
34792 83 
34804 45 
34810 27 
34836 116 
34841 15 
34884 1 
34887 5 
34927 27 
34970 13 
34987 1 
34991 3 
34995 33 
35185 20 
36119 1 
36273 16 
36279 10 
36298 3 
36304 5 
36307 2 
36315 39 
36322 3 
36331 1 
36479 49 
36496 27 
36524 11 
36531 11 
36602 31 
36643 34 
36650 3 
36693 1 
36792 16 
36889 1 
37003 1 
37058 80 
37476 2 
37642 17 
37660 24 
38141 35 
38217 9 
38432 40 
38434 23 
38443 3 
38466 2 
38498 15 
38562 1 
38580 1 
38582 7 
38606 9 
38612 82 
38679 92 
38690 27 
38708 108 
38713 1 
38720 3 
38727 7 
38771 21 
38810 1 
39096 3 
39394 2 
39593 14 
39602 25 
39628 2 
39890 1 
39905 56 
39916 3 
39943 5 
39970 57 
39975 4 
39976 7 
39985 2 
40124 3 
40345 13 
40379 4 
40847 7 
42019 55 
42143 43 
42552 49 
43023 10 
43068 2 
43257 2 
43659 1 
43873 5 
43928 1 
44026 4 
44039 1 
44375 76 
44793 7 
45333 6 
45360 31 
45368 10 
45376 86 
45447 10 
45468 24 
45554 32 
45739 16 
45779 11 
45808 53 
45831 21 
46156 3 
46373 13 
47037 1 
47226 13 
47383 5 
47668 4 
47859 23 
47883 40 
47937 1 
47990 57 
48045 13 
48054 9 
48066 2 
48068 13 
48078 4 
48081 11 
48186 30 
48232 2 
48235 18 
48238 1 
48263 2 
48266 8 
48341 2 
48492 6 
48794 2 
48883 2 
48899 27 
49600 1 
49680 7 
49891 10 
49922 16 
49979 1 
50105 10 
50528 29 
50634 1 
50680 5 
50699 1 
50702 1 
50723 5 
50890 1 
50897 94 
50905 7 
50927 9 
50931 2 
50958 13 
51034 1 
51125 1 
51166 7 
51258 50 
51276 13 
51297 7 
51300 12 
51335 68 
51432 4 
51438 4 
51492 1 
51643 1 
51680 6 
51859 11 
51938 8 
51995 5 
52003 4 
52007 11 
52019 8 
52241 2 
52251 2 
52304 5 
52363 3 
52407 1 
52697 8 
52817 54 
52838 3 
53002 19 
53005 9 
53029 27 
53049 6 
53061 14 
53080 91 
53089 2 
53092 3 
53228 11 
53238 32 
53240 3 
53257 10 
53260 25 
53264 40 
53315 20 
53328 70 
53338 54 
53353 45 
53440 1 
53488 1 
53540 70 
53656 16 
53691 7 
53823 15 
54024 37 
54102 1 
54190 48 
54192 3 
54204 6 
54211 14 
54221 5 
54225 18 
54362 25 
54366 24 
54369 18 
54378 1 
54393 68 
54412 135 
54425 53 
54429 11 
54436 3 
54445 86 
54464 3 
54475 10 
54480 7 
54483 58 
54525 2 
54550 150 
54556 1 
54557 12 
54568 1 
54584 2 
54594 11 
54596 2 
54603 173 
54611 4 
54612 47 
54621 4 
54627 1 
54629 29 
54644 61 
54648 3 
54657 3 
54660 16 
54697 41 
54703 52 
54729 2 
54733 12 
54748 26 
54767 36 
54784 1 
54805 1 
54858 9 
54897 29 
54919 2 
54923 9 
55004 9 
55403 6 
55414 57 
55415 26 
55416 1 
55417 1 
55421 12 
55428 2 
55432 10 
55444 1 
55448 3 
55455 6 
55487 2 
55492 10 
55524 30 
55528 3 
55537 1 
55553 1 
55560 1 
55561 67 
55566 27 
55586 27 
55587 38 
55598 68 
55612 3 
55631 37 
55680 16 
55691 29 
55696 43 
55712 4 
55723 40 
55735 32 
55770 1 
55839 2 
55869 1 
55877 4 
55896 29 
55902 39 
55907 2 
55915 25 
55919 34 
55955 11 
55979 28 
55987 21 
55989 41 
55996 21 
56040 9 
56042 46 
56048 35 
56091 5 
56098 26 
56128 3 
56319 12 
56336 12 
56347 8 
56399 1 
56425 2 
57013 23 
57024 1 
57058 11 
57147 2 
57155 22 
57204 111 
57265 6 
57576 145 
57727 17 
57847 1 
57907 49 
57949 6 
58186 28 
58427 1 
58430 9 
58575 2 
58597 45 
58662 11 
58801 46 
58915 3 
58922 3 
58946 5 
58951 10 
59060 2 
59101 13 
59276 8 
59303 1 
59526 13 
59570 7 
59663 1 
59850 1 
59948 6 
60320 11 
60678 1 
60741 8 
61026 56 
61357 13 
61681 11 
61783 2 
62285 27 
62301 1 
62330 14 
62425 8 
62468 1 
62488 1 
62639 58 
62646 101 
62649 93 
62652 83 
62657 13 
62668 8 
62698 33 
62755 1 
62863 25 
62874 111 
62886 140 
62897 6 
63039 6 
63217 9 
63226 5 
63273 13 
63320 1 
63347 5 
63420 10 
63490 1 
63493 46 
63499 11 
63537 135 
63548 2 
63767 28 
63785 15 
63793 29 
63917 1 
63961 2 
64002 1 
64082 74 
64100 62 
64157 6 
64181 26 
64319 21 
64331 2 
64342 1 
64544 82 
64603 91 
64620 29 
64659 3 
64685 3 
64838 1 
64944 6 
65080 6 
65129 48 
65459 6 
65484 3 
65515 18 
65615 22 
65643 2 
65782 38 
65803 3 
65921 3 
65954 10 
65967 15 
65991 7 
65999 5 
66002 1 
66027 31 
66032 8 
66036 2 
66044 25 
66048 2 
66105 1 
66117 3 
66118 4 
66219 1 
67067 28 
67119 73 
67569 5 
67572 1 
67573 1 
67577 34 
67589 7 
67600 161 
67601 6 
67602 23 
67604 28 
67607 15 
67615 10 
67624 5 
67628 1 
67672 31 
67677 6 
67680 58 
67688 11 
67701 51 
67852 10 
67864 10 
67910 132 
67913 7 
68070 47 
68139 6 
68470 11 
68480 2 
69046 33 
69065 22 
69075 2 
69239 12 
69248 8 
69258 3 
69418 56 
69466 30 
69614 97 
69615 15 
69624 18 
69641 24 
69655 47 
69661 15 
69664 1 
69672 105 
69782 15 
69811 1 
69818 4 
69945 8 
69955 7 
70125 5 
70138 4 
70145 14 
70148 18 
70155 22 
70166 56 
70185 5 
70217 101 
70223 4 
70267 37 
70316 5 
70380 3 
70382 8 
70420 7 
70424 4 
70532 1 
70543 11 
70573 3 
71001 14 
71052 10 
71353 8 
71479 1 
71542 20 
71584 1 
71671 121 
71738 5 
71783 2 
71872 15 
71882 5 
71970 4 
72010 1 
72029 10 
72111 6 
72237 12 
72345 1 
72379 1 
72409 1 
72495 79 
72557 17 
72779 4 
72926 11 
72971 27 
73235 44 
73403 9 
73417 14 
73438 11 
73455 17 
73538 2 
73634 1 
73742 2 
73906 33 
74191 20 
74192 12 
74600 36 
74606 1 
74612 39 
74613 3 
74625 1 
74669 1 
75047 3 
75057 11 
75079 3 
75089 2 
75114 61 
75122 13 
75147 20 
76070 55 
76110 1 
76116 4 
76139 5 
76148 44 
76260 3 
76292 7 
76298 3 
76311 72 
76329 97 
76335 24 
76493 25 
76606 12 
76639 1 
76954 35 
76971 13 
77074 3 
77168 23 
77183 4 
77207 1 
77298 2 
77309 35 
77351 17 
77363 2 
77394 2 
77396 22 
77466 1 
78061 139 
78070 12 
78207 12 
78241 110 
78381 1 
78393 2 
78418 69 
78421 7 
78439 50 
78445 1 
78447 1 
78455 29 
78481 45 
78490 11 
78498 5 
78832 12 
78842 14 
78859 54 
78861 1 
78873 6 
78987 73 
79008 6 
79046 145 
79074 7 
79170 3 
79214 1 
79216 16 
79222 5 
79509 7 
79578 37 
79587 1 
79832 11 
79833 3 
79990 10 
80184 103 
80192 32 
80304 4 
80318 20 
80343 16 
80465 1 
80475 2 
80527 18 
81656 41 
81674 35 
81748 1 
81799 1 
81826 26 
81828 1 
81833 3 
81925 5 
81931 3 
81938 263 
81945 10 
81947 9 
81948 44 
81960 51 
81973 1 
82014 1 
82129 4 
82140 46 
82148 5 
82246 31 
82285 67 
82304 3 
82321 7 
82460 23 
82613 29 
82836 28 
83087 15 
83100 42 
83102 30 
83135 42 
83334 5 
83442 41 
83450 21 
83467 1 
83470 24 
83636 3 
83760 10 
83784 26 
83809 2 
83811 2 
83817 1 
83829 27 
83833 29 
83848 4 
83850 2 
83879 20 
83889 3 
83893 18 
83900 83 
83908 17 
84022 3 
84061 88 
84078 61 
84080 1 
84089 29 
84125 2 
84130 53 
84177 1 
84394 10 
84440 1 
84563 1 
84588 2 
84905 2 
85023 25 
85052 94 
85196 54 
85212 2 
85217 9 
85222 15 
85231 5 
85233 54 
85236 19 
85239 44 
85246 4 
85250 26 
85258 90 
85270 26 
85718 1 
87048 25 
92131 48 
92137 23 
92143 9 
92154 17 
92182 17 
92186 88 
92213 3 
92389 1 
92390 1 
92400 10 
92412 1 
92552 60 
92611 1 
92642 1 
92686 1 
92736 1 
92845 13 
92872 3 
92914 5 
92927 2 
93165 21 
93249 87 
93266 10 
93290 12 
93719 12 
93732 4 
93789 2 
94415 62 
95061 13 
95066 40 
95103 67 
95208 44 
95254 13 
95278 10 
95338 4 
95382 22 
95430 19 
95456 13 
95460 4 
95782 18 
95790 18 
95815 1 
95830 6 
95999 16 
96001 1 
96327 6 
96488 1 
96547 12 
96925 25 
96978 18 
96984 15 
96993 7 
97055 9 
97332 16 
97600 87 
97606 14 
97618 45 
97634 7 
97635 6 
97642 10 
97727 1 
97754 9 
97759 61 
97767 15 
97804 6 
97806 36 
97879 18 
97957 8 
97974 124 
97992 1 
98024 1 
98076 21 
98081 20 
98087 19 
98093 10 
98099 7 
98107 1 
98110 7 
98117 54 
98119 7 
98123 32 
98127 4 
98131 3 
98132 3 
98145 56 
98150 92 
98152 40 
98156 61 
98160 7 
98161 2 
98162 105 
98163 25 
98166 117 
98171 11 
98178 2 
98191 24 
98193 73 
98198 64 
98200 122 
98207 105 
98210 7 
98214 54 
98224 15 
98232 1 
98235 64 
98239 46 
98242 1 
98323 1 
98332 94 
98336 13 
98340 59 
98345 42 
98350 31 
98354 88 
98355 4 
98356 12 
98358 13 
98363 113 
98365 6 
98366 12 
98369 61 
98377 85 
98432 2 
98434 31 
98453 3 
98506 8 
98512 6 
98521 244 
98523 102 
98526 22 
98528 70 
98529 3 
98532 55 
98534 6 
98536 3 
98538 1 
98539 101 
98541 103 
98542 49 
98543 56 
98545 83 
98553 103 
98568 9 
98605 4 
98609 6 
98619 48 
98649 7 
98650 19 
98671 8 
98675 1 
98680 3 
98681 22 
98686 1 
98690 39 
98694 43 
98699 16 
98701 70 
98703 1 
98705 2 
98708 7 
98710 118 
98712 6 
98713 54 
98720 3 
98724 14 
98728 47 
98733 3 
98736 9 
98744 1 
98762 13 
98783 1 
98862 88 
98871 9 
98874 17 
98878 1 
98880 2 
98885 8 
98898 32 
98903 104 
98904 62 
98905 10 
98906 5 
98918 31 
98919 4 
98920 16 
98926 8 
98931 12 
98936 14 
98937 14 
98939 3 
98946 25 
98948 19 
98953 8 
98959 48 
98961 87 
98963 7 
98967 121 
98969 19 
98972 12 
98978 65 
98979 1 
98981 10 
98983 19 
98987 10 
98991 39 
98997 2 
99024 38 
99032 33 
99053 39 
99056 40 
99060 34 
99064 46 
99069 15 
99070 38 
99075 16 
99081 3 
99083 36 
99084 19 
99085 77 
99086 1 
99091 20 
99094 22 
99095 3 
99096 103 
99098 5 
99101 92 
99123 2 
99126 21 
99223 42 
99245 4 
99250 18 
99271 6 
99272 20 
99274 63 
99302 2 
99404 4 
99415 16 
99417 1 
99419 7 
99423 1 
99446 1 
99454 14 
99463 39 
99570 10 
99576 22 
99579 25 
99584 16 
99592 12 
99593 5 
99615 28 
99616 44 
99622 4 
99675 1 
99721 63 
99725 15 
99752 14 
99782 55 
99793 39 
99798 17 
99811 26 
99872 12 
99878 1 
99921 13 
99923 28 
99930 11 
100028 23 
100054 3 
100084 4 
100116 10 
100119 7 
100142 1 
100144 17 
100158 146 
100214 2 
100249 6 
100262 7 
100296 6 
100302 7 
100318 2 
100355 13 
100430 18 
100432 13 
100440 10 
100536 3 
100581 1 
100631 102 
100645 76 
100722 6 
100731 30 
100845 4 
100886 9 
100926 5 
100953 1 
101038 12 
101039 3 
101058 9 
101063 6 
101093 18 
101245 8 
101248 12 
101297 3 
101349 111 
101373 1 
101398 9 
101549 35 
101595 17 
101650 2 
101687 2 
101704 73 
101711 145 
101880 28 
102032 66 
102035 9 
102041 36 
102052 3 
102062 136 
102065 48 
102067 4 
102071 83 
102075 1 
102082 45 
102084 35 
102091 97 
102093 109 
102097 13 
102106 9 
102128 9 
102132 7 
102144 33 
102149 11 
102150 18 
102151 12 
102156 55 
102160 5 
102162 17 
102167 25 
102178 88 
102180 1 
102183 58 
102188 40 
102196 54 
102211 2 
102214 15 
102219 41 
102275 28 
102288 6 
102325 2 
102370 27 
102374 6 
102376 24 
102394 6 
102409 3 
102414 7 
102416 15 
102424 12 
102439 3 
102442 2 
102448 33 
102449 10 
102452 11 
102456 13 
102460 2 
102466 3 
102471 5 
102479 4 
102510 104 
102519 32 
102525 71 
102527 150 
102530 9 
102535 2 
102537 15 
102540 16 
102544 1 
102548 3 
102549 31 
102552 3 
102553 1 
102570 48 
102571 8 
102625 3 
102710 18 
102724 6 
102725 24 
102739 12 
102747 51 
102862 28 
102867 28 
102893 47 
102897 10 
102907 13 
103040 12 
103053 7 
103057 21 
103061 39 
103288 1 
103316 2 
103321 6 
103349 10 
103372 12 
103394 3 
103401 12 
103484 9 
103494 44 
103548 4 
103631 32 
103671 145 
103713 46 
103722 141 
103806 114 
103809 9 
103825 9 
103828 12 
103849 5 
103902 10 
103955 9 
103958 1 
103969 4 
103971 7 
103973 1 
103984 1 
103986 27 
103990 4 
103991 58 
103996 14 
103998 144 
104000 1 
104002 30 
104006 11 
104016 2 
104017 107 
104021 4 
104025 40 
104029 33 
104030 42 
104032 1 
104037 41 
104105 3 
104123 18 
104132 26 
104135 13 
104143 23 
104157 7 
104164 16 
104172 5 
104173 2 
104176 40 
104182 17 
104189 10 
104202 57 
104211 9 
104216 2 
104218 60 
104229 2 
104364 3 
104549 7 
104654 55 
104737 1 
104864 1 
104888 1 
105059 1 
105074 1 
105109 2 
105186 2 
105212 27 
105248 102 
105252 4 
105255 16 
105278 51 
105298 56 
105309 95 
105315 53 
105334 4 
105341 52 
105343 13 
105351 184 
105372 6 
105374 27 
105383 5 
105414 36 
105420 1 
105449 63 
105455 1 
105472 19 
105478 61 
105481 36 
105509 141 
105518 40 
105519 15 
105528 1 
105530 97 
105534 1 
105542 26 
105722 8 
105735 25 
105740 5 
105797 16 
105845 1 
105854 1 
105862 1 
105869 5 
105875 24 
105881 2 
105888 1 
105892 13 
105903 12 
105906 18 
105908 1 
105909 2 
105913 11 
105920 25 
105923 3 
105925 9 
105927 2 
105930 37 
105939 8 
105942 6 
105953 2 
105960 7 
105972 2 
105974 7 
105983 7 
106118 24 
106279 19 
106308 5 
106330 8 
106408 12 
106413 19 
106424 1 
106471 8 
106588 28 
106622 35 
106638 15 
106641 14 
106649 78 
106751 15 
106765 1 
106787 5 
106793 70 
106800 160 
106808 30 
106920 13 
106925 106 
106980 85 
106984 23 
106999 27 
107004 8 
107032 1 
107063 1 
107068 25 
107080 15 
107086 3 
107087 4 
107090 1 
107093 11 
107138 6 
107172 1 
107195 15 
107207 1 
107252 32 
107303 2 
107341 130 
107380 247 
107395 2 
107406 85 
107415 10 
107417 13 
107423 10 
107429 2 
107433 4 
107440 4 
107451 7 
107486 5 
107529 2 
107535 1 
107537 17 
107543 6 
107550 4 
107561 5 
107562 1 
107565 4 
107571 7 
107574 16 
107581 8 
107582 7 
107589 1 
107593 13 
107595 27 
107598 17 
107650 61 
107655 1 
107658 1 
107661 3 
107663 1 
107666 15 
107669 38 
107670 1 
107677 16 
107678 3 
107686 21 
107688 2 
107689 47 
107692 6 
107694 5 
107697 1 
107700 2 
107701 51 
107703 18 
107704 20 
107708 24 
107712 6 
107717 23 
107721 2 
107725 7 
107733 4 
107740 2 
107745 2 
107754 8 
107764 1 
107771 11 
107794 10 
107800 9 
107825 7 
107874 48 
107885 19 
107893 118 
107896 4 
107905 10 
107909 5 
107917 1 
107923 3 
107999 1 
108023 112 
108028 1 
108049 9 
108116 1 
108135 8 
108141 1 
108147 235 
108191 1 
108253 54 
108347 1 
108353 11 
108378 4 
108417 11 
108473 5 
108481 2 
108492 1 
108501 2 
108506 6 
108513 2 
108521 44 
108541 10 
108544 2 
108545 5 
108550 105 
108553 10 
108556 3 
108557 4 
108558 3 
108560 3 
108563 49 
108564 16 
108569 2 
108572 10 
108577 25 
108580 1 
108581 7 
108596 11 
108599 1 
108600 14 
108603 8 
108644 23 
108723 3 
108753 40 
108759 78 
108763 20 
108773 3 
108774 129 
108787 12 
108793 42 
108805 9 
108809 21 
108816 3 
108843 49 
108959 2 
109297 1 
109574 6 
109654 6 
109945 1 
109958 14 
109965 5 
109985 4 
109993 2 
110118 3 
110182 7 
110287 3 
110327 4 
110337 4 
110350 16 
110388 5 
110401 43 
110413 1 
110505 8 
110509 1 
110533 4 
110566 15 
110681 7 
110745 36 
110805 15 
110806 78 
110821 5 
110872 62 
110977 1 
111051 12 
111061 19 
111073 28 
111179 11 
111193 6 
111212 1 
111221 1 
111335 18 
111347 61 
111358 36 
111364 2 
111367 5 
111406 98 
111417 6 
111428 3 
111462 6 
111465 2 
111475 39 
111489 12 
111495 26 
111573 26 
111577 1 
111607 12 
111632 7 
111661 21 
111766 9 
111934 1 
112054 1 
112569 24 
112720 1 
112724 5 
112909 45 
112939 24 
113082 12 
113101 31 
113105 141 
113178 1 
113206 7 
113211 10 
113218 13 
113233 5 
113242 48 
113265 13 
113266 96 
113275 8 
113289 228 
113295 1 
113299 35 
113304 3 
113321 41 
113337 8 
113340 38 
113342 10 
113347 2 
113357 1 
113372 22 
113374 1 
113378 19 
113383 86 
113386 45 
113389 26 
113393 8 
113405 1 
113523 16 
113536 12 
113541 59 
113542 9 
113549 4 
113555 8 
113560 2 
113589 25 
113687 27 
113692 7 
113695 8 
113717 29 
113746 10 
113754 55 
113881 68 
114147 15 
114267 117 
114390 3 
114450 15 
114477 39 
114599 3 
114627 4 
114773 9 
114791 36 
114812 16 
114913 50 
114937 120 
114939 7 
114945 13 
114953 23 
114955 2 
114972 13 
114978 26 
115010 4 
115014 46 
115063 14 
115071 2 
115083 35 
115109 26 
115122 2 
115123 34 
115124 22 
115125 141 
115129 12 
115149 83 
115168 49 
115176 45 
115195 1 
115196 58 
115199 4 
115207 17 
115210 2 
115213 72 
115216 5 
115221 175 
115232 6 
115240 144 
115247 26 
115261 1 
115263 3 
115272 14 
115275 38 
115285 7 
115288 15 
115293 9 
115296 109 
115298 26 
115301 18 
115303 12 
115318 35 
115322 32 
115338 55 
115343 70 
115354 54 
115368 16 
115370 208 
115374 74 
115377 26 
115380 9 
115381 24 
115382 35 
115387 3 
115404 99 
115410 10 
115412 8 
115418 8 
115423 1 
115428 2 
115433 29 
115470 10 
115478 18 
115579 2 
115609 29 
115618 2 
115629 2 
115637 18 
115649 2 
115977 6 
115979 5 
115980 33 
115981 1 
115985 20 
115991 24 
115995 25 
115996 17 
116003 42 
116004 8 
116006 254 
116012 109 
116020 56 
116025 72 
116050 28 
116054 3 
116057 6 
116066 47 
116098 14 
116132 19 
116155 16 
116181 1 
116186 58 
116246 5 
116252 7 
116256 13 
116263 161 
116391 1 
116400 10 
116437 3 
116570 5 
116579 1 
116590 1 
116620 1 
116763 1 
116781 1 
116831 6 
116870 7 
116926 4 
117018 1 
117035 4 
117038 7 
117074 2 
117084 8 
117119 9 
117196 2 
117271 6 
117276 32 
117279 1 
117424 7 
117457 5 
117524 9 
117560 1 
117571 4 
117574 10 
117576 30 
117582 69 
117590 1 
117591 149 
117594 1 
117602 15 
117641 5 
117668 85 
117684 49 
117696 30 
117697 29 
117698 1 
117704 8 
117713 90 
117721 14 
117731 36 
117737 9 
117744 8 
117745 85 
117746 41 
117748 2 
117760 98 
117767 34 
117772 1 
117816 1 
117890 165 
117901 6 
118252 18 
118282 1 
118301 1 
118708 3 
118726 28 
119033 6 
119168 8 
119246 12 
119253 21 
119420 27 
119461 12 
119476 5 
119509 14 
119519 1 
119558 1 
119567 3 
119616 1 
119627 2 
119632 22 
119656 14 
119687 45 
119694 30 
119805 10 
119833 6 
119863 2 
119877 9 
119910 2 
119919 10 
120011 41 
120015 24 
120024 13 
120041 1 
120127 21 
120244 2 
121798 17 
121801 12 
121837 2 
121901 11 
121907 3 
121912 13 
121915 2 
121920 22 
121933 22 
121944 6 
121959 1 
121965 1 
121982 1 
121994 91 
122000 1 
122004 1 
122024 18 
122039 7 
122047 2 
122050 10 
122055 3 
122084 48 
122093 18 
122097 10 
122100 67 
122111 6 
122112 8 
122132 20 
122135 34 
122136 1 
122140 17 
122144 7 
122149 9 
122152 5 
122207 1 
122215 1 
122226 3 
122256 5 
122264 7 
122269 7 
122273 3 
122289 7 
122340 12 
122360 22 
122363 37 
122370 1 
122402 1 
122412 10 
122419 16 
122423 98 
122433 20 
122436 9 
122447 8 
122452 6 
122455 95 
122458 7 
122462 2 
122465 6 
122473 5 
122488 1 
122494 25 
122528 20 
122545 6 
122546 14 
122548 5 
122549 7 
122553 88 
122557 3 
122565 37 
122576 18 
122581 46 
122587 5 
122598 19 
122599 2 
122600 5 
122604 22 
122610 39 
122615 1 
122616 69 
122620 4 
122625 176 
122635 9 
122638 3 
122641 49 
122649 76 
122659 14 
122670 10 
122681 10 
122700 24 
122707 18 
122710 152 
122718 5 
122726 1 
122737 23 
122762 51 
122783 1 
122790 7 
122799 54 
122815 1 
122833 3 
123125 5 
123168 6 
123171 1 
123187 2 
123208 41 
123236 42 
123354 30 
123393 42 
123528 6 
123534 6 
123536 2 
123544 5 
123556 19 
123680 2 
123710 1 
123719 6 
123729 8 
123732 75 
123791 9 
123799 1 
123800 33 
123802 4 
123803 8 
123804 1 
123805 115 
123809 11 
123816 1 
123821 2 
123828 20 
123836 2 
123846 54 
123853 52 
123861 1 
123868 1 
123875 56 
123879 15 
123935 8 
124050 211 
124072 42 
124175 63 
124234 10 
124370 30 
124474 4 
124563 14 
124654 1 
124683 5 
124845 33 
124914 2 
124947 14 
124951 1 
125002 1 
125091 1 
125176 22 
125228 11 
125451 1 
125460 24 
125621 8 
125916 1 
125979 1 
125982 14 
125998 6 
126002 1 
126006 11 
126011 26 
126020 32 
126022 23 
126023 97 
126030 74 
126034 1 
126038 8 
126043 1 
126045 114 
126048 1 
126052 11 
126057 7 
126060 4 
126070 32 
126075 20 
126082 6 
126100 1 
126174 5 
126178 5 
127609 2 
127647 3 
127660 2 
127673 1 
127675 7 
127685 3 
127698 17 
127739 1 
127888 38 
128050 27 
128056 4 
128170 34 
128516 1 
128520 8 
128527 1 
128599 4 
128727 1 
128782 5 
128989 9 
129010 89 
129015 39 
129020 1 
129141 1 
129158 3 
129312 36 
129319 5 
129325 95 
129342 1 
129352 3 
129354 1 
129357 120 
129368 27 
129370 134 
129383 35 
129396 5 
129415 16 
130899 2 
130993 9 
131180 4 
131183 9 
131327 16 
131342 6 
131509 4 
131510 38 
131515 6 
131518 6 
131525 1 
131531 18 
131565 1 
131574 18 
131576 10 
131577 39 
131587 24 
131592 126 
131594 19 
131595 7 
131614 19 
131791 1 
131938 16 
132131 1 
132306 50 
132324 20 
132619 10 
132621 1 
132684 5 
132687 9 
132773 2 
132894 1 
133154 2 
133242 1 
133248 1 
133259 8 
133370 1 
133382 2 
133422 1 
133499 8 
133736 1 
133837 22 
133999 78 
134018 44 
134043 51 
134074 4 
134077 4 
134097 52 
134098 1 
134113 1 
134114 1 
134118 12 
134120 11 
134130 147 
134134 1 
134153 5 
134224 14 
134309 6 
134407 4 
134415 39 
134419 14 
134423 36 
134431 39 
134435 54 
134448 1 
134468 9 
134480 4 
134485 140 
134489 1 
134492 1 
134500 38 
134502 1 
134658 10 
134848 44 
134852 8 
135162 32 
135177 32 
135200 1 
135392 72 
136016 10 
136026 67 
136150 13 
136227 19 
136447 1 
136632 10 
136771 1 
137166 4 
137264 36 
137417 5 
137435 40 
137547 13 
137589 1 
138081 5 
138089 40 
138372 2 
138388 24 
138400 2 
138525 79 
138543 8 
138545 41 
138547 5 
138548 5 
138554 3 
138557 321 
138587 41 
138589 54 
138607 1 
138625 13 
138631 101 
138640 1 
138641 17 
138652 1 
138664 34 
138731 39 
138820 43 
138956 1 
138965 2 
138976 4 
139100 29 
139445 10 
139527 1 
139673 120 
139789 1 
139792 1 
139862 9 
139876 6 
140000 1 
140448 2 
140771 3 
140899 2 
141466 7 
141510 35 
141511 10 
141545 28 
141567 56 
141568 70 
141575 11 
141588 228 
141608 14 
141619 65 
141621 27 
141649 115 
141666 5 
141683 76 
141765 100 
141788 28 
141795 1 
141800 6 
143672 13 
143681 37 
143683 3 
143698 18 
143753 2 
143768 102 
143778 10 
143804 37 
143809 3 
143817 6 
143821 4 
143827 1 
143828 73 
143836 2 
143850 1 
143877 1 
143886 1 
144320 15 
146173 7 
146178 1 
146190 1 
146198 132 
146200 5 
146203 147 
146206 2 
146212 260 
146223 32 
146224 66 
146333 2 
146389 33 
146395 33 
146615 8 
146781 5 
146935 11 
146992 25 
147116 2 
147237 37 
147245 26 
147263 1 
147309 27 
147376 1 
147458 1 
147540 2 
147629 44 
148202 14 
148421 8 
148566 6 
149086 1 
149146 89 
149149 1 
149150 28 
149156 2 
149162 67 
149166 11 
149167 31 
149363 115 
149372 4 
149538 20 
149861 8 
149985 2 
150314 76 
150343 2 
150369 26 
150443 12 
150450 20 
150554 37 
150596 3 
150597 140 
150660 10 
150795 8 
150806 25 
150901 16 
150928 20 
150939 39 
150956 34 
150962 163 
150978 16 
150998 4 
151002 10 
151151 30 
151237 1 
151261 1 
151312 36 
151338 3 
151342 9 
151351 7 
151354 3 
151456 1 
151468 55 
151484 21 
151537 15 
151551 2 
151869 3 
152782 3 
153108 28 
156668 1 
157347 19 
157418 4 
157632 15 
159213 31 
159262 1 
159266 16 
159272 1 
159289 9 
159304 2 
159307 2 
159310 6 
159318 3 
159350 2 
159372 9 
159387 1 
159405 33 
160585 17 
160649 1 
160657 5 
160662 105 
160669 25 
160675 9 
160685 2 
161230 1 
161493 5 
161500 1 
161908 10 
163401 10 
164084 1 
164335 1 
164824 4 
164828 9 
164851 9 
164854 11 
164859 3 
164911 10 
165081 50 
165280 6 
165837 13 
166993 1 
167153 38 
167320 8 
167516 130 
167531 1 
167553 18 
167567 1 
167574 40 
167628 1 
167632 2 
167641 2 
167927 19 
167951 14 
167964 31 
168003 1 
168014 5 
168322 6 
168477 13 
168495 1 
168593 12 
168668 15 
168794 2 
168849 1 
168938 1 
168942 32 
169097 15 
169145 4 
169260 3 
170370 2 
170579 3 
170595 4 
170600 4 
170605 5 
170612 46 
170651 50 
170660 2 
170676 17 
170681 9 
170687 4 
170707 5 
171037 34 
171069 12 
171159 9 
171292 1 
171446 2 
171519 6 
171694 2 
171992 4 
172002 6 
172340 8 
172362 13 
172363 23 
172478 14 
172511 5 
172824 27 
172885 1 
172890 17 
173078 35 
173105 5 
173113 8 
173116 23 
173170 10 
173212 36 
173239 2 
173362 11 
173520 3 
173543 38 
173654 1 
173693 4 
174027 1 
174209 15 
174334 85 
174375 19 
174455 7 
174493 15 
174532 8 
174791 1 
174809 34 
174867 1 
174868 1 
175041 67 
175073 1 
175087 52 
175097 99 
175100 7 
175105 102 
175114 42 
175122 26 
175127 3 
175136 52 
175137 4 
175143 9 
175166 13 
175240 1 
175291 23 
175346 1 
175366 1 
175381 1 
175386 1 
175410 17 
175417 2 
175420 27 
175444 8 
175530 2 
175551 3 
175556 5 
175564 26 
175704 8 
175730 99 
175735 2 
175769 13 
175771 29 
175784 37 
175790 41 
175795 81 
175803 14 
175818 8 
175832 39 
175836 3 
175853 51 
175879 36 
175945 3 
175990 3 
176240 2 
176352 44 
176433 15 
176472 15 
176669 19 
176881 3 
177087 3 
177098 14 
177188 6 
177376 35 
177477 6 
177542 1 
177577 15 
177600 28 
177759 10 
177806 2 
177833 1 
178053 1 
178081 1 
178093 179 
178132 24 
178163 11 
178171 26 
178173 9 
178465 87 
179417 7 
179877 3 
179944 156 
180135 43 
180138 3 
180142 1 
180143 123 
180220 2 
181069 2 
181441 5 
181602 12 
181751 16 
181766 26 
181767 55 
181770 22 
181773 63 
181778 1 
181850 1 
181858 54 
181861 1 
181867 239 
181880 19 
181891 27 
181899 4 
181924 1 
181944 10 
182017 3 
182038 13 
182173 1 
182208 4 
182395 46 
182531 3 
182667 21 
182712 32 
182740 1 
182969 17 
183019 45 
183106 1 
183112 11 
183431 28 
183535 2 
183563 14 
183731 5 
183762 4 
183789 10 
183944 8 
183950 19 
183958 27 
183963 2 
183968 16 
183986 2 
183998 1 
184004 66 
184013 1 
184235 14 
184300 141 
184991 3 
185053 5 
185063 105 
185404 104 
185452 17 
185513 4 
185785 24 
185793 75 
185820 33 
186497 6 
186544 1 
186804 98 
186967 17 
187013 1 
187016 2 
187193 6 
187733 3 
187741 2 
187762 27 
187773 7 
187797 1 
187802 2 
187834 41 
187842 31 
187850 7 
187865 90 
187870 1 
187873 16 
188100 13 
188139 1 
188332 10 
188492 7 
188660 1 
188876 7 
189027 1 
189061 52 
189063 1 
189066 3 
189070 56 
189091 26 
189426 28 
189937 14 
189945 42 
189952 55 
189957 2 
189962 1 
189972 72 
189976 6 
189988 22 
190034 37 
190104 1 
190123 139 
190126 1 
190131 9 
190139 3 
190145 32 
190158 52 
190164 2 
190205 15 
190227 2 
190267 16 
190311 9 
190333 11 
190338 62 
190347 1 
190405 3 
190407 4 
190409 115 
190415 73 
190416 6 
190419 13 
190422 8 
190435 35 
190443 1 
190493 2 
190645 2 
191696 1 
192608 44 
192642 30 
192669 4 
192725 3 
192766 9 
192831 26 
192873 59 
192888 16 
192979 5 
192985 2 
193001 52 
193030 4 
193076 17 
193288 29 
193501 1 
193507 646 
193716 9 
193727 61 
193735 4 
193740 3 
193748 1 
193762 2 
193775 12 
193782 96 
194093 9 
194138 1 
194192 1 
194193 47 
194231 49 
194264 1 
194310 62 
194694 10 
194767 3 
195037 1 
195072 3 
195096 11 
195117 2 
195134 71 
195305 5 
195363 4 
195373 3 
195378 3 
195383 2 
195398 2 
195421 3 
195868 4 
196224 61 
196268 21 
197052 47 
197078 1 
197093 3 
197286 8 
197403 3 
197438 58 
197509 12 
197556 25 
197598 3 
197767 50 
197781 43 
198446 1 
198454 1 
198464 25 
198494 36 
198498 1 
198510 10 
198523 8 
198526 8 
198535 1 
198565 1 
198716 2 
199241 58 
200104 29 
200539 1 
200720 14 
200906 70 
200943 1 
201242 23 
201276 53 
201383 45 
201413 3 
201421 3 
201436 46 
201483 2 
201484 15 
201495 2 
201507 262 
201513 62 
201535 37 
201629 7 
201652 4 
201658 28 
201956 2 
202116 44 
202338 12 
202341 115 
202531 55 
202551 20 
202833 8 
202996 20 
203322 7 
203418 5 
203438 10 
203484 17 
203624 59 
203632 41 
203708 5 
203716 22 
203907 7 
203970 32 
204131 6 
204179 1 
204277 1 
204295 5 
204330 6 
204341 22 
204364 2 
204418 3 
204606 7 
204649 10 
204774 1 
204784 51 
204823 14 
204930 45 
204943 119 
205160 3 
205203 22 
205265 48 
205831 2 
205982 31 
206030 1 
206095 1 
206141 25 
206185 53 
206214 54 
206233 1 
206239 310 
206251 2 
206298 12 
206312 1 
206371 17 
206497 16 
206577 2 
206767 11 
206885 2 
206906 23 
206919 1 
207087 1 
207265 1 
207300 5 
207319 1 
207323 2 
207336 13 
207343 1 
207355 9 
207359 5 
207399 1 
207407 11 
207408 1 
207418 1 
207447 3 
207592 20 
207600 10 
207605 12 
207642 1 
207655 3 
207837 176 
208415 4 
208501 9 
208745 9 
208777 13 
208847 7 
209002 21 
209022 8 
209029 40 
209349 27 
209354 30 
209366 10 
209389 18 
209394 99 
209454 17 
209466 11 
209474 76 
209477 1 
209487 5 
209496 2 
209500 19 
209516 13 
209538 11 
209707 7 
210451 2 
210478 1 
210492 7 
210618 2 
210634 6 
210651 16 
210666 3 
210724 2 
210770 23 
212341 2 
214285 7 
214292 10 
214304 258 
214323 19 
214338 118 
217288 12 
217314 3 
217637 3 
217721 1 
217727 15 
217867 52 
218172 1 
218329 31 
218340 1 
218503 9 
218538 27 
218715 1 
218716 3 
218885 1 
218888 2 
218894 79 
218903 1 
218950 14 
218959 14 
218963 16 
218972 1 
218983 2 
219273 15 
219914 2 
219950 12 
219958 3 
219960 11 
220014 2 
220047 54 
220189 26 
220481 2 
220627 41 
220679 1 
220687 102 
221048 6 
221210 1 
221222 2 
221421 5 
221861 13 
221870 1 
222223 1 
222532 65 
222569 8 
222676 7 
222709 3 
222825 27 
222835 12 
223807 8 
223810 171 
223813 28 
223819 1 
223830 12 
223855 4 
223859 4 
223889 2 
223897 1 
223908 12 
223919 32 
223965 8 
224220 4 
224897 8 
224903 5 
225066 81 
225078 11 
225115 6 
225159 2 
225238 48 
225276 60 
225296 17 
225301 27 
225324 4 
225399 2 
225418 12 
225500 13 
227210 25 
227224 5 
227253 5 
227257 7 
227259 3 
227262 13 
227390 6 
227411 7 
227436 60 
227451 20 
227459 39 
227598 22 
228146 2 
228669 11 
229129 10 
229137 13 
229142 45 
229225 20 
229236 42 
229255 1 
229265 1 
229409 41 
229590 1 
230465 46 
230472 16 
230705 10 
230794 28 
230804 64 
230879 1 
231412 1 
231574 3 
231736 31 
231758 5 
231926 1 
231927 117 
231936 124 
231948 22 
231961 1 
231967 34 
232039 11 
233465 2 
233582 16 
234258 1 
234772 43 
234782 4 
234825 28 
234836 2 
234850 16 
235933 1 
236356 6 
236415 7 
236419 10 
236467 37 
236514 22 
236562 1 
236581 26 
236846 5 
236866 1 
236932 5 
237097 13 
237215 1 
237268 8 
237340 9 
237343 7 
237401 1 
237479 12 
237534 22 
237538 2 
237541 14 
237544 2 
237545 132 
237564 8 
237593 34 
237627 8 
237631 4 
237649 46 
237664 13 
238000 3 
238016 18 
238237 1 
238255 1 
238821 9 
238853 4 
238862 7 
238917 10 
238920 1 
238958 6 
240021 2 
241275 13 
241452 4 
241461 3 
241517 8 
241556 106 
242044 18 
242347 63 
242376 2 
242417 46 
242422 25 
242461 1 
242467 2 
242615 186 
242804 6 
242983 23 
243024 1 
243088 1 
243132 6 
243145 3 
243280 48 
243448 4 
243458 5 
243629 63 
244079 2 
244381 3 
244667 5 
244972 15 
245518 24 
245525 9 
245689 1 
245729 1 
245740 12 
245742 60 
245770 18 
245837 2 
245983 25 
245989 32 
246016 1 
246019 18 
246020 5 
246031 53 
246061 9 
246085 18 
246093 24 
246096 132 
246274 10 
246490 1 
247872 1 
248591 1 
248648 18 
248672 22 
248827 2 
248998 3 
249065 14 
249211 9 
249521 19 
249563 4 
249738 61 
249739 1 
249747 1 
249756 18 
249765 4 
249832 30 
249841 21 
249982 39 
250096 2 
250310 3 
250391 14 
250956 2 
250996 28 
251604 20 
252319 1 
252881 3 
252927 4 
253055 9 
253912 29 
255357 1 
255512 3 
255703 1 
255719 155 
255736 1 
255889 20 
255928 7 
255972 8 
256194 35 
256251 20 
256253 2 
256295 3 
256954 22 
257018 3 
257125 11 
257395 1 
257522 4 
257727 38 
257940 26 
257981 5 
258030 3 
258094 4 
258122 2 
258185 47 
258325 2 
258538 28 
258795 1 
258873 11 
259304 13 
259406 1 
259782 23 
261011 3 
261465 12 
261773 7 
261798 2 
261876 14 
261902 9 
261926 13 
261955 8 
261961 165 
262064 8 
262617 24 
262635 2 
262645 1 
262705 7 
262719 5 
262728 2 
262739 26 
262755 1 
262971 3 
263504 10 
264048 18 
264335 1 
264766 13 
264824 1 
264865 51 
265284 1 
265373 3 
265597 2 
265634 57 
265943 8 
266034 5 
266263 6 
266271 3 
266434 86 
266581 5 
266586 2 
266635 41 
266660 2 
267013 15 
267019 1 
267079 57 
267087 161 
267095 145 
267199 9 
267207 9 
267293 4 
267311 1 
267316 54 
267329 87 
267337 6 
267404 8 
267418 44 
267426 75 
267429 34 
267436 3 
267439 2 
267442 44 
267446 15 
267501 31 
267967 6 
268140 82 
268178 29 
268187 54 
268220 1 
268252 2 
268549 2 
268571 13 
268791 3 
269107 11 
269607 1 
269831 3 
269964 12 
269990 5 
271838 3 
272010 65 
272098 5 
272234 8 
272239 49 
272283 52 
272291 3 
272432 12 
272456 1 
272480 4 
272484 52 
272490 3 
272493 7 
272498 9 
272509 5 
272545 2 
272551 7 
272556 27 
272559 9 
272589 3 
273230 4 
273685 2 
273756 2 
274001 6 
274438 17 
274459 10 
274538 26 
274554 38 
274947 3 
275222 5 
275571 3 
275641 10 
275750 40 
276563 6 
276567 4 
276581 121 
276608 228 
276629 1 
276630 104 
276632 3 
276638 24 
276643 10 
276685 2 
276686 6 
276689 16 
276691 1 
277237 1 
277780 2 
277800 26 
277837 1 
278298 1 
278441 1 
278735 87 
278769 28 
279175 1 
279229 45 
279415 42 
279699 16 
279702 9 
279806 46 
279900 5 
280123 29 
280318 3 
280325 2 
280328 3 
280335 22 
280351 34 
280363 23 
280390 27 
280418 3 
280422 1 
280441 8 
280497 45 
280618 22 
280672 8 
280697 75 
280766 23 
280798 4 
280814 1 
281020 10 
281075 1 
281255 1 
281275 3 
281295 4 
281318 63 
281376 9 
281406 16 
281428 4 
281429 54 
281436 19 
281500 1 
281598 1 
282463 1 
282594 45 
282924 36 
283373 1 
283420 60 
283429 24 
283463 34 
283470 36 
283708 1 
284664 12 
284691 121 
284699 5 
284702 19 
284703 1 
284710 46 
284714 20 
284900 4 
284933 52 
284948 17 
284957 14 
285136 9 
285332 13 
286341 2 
286444 1 
286646 2 
286667 1 
286689 1 
286714 34 
286780 3 
286858 3 
286869 5 
286902 3 
286910 29 
286914 2 
286918 2 
286926 60 
286964 8 
286981 25 
287064 109 
287899 2 
287916 14 
287940 109 
288941 9 
289016 5 
289139 2 
289491 5 
289563 11 
289609 6 
289731 40 
289844 1 
289862 103 
289904 65 
290121 5 
290156 6 
290204 51 
290228 1 
290259 241 
290458 41 
290555 1 
290676 8 
290697 11 
290820 5 
291039 34 
291075 22 
291090 109 
291112 1 
291715 12 
291887 1 
291972 4 
293002 1 
293137 56 
293463 5 
293466 3 
293479 1 
293514 1 
293550 2 
293578 25 
293586 1 
293598 1 
293602 14 
293785 33 
293790 26 
293845 1 
293975 2 
294009 17 
294018 12 
294328 86 
294415 1 
294881 8 
294906 57 
295162 73 
295382 26 
295964 4 
296012 62 
296058 6 
296063 2 
296088 2 
296142 7 
296316 1 
296336 27 
296566 1 
296661 122 
296703 16 
296713 29 
296835 66 
296847 3 
296892 18 
296930 16 
296977 40 
297045 48 
297136 2 
297163 1 
297186 50 
297190 79 
297196 36 
297244 1 
297432 2 
297531 6 
297546 6 
297657 11 
297687 1 
297720 37 
297808 1 
297863 6 
297968 5 
297979 1 
297983 7 
298259 2 
298301 15 
298456 63 
298761 5 
298789 9 
298812 4 
298838 1 
298863 18 
298868 3 
298871 10 
298879 5 
298892 41 
298966 1 
298981 9 
299015 8 
299079 10 
299129 51 
299144 32 
299172 3 
299430 5 
299499 1 
299619 1 
300435 8 
301380 33 
301682 13 
301885 1 
302028 13 
302039 2 
302109 20 
302114 3 
302158 15 
302183 1 
302202 3 
302204 3 
302332 1 
302409 60 
302599 39 
302626 2 
302644 65 
302658 45 
303608 10 
305547 4 
307129 5 
307790 1 
310496 1 
311499 3 
312100 3 
313251 8 
314516 1 
314778 6 
314853 7 
314862 104 
314863 6 
314890 67 
315987 10 
316023 1 
316072 18 
316080 12 
316270 32 
316286 7 
316339 1 
316349 116 
316403 55 
316564 6 
317346 7 
318294 1 
319385 5 
319803 1 
319811 3 
319983 24 
319997 2 
320107 1 
320109 3 
320116 34 
320123 16 
320442 33 
320666 1 
320682 10 
320767 13 
320911 9 
322123 1 
322323 5 
322612 16 
323173 1 
323190 5 
323215 17 
323259 24 
323272 4 
323289 4 
323293 16 
323326 1 
323526 2 
323598 19 
323895 47 
323967 6 
324142 50 
324356 24 
324454 23 
324586 5 
324606 34 
324613 22 
324626 17 
324633 35 
324640 24 
324643 18 
324668 16 
324791 6 
325130 15 
325452 4 
325505 10 
326013 2 
326289 139 
326322 4 
326870 1 
328136 28 
328145 26 
328150 15 
328233 2 
328254 26 
328581 4 
328892 5 
329349 11 
329952 18 
330165 7 
330244 5 
330267 86 
331040 6 
331333 1 
331809 5 
331962 2 
332129 13 
332168 13 
332194 18 
332221 21 
332243 8 
332418 1 
332435 3 
332552 4 
332608 2 
332713 1 
332716 5 
332720 6 
332912 9 
332922 6 
332995 7 
333538 1 
334586 18 
334889 17 
335435 1 
335570 8 
335579 1 
335616 9 
335782 8 
335815 37 
335833 20 
335834 7 
335836 2 
335853 93 
336166 12 
336201 6 
336202 202 
336210 72 
336225 1 
336234 9 
336254 69 
336258 10 
336263 127 
336264 2 
336266 9 
336274 7 
336622 128 
336631 3 
337013 5 
337323 14 
337345 123 
337536 67 
337812 21 
337975 6 
338145 1 
338227 1 
338314 6 
338718 1 
338729 3 
339084 1 
339554 7 
339627 2 
339665 14 
339923 12 
340892 5 
340896 1 
340925 9 
341244 1 
341557 34 
341577 9 
341588 16 
341593 11 
341601 64 
341602 15 
341653 4 
341656 3 
341668 214 
341676 334 
341680 10 
341685 11 
341755 14 
341857 1 
342006 1 
342197 3 
342206 66 
342214 24 
342225 35 
342232 4 
342488 1 
342700 9 
342746 5 
343376 21 
343387 3 
344208 1 
344255 1 
345726 147 
345734 135 
345766 1 
345903 8 
346662 8 
346865 1 
347228 20 
347632 5 
348016 1 
348970 1 
349283 2 
349471 3 
349480 9 
349484 5 
349512 1 
349516 1 
349537 18 
349652 12 
349712 31 
349816 4 
350201 12 
350846 6 
351492 5 
351706 1 
351750 2 
352543 23 
352638 2 
352801 12 
352813 19 
352839 91 
352997 16 
353230 1 
353390 3 
353432 3 
353442 35 
353446 19 
353484 3 
353486 114 
353495 58 
353512 1 
353518 8 
353708 3 
354415 10 
354525 1 
354630 4 
354670 22 
354695 44 
354712 41 
354740 21 
354762 4 
354775 19 
355066 1 
355133 14 
355249 3 
355590 1 
355743 3 
355916 27 
356165 25 
356243 6 
356270 19 
356302 5 
356309 41 
356547 4 
356882 3 
357345 3 
357412 58 
357645 41 
357881 25 
357896 4 
358104 6 
358189 2 
358193 1 
358208 5 
358226 1 
358248 3 
358255 5 
358265 54 
358291 7 
358437 1 
358450 14 
358459 18 
358515 4 
358580 36 
358642 5 
358668 3 
359116 29 
359496 44 
359535 8 
359538 1 
359868 24 
359874 18 
359909 4 
359912 2 
359953 4 
360479 2 
360577 33 
360706 11 
360713 14 
360776 2 
360840 7 
361073 7 
361488 3 
361502 3 
361875 35 
361945 23 
361960 9 
361975 29 
362439 27 
362448 23 
362668 74 
362691 8 
362751 6 
362757 7 
364254 62 
364291 8 
364347 14 
364518 4 
365010 1 
366075 24 
366357 2 
366423 152 
366993 2 
367003 4 
367199 26 
367249 57 
367552 9 
367558 5 
367717 141 
368013 5 
368042 32 
368060 3 
368063 41 
368073 6 
368294 16 
368465 4 
368485 1 
368486 36 
368979 16 
369026 3 
369570 1 
369724 23 
369871 33 
369916 4 
369937 31 
369956 39 
369971 16 
370116 5 
370847 3 
370983 25 
371457 5 
371475 105 
371656 21 
371711 3 
371757 72 
372264 2 
372708 9 
373102 85 
373269 19 
373463 7 
373473 43 
373485 10 
373609 1 
373708 6 
373997 19 
374064 21 
374104 17 
374276 25 
374469 1 
374504 19 
374538 9 
374579 8 
374590 37 
374954 10 
375004 5 
375137 19 
375145 1 
375153 25 
375175 24 
375176 16 
375256 10 
375265 17 
375278 31 
375290 98 
375327 12 
375403 16 
375426 84 
375440 1 
375441 3 
375443 55 
375476 4 
375479 1 
375589 1 
376241 3 
376569 22 
376621 60 
376760 9 
377159 11 
377213 2 
377481 11 
377627 5 
377781 10 
377907 2 
377909 17 
377912 1 
377916 3 
377947 59 
378218 36 
378712 1 
378948 1 
379232 7 
379590 5 
379593 6 
379636 3 
379646 13 
379649 58 
379651 33 
379768 3 
379918 3 
380050 1 
380351 4 
380370 83 
380405 1 
380451 13 
380482 2 
380591 19 
380654 2 
380934 1 
381029 8 
381154 1 
381334 1 
381336 14 
381367 7 
381380 8 
381388 6 
381411 1 
381415 5 
381422 4 
381443 3 
381452 33 
381459 5 
381470 1 
381475 14 
381477 2 
381636 1 
381829 1 
381846 2 
383038 1 
383158 21 
383172 39 
383204 20 
383299 60 
383516 5 
383526 1 
384004 44 
384220 3 
384262 3 
384474 5 
384485 17 
384541 13 
384604 1 
384630 17 
384688 22 
384861 9 
384874 34 
384961 1 
384981 52 
384994 25 
385023 7 
385170 16 
385209 6 
385438 12 
386142 64 
386170 3 
386268 3 
386336 53 
386341 17 
386508 6 
386713 1 
386720 18 
386913 50 
387007 2 
387027 73 
387031 34 
387035 1 
387039 6 
387051 74 
387072 2 
387787 61 
387811 69 
387821 147 
387971 16 
388489 3 
388620 105 
388795 1 
388796 6 
388804 17 
388822 85 
388856 1 
388863 4 
388864 95 
388871 8 
389061 35 
389199 18 
389520 3 
389810 4 
390067 2 
390112 31 
390180 13 
390190 18 
390388 71 
390502 45 
390851 41 
390889 3 
391172 1 
392028 80 
392032 25 
393340 26 
393366 24 
393371 20 
393388 15 
393392 12 
393395 14 
393398 148 
393414 40 
393446 31 
393454 44 
393455 32 
394340 1 
394374 17 
394482 6 
394538 1 
394793 4 
395521 1 
395847 120 
396121 11 
396209 40 
396362 18 
396486 4 
396539 1 
396869 5 
396872 10 
396894 1 
396911 1 
396915 7 
396918 6 
396920 14 
397098 15 
397099 3 
397110 19 
397147 1 
397161 9 
397170 5 
397176 4 
397200 12 
397340 14 
397614 60 
397632 33 
397678 7 
397697 7 
397850 10 
398029 1 
398208 1 
398493 1 
398521 54 
398769 6 
398808 59 
398880 1 
399105 39 
399574 18 
400332 6 
400551 12 
400683 9 
400706 2 
400816 1 
400826 5 
400855 1 
401022 6 
401050 186 
401059 13 
401074 2 
401079 11 
401086 6 
401089 1 
401090 35 
401112 4 
401158 105 
401260 2 
401612 1 
401632 17 
402605 10 
402741 2 
402868 8 
402889 17 
402893 27 
402901 1 
403045 1 
403242 4 
403593 1 
403931 2 
403949 1 
403958 1 
404021 5 
404121 4 
404263 2 
404815 1 
405767 2 
406017 18 
406133 151 
406855 11 
406860 7 
406866 43 
406873 2 
406883 11 
406886 1 
406942 21 
406946 7 
406953 2 
406958 52 
406965 1 
407575 2 
408070 42 
408380 1 
408546 1 
408728 6 
408821 11 
410345 1 
410364 9 
410372 21 
410558 37 
410711 5 
410888 1 
410901 8 
410987 4 
411049 16 
411061 3 
411213 7 
411297 7 
411338 1 
411517 1 
411518 86 
411526 37 
411548 1 
411774 5 
411912 23 
411970 114 
412018 1 
412046 17 
412059 7 
412434 176 
412504 2 
412513 17 
412521 49 
412528 7 
412535 27 
412611 39 
412641 3 
412762 1 
412769 1 
412818 1 
413219 6 
413396 43 
413415 11 
413912 20 
414780 3 
415042 14 
415157 5 
415633 37 
415937 6 
416193 1 
416476 1 
416494 13 
416539 11 
416693 53 
417346 3 
417370 1 
417381 1 
417395 1 
417475 133 
417537 1 
417608 45 
417620 3 
417755 106 
417767 38 
417931 1 
417988 320 
418121 5 
419285 3 
419345 2 
419773 3 
420177 5 
420218 46 
420405 1 
420413 20 
420703 3 
421032 1 
421083 1 
421552 7 
421747 6 
422327 2 
422361 54 
422499 20 
422526 21 
422532 52 
422588 1 
422599 3 
422606 40 
422609 4 
422617 19 
422621 2 
422631 1 
422634 7 
422642 16 
422661 24 
422669 21 
422672 8 
422706 53 
422707 8 
422712 11 
422718 72 
422726 3 
422908 6 
423010 3 
423104 1 
423200 1 
423583 2 
423994 23 
424000 6 
424004 4 
424588 6 
424677 23 
425758 1 
426291 1 
428164 1 
428968 12 
428989 13 
429141 2 
429303 96 
429408 2 
429413 1 
429421 10 
429443 7 
429540 3 
429588 1 
431789 6 
432426 13 
433479 8 
434794 6 
436164 2 
436291 11 
436423 1 
437026 1 
437084 2 
437096 7 
437102 1 
437108 14 
437163 4 
437167 147 
437179 23 
437188 5 
437432 3 
439080 1 
439145 13 
439189 5 
439211 23 
440188 1 
440245 4 
440266 29 
440278 6 
440365 2 
440422 1 
440484 12 
440712 2 
441617 1 
441621 15 
441646 7 
441861 2 
441985 7 
441998 1 
442014 17 
442016 19 
442017 10 
442055 6 
443392 60 
443573 2 
443583 2 
443614 21 
443715 5 
443723 6 
444151 1 
445361 60 
445521 3 
445551 27 
445554 12 
445578 92 
445591 5 
445603 11 
445609 2 
445631 16 
445652 6 
445657 60 
445746 1 
445842 6 
446238 16 
446706 1 
446712 72 
447305 1 
447464 1 
447476 30 
447727 6 
448077 1 
448162 1 
448186 2 
449377 5 
450734 1 
450740 7 
450756 11 
450767 2 
450773 8 
450779 7 
450786 21 
450794 31 
450799 2 
450810 3 
450926 17 
450928 192 
450934 23 
450977 136 
450994 14 
451158 11 
451169 6 
451959 3 
452034 2 
452125 2 
452364 4 
452718 7 
452762 3 
452779 24 
452790 14 
452797 10 
452814 23 
452828 62 
452840 5 
452891 115 
452999 26 
453051 1 
453172 27 
453214 47 
453420 9 
453510 123 
453641 1 
453769 1 
453828 9 
453966 1 
454032 57 
454271 6 
454281 1 
454375 26 
454429 47 
454559 2 
454755 4 
454796 11 
454804 4 
454810 6 
454821 2 
454852 158 
455171 31 
455200 1 
455381 1 
455427 14 
455472 3 
455476 23 
455478 7 
455509 9 
455710 20 
455716 120 
455723 13 
455770 14 
455890 48 
455924 6 
455941 96 
455948 1 
456188 6 
456284 7 
456293 3 
456294 7 
456300 1 
456516 7 
456631 1 
456637 155 
456706 3 
456790 1 
457074 60 
457188 26 
457289 2 
457504 5 
458062 11 
458329 3 
458440 6 
458667 28 
458703 1 
459063 35 
459122 13 
459149 9 
459206 8 
459237 33 
460349 1 
460925 1 
461031 7 
461543 33 
461582 1 
461586 13 
461633 7 
461639 9 
461641 191 
461650 7 
461665 2 
461690 41 
461819 1 
461907 39 
461952 54 
461965 1 
462104 50 
462113 16 
462129 7 
462153 7 
462240 10 
462243 21 
462334 85 
462434 19 
462504 3 
462930 1 
463095 3 
463117 19 
463120 1 
463203 31 
463397 9 
463763 6 
464332 1 
464502 2 
464627 9 
464860 53 
464865 1 
464866 63 
464868 1 
464882 1 
464939 10 
465037 3 
465244 8 
465379 40 
465420 1 
465499 6 
465550 2 
465713 4 
465776 3 
466085 2 
466410 29 
466444 1 
466914 2 
466918 1 
466993 22 
467023 12 
467075 13 
467083 4 
467095 61 
467113 5 
467116 8 
467146 2 
467489 78 
467724 1 
469556 17 
469689 3 
469701 34 
469725 1 
469962 39 
470082 3 
470171 27 
470225 26 
470319 18 
470372 8 
470529 4 
470559 18 
470613 12 
470639 1 
470717 5 
470722 13 
470726 11 
470729 6 
470734 6 
470745 4 
470749 2 
470751 19 
470770 3 
470774 10 
470779 21 
470781 1 
472177 1 
472478 12 
472539 1 
472548 1 
472655 2 
472711 1 
472941 1 
473333 6 
473481 27 
473585 8 
474366 5 
474380 25 
474669 2 
474710 7 
474875 3 
474881 52 
474966 44 
475108 13 
475329 65 
475491 43 
475520 25 
475521 64 
475531 1 
475579 42 
475611 11 
475627 18 
475647 2 
475671 6 
477357 2 
477713 1 
478912 1 
479042 1 
480793 2 
480812 2 
480847 4 
480848 32 
480897 2 
480905 1 
480907 1 
480911 11 
480916 5 
480923 35 
483901 26 
483903 2 
483957 41 
483972 5 
483973 8 
483983 27 
483990 12 
484121 4 
484126 5 
484158 88 
484703 7 
484708 3 
484716 2 
484748 10 
485499 4 
486176 1 
486206 1 
486695 4 
486729 48 
486764 4 
487562 1 
487608 1 
488133 25 
488292 1 
488322 11 
488339 50 
488540 189 
488550 3 
488554 4 
488565 5 
488620 4 
489592 5 
490463 1 
490467 31 
490496 52 
490526 15 
490536 1 
490563 2 
490913 1 
490941 21 
491519 10 
491728 8 
491797 6 
491800 2 
491822 10 
491830 5 
491838 60 
493348 5 
493723 14 
493726 147 
493727 1 
493749 4 
496291 19 
496880 58 
497128 32 
497145 16 
497218 2 
497257 23 
497268 1 
497306 81 
497372 151 
497375 61 
497378 1 
497409 64 
497434 1 
497509 6 
497527 2 
497779 7 
497865 50 
498141 56 
498339 2 
498371 92 
498377 161 
498525 12 
498533 6 
498536 8 
498547 5 
498564 22 
498618 1 
498755 1 
498911 15 
498933 23 
498980 40 
498984 5 
498998 22 
499007 2 
499009 2 
499017 4 
499334 1 
499698 6 
499944 11 
500012 12 
500149 20 
500197 2 
500256 109 
501207 28 
501266 9 
501302 20 
501721 6 
501912 4 
502052 26 
502169 1 
502240 8 
502258 5 
502265 4 
502323 5 
502479 159 
502508 1 
502639 19 
503927 48 
504226 2 
504275 1 
504288 39 
504292 13 
504297 57 
504353 1 
506043 9 
506059 4 
506114 12 
506132 47 
506223 8 
506250 1 
506418 70 
506736 6 
506744 1 
506771 25 
506849 1 
506855 93 
506878 45 
506888 10 
507285 7 
507317 11 
507438 18 
507521 2 
507528 67 
507578 4 
507707 1 
508180 1 
508258 18 
508563 2 
508713 36 
508754 2 
508758 1 
508769 40 
508864 1 
508901 2 
509231 5 
509258 9 
511905 2 
511915 4 
511947 4 
512113 1 
512134 151 
512143 38 
512146 1 
512163 20 
512185 2 
512300 21 
512341 1 
512370 1 
512391 146 
512401 54 
512432 9 
512548 3 
512803 3 
513415 1 
514158 6 
514836 1 
515097 81 
515594 1 
515599 4 
515600 22 
515632 50 
515983 1 
516124 1 
516509 4 
516557 20 
516566 2 
516573 35 
516747 8 
516816 12 
516841 1 
516937 14 
517110 17 
517120 20 
517146 54 
517354 2 
517434 3 
517440 24 
517514 31 
517594 29 
517606 14 
517733 4 
517802 12 
518015 59 
518086 1 
518599 1 
518851 6 
519006 48 
519145 38 
519303 1 
519312 15 
519357 9 
519728 1 
520328 6 
520418 215 
520636 24 
520929 5 
521006 6 
521401 17 
521768 23 
521942 6 
521948 86 
521962 6 
522099 32 
522106 3 
522123 44 
522162 19 
522165 20 
522415 10 
522474 9 
522679 5 
522707 1 
522726 46 
522922 43 
522958 235 
522963 10 
523001 4 
523008 41 
523012 58 
523016 1 
523020 1 
523141 1 
523202 1 
524339 16 
524358 4 
524396 19 
524811 25 
524874 15 
525439 1 
525490 22 
525820 21 
526273 21 
526903 12 
527054 40 
527217 4 
527960 18 
528356 19 
528708 1 
528729 42 
528741 1 
528742 9 
528762 40 
528805 9 
529151 1 
529282 4 
529290 7 
529335 49 
529530 1 
529686 21 
530582 2 
530612 7 
530656 9 
530772 1 
531233 15 
531722 20 
534265 17 
534268 26 
539812 53 
540843 63 
540871 20 
540947 6 
541093 22 
541452 5 
542014 1 
542037 6 
542485 27 
542829 9 
548656 2 
548662 1 
548744 15 
548792 49 
549417 1 
549860 2 
550383 27 
550388 32 
550409 1 
551387 7 
551431 9 
551434 2 
551751 3 
551757 6 
551781 13 
553458 2 
553469 8 
553584 6 
553586 2 
553766 11 
553768 129 
553773 3 
553800 13 
553808 81 
553935 3 
553942 2 
553946 6 
553947 7 
553953 3 
553959 5 
553966 15 
553977 54 
554313 1 
554464 38 
554566 4 
555031 9 
555036 34 
555072 25 
555103 49 
555137 1 
555753 349 
555774 2 
555907 9 
555967 2 
556094 9 
556166 1 
556303 11 
556460 2 
556465 28 
556708 28 
556714 159 
556721 8 
556727 5 
556817 2 
variableStep chrom=chrIX
16089 2 
19589 31 
19599 1 
19889 2 
20087 9 
20534 16 
20645 109 
20914 8 
21049 167 
21092 1 
21680 5 
21785 17 
21815 47 
21826 11 
22083 44 
22159 267 
22170 11 
22591 1 
23797 19 
24163 9 
25121 3 
25700 11 
25909 3 
26133 1 
26213 9 
26591 6 
26873 13 
26929 147 
26957 1 
27065 12 
27105 21 
27189 2 
27212 56 
27356 1 
27364 14 
27516 67 
27630 1 
27660 2 
27676 50 
27779 2 
27805 1 
27902 2 
28113 28 
28240 27 
28269 11 
28346 96 
28347 4 
28367 15 
28448 5 
28456 48 
28532 31 
28586 2 
28602 58 
28609 39 
28756 3 
28762 5 
28766 39 
28804 47 
28891 10 
29581 2 
29751 2 
30732 5 
30887 108 
30903 13 
30908 43 
31210 8 
31214 29 
31250 53 
31276 10 
31298 42 
31306 48 
31336 9 
31388 31 
31400 21 
31435 44 
32817 13 
32845 1 
33019 3 
33033 11 
33103 12 
33115 6 
33122 44 
33133 69 
33135 22 
33143 1 
33310 23 
33463 1 
33622 45 
34093 23 
34367 3 
34502 2 
34674 3 
34695 1 
34811 1 
34850 3 
34853 3 
34904 4 
34911 1 
35076 3 
35080 6 
35091 35 
35112 133 
35126 26 
35128 8 
35252 54 
35286 10 
35473 2 
35738 95 
36033 78 
36074 35 
36083 36 
36089 1 
36093 2 
36099 37 
36103 92 
36171 2 
36445 6 
36475 13 
36489 9 
36531 7 
36563 4 
36564 54 
36618 12 
36642 24 
36706 108 
36712 5 
36721 21 
36725 30 
36733 14 
36783 51 
36835 14 
36838 2 
37020 2 
37025 35 
37032 42 
37114 27 
37199 9 
37311 40 
37384 13 
37442 11 
37508 37 
37533 2 
37728 12 
37779 2 
37915 14 
37948 25 
37954 8 
38292 44 
38404 2 
38557 3 
39244 1 
39246 1 
39268 7 
39275 1 
39287 2 
39353 3 
39375 1 
39399 2 
40251 3 
40258 10 
40679 13 
40855 1 
41027 1 
41064 7 
41455 10 
41573 1 
41583 2 
41589 12 
41631 11 
41732 21 
41738 12 
41908 1 
41953 3 
41957 41 
43269 5 
44528 1 
44736 23 
44756 70 
44860 93 
44913 3 
44917 24 
45019 8 
45021 103 
45127 18 
45316 70 
45408 20 
45983 13 
46010 2 
46102 18 
46260 1 
46600 3 
46765 15 
47216 9 
47252 59 
47437 39 
47442 23 
47651 135 
47820 1 
47954 1 
47967 8 
48022 2 
48275 43 
48392 151 
48406 25 
49398 29 
49645 3 
49748 3 
50047 1 
50122 4 
50464 5 
50480 1 
50628 17 
50947 48 
51090 7 
51289 13 
51294 16 
51427 1 
51835 10 
52236 3 
52593 48 
52599 11 
53011 4 
53521 2 
53772 39 
53823 17 
53874 1 
53917 1 
53935 4 
53947 20 
53969 8 
53978 3 
54053 1 
54095 3 
54103 25 
54291 1 
54310 46 
54419 34 
54707 14 
54737 1 
54954 1 
55084 1 
55146 2 
55154 73 
56467 10 
56490 18 
56660 2 
56691 20 
56844 5 
56876 4 
57370 7 
57425 55 
57428 6 
57459 11 
57474 2 
57713 18 
57799 22 
58388 74 
58825 3 
59102 15 
59158 18 
59744 3 
59751 1 
59887 7 
60555 38 
60742 38 
60888 18 
60901 16 
60904 41 
60908 13 
60922 8 
60977 6 
60985 5 
61006 12 
61126 4 
62817 22 
62859 8 
62861 10 
62918 19 
63085 28 
63258 1 
63267 2 
63278 2 
64453 13 
64512 11 
65048 24 
65095 1 
65262 13 
65387 5 
65674 9 
66390 1 
66541 3 
66889 53 
67920 13 
68059 52 
68232 18 
68255 16 
68265 13 
68273 37 
68275 3 
68285 231 
68311 1 
68346 4 
68453 2 
68983 1 
69747 2 
70778 7 
73496 5 
73665 30 
73671 68 
73682 26 
73693 65 
73709 26 
73742 10 
73926 1 
74011 8 
74075 1 
74556 1 
74691 10 
75671 1 
75830 1 
75858 26 
76100 3 
76147 6 
76150 1 
76213 11 
76217 28 
76220 11 
76228 7 
76275 28 
76427 7 
76434 18 
76529 47 
76607 19 
76643 7 
76766 10 
76938 2 
77188 27 
77355 11 
77356 7 
77358 3 
77368 37 
77378 20 
77455 2 
77469 22 
77784 50 
77806 3 
77897 15 
77910 11 
77951 1 
77965 5 
78141 13 
78581 1 
79337 1 
80254 1 
80295 1 
81307 2 
81462 1 
82935 81 
82944 24 
83112 32 
83126 42 
83147 9 
84886 1 
84972 59 
84978 3 
85027 9 
85226 3 
85417 4 
85614 1 
85989 8 
86013 50 
86020 1 
86095 145 
86811 7 
86837 12 
87179 2 
87500 22 
87660 45 
88099 29 
88113 6 
88234 1 
88582 114 
88770 1 
88784 7 
88786 3 
88792 6 
88823 2 
89057 46 
89182 1 
89668 5 
89792 6 
89813 53 
89817 5 
89864 2 
89869 5 
89874 120 
90035 49 
90040 17 
90057 4 
90060 4 
90089 4 
90229 11 
90448 1 
90538 52 
90554 39 
90890 4 
91027 1 
91040 1 
91700 2 
91931 3 
92055 31 
92193 4 
92296 1 
92715 6 
92897 36 
92921 36 
92925 1 
92929 3 
93117 23 
93137 1 
93138 38 
93149 11 
93297 75 
93305 18 
93316 8 
93339 1 
93423 5 
93462 1 
93494 7 
93546 2 
93658 54 
93672 2 
93852 5 
93854 30 
94172 33 
94623 8 
94655 15 
95161 2 
95170 22 
95331 9 
95546 8 
95837 2 
95873 1 
95937 1 
95998 7 
96123 9 
96480 11 
96510 7 
96518 66 
96576 33 
96581 1 
96592 43 
96601 28 
96755 7 
96773 22 
96812 3 
96830 24 
96928 8 
97196 7 
97222 8 
97256 4 
97316 11 
97324 1 
98564 2 
99527 1 
99540 1 
99563 3 
99575 22 
99615 2 
99751 1 
99884 1 
100029 32 
100190 5 
100208 1 
100257 1 
100584 11 
100593 2 
100594 6 
100612 8 
100736 4 
100980 66 
101325 16 
101660 6 
102041 10 
102347 41 
102368 32 
102373 1 
102453 12 
102456 1 
102582 6 
102610 5 
102624 8 
102636 4 
102644 115 
102776 4 
102785 71 
102796 7 
102799 10 
102946 3 
103100 6 
103433 235 
103458 1 
104335 1 
105464 7 
105486 2 
105508 41 
105587 37 
105830 6 
105982 5 
106182 5 
106321 19 
106776 2 
107027 2 
107290 1 
107317 2 
107732 7 
108273 5 
110490 5 
111675 3 
113395 4 
113396 18 
113397 1 
113404 2 
113408 28 
113530 1 
113633 43 
113658 9 
113677 2 
113681 18 
113894 7 
114040 21 
114824 22 
116265 4 
116495 1 
117056 1 
117084 17 
117238 5 
117555 2 
117564 6 
117717 3 
117734 1 
117735 1 
117740 1 
117745 2 
117816 3 
120506 1 
121656 15 
121724 42 
121742 18 
121756 11 
121839 1 
122049 42 
122190 1 
122237 18 
122241 7 
122252 2 
122306 14 
122324 48 
122327 1 
122336 7 
122341 35 
122358 27 
122461 33 
122533 15 
122536 4 
122540 10 
122544 35 
122563 25 
122568 21 
122586 7 
122724 11 
123390 2 
123465 28 
123507 147 
123624 5 
123677 7 
123710 4 
123759 82 
124030 4 
125387 35 
125463 125 
125623 13 
125637 6 
125700 8 
125760 14 
125952 5 
126025 49 
126031 17 
126032 2 
126034 12 
126037 4 
126047 3 
126048 7 
126062 9 
126067 6 
126071 12 
126084 1 
126110 1 
126113 6 
126117 49 
126128 1 
126154 7 
126265 24 
127126 15 
127173 10 
127273 8 
127276 24 
127312 1 
127352 14 
127361 1 
127395 3 
127402 32 
127666 58 
127869 2 
127932 21 
128411 9 
128865 19 
128906 9 
129098 60 
129240 36 
129530 12 
129592 9 
129658 1 
129680 1 
129728 5 
129762 3 
129860 16 
129919 23 
130083 2 
130099 31 
130113 4 
130186 25 
130224 7 
130236 12 
130626 16 
130678 4 
131115 4 
131860 42 
131899 1 
131990 1 
132002 2 
132011 1 
132031 9 
132085 40 
132110 6 
132147 5 
132262 1 
132446 1 
132496 109 
132732 9 
132749 23 
132786 16 
132841 3 
132853 149 
132994 1 
133027 3 
133155 25 
133214 43 
133247 1 
133253 13 
133337 69 
133360 24 
133508 1 
134051 5 
134084 11 
134095 1 
134158 13 
134163 26 
134178 3 
134217 78 
134313 13 
134321 1 
134446 42 
134576 2 
134627 14 
134669 1 
134964 3 
135070 94 
135118 57 
135131 26 
135149 112 
135156 2 
135173 16 
135304 56 
135334 7 
135354 4 
135409 1 
135546 11 
136072 1 
136162 36 
136193 4 
136195 2 
136276 1 
136508 2 
136556 1 
136700 1 
136856 26 
136894 5 
136914 96 
137819 11 
138214 17 
138258 1 
138437 1 
138477 20 
138488 8 
138635 7 
138741 18 
138895 1 
138965 2 
139017 1 
139165 41 
139201 8 
139253 1 
139277 1 
139355 1 
139368 2 
139376 3 
139393 3 
139396 7 
139400 33 
139405 21 
139529 1 
139548 3 
139560 2 
139602 11 
139679 15 
139701 56 
139946 18 
140512 4 
140562 2 
140935 2 
141212 2 
141282 7 
141544 14 
141639 1 
141725 36 
141804 8 
141974 15 
141979 28 
141982 31 
142025 5 
142150 32 
142183 47 
142332 1 
142575 3 
142588 162 
142632 15 
142646 18 
142655 90 
142663 57 
142678 1 
142689 1 
142697 15 
142704 27 
142730 1 
142790 21 
142808 28 
142809 23 
142832 30 
142999 5 
144158 5 
144441 40 
147896 1 
148830 6 
148855 4 
149022 2 
149030 15 
149034 4 
149046 13 
149222 2 
149576 2 
149606 10 
149815 2 
149848 1 
150064 1 
150065 1 
150068 4 
150106 12 
150121 1 
150253 13 
150312 1 
150317 6 
150333 7 
150347 30 
150364 8 
150576 1 
150585 1 
150613 1 
150630 38 
151413 1 
151449 6 
151487 4 
151512 11 
151530 20 
153238 2 
153317 12 
153393 6 
153495 7 
153619 1 
154240 11 
154647 15 
154704 5 
154713 6 
154716 1 
154837 3 
155039 11 
155115 2 
155256 15 
155331 84 
155344 15 
155429 40 
155557 13 
155581 29 
155725 16 
155867 1 
155883 4 
155906 19 
155908 4 
155988 9 
155998 9 
156151 8 
156842 1 
157480 9 
159595 1 
160280 5 
160285 31 
160288 52 
160298 32 
160317 1 
160328 48 
160333 54 
160381 36 
160385 1 
160522 8 
160644 1 
160668 20 
160711 1 
160739 1 
160942 64 
160987 6 
161014 42 
161069 11 
161151 22 
161155 5 
161196 4 
161420 10 
161703 7 
162002 9 
162103 2 
162658 26 
162793 29 
163019 10 
163039 11 
163078 113 
163337 1 
163864 7 
163878 3 
164526 1 
164829 57 
165125 3 
165200 1 
165485 203 
165498 72 
165591 14 
165644 2 
165671 59 
165810 36 
165814 5 
165849 1 
165998 6 
166003 47 
166035 5 
166061 13 
166062 9 
166250 15 
166259 14 
166262 68 
166266 23 
166267 5 
166268 15 
166281 3 
166333 15 
166645 4 
166787 13 
166802 1 
167434 20 
167774 37 
167781 1 
167791 30 
167906 5 
167939 16 
168172 20 
168363 13 
169455 1 
169458 16 
169528 22 
169803 2 
169834 50 
169842 10 
169845 84 
169859 36 
169865 1 
169871 40 
169878 2 
169916 28 
169921 48 
169923 10 
169928 13 
169946 17 
171576 8 
171580 28 
171623 8 
171629 4 
171633 2 
171650 11 
171657 144 
172135 4 
172480 6 
172758 13 
173063 5 
173227 2 
173481 2 
173621 4 
173686 21 
173698 7 
173722 1 
173772 1 
173782 6 
173786 6 
173790 1 
173801 5 
173817 1 
173963 4 
173976 1 
174783 1 
174889 9 
175123 12 
175131 2 
175135 21 
175138 15 
175142 4 
175143 48 
175144 42 
175202 3 
175268 1 
175535 6 
175556 9 
175579 20 
175764 6 
176062 1 
176140 1 
176143 6 
176847 14 
177110 11 
177185 22 
177434 1 
177496 3 
177510 5 
177544 3 
177555 1 
177586 10 
177589 3 
177603 7 
177609 20 
177631 21 
177645 4 
177671 4 
177675 14 
177706 46 
177712 215 
177745 7 
177767 2 
177866 124 
178121 47 
178202 14 
178263 233 
178324 2 
178377 28 
178385 11 
178488 5 
178709 21 
179597 12 
179934 1 
179939 7 
179986 1 
180154 1 
180300 15 
180302 30 
180325 14 
180343 2 
180350 24 
180351 22 
180352 1 
180357 4 
180368 2 
180378 16 
181078 35 
181424 8 
181632 1 
182158 4 
182299 44 
182497 18 
182567 20 
182718 18 
183020 8 
183059 3 
183062 47 
183189 40 
183274 2 
183291 13 
183305 43 
183656 3 
183682 6 
183687 14 
183693 2 
183694 5 
183699 19 
183701 7 
183707 13 
183719 24 
183730 4 
184084 20 
184408 38 
184546 18 
184571 1 
184599 5 
184823 8 
184939 1 
185020 7 
185242 1 
185385 2 
185663 6 
185779 70 
185887 18 
186054 8 
186073 1 
186303 2 
186309 10 
186390 2 
186747 10 
186876 34 
186938 1 
187145 17 
187548 6 
187758 2 
187765 1 
187768 9 
187776 13 
187798 1 
187844 1 
187899 6 
187919 9 
187921 26 
187925 10 
187947 91 
187950 10 
187954 67 
188003 1 
188041 85 
188060 4 
188090 3 
188098 27 
188224 1 
188243 20 
188268 80 
188374 55 
188388 19 
188427 12 
188431 36 
188499 8 
188527 9 
188667 3 
188688 4 
188699 36 
188889 31 
188909 65 
188913 10 
188915 49 
188924 84 
188955 15 
188959 62 
189126 6 
189180 37 
189324 55 
189649 5 
189781 1 
189789 1 
189816 5 
190170 10 
190686 47 
190721 15 
190821 161 
190925 2 
191003 32 
191386 1 
193289 120 
193296 7 
193300 13 
193302 1 
193307 112 
193312 2 
193347 5 
193359 105 
193373 14 
193411 23 
193567 8 
193701 8 
193706 49 
193720 37 
193849 1 
194518 1 
194717 1 
195149 44 
195309 2 
195321 9 
195469 40 
195485 1 
195651 1 
195916 31 
195942 1 
196170 41 
196254 81 
196298 1 
196359 6 
196392 2 
196446 3 
196521 24 
196568 6 
197044 34 
197356 6 
197362 5 
197505 29 
197631 1 
197692 27 
197701 61 
197706 24 
197711 10 
197723 8 
197729 4 
197734 5 
197738 71 
197747 26 
197755 101 
197763 8 
197808 8 
197817 1 
197827 1 
197831 5 
197841 2 
197961 1 
197990 8 
198188 6 
198303 45 
198310 223 
198533 1 
198649 8 
198657 123 
199119 14 
199291 7 
199459 10 
199483 128 
199486 35 
199508 51 
199522 20 
199531 5 
199536 43 
199543 3 
199545 2 
199552 2 
199602 3 
199635 2 
199652 2 
199761 26 
199993 17 
199999 18 
200027 2 
200076 14 
200159 43 
200172 13 
200179 2 
200194 1 
200432 5 
200739 7 
200750 48 
200895 2 
200983 7 
201597 21 
201612 29 
201622 5 
202041 2 
202098 36 
202120 3 
202131 97 
202179 28 
202199 17 
202207 6 
202219 24 
202552 1 
202587 63 
203127 5 
203158 1 
203162 11 
203302 4 
203320 18 
203337 27 
203353 24 
203360 6 
203376 2 
203382 4 
203649 2 
203754 5 
204040 1 
204754 24 
204811 13 
204839 2 
204853 10 
204981 4 
204982 18 
205083 9 
205098 10 
206389 7 
206409 8 
206593 17 
206755 18 
207062 6 
207071 19 
207440 1 
207510 8 
207550 1 
208008 33 
209057 38 
209068 17 
209131 42 
209137 41 
209187 19 
209211 22 
209323 96 
209389 1 
209440 1 
209503 73 
209556 66 
210580 24 
210755 23 
210756 39 
210763 2 
210766 13 
210769 3 
210971 14 
211223 1 
211447 7 
211745 3 
211818 1 
211918 35 
212060 1 
212066 20 
212068 98 
212069 72 
212070 2 
212078 171 
212085 78 
212129 3 
212297 4 
212305 7 
212401 6 
212429 11 
214764 8 
214784 12 
214792 1 
214793 11 
215007 7 
215017 2 
215041 1 
215374 3 
215427 6 
215522 14 
215704 19 
215838 15 
216006 24 
216032 3 
216036 10 
216048 37 
216051 8 
216053 1 
216059 5 
216066 74 
216107 1 
216115 29 
216126 1 
216168 11 
216172 23 
216200 1 
216203 12 
216354 12 
216496 17 
216545 1 
216581 24 
216603 29 
216615 38 
216622 5 
216784 10 
216803 1 
216949 154 
216957 87 
216972 53 
217429 1 
217551 33 
217610 3 
217653 40 
218078 87 
218226 5 
218423 2 
220803 5 
220816 2 
220835 23 
220839 1 
220840 101 
220841 1 
220851 29 
220900 2 
220906 1 
220910 55 
220966 12 
221060 2 
221249 2 
221256 3 
221498 5 
221607 7 
221940 14 
222151 26 
222226 5 
222308 73 
222315 84 
222527 41 
222613 2 
222624 94 
222654 11 
222691 1 
222696 2 
222724 3 
222742 25 
222796 13 
222842 22 
222862 6 
222864 32 
222890 20 
222947 28 
223130 18 
223165 17 
223340 43 
223370 165 
223407 6 
223823 2 
224191 5 
225585 1 
225661 4 
225827 8 
226157 3 
226195 3 
226323 11 
226328 61 
226337 2 
226367 49 
226379 3 
226383 11 
226387 13 
226447 1 
226843 4 
226995 7 
227144 19 
227627 24 
227859 8 
229014 4 
229226 7 
230116 4 
230253 3 
230653 46 
230814 19 
230824 12 
230972 1 
230981 2 
230993 1 
230996 39 
231201 2 
231264 8 
231384 50 
231430 10 
232001 1 
232554 1 
232562 6 
232582 6 
232632 5 
232740 4 
232803 23 
232806 1 
232871 1 
232890 35 
232899 20 
232907 30 
232911 11 
232932 13 
233053 21 
233271 39 
234010 2 
235269 9 
235568 19 
235575 57 
235602 49 
235638 6 
235644 2 
235646 6 
235647 1 
235656 10 
235831 4 
235835 1 
235854 1 
236698 4 
236838 12 
236970 2 
237041 13 
237694 13 
237823 24 
237852 56 
237858 1 
237883 17 
237892 2 
237940 3 
238130 82 
238280 21 
238404 13 
238545 17 
238656 1 
239082 13 
239250 21 
239577 26 
239578 34 
239579 1 
239890 1 
239950 2 
240244 111 
240604 1 
240620 3 
240779 2 
240814 6 
240904 12 
240941 21 
241004 14 
241024 1 
241076 1 
241119 1 
241677 5 
241684 1 
241839 11 
241865 3 
241884 6 
241888 9 
241902 137 
241905 1 
241946 14 
241966 5 
241988 196 
241999 44 
242011 15 
242136 2 
242161 22 
242162 6 
242176 2 
242328 1 
242360 3 
242435 24 
242511 1 
242518 19 
242648 1 
242862 1 
243832 8 
243837 22 
243893 1 
243900 5 
243926 15 
244246 1 
244512 1 
244556 1 
244614 5 
244617 2 
244641 26 
244664 2 
244769 7 
244791 5 
244795 6 
244823 1 
245081 1 
245634 32 
245649 99 
245678 1 
245683 6 
245688 8 
245691 63 
245708 3 
245714 28 
245727 1 
245876 10 
245953 31 
246617 58 
246629 9 
246717 3 
246860 39 
246928 63 
246937 27 
247077 11 
247115 14 
247255 12 
247300 7 
247374 20 
247446 3 
247455 1 
247486 92 
247494 1 
247499 38 
247513 4 
247548 17 
247556 2 
247616 10 
247658 1 
247678 31 
247734 146 
247740 1 
247742 1 
247764 1 
247790 24 
247798 1 
247809 1 
247873 74 
247998 15 
248169 27 
248236 2 
248355 27 
248377 6 
248431 2 
248520 8 
248563 8 
248626 21 
248673 22 
248701 1 
248706 1 
248710 27 
248717 12 
248725 23 
248726 31 
248733 2 
248755 3 
248758 1 
248768 4 
248903 7 
248973 16 
248983 25 
248991 4 
248992 1 
249016 20 
249034 8 
249038 8 
249043 47 
249051 1 
249088 1 
249089 1 
249090 56 
249174 9 
249182 21 
249210 5 
249279 19 
249290 13 
249312 10 
249314 10 
249347 1 
249360 3 
249392 5 
249436 80 
249447 55 
249462 9 
249490 27 
249492 2 
249516 3 
249519 8 
249524 5 
249540 7 
249565 1 
249567 1 
249641 26 
249664 20 
249878 11 
249888 37 
249892 29 
249893 5 
249926 23 
249988 4 
250048 17 
250073 11 
250119 4 
250225 10 
250258 7 
250263 18 
250278 2 
250343 14 
250423 15 
250448 1 
250535 1 
251188 4 
251192 1 
251206 3 
251400 1 
251474 25 
251586 4 
251946 55 
251966 1 
252163 219 
252622 32 
253080 58 
253084 42 
253155 23 
253169 3 
253197 13 
253241 1 
253272 41 
253462 145 
253481 13 
253487 82 
253601 13 
253687 40 
253724 31 
253776 75 
253818 117 
253826 9 
254126 4 
254178 3 
254204 4 
254213 3 
254251 1 
254255 10 
254257 1 
254427 3 
254467 14 
254471 37 
254482 8 
254517 1 
254521 45 
254574 30 
254602 50 
254609 2 
254634 47 
254649 1 
254655 8 
254666 15 
254667 20 
254676 74 
254684 14 
254712 14 
254724 17 
254734 14 
254782 9 
254844 6 
254855 30 
254879 45 
255052 5 
255079 2 
255284 28 
255650 13 
255679 1 
255783 25 
255801 1 
255994 60 
256006 1 
256074 1 
256089 5 
256092 6 
256103 2 
256879 2 
257152 3 
257220 5 
257590 1 
257599 4 
257613 10 
257620 11 
257624 18 
257700 1 
257718 7 
257785 2 
257794 33 
257810 9 
257861 1 
258180 12 
258191 2 
258221 2 
258368 1 
258374 1 
258409 2 
258413 8 
258417 1 
258420 42 
258452 12 
258466 10 
258474 5 
258490 19 
258493 10 
258509 8 
258524 41 
258536 83 
258648 26 
258675 1 
258676 35 
258694 26 
258712 4 
258722 188 
258728 1 
258753 79 
258800 11 
258919 1 
258931 14 
259273 14 
259471 12 
259499 11 
259577 2 
259664 87 
259774 2 
259814 1 
259826 28 
259832 25 
259985 7 
259993 7 
260003 3 
260008 8 
260011 44 
260026 3 
260049 23 
260117 1 
260885 1 
260955 14 
260959 37 
260991 10 
261016 1 
261023 2 
261081 1 
261085 2 
261089 5 
261098 7 
261100 3 
261106 1 
261110 7 
261441 1 
261477 9 
262200 2 
262590 1 
263838 4 
264751 1 
264882 88 
265080 21 
265186 36 
265289 24 
265401 10 
265416 6 
265727 3 
265909 79 
266160 26 
266308 5 
266420 3 
266523 13 
266769 2 
267058 2 
267335 2 
267444 18 
267556 1 
267644 1 
267787 9 
267837 16 
267933 11 
267963 14 
267979 5 
268000 7 
268044 7 
268055 85 
268058 12 
268063 6 
268069 16 
268077 54 
268082 1 
268095 12 
268101 82 
268107 13 
268113 3 
268117 13 
268131 4 
268167 6 
268193 147 
268279 46 
268383 5 
268394 1 
268397 13 
268400 13 
268411 16 
268412 1 
268421 16 
268445 51 
268447 34 
268456 25 
268459 34 
268501 4 
268518 34 
268534 39 
268539 29 
268546 6 
268552 2 
268553 6 
268554 45 
268590 1 
269044 1 
269896 12 
270435 5 
270566 1 
270681 7 
270695 21 
270723 1 
270772 4 
270777 1 
270802 10 
270803 2 
270818 47 
270831 52 
270837 2 
270866 1 
270958 131 
270966 52 
270977 35 
270989 18 
271031 1 
271161 3 
271168 1 
271184 1 
271187 1 
271526 17 
271573 21 
271614 126 
271651 2 
272505 20 
272514 11 
272816 36 
272992 1 
273341 3 
273733 52 
273889 8 
273892 11 
273921 20 
273948 2 
273978 4 
274370 19 
274495 7 
274811 4 
274959 8 
274988 2 
275022 2 
275028 5 
275036 7 
275040 9 
275235 1 
275344 2 
275541 2 
275545 45 
275732 27 
275840 4 
275856 12 
275860 1 
275907 10 
276143 27 
276353 1 
276371 4 
276422 4 
276434 50 
276454 36 
276462 2 
276469 1 
276473 16 
276478 36 
276515 7 
276520 20 
276634 1 
276989 66 
277306 7 
277436 39 
277583 13 
277611 9 
277662 18 
277695 2 
277760 3 
278070 7 
278349 18 
278351 7 
278395 4 
278414 1 
278417 1 
278785 32 
279051 12 
279427 39 
279496 29 
279902 2 
279925 1 
279948 1 
279958 6 
280067 4 
280382 120 
280442 13 
280516 13 
280639 7 
281257 6 
281856 1 
282239 1 
282600 101 
282615 9 
282631 6 
282754 21 
282843 22 
282919 2 
282937 5 
282947 25 
282955 1 
282958 1 
282969 14 
282970 2 
282982 37 
283030 28 
283036 2 
283154 11 
283188 21 
283199 37 
283239 2 
283331 2 
283550 1 
284296 36 
284412 11 
284429 7 
284476 25 
284641 99 
285172 31 
285181 3 
285311 2 
285318 1 
285375 31 
285383 13 
285390 13 
285408 28 
285424 18 
285432 3 
285451 1 
285482 17 
286135 25 
286224 71 
286393 10 
286535 18 
286584 61 
287366 12 
287407 40 
287448 35 
287583 2 
287616 7 
287634 32 
287648 11 
287662 1 
287817 9 
288894 44 
288897 12 
288901 1 
289062 2 
289071 107 
289077 27 
289080 14 
289086 6 
289112 37 
289120 7 
289162 14 
289166 2 
289169 3 
289170 11 
289172 2 
289178 8 
289181 1 
289198 4 
289501 1 
289657 3 
289844 4 
290132 251 
290155 21 
290170 10 
290233 1 
290238 21 
290246 13 
290430 11 
290851 3 
291069 1 
291380 33 
291520 3 
291528 19 
291579 1 
291629 78 
291772 2 
291804 170 
291827 3 
291855 24 
291860 3 
291868 2 
291874 52 
291880 216 
291888 2 
291896 4 
291915 2 
291923 30 
291931 43 
291940 17 
291946 27 
292019 26 
292069 13 
292142 5 
292145 5 
292175 6 
292234 3 
292306 20 
292383 1 
292397 20 
292420 2 
292437 1 
294492 19 
295411 3 
295414 11 
295575 61 
295584 2 
295590 6 
295853 1 
295880 1 
296000 69 
296599 2 
296676 21 
296797 111 
296877 1 
296902 2 
296964 1 
297120 2 
297210 121 
297439 2 
297511 19 
297684 16 
298141 8 
298337 91 
298469 5 
298472 20 
298981 14 
299098 2 
299257 47 
299278 16 
299346 13 
299458 10 
299600 20 
299661 16 
299664 1 
299790 5 
299961 10 
299989 4 
300052 70 
300076 1 
300082 47 
300096 14 
300103 22 
300106 12 
300119 35 
300149 14 
300161 101 
300162 1 
300170 22 
300216 18 
300219 3 
300248 6 
300262 59 
300266 1 
300291 6 
300364 13 
300390 4 
300395 1 
300400 28 
300407 5 
300555 2 
300557 8 
300582 149 
301267 113 
301456 1 
301460 15 
301483 94 
301525 1 
301526 5 
301529 24 
301531 3 
301537 28 
301668 1 
301793 2 
301849 2 
302237 5 
302382 14 
302710 4 
302723 9 
302828 102 
303041 15 
303078 3 
303296 37 
303341 11 
303343 3 
303381 11 
303467 15 
303656 4 
303716 25 
303748 9 
303851 52 
304183 4 
304189 6 
304206 1 
304209 15 
304211 7 
304217 1 
304232 3 
304233 13 
304237 7 
304256 1 
304270 259 
304271 4 
304272 4 
304279 45 
304289 54 
304299 23 
304325 19 
304326 3 
304457 11 
304540 14 
305406 4 
307163 1 
307462 2 
307962 49 
308002 31 
308018 104 
308024 7 
308056 1 
308074 73 
308094 46 
308101 16 
308346 2 
308749 51 
308776 1 
308907 6 
308938 19 
309051 9 
309118 18 
309241 49 
309277 43 
309285 24 
309304 57 
309316 82 
309323 121 
309334 16 
309351 13 
309364 36 
309502 2 
309504 25 
309524 23 
309639 31 
309824 9 
309900 6 
309925 30 
310032 18 
310069 10 
310164 6 
310450 1 
310484 27 
310498 1 
310518 2 
310521 12 
310529 1 
310530 6 
310531 6 
310533 1 
310537 170 
310560 60 
310689 1 
310868 23 
310886 1 
310901 4 
310913 1 
310916 3 
310922 1 
310955 17 
310965 9 
310969 14 
310978 46 
310981 10 
310986 11 
310988 6 
310989 80 
310995 58 
311001 3 
311014 12 
311023 24 
311050 106 
311437 4 
311808 8 
312472 38 
312500 7 
312511 32 
312655 9 
312664 11 
312680 14 
312682 2 
312691 59 
312694 15 
312722 6 
312726 10 
312773 1 
312777 4 
312788 9 
312797 8 
312798 1 
312808 8 
312811 11 
313624 5 
313689 11 
313703 2 
314952 1 
314956 215 
314963 38 
314973 1 
314974 47 
315012 17 
315017 15 
315021 48 
315028 27 
315039 9 
315063 6 
315384 1 
316075 9 
316124 19 
316151 2 
316303 84 
316310 4 
316315 2 
316326 4 
316328 10 
316334 29 
316337 21 
316525 3 
317099 1 
317546 2 
318025 2 
318072 2 
318078 5 
318080 11 
318089 21 
318121 1 
318207 6 
318252 13 
318265 4 
318269 77 
318425 22 
318430 26 
318445 3 
318549 1 
318571 4 
318577 14 
318767 311 
319194 25 
319214 21 
319245 5 
319256 1 
319286 7 
319326 1 
319416 12 
319602 65 
319663 12 
319936 16 
319966 12 
320150 36 
320169 2 
320249 20 
320267 3 
320593 230 
320601 3 
320727 27 
320745 9 
320750 47 
320752 6 
320770 39 
320789 29 
320798 5 
321314 1 
325767 1 
325843 5 
325848 28 
325853 1 
325856 10 
325857 142 
325860 90 
325867 1 
325868 148 
325871 29 
325880 203 
325899 2 
326207 17 
326442 1 
326706 1 
326721 2 
326901 2 
326922 113 
327151 63 
327466 2 
327576 16 
327735 3 
327891 1 
327901 10 
328084 26 
328207 1 
328398 8 
328416 1 
328553 43 
328719 19 
328727 68 
328866 16 
328911 92 
329022 43 
329053 6 
329086 114 
329131 7 
329196 1 
329212 28 
329218 58 
329273 12 
329446 7 
329513 7 
329726 12 
329984 8 
330369 3 
330385 6 
330403 2 
330441 5 
330467 27 
330477 10 
330488 6 
330935 1 
330941 24 
331002 14 
331058 1 
331144 2 
331177 2 
331523 14 
331528 3 
331553 63 
331558 24 
331925 1 
331935 12 
332150 9 
332250 10 
332258 1 
332404 9 
332610 8 
332636 11 
332721 1 
332779 1 
332966 1 
333058 98 
333147 1 
333252 14 
333265 49 
333277 36 
333278 11 
333288 23 
333292 29 
333318 9 
333351 4 
333358 1 
333363 24 
333366 1 
333374 28 
333382 7 
333389 15 
333396 8 
333416 2 
333548 73 
333564 6 
333577 86 
333595 7 
333597 3 
333799 4 
333870 39 
333985 5 
334362 11 
334530 18 
334540 1 
334689 13 
334693 55 
334701 38 
334702 1 
334709 34 
334729 2 
334755 4 
334768 16 
334784 12 
334793 9 
334796 13 
334800 11 
334807 5 
334810 33 
334815 33 
334838 11 
334936 10 
334940 31 
334946 24 
334950 5 
334968 1 
334979 4 
335011 105 
335343 3 
335442 2 
335570 13 
335612 1 
335831 2 
336136 8 
336266 22 
336268 51 
336273 17 
336282 98 
336296 61 
336303 53 
336306 1 
336308 3 
336309 3 
336310 98 
336318 224 
336320 15 
336321 5 
336322 28 
336326 146 
336330 11 
336337 40 
336401 3 
336479 4 
336520 13 
336624 13 
336655 2 
336675 1 
336714 1 
336871 3 
336906 8 
336985 12 
336987 1 
336996 110 
337000 70 
337019 1 
337221 12 
337351 3 
337365 18 
337403 6 
337409 9 
337472 23 
337489 23 
337511 5 
337570 5 
337585 46 
337625 1 
337657 3 
337676 2 
337686 23 
337691 10 
337716 197 
337753 11 
337871 1 
337874 50 
337881 41 
337910 48 
337925 43 
337941 57 
338048 5 
338052 1 
338057 82 
338081 4 
338085 35 
338101 11 
338123 27 
338138 1 
338142 23 
338158 2 
338216 7 
338218 8 
338221 5 
338257 9 
338260 3 
338274 3 
338287 19 
338292 4 
338296 5 
338323 5 
338339 1 
338363 4 
338383 5 
338417 5 
338466 7 
338470 13 
338484 10 
338487 1 
338505 9 
338511 5 
338515 5 
338535 2 
338552 26 
338558 36 
338559 4 
338560 3 
338567 31 
338572 37 
338575 9 
338586 3 
338591 47 
338621 86 
338623 14 
338625 20 
338631 7 
338644 21 
338648 10 
338664 20 
338672 14 
338674 14 
338675 16 
338679 29 
338681 33 
338687 14 
338698 13 
338702 44 
338710 50 
338717 40 
338720 16 
338741 4 
338745 7 
338747 69 
338752 67 
338753 82 
338777 6 
338781 1 
338786 15 
338812 28 
338818 1 
338832 44 
338861 6 
338868 2 
338917 3 
338919 11 
338932 1 
338938 56 
338942 18 
338945 5 
338952 8 
338963 34 
338970 5 
338973 26 
338974 2 
338985 13 
338990 30 
338996 8 
338997 53 
338998 10 
339003 3 
339027 23 
339086 16 
339111 48 
339117 1 
339122 1 
339128 2 
339140 65 
339161 11 
339171 47 
339182 1 
339189 1 
339224 77 
339299 43 
339304 10 
339307 5 
339311 43 
339331 13 
339368 1 
339370 1 
339389 15 
339466 59 
339481 3 
339628 15 
339677 13 
339688 11 
339720 4 
339783 41 
339802 6 
340131 1 
340165 122 
340215 4 
340228 4 
340377 1 
340394 1 
340427 65 
340436 16 
340507 30 
340517 16 
340640 1 
340744 13 
340789 4 
340811 9 
340962 3 
340971 3 
341065 1 
341096 1 
341105 1 
341134 8 
341150 63 
341320 43 
341340 144 
341372 9 
341387 1 
341434 28 
341517 4 
341613 69 
341617 2 
341670 8 
341693 5 
341728 40 
341733 46 
341746 35 
341790 53 
341834 19 
341897 5 
341933 2 
341944 2 
341958 4 
341970 3 
341971 2 
341976 7 
341993 1 
342044 5 
342047 4 
342055 4 
342146 52 
342160 5 
342214 19 
342250 2 
342305 22 
342316 1 
342328 1 
342336 20 
342344 5 
342368 12 
342374 5 
342387 14 
342390 21 
342400 1 
342412 19 
342417 30 
342418 1 
342421 77 
342433 17 
342439 11 
342441 1 
342446 14 
342452 14 
342459 2 
342761 1 
343070 39 
343094 41 
343105 42 
343219 29 
343246 111 
343260 4 
343336 16 
343359 67 
343425 7 
343480 8 
343541 9 
343693 93 
343699 16 
343704 34 
343746 1 
343752 12 
343755 23 
343759 2 
343766 29 
343767 48 
343769 43 
343775 7 
343780 35 
343781 5 
343782 33 
343783 1 
343789 77 
343793 39 
343794 20 
343795 22 
343811 45 
343816 2 
343839 21 
343887 9 
343895 9 
343906 107 
343923 5 
343932 56 
343942 10 
343961 42 
343966 59 
343973 20 
343987 8 
343991 24 
343996 143 
344008 25 
344009 6 
344016 1 
344022 1 
344025 27 
344205 44 
344220 1 
344349 156 
344359 18 
344380 2 
344444 2 
344493 1 
344649 10 
344764 2 
344776 12 
344900 15 
345251 11 
345268 134 
345271 29 
345284 2 
345425 29 
345439 18 
345448 3 
345449 11 
345453 1 
345455 77 
345456 1 
345464 31 
345468 186 
345482 119 
345499 1 
345502 1 
345511 1 
345512 8 
345513 94 
345526 8 
345549 14 
345673 12 
345683 16 
345691 47 
345724 1 
345727 35 
345736 2 
345840 17 
345848 22 
345867 43 
345881 26 
346005 36 
346010 23 
346024 10 
346037 43 
346041 12 
346047 22 
346128 2 
346199 76 
346330 5 
346337 4 
346377 5 
346405 1 
346533 17 
346894 26 
346945 3 
347182 7 
347188 24 
347208 26 
347263 7 
347377 13 
347463 2 
347530 7 
347559 2 
347569 13 
347573 3 
347589 15 
347611 7 
347694 1 
347700 12 
347717 14 
347720 45 
347726 1 
347727 1 
347733 4 
347739 57 
347761 23 
347768 55 
348177 2 
348535 14 
348540 1 
348548 29 
348559 15 
348564 126 
348568 4 
348585 18 
348586 24 
348593 23 
348594 2 
348595 144 
348596 3 
348600 30 
348606 17 
348614 30 
348615 30 
348616 2 
348623 17 
348634 10 
348638 64 
348642 2 
348644 72 
348652 10 
348689 4 
348789 23 
348828 52 
348829 11 
348838 1 
348860 25 
348936 1 
348952 131 
348986 164 
349003 34 
349004 54 
349012 16 
349016 12 
349019 4 
349027 19 
349029 2 
349030 1 
349035 148 
349074 3 
349148 1 
349226 1 
349616 3 
349959 66 
349967 26 
349976 1 
349981 68 
350078 29 
350104 36 
350122 50 
350125 47 
350129 98 
350139 105 
350148 233 
350157 124 
350163 100 
350168 36 
350179 8 
350212 11 
350214 3 
350216 20 
350221 27 
350222 1 
350228 5 
350229 2 
350239 19 
350242 21 
350246 20 
350251 14 
350254 44 
350264 3 
350280 81 
350335 1 
350448 1 
350557 5 
350732 14 
350742 10 
350746 16 
350754 29 
350781 157 
350797 57 
350810 4 
350816 12 
350821 21 
350830 12 
350853 3 
350877 3 
350884 7 
350928 9 
350945 142 
350951 7 
350958 19 
350974 27 
351036 1 
351045 1 
351051 57 
351118 20 
351135 29 
351142 14 
351143 34 
351147 13 
351262 40 
351451 47 
351478 7 
351490 1 
351574 4 
351591 20 
351608 2 
351632 26 
351683 8 
351686 1 
351695 4 
351700 8 
351720 20 
351811 1 
351837 1 
351842 46 
351902 1 
351943 6 
352044 5 
352207 3 
352213 17 
352300 2 
352415 17 
352505 1 
352592 7 
352734 32 
352747 1 
352872 48 
352876 152 
352884 73 
352968 5 
353059 31 
353060 8 
353083 9 
353185 12 
353194 5 
353266 2 
353307 3 
353326 7 
353334 28 
353337 41 
353345 3 
353346 4 
353374 2 
353526 39 
353534 80 
353546 2 
353547 1 
353581 35 
353588 1 
353592 2 
353595 38 
353641 2 
353695 1 
353703 2 
353706 43 
353711 6 
353716 2 
353718 3 
353730 3 
353735 24 
353739 10 
353741 10 
353753 5 
353768 1 
353783 35 
353790 41 
353796 24 
353797 69 
353799 6 
353808 4 
353813 21 
353816 3 
353818 22 
353820 5 
353822 5 
353823 14 
353827 1 
353828 19 
353833 43 
353840 41 
353842 3 
353845 6 
353846 30 
353848 1 
353952 3 
353992 41 
354001 20 
354009 29 
354012 238 
354154 18 
354169 15 
354172 1 
354194 5 
354198 7 
354201 11 
354283 26 
354297 130 
354340 13 
354353 1 
354440 70 
354448 10 
354488 10 
354523 2 
354614 25 
354645 1 
354669 5 
354762 15 
354798 2 
354811 22 
354817 14 
354840 2 
354999 110 
355008 11 
355018 7 
355019 4 
355026 1 
355029 4 
355040 1 
355048 4 
355112 108 
355137 48 
355213 12 
355292 61 
355323 7 
355345 11 
355369 30 
355449 45 
355460 11 
355487 7 
355499 9 
355511 122 
355527 14 
355547 117 
355553 35 
355557 15 
355581 13 
355585 2 
355597 17 
355606 2 
355619 10 
355772 16 
355781 2 
355797 13 
355809 42 
355829 30 
355833 42 
355837 9 
355840 2 
355843 5 
355849 70 
355855 3 
355868 9 
355873 17 
355877 31 
355883 1 
355995 1 
356008 46 
356036 14 
356057 9 
356062 1 
356129 11 
356353 12 
356360 10 
356375 4 
356388 1 
356481 6 
356520 4 
356521 25 
356669 10 
356674 3 
356706 8 
356830 29 
356869 12 
356879 3 
356923 3 
356979 10 
356983 9 
356987 7 
357029 147 
357038 8 
357042 12 
357045 1 
357049 20 
357050 28 
357056 137 
357065 24 
357072 2 
357073 7 
357076 3 
357084 5 
357085 27 
357087 5 
357099 3 
357101 2 
357102 20 
357106 1 
357113 17 
357132 9 
357156 1 
357190 3 
357197 176 
357209 16 
357219 13 
357254 2 
357255 15 
357257 6 
357258 56 
357266 82 
357297 1 
357298 40 
357312 2 
357320 7 
357340 6 
357359 2 
357390 8 
357407 53 
357490 24 
357510 53 
357511 40 
357592 2 
357609 15 
357619 4 
357652 1 
357664 4 
357669 31 
357678 35 
357687 14 
357690 14 
357712 12 
357716 19 
357721 33 
357724 93 
357899 6 
357995 13 
358037 30 
358062 4 
358090 4 
358322 26 
358327 6 
358576 22 
358624 7 
358687 1 
358711 5 
358773 4 
358812 1 
358817 1 
358868 145 
358874 1 
358942 70 
359084 17 
359143 6 
359172 43 
359193 1 
359221 3 
359229 5 
359234 18 
359352 6 
359369 25 
359491 84 
359542 3 
359697 18 
360059 36 
360076 1 
360190 43 
360247 6 
360337 25 
360369 7 
360377 7 
360389 57 
360400 33 
360493 57 
360501 4 
360502 76 
360504 4 
360516 1 
360517 8 
360526 11 
360531 2 
360534 1 
360536 15 
360539 31 
360541 1 
360545 1 
360548 13 
360549 10 
360551 12 
360556 40 
360594 30 
360604 81 
360607 18 
360613 12 
360630 13 
360639 40 
360647 20 
360708 9 
360718 2 
360734 15 
360744 13 
360747 22 
360754 36 
360758 101 
360760 2 
360764 10 
360765 181 
360769 43 
360782 4 
360791 7 
360805 31 
360872 9 
360913 10 
360929 18 
360944 19 
360965 16 
360982 21 
360998 90 
361019 8 
361112 7 
361153 4 
361184 4 
361298 4 
361357 15 
361376 9 
361488 11 
361620 13 
361716 13 
361798 2 
361811 5 
361824 76 
361831 3 
361949 27 
361961 3 
361977 74 
362047 3 
362063 1 
362102 10 
362255 6 
362273 1 
362275 4 
362324 12 
362327 2 
362335 8 
362344 20 
362384 4 
362390 11 
362426 6 
362435 2 
362495 4 
362552 2 
362557 1 
362724 15 
362727 19 
362736 11 
362835 7 
363044 4 
363051 2 
363056 2 
363058 2 
363066 1 
363110 71 
363122 58 
363127 17 
363129 1 
363137 6 
363140 22 
363151 9 
363152 18 
363162 3 
363199 2 
363312 115 
363341 31 
363481 9 
363515 47 
363533 27 
363622 5 
363630 2 
363662 47 
363822 1 
363988 69 
363997 18 
364059 14 
364105 6 
364111 36 
364211 36 
364409 10 
364585 11 
364624 1 
364720 2 
364733 18 
364789 99 
364814 22 
364818 60 
364822 61 
364984 1 
365006 2 
365049 1 
365060 1 
365175 2 
365182 8 
365243 11 
365360 33 
365362 36 
365370 41 
365376 7 
365433 30 
365437 59 
365445 7 
365449 9 
365522 1 
365547 2 
365551 5 
365556 39 
365564 63 
365579 7 
365586 1 
365592 13 
365600 37 
365629 1 
365635 9 
365654 22 
365680 1 
365695 6 
365744 7 
365764 4 
365773 6 
365778 7 
365792 3 
365854 82 
365883 9 
365891 5 
366031 2 
366070 4 
366080 169 
366089 18 
366167 3 
366204 4 
366223 16 
366237 14 
366251 3 
366259 4 
366270 52 
366290 10 
366306 2 
366328 24 
366400 2 
366487 3 
366495 1 
366588 1 
366598 12 
366606 5 
366613 1 
366704 16 
366963 7 
367328 12 
367363 1 
368381 2 
368612 1 
368699 6 
369007 9 
369537 1 
369631 10 
369634 12 
369828 2 
369901 17 
369984 12 
369993 166 
370000 36 
370018 15 
370028 70 
370031 49 
370035 38 
370037 16 
370040 80 
370045 17 
370093 3 
370122 32 
370218 3 
370225 1 
370315 22 
370338 22 
370356 18 
370405 2 
370428 1 
370440 3 
370458 14 
370513 19 
370517 28 
370518 29 
370521 12 
370522 6 
370523 18 
370527 6 
370528 2 
370529 50 
370541 1 
370544 15 
370546 4 
370548 49 
370549 1 
370551 37 
370554 13 
370557 4 
370562 3 
370563 6 
370573 10 
370606 3 
370723 9 
370752 4 
370769 4 
370873 4 
370919 21 
370930 10 
370945 1 
371064 12 
371083 2 
371089 2 
371259 28 
371266 9 
371406 5 
371416 49 
371535 85 
371568 13 
371700 12 
371734 35 
371829 103 
371975 28 
372023 36 
372232 9 
372407 4 
372637 2 
372794 3 
372811 2 
374381 126 
374383 23 
374387 40 
374395 95 
374407 53 
374410 24 
374421 88 
374424 11 
374429 61 
374435 1 
374459 12 
374464 40 
374470 5 
374479 9 
374934 26 
374969 5 
375195 1 
375217 7 
375279 7 
375322 1 
375335 6 
376168 3 
376500 1 
377332 9 
378265 3 
378287 3 
378291 3 
378299 6 
378311 1 
378315 5 
378321 41 
378333 8 
378334 19 
378336 2 
378357 9 
378360 18 
378389 24 
378404 10 
378406 12 
378410 1 
378413 30 
378418 46 
378425 3 
378435 8 
378463 39 
379822 4 
379840 20 
379852 51 
379871 1 
379878 1 
379910 1 
379914 6 
379960 73 
380057 6 
380117 18 
380151 7 
380164 40 
380170 146 
380192 5 
380253 38 
380388 23 
380542 2 
380580 1 
380620 9 
380744 2 
380902 4 
380905 17 
380908 9 
380912 19 
380919 2 
380922 13 
380983 21 
380987 6 
380989 13 
380993 1 
381001 38 
381012 5 
381013 19 
381014 3 
381016 53 
381020 32 
381021 53 
381027 4 
381043 41 
381072 2 
381121 10 
381166 46 
381184 1 
381203 3 
381347 1 
381390 7 
381397 4 
381399 25 
381524 23 
381553 2 
381595 46 
381612 5 
381633 2 
381665 7 
381693 3 
381762 3 
381763 2 
381792 6 
381793 1 
381798 31 
381801 3 
381803 54 
381856 126 
381875 76 
381894 73 
381895 45 
381896 48 
381900 1 
381907 20 
381915 115 
381930 8 
382390 4 
382410 7 
382442 32 
382462 1 
382470 9 
382475 7 
382479 51 
382490 1 
382516 8 
382521 19 
382529 11 
382540 4 
382548 11 
382552 18 
382571 20 
382583 18 
382586 1 
382720 3 
382729 18 
382782 12 
382853 1 
382874 78 
382993 24 
383013 5 
383016 6 
383048 21 
383161 17 
383182 1 
383194 3 
383233 3 
383248 5 
383394 1 
383506 33 
383528 1 
383536 32 
383688 1 
383704 12 
383762 53 
383766 20 
383774 47 
383778 12 
383786 4 
383793 32 
383796 5 
383837 11 
383856 1 
383857 4 
383863 7 
383865 36 
383868 8 
383870 23 
383873 1 
383875 6 
383879 6 
383881 1 
383885 11 
383888 3 
383907 1 
383918 28 
383925 36 
383934 5 
383935 3 
383936 1 
383941 2 
383955 1 
383963 31 
383987 1 
384017 14 
384036 3 
384068 9 
384075 16 
384115 4 
384118 1 
384143 10 
384148 8 
384154 32 
384160 23 
384182 10 
384185 1 
384188 3 
384191 6 
384204 12 
384209 2 
384222 3 
384225 5 
384226 8 
384229 15 
384232 20 
384236 6 
384254 15 
384268 3 
384282 5 
384285 11 
384293 4 
384356 16 
384379 45 
384383 2 
384397 281 
384399 1 
384437 7 
384452 72 
384454 113 
384475 38 
384479 66 
384482 77 
384487 36 
384490 6 
384523 4 
384529 31 
384543 184 
384553 263 
384564 73 
384571 14 
384574 46 
384586 1 
384594 16 
384608 26 
384712 32 
384722 16 
384723 15 
385228 35 
385255 21 
385261 12 
385282 5 
385301 12 
385331 2 
385527 2 
385553 1 
385619 5 
385699 7 
385907 18 
385948 1 
386037 177 
386180 1 
386321 14 
386404 3 
386470 1 
386473 9 
386540 119 
386552 1 
386560 1 
386576 1 
386590 102 
386629 159 
386640 60 
386684 244 
386690 1 
386700 8 
386761 7 
386772 6 
386784 44 
386844 23 
386849 1 
386889 3 
386901 2 
386914 6 
386919 3 
386927 2 
386954 5 
386973 3 
386988 10 
387015 13 
387048 19 
387055 11 
387088 17 
387186 4 
387193 25 
387239 3 
387354 1 
387407 59 
387411 1 
387466 15 
387517 15 
387541 5 
387690 36 
387712 30 
387724 7 
387933 13 
387935 2 
388077 22 
388285 60 
388343 1 
388404 9 
388427 19 
388434 4 
388481 9 
388489 1 
388520 3 
388530 15 
388546 3 
388557 3 
388799 3 
388889 39 
388908 173 
388919 31 
389067 40 
389103 1 
389153 40 
389182 1 
389190 56 
389198 1 
389202 14 
389205 3 
389216 32 
389221 3 
389222 3 
389283 3 
389295 2 
389299 24 
389305 2 
389307 4 
389310 16 
389311 3 
389340 18 
389344 11 
389432 8 
389659 123 
389660 24 
389686 45 
389722 2 
389861 7 
390038 1 
390170 11 
390176 1 
390247 4 
390257 1 
390476 10 
390491 3 
390889 9 
390904 5 
391348 5 
391539 2 
392637 2 
392806 12 
392946 3 
392983 21 
393014 1 
393126 2 
393179 3 
393371 6 
393403 18 
393642 12 
393676 2 
393684 68 
393698 18 
393760 23 
394136 4 
394198 2 
394248 2 
394341 42 
394430 25 
394638 2 
394779 9 
394797 2 
394828 1 
394834 3 
394837 1 
394939 9 
394995 16 
395169 25 
395174 5 
395186 6 
395205 3 
395299 4 
395340 29 
395369 21 
395495 2 
395506 19 
395677 13 
395709 23 
395720 9 
395747 2 
395896 17 
395970 2 
396568 8 
396611 11 
396643 37 
396804 2 
396903 99 
397087 5 
397116 2 
397127 48 
397140 36 
397156 1 
397170 9 
397177 82 
397184 22 
397223 1 
397224 20 
397226 45 
397230 13 
397240 12 
397255 50 
397257 26 
397932 5 
398058 16 
398236 9 
398286 26 
398356 1 
398402 14 
398444 19 
398582 62 
398591 15 
398593 14 
398614 26 
398620 3 
398662 4 
398689 2 
398700 5 
399271 2 
399274 1 
399612 2 
399622 145 
399630 41 
399636 52 
399645 14 
399696 55 
399697 4 
399741 21 
399748 1 
399893 14 
399903 27 
399930 47 
400026 9 
400056 2 
400116 14 
400709 25 
401019 7 
401139 70 
401168 10 
402437 13 
402507 2 
402674 1 
402683 9 
402761 8 
402930 1 
402980 7 
403052 23 
403348 34 
403371 3 
403376 1 
403385 6 
403537 10 
403542 37 
403551 3 
403557 21 
403561 59 
403571 8 
403599 2 
403605 12 
403607 26 
403623 11 
403776 23 
403790 2 
403974 28 
403982 20 
404187 10 
404259 43 
404715 5 
404738 1 
404764 1 
404803 34 
405476 2 
405648 1 
405666 9 
405884 1 
406008 3 
406024 1 
406028 5 
406036 11 
406039 4 
406045 14 
406061 8 
406071 9 
406096 2 
406105 13 
406108 41 
406113 1 
406115 24 
406119 28 
406121 12 
406127 7 
406141 5 
406353 18 
406423 2 
406438 96 
406445 5 
406543 21 
406576 17 
406596 2 
406606 32 
406630 8 
406665 3 
406827 45 
406877 11 
406914 26 
407006 7 
407082 2 
407141 7 
407146 1 
407368 6 
407454 103 
407486 51 
407815 13 
407986 22 
408001 4 
408007 27 
408017 166 
408022 43 
408070 5 
408110 89 
408126 26 
408138 62 
408143 18 
408146 15 
408316 20 
408699 14 
408849 6 
408983 1 
409013 15 
409059 44 
409146 73 
409361 45 
409481 4 
409572 1 
409691 6 
409694 5 
409844 37 
409871 1 
409875 10 
409877 27 
409948 27 
409979 28 
410098 29 
410153 2 
410198 45 
410216 2 
410225 2 
410228 3 
410236 1 
410252 7 
410331 6 
410410 8 
410441 13 
410550 22 
410565 157 
410567 2 
410590 21 
410612 311 
410617 6 
410618 30 
410776 14 
410824 13 
410827 20 
410960 41 
411123 4 
411302 8 
411386 2 
411452 6 
411640 61 
411748 30 
411823 17 
411832 115 
411930 53 
411969 6 
412033 9 
412070 28 
412172 19 
412178 17 
412183 4 
412186 46 
412194 10 
412199 22 
412228 8 
412246 8 
412490 1 
412654 8 
412665 18 
412862 14 
412877 1 
412905 1 
413029 8 
413077 17 
413082 15 
413233 1 
413242 6 
413547 1 
413815 1 
413901 8 
414030 4 
414185 167 
414237 58 
414328 1 
414358 4 
414377 41 
414541 2 
414658 20 
414701 1 
414714 99 
414720 3 
414842 15 
414848 1 
414853 119 
414856 62 
414864 58 
414879 6 
414882 16 
414886 10 
414902 12 
414907 15 
414938 19 
414954 9 
414963 2 
414967 28 
414968 11 
414985 27 
414988 4 
415003 8 
415149 28 
415172 13 
415186 11 
415306 104 
415315 2 
415324 8 
415409 13 
415522 61 
415529 68 
415544 95 
415566 16 
415575 12 
415586 5 
415725 5 
415737 157 
415749 8 
415756 13 
415760 94 
415765 1 
415783 46 
415787 3 
415858 4 
415912 2 
415960 11 
415962 18 
415965 39 
415969 8 
415972 11 
415980 26 
415981 14 
415989 16 
416007 1 
416026 55 
416168 7 
416357 3 
416805 5 
417287 2 
417440 4 
417498 2 
418585 7 
418636 6 
418981 21 
418987 24 
419060 2 
419066 1 
419599 28 
419647 2 
419828 1 
419966 11 
419985 21 
420121 2 
420618 5 
420674 6 
420858 1 
420862 11 
420867 7 
420949 87 
420955 1 
420960 19 
420966 38 
421131 14 
421249 4 
421291 6 
421305 1 
421337 17 
421431 1 
421452 66 
421554 1 
421681 59 
421716 91 
421734 122 
421755 5 
421756 18 
421883 5 
421885 11 
421904 59 
421910 3 
421956 5 
421967 3 
422001 22 
422009 6 
422134 1 
422169 8 
422221 1 
422349 10 
422408 2 
422425 20 
422447 1 
422456 26 
422583 19 
422622 2 
422787 35 
422792 65 
422911 143 
422927 5 
422930 4 
422931 15 
422955 1 
422958 8 
422963 3 
422966 40 
423030 30 
423038 195 
423083 6 
423172 18 
423320 5 
423404 22 
423484 21 
423671 1 
423680 2 
423685 2 
423784 4 
423870 6 
424108 4 
424111 46 
424118 15 
424377 7 
424601 37 
424605 1 
424618 13 
424620 30 
424621 8 
424630 9 
424646 17 
424649 68 
424654 2 
424674 71 
424682 20 
424716 3 
424717 6 
424718 4 
424723 14 
424737 55 
424751 8 
424851 7 
424858 35 
424882 4 
424890 4 
424978 44 
425128 6 
425300 5 
425301 2 
425313 5 
425326 4 
425331 12 
425343 1 
425357 33 
425367 14 
425411 16 
425422 1 
425591 4 
425724 3 
425887 1 
426112 4 
426114 8 
426331 4 
426611 10 
426739 2 
426824 5 
426943 17 
427015 13 
427341 27 
427383 14 
427515 9 
427593 70 
427646 60 
427923 1 
428965 10 
428989 43 
429091 30 
429106 7 
429291 8 
429315 4 
429326 177 
429347 7 
429397 9 
429458 57 
429468 6 
429479 12 
429481 70 
429542 2 
429582 6 
429618 206 
429632 11 
429635 1 
429650 40 
429721 50 
429799 5 
429839 1 
429925 1 
429927 3 
430161 1 
430401 4 
430501 11 
430509 4 
430600 6 
430640 35 
430680 16 
430823 2 
431249 2 
431626 66 
431632 1 
431670 1 
431983 5 
432066 3 
432082 7 
432309 24 
432328 1 
432402 61 
432414 26 
432418 1 
432419 35 
432422 12 
432425 14 
432451 12 
432480 69 
432487 3 
432503 14 
432615 11 
432658 3 
432688 38 
432813 12 
432975 2 
433013 1 
433152 17 
433785 113 
434607 1 
434788 20 
435135 59 
435168 8 
435434 64 
435463 19 
435775 22 
435779 2 
435792 4 
435963 1 
436102 48 
436109 35 
436161 16 
436213 2 
436301 54 
436341 3 
436410 38 
436436 28 
436438 34 
436694 2 
436703 2 
436737 1 
436741 8 
436972 23 
436977 127 
437003 48 
437005 63 
437053 7 
437061 23 
437076 1 
437086 120 
437092 10 
437139 4 
437257 65 
437278 6 
437328 22 
437383 4 
438004 2 
438059 30 
438212 1 
438223 2 
438229 18 
438233 11 
438268 76 
438284 3 
438300 1 
438323 7 
438474 2 
438631 3 
439174 20 
439289 131 
439299 34 
439369 9 
439378 213 
439433 105 
439452 4 
439577 6 
439583 1 
439637 10 
439675 1 
439685 1 
439693 37 
439709 20 
439719 8 
439780 1 
439784 1 
variableStep chrom=chrX
16008 10 
16020 12 
16037 1 
16043 15 
16055 110 
16089 7 
18785 10 
18830 23 
18857 10 
19740 2 
20137 1 
20364 25 
20500 4 
20523 6 
20525 135 
20531 1 
21035 25 
21050 116 
21336 1 
21711 1 
21749 5 
21845 12 
21849 26 
21860 7 
22009 1 
22456 6 
22459 4 
22615 19 
22693 6 
22803 1 
22827 4 
22830 4 
22837 91 
22881 23 
22939 3 
22950 9 
22968 76 
23003 15 
23060 4 
23313 49 
23325 4 
23956 2 
24093 11 
24151 12 
24225 2 
24296 4 
24404 75 
24544 114 
24867 5 
25364 1 
25506 5 
25801 31 
25961 32 
26300 2 
26414 10 
26454 5 
26654 4 
26701 14 
26728 12 
27659 4 
28202 19 
28389 1 
28465 5 
28921 1 
29123 5 
29133 5 
29214 11 
29448 11 
29500 8 
29506 65 
29511 17 
30614 2 
30838 1 
30973 55 
31004 1 
31226 9 
31263 2 
31293 4 
31323 15 
31380 4 
31384 3 
31562 10 
31647 2 
31681 13 
31823 50 
31981 20 
32620 11 
32675 9 
33180 3 
33450 9 
33463 18 
33526 8 
33561 2 
33816 3 
33940 42 
33959 16 
33986 19 
34130 3 
34171 7 
34230 44 
34238 1 
34879 21 
34899 40 
34913 2 
35072 15 
35276 21 
35532 5 
35772 1 
35888 5 
36016 28 
36035 5 
36361 132 
36415 1 
36482 8 
36507 1 
36544 1 
36557 49 
36605 5 
36646 7 
36679 5 
36689 4 
36695 8 
36713 2 
36749 1 
36811 57 
36848 21 
36957 1 
37017 8 
37100 1 
37167 10 
37220 1 
37256 16 
37350 13 
37652 2 
37739 4 
37760 68 
37873 61 
37879 5 
37886 56 
37910 13 
37913 1 
38021 10 
38059 35 
38448 10 
38597 5 
38822 43 
39169 8 
39217 17 
39629 3 
39639 10 
39832 24 
40254 17 
40571 6 
40657 15 
41140 9 
41266 6 
41283 2 
41291 4 
41295 3 
41305 14 
41309 26 
41368 1 
41370 1 
41375 2 
41405 15 
41417 2 
41425 11 
41584 6 
41596 23 
41621 8 
41812 9 
42465 19 
42911 16 
42944 1 
42958 28 
43001 3 
43160 95 
43361 1 
43418 28 
44150 6 
44598 80 
45528 29 
45790 5 
45884 13 
45989 16 
47318 10 
47503 1 
47518 5 
47519 2 
47525 1 
47532 3 
47547 1 
47550 7 
47562 2 
47626 3 
47939 22 
47949 26 
48071 129 
48632 7 
48733 27 
48813 16 
48985 21 
49532 2 
49629 4 
50123 3 
50160 10 
50463 1 
50506 25 
50517 7 
50553 1 
50559 2 
50560 69 
50750 1 
50893 8 
50938 14 
51669 16 
52759 6 
52897 6 
53078 1 
53204 15 
53296 1 
53408 20 
53578 8 
54052 53 
54205 19 
54231 18 
54289 8 
54300 13 
54330 8 
54342 10 
54350 27 
54362 11 
55128 43 
55290 9 
55794 20 
55814 63 
55951 1 
56121 1 
56217 6 
56344 10 
56524 10 
56549 17 
56666 2 
56707 6 
56882 68 
56992 51 
57537 2 
57734 15 
57828 5 
57992 1 
58436 8 
58950 50 
58957 1 
58976 7 
58989 63 
58991 5 
58992 3 
58997 2 
59043 3 
59254 3 
59287 20 
59395 79 
59619 1 
59727 1 
59813 17 
59936 1 
60169 14 
60185 75 
60196 21 
60234 1 
60235 13 
60247 13 
60291 1 
60307 1 
60313 3 
60334 30 
60379 51 
60481 21 
60615 32 
60719 14 
60757 3 
60760 33 
60908 12 
61115 2 
61903 10 
62015 2 
62219 5 
62512 1 
62561 4 
62691 6 
62982 17 
63010 1 
63098 3 
63150 3 
63431 1 
63438 225 
63508 128 
63677 7 
63683 24 
63930 5 
64374 60 
64423 26 
65238 1 
65673 24 
65823 12 
66031 8 
66097 5 
66312 1 
66635 4 
66640 9 
66760 2 
66860 33 
66976 21 
66981 99 
67057 1 
67135 3 
67174 3 
67473 3 
67484 12 
67739 6 
67740 11 
67741 1 
67742 25 
67889 16 
67891 31 
67946 18 
68080 20 
68262 19 
68270 10 
68521 31 
68746 1 
68834 9 
68886 2 
69035 1 
69080 1 
69085 31 
71253 3 
71270 6 
71311 1 
71319 2 
71468 110 
71665 21 
72445 4 
72762 18 
72813 43 
72827 21 
72837 1 
73137 17 
73165 30 
73273 32 
73292 14 
73460 17 
73490 14 
73509 30 
73517 7 
73639 110 
73642 14 
73653 5 
73657 10 
73703 26 
73715 38 
73721 1 
73748 24 
73928 10 
74046 4 
74220 1 
74262 28 
74304 2 
74370 23 
74474 12 
74529 11 
74660 6 
74762 2 
74776 1 
74898 3 
75471 3 
75992 1 
77125 92 
77744 2 
78044 8 
78159 6 
78276 17 
78365 37 
78661 4 
78714 59 
78954 1 
79101 3 
79449 9 
79457 34 
79486 4 
79492 1 
79553 2 
79650 44 
79933 129 
79974 70 
80020 25 
80110 21 
80111 24 
80245 10 
80899 59 
81695 13 
81811 18 
82053 2 
82060 2 
82428 4 
82553 2 
82626 15 
82678 2 
82696 1 
82734 5 
82875 11 
82894 6 
82901 18 
82908 1 
83088 26 
83125 1 
83153 56 
83300 27 
83345 2 
83365 1 
83373 8 
83382 2 
83389 12 
83801 84 
83844 10 
83846 10 
83869 70 
83919 7 
83937 39 
83941 91 
83951 1 
83957 2 
84389 7 
84503 10 
84639 31 
84956 3 
85285 36 
85298 5 
85462 2 
85471 1 
85742 6 
86363 6 
86653 1 
87030 1 
87433 2 
87524 9 
88001 15 
88840 11 
89025 1 
89183 15 
89201 2 
89683 47 
89725 12 
89753 4 
89925 34 
89960 9 
89966 10 
89997 2 
90015 78 
90049 5 
90154 1 
90165 31 
90171 31 
90173 62 
90181 197 
90222 1 
90309 36 
90318 28 
90336 74 
90362 1 
90417 1 
90465 10 
90547 11 
90590 2 
90614 24 
90643 2 
90704 2 
90728 7 
91307 5 
91769 1 
91870 15 
92038 5 
93792 6 
94138 4 
94626 5 
94631 29 
94659 12 
94697 9 
94951 18 
96546 6 
96556 18 
96592 55 
96652 29 
97147 3 
97169 44 
97214 11 
97257 5 
97328 40 
97335 24 
97367 3 
97388 1 
97452 11 
97554 7 
97559 16 
97563 37 
97594 10 
97605 54 
97613 1 
97615 7 
97617 134 
97629 25 
97638 29 
97664 9 
97792 4 
98137 1 
98331 1 
98666 1 
98948 16 
98982 2 
99099 77 
99203 6 
99359 2 
99451 1 
99610 1 
100146 6 
100226 1 
100256 23 
100322 32 
100603 53 
100612 1 
100974 5 
100978 27 
100986 6 
100993 6 
101003 13 
101030 47 
101034 80 
101036 1 
101040 7 
101075 3 
101095 24 
101148 8 
101187 7 
101236 32 
101279 19 
101352 42 
101375 5 
101405 2 
101542 5 
101721 10 
101902 7 
101905 16 
101949 86 
101953 12 
101955 36 
101964 1 
102255 1 
102317 5 
103516 31 
103582 1 
103812 8 
104352 6 
104406 34 
104448 1 
104545 2 
104549 55 
104572 34 
104802 45 
104815 3 
104847 32 
104854 2 
104876 1 
104883 4 
104932 11 
105740 4 
106157 1 
106175 2 
106281 2 
106304 11 
106315 26 
106326 1 
106343 2 
106890 12 
107012 10 
107017 12 
107269 1 
107625 16 
108753 76 
108792 40 
108912 2 
108997 2 
109000 56 
109629 1 
109721 103 
110057 43 
110085 1 
110147 17 
110297 1 
110298 91 
110775 1 
110864 2 
111239 24 
111244 47 
111289 5 
111432 175 
111477 135 
111490 247 
111520 2 
111525 35 
111530 25 
111549 35 
111579 4 
112225 37 
112436 3 
112545 59 
112787 2 
112799 1 
112820 1 
112923 54 
112967 1 
113281 1 
113300 17 
113436 3 
113503 20 
113554 128 
113575 13 
113930 11 
114137 31 
114366 1 
114518 5 
114863 11 
114889 1 
115326 6 
115374 72 
115519 34 
115642 6 
115651 2 
115713 4 
115732 20 
115747 3 
115748 137 
115784 83 
115792 63 
115797 29 
115832 8 
115992 1 
116091 9 
116128 1 
116153 1 
116209 4 
116341 90 
116346 19 
116362 47 
116537 16 
116548 28 
116611 9 
116638 6 
116820 9 
117025 208 
117044 67 
117059 23 
117113 10 
117152 121 
117218 4 
117312 1 
117359 2 
117364 30 
117443 75 
117511 1 
117745 21 
117757 6 
117808 1 
118170 3 
118303 5 
118519 8 
118544 6 
118559 13 
118661 12 
118788 2 
118850 12 
118986 34 
119225 10 
119257 4 
119260 5 
119269 1 
119435 9 
119465 13 
119513 5 
119547 2 
119628 8 
119730 1 
119762 14 
119776 35 
119809 27 
119814 22 
119837 123 
119856 1 
119864 5 
119888 1 
119916 21 
119922 26 
119932 4 
119943 1 
119944 43 
119964 1 
119976 56 
119977 2 
119978 1 
120007 15 
120010 20 
120039 96 
120059 13 
120089 102 
120108 32 
120162 10 
120184 39 
120194 41 
120259 16 
120720 3 
121152 2 
121560 11 
121647 1 
121971 6 
122067 4 
122085 15 
122128 4 
122178 1 
122754 64 
122775 38 
123081 12 
123122 13 
123163 18 
123260 11 
123276 1 
123305 35 
123322 23 
123424 1 
123448 9 
123456 40 
123491 1 
123585 32 
123595 3 
123658 8 
123708 2 
123734 2 
123853 3 
123882 11 
123980 1 
123997 119 
124036 97 
124105 8 
124122 26 
124257 11 
124380 15 
124561 17 
124968 55 
126039 40 
126172 8 
126175 3 
126210 6 
126507 8 
126529 43 
126537 47 
126539 1 
126552 1 
126554 31 
126603 2 
126637 9 
126644 6 
126655 4 
126748 20 
126871 3 
127045 8 
127271 3 
127276 14 
127281 1 
127557 1 
127562 1 
127639 16 
127766 2 
127794 1 
128364 2 
128393 2 
128726 16 
128837 1 
128893 22 
129029 1 
129042 22 
129045 64 
129052 29 
129054 19 
129104 18 
129122 11 
129159 5 
129296 15 
129320 4 
129499 1 
129641 2 
130319 8 
130332 38 
130521 54 
130816 13 
130845 14 
130855 15 
130862 15 
130868 29 
130894 36 
130932 4 
130944 328 
131303 49 
131331 2 
132099 3 
132629 1 
133865 10 
133906 3 
133998 4 
134062 4 
134072 6 
134073 7 
134097 15 
134104 2 
134106 22 
134164 4 
134695 75 
134723 127 
134976 6 
135181 4 
135400 9 
135502 8 
135627 3 
135683 23 
135789 2 
135924 12 
135932 22 
135990 16 
135999 24 
136189 60 
136206 36 
136210 6 
136231 27 
136241 1 
136245 14 
136251 37 
136266 121 
136274 5 
136303 59 
136318 22 
136343 1 
136406 43 
136431 37 
136440 52 
136452 132 
136466 77 
136471 4 
136474 7 
136750 20 
136786 5 
136797 15 
136848 1 
136864 18 
136889 2 
136898 21 
136904 7 
136932 7 
136971 10 
136994 6 
137012 8 
137017 1 
137161 2 
137189 1 
137192 9 
137204 30 
137210 1 
137303 3 
137473 299 
137478 49 
138094 8 
138494 133 
138935 6 
139180 1 
139192 58 
139249 40 
139284 4 
139358 5 
140187 9 
140195 2 
140211 7 
140251 188 
140343 15 
140515 23 
140520 17 
140835 8 
141349 3 
141433 45 
141514 1 
142693 31 
142739 28 
142759 85 
142768 73 
143038 12 
143047 5 
143106 1 
143132 39 
143322 1 
143431 5 
143805 28 
143938 25 
144554 6 
144888 10 
144960 38 
144998 6 
145000 11 
145007 7 
145038 40 
145087 1 
145242 3 
145776 62 
146135 4 
146193 2 
146220 3 
146243 2 
146448 64 
146450 1 
146550 68 
146592 10 
146739 6 
146918 4 
146924 3 
146933 11 
146999 112 
147007 12 
147530 24 
147564 4 
147895 7 
148044 1 
148306 11 
149256 2 
149296 11 
149897 2 
150047 6 
150373 1 
150437 3 
150572 8 
150593 10 
150608 7 
150610 1 
150614 1 
150620 22 
150625 13 
150633 9 
150770 10 
150784 2 
150797 24 
150811 2 
151526 2 
151578 3 
151685 10 
151788 1 
151884 3 
151971 39 
152168 12 
152716 11 
152909 1 
153191 18 
153247 6 
154793 7 
154799 25 
154815 103 
154820 12 
154873 9 
154934 15 
155069 44 
155133 16 
155311 79 
155422 11 
155491 1 
155696 13 
155714 6 
156091 1 
156249 17 
156274 10 
156292 111 
156332 1 
156333 75 
156394 8 
156996 10 
157734 2 
157757 1 
158008 4 
158027 14 
158059 3 
158067 26 
158073 6 
158246 10 
158593 15 
158801 1 
158959 4 
159075 18 
159137 20 
159169 52 
159383 1 
159673 4 
159680 1 
159694 2 
159783 43 
159940 1 
159974 8 
159978 143 
159998 2 
160005 8 
160034 3 
160065 1 
160097 145 
160133 2 
160311 1 
160358 4 
160376 19 
160383 120 
160406 3 
160414 5 
160901 35 
160921 4 
161426 30 
161433 9 
161583 1 
161619 10 
161760 18 
161791 1 
161824 1 
161857 4 
161864 1 
161876 1 
161909 2 
162215 1 
162403 59 
162657 26 
162950 12 
162987 9 
163218 5 
163432 2 
163715 4 
163767 27 
163859 48 
164020 1 
164043 3 
164874 31 
164889 6 
165146 6 
165237 28 
165421 3 
165443 15 
165459 1 
165460 1 
165461 94 
165470 3 
165517 11 
166031 6 
166051 161 
166398 22 
166419 7 
166456 9 
166784 43 
166834 16 
166837 38 
167221 168 
167528 2 
167690 2 
167882 78 
168039 23 
168047 25 
168203 7 
169561 27 
169978 138 
170036 60 
170437 42 
171027 1 
171320 3 
171364 129 
171455 2 
171603 6 
171751 1 
171755 3 
172058 43 
172203 8 
172205 17 
172215 223 
172598 87 
172612 1 
172626 13 
172638 9 
172660 104 
172668 6 
172679 5 
172699 1 
172727 7 
172903 7 
173032 3 
173232 19 
173398 1 
173489 16 
173493 21 
173508 15 
174028 2 
174981 1 
176714 7 
177194 3 
178090 4 
178130 100 
178247 4 
178453 17 
178612 22 
178922 1 
179235 7 
179783 1 
179998 130 
180258 4 
180374 7 
180428 16 
180431 32 
180498 1 
180652 4 
180656 1 
180663 18 
180672 6 
180688 1 
180833 7 
180856 112 
180911 10 
181018 4 
181112 17 
181119 61 
181130 1 
181179 3 
181221 8 
181256 25 
181300 19 
181306 14 
181333 17 
181361 24 
181377 1 
181392 14 
181401 12 
181432 4 
181477 44 
181483 19 
181536 28 
181643 1 
181832 28 
181876 4 
181903 1 
181911 3 
181970 90 
182037 3 
182061 101 
182228 3 
182253 12 
182290 9 
182393 8 
182415 13 
182540 66 
182618 1 
182654 9 
182824 43 
183038 15 
183048 2 
184197 53 
184409 21 
184432 32 
184631 14 
184899 23 
185163 30 
185498 1 
185684 1 
186022 1 
186601 12 
186800 109 
186849 9 
186860 28 
187025 1 
187537 3 
187677 1 
187869 36 
187888 14 
187939 20 
188494 1 
188607 2 
189239 1 
189324 3 
189328 2 
189539 2 
189631 60 
189642 24 
189644 4 
189647 39 
189826 1 
190175 17 
190362 33 
190735 53 
191026 11 
191161 1 
191181 2 
191214 7 
191219 38 
191398 28 
191537 113 
191541 52 
191546 15 
191552 84 
191564 6 
191566 9 
191594 6 
191599 13 
191604 8 
191618 1 
191622 19 
191811 1 
191971 6 
192045 10 
192262 5 
192291 73 
192296 18 
192305 20 
192306 1 
192307 19 
192311 4 
192353 13 
192360 1 
192367 1 
192393 4 
192405 8 
192801 1 
193424 12 
193464 4 
193481 1 
193956 26 
194080 23 
194292 1 
194304 7 
194343 18 
194653 12 
194671 1 
194721 9 
194736 29 
194826 12 
194951 1 
195096 8 
195099 4 
195223 20 
195232 22 
195278 91 
195363 6 
195380 31 
195399 11 
195426 10 
195450 3 
195454 22 
195486 5 
195523 21 
195529 1 
195582 11 
195652 53 
195671 4 
195777 15 
195904 19 
195939 35 
195991 28 
195999 25 
196007 2 
196012 41 
196016 36 
196020 12 
196138 19 
196141 20 
196164 23 
196168 62 
196173 32 
196188 79 
196195 1 
196218 13 
196246 73 
196316 5 
196379 1 
197297 2 
197933 1 
197988 26 
199138 9 
200919 8 
200934 1 
201120 2 
201193 22 
201739 10 
204106 2 
204426 3 
204654 56 
204832 15 
204835 8 
204839 151 
204845 1 
204849 23 
204851 89 
204860 6 
204864 1 
204875 22 
204879 8 
204902 1 
204982 136 
205039 1 
205044 50 
205047 4 
205087 1 
205092 3 
205104 1 
205123 2 
205134 26 
205152 4 
205184 11 
205209 4 
205218 22 
205401 12 
205719 4 
206174 2 
206754 4 
206828 31 
206882 5 
206886 7 
207127 21 
207222 2 
207314 23 
207468 1 
207500 12 
207534 1 
207636 11 
207657 14 
207658 2 
207663 2 
207732 1 
207737 1 
208842 2 
209630 9 
209703 41 
209742 97 
209749 195 
209776 5 
209789 1 
209797 29 
209847 2 
210050 1 
210341 26 
210444 10 
210534 5 
211336 5 
211376 1 
211498 27 
211550 3 
211722 3 
211776 3 
211791 2 
211832 8 
211849 1 
211861 33 
211867 9 
211968 2 
212080 1 
214019 1 
214199 3 
215577 1 
216171 5 
217396 85 
217408 55 
217440 52 
217497 5 
217518 32 
217673 10 
217700 3 
218020 17 
218142 68 
218242 1 
218557 39 
218941 199 
219158 7 
219530 4 
219534 2 
219680 3 
219917 58 
220187 9 
220230 5 
220253 5 
220256 1 
220295 2 
220322 1 
220349 6 
220371 7 
220423 13 
220444 4 
220456 3 
220464 2 
220494 1 
220540 5 
220546 52 
220563 7 
220585 2 
220625 4 
220645 1 
220695 51 
220738 19 
220743 3 
220744 3 
220762 13 
220904 2 
221712 1 
222216 62 
222219 1 
222423 11 
222553 4 
222652 2 
223395 3 
223593 45 
223596 1 
223606 14 
223866 1 
223874 7 
224020 15 
224023 1 
224035 1 
224064 15 
224074 27 
224139 4 
224176 94 
224352 12 
224391 1 
224448 2 
224452 1 
224502 1 
224569 38 
224579 22 
224593 1 
224675 1 
224686 15 
224833 6 
224858 8 
224865 8 
224970 10 
225041 1 
225094 1 
225192 5 
226874 5 
226956 95 
227160 1 
227161 19 
227180 16 
227229 4 
227240 135 
227913 1 
227917 1 
227928 5 
227931 10 
227933 39 
227938 31 
227939 8 
227954 19 
227957 3 
227961 28 
228018 2 
228019 1 
228030 39 
228184 3 
228228 5 
228576 1 
228600 13 
228655 2 
228674 4 
228681 9 
228691 4 
228810 4 
229104 1 
229439 1 
229512 52 
229577 2 
229619 51 
229670 9 
229834 3 
229889 1 
229959 1 
230781 2 
230788 2 
230955 154 
231100 5 
231121 16 
231128 52 
231136 11 
231145 10 
231147 1 
231205 15 
231209 3 
231236 1 
231569 67 
231706 79 
231776 33 
231901 26 
232057 10 
232211 11 
232750 4 
232983 19 
233027 21 
233101 15 
233173 102 
233250 1 
233328 14 
233505 159 
233539 119 
233855 56 
233998 1 
234028 19 
234033 2 
234035 35 
234042 14 
234083 1 
234093 75 
234256 5 
234265 22 
234278 1 
234583 3 
235404 1 
235620 1 
235715 1 
236123 60 
236241 57 
236443 57 
236516 49 
236600 22 
236618 6 
236660 33 
236665 7 
236691 1 
236737 33 
236799 12 
236802 1 
236805 2 
236814 21 
236834 2 
236847 35 
236907 1 
236949 49 
236952 2 
237006 2 
237069 28 
237086 98 
237114 14 
237127 18 
237169 17 
237342 4 
237405 57 
238254 12 
238539 12 
239212 17 
239249 1 
239301 25 
239350 2 
240097 5 
240218 2 
240225 1 
240998 1 
241108 4 
241138 89 
241158 2 
241166 11 
241296 1 
241350 2 
241372 24 
241473 1 
241539 37 
241678 3 
241686 9 
241756 79 
241795 3 
241848 23 
241852 3 
241853 1 
241899 1 
242085 1 
242154 3 
242833 25 
242972 2 
243317 52 
243591 51 
243611 2 
243832 40 
243991 5 
244214 1 
244409 37 
244898 54 
244987 12 
245384 4 
245504 54 
245553 4 
246280 4 
246303 13 
246327 11 
246369 3 
246380 47 
246407 114 
246414 1 
246422 53 
246431 70 
246443 4 
246515 2 
246850 45 
246996 21 
247050 22 
247113 72 
247136 1 
247157 1 
247813 1 
249881 9 
249900 3 
249927 1 
250477 7 
251473 6 
251624 1 
251963 4 
252366 84 
252953 2 
253831 13 
253873 3 
254046 16 
254170 1 
254255 22 
254528 2 
254537 1 
254571 25 
254597 8 
254611 8 
254754 2 
256030 19 
256033 1 
256178 1 
256669 13 
256817 19 
256818 10 
256862 80 
256874 16 
256929 3 
257048 140 
257072 94 
257080 11 
257085 1 
257136 51 
257143 7 
257176 5 
257240 36 
257323 3 
257337 60 
257418 4 
257527 1 
258515 21 
258992 13 
259241 11 
259743 1 
260135 179 
260157 17 
260855 7 
260860 4 
260969 6 
260977 5 
261001 9 
262556 1 
262574 1 
262576 9 
262580 150 
262590 1 
262626 1 
262643 412 
262644 1 
262652 5 
262684 36 
262692 191 
262695 9 
262863 18 
262882 9 
262978 1 
263244 3 
264191 1 
265176 14 
265182 9 
265186 8 
265188 87 
265196 34 
265209 7 
265215 28 
265263 10 
265266 6 
265303 1 
265312 10 
265487 28 
265574 19 
265663 2 
265691 2 
265727 1 
265859 1 
265906 13 
265917 17 
265928 2 
265930 14 
265959 3 
266032 25 
266199 6 
267454 28 
267513 38 
268080 1 
268218 1 
268298 6 
268415 6 
268444 19 
268450 11 
268458 49 
268475 15 
268476 4 
268496 20 
268526 53 
268556 9 
268566 54 
268610 1 
268632 84 
268641 43 
268665 7 
268667 5 
268671 1 
268674 18 
268681 9 
268712 2 
268774 1 
268780 3 
269933 5 
270955 3 
271932 3 
272594 2 
272615 23 
272644 48 
272671 1 
272672 66 
272683 1 
272733 29 
272740 42 
272752 14 
273140 1 
273465 3 
274782 1 
274878 2 
274981 1 
275355 25 
275590 3 
275939 54 
276704 19 
276742 3 
276987 11 
277202 28 
277318 20 
277505 28 
277860 10 
278168 1 
278182 2 
278188 55 
278192 5 
278196 65 
278200 6 
278220 4 
278226 53 
278230 5 
278252 39 
278269 18 
278292 9 
278306 12 
278619 34 
278624 1 
278630 265 
278634 4 
278729 10 
278743 1 
278780 1 
279267 63 
279555 2 
280187 15 
280361 1 
280546 1 
280572 46 
280735 2 
280860 1 
280893 2 
280915 13 
280948 54 
280975 26 
280979 14 
280982 3 
280993 22 
281000 34 
281028 12 
281034 14 
281038 2 
281044 17 
281051 6 
281076 2 
281101 4 
281280 10 
282168 1 
283219 1 
283383 83 
283543 2 
283545 4 
283551 3 
283696 16 
285294 2 
285335 8 
285379 26 
285395 7 
285426 1 
285433 3 
285975 7 
287721 42 
287868 21 
288057 14 
288757 16 
288772 1 
289505 2 
289528 3 
289537 6 
289579 1 
289625 1 
289664 18 
289674 4 
289778 79 
290042 29 
290593 61 
290611 16 
290724 2 
290812 3 
290834 42 
290884 4 
290889 1 
291034 42 
291128 1 
291136 1 
291145 17 
291155 1 
291160 2 
291171 3 
291184 5 
291222 4 
291229 1 
291251 65 
291262 10 
291270 17 
291380 24 
291384 4 
291404 1 
291536 122 
291569 22 
291576 1 
291606 57 
291649 6 
291678 31 
291681 1 
291704 4 
291777 17 
291835 3 
291838 25 
291848 10 
291853 77 
291862 2 
291875 1 
291919 5 
291922 2 
291924 1 
292050 4 
292203 4 
292286 25 
292329 10 
292338 24 
292407 1 
292465 11 
292617 1 
292636 1 
292638 3 
292642 1 
292696 1 
293037 2 
293051 2 
293062 5 
293117 1 
293288 8 
293308 16 
293474 1 
293755 98 
293840 1 
293862 2 
294108 50 
294120 3 
294172 4 
294182 1 
294205 1 
294236 25 
294257 1 
294277 35 
294314 16 
294358 2 
294383 22 
294394 1 
294397 1 
294405 9 
294410 1 
294425 1 
294502 26 
294505 3 
294510 35 
294523 84 
294554 14 
294557 7 
294584 15 
294611 37 
294617 5 
294665 14 
294795 156 
294801 11 
294811 4 
294832 11 
294848 8 
294885 18 
294955 63 
294966 1 
294972 18 
294982 80 
294988 4 
294996 41 
295107 30 
295111 8 
295131 8 
295149 9 
295185 1 
296152 62 
296254 5 
297374 7 
297962 3 
298941 1 
298949 12 
298997 18 
299012 58 
299016 41 
300017 3 
302925 5 
302926 35 
302975 50 
302980 11 
302992 49 
303001 16 
303031 7 
303060 52 
303206 323 
303403 9 
303563 1 
303569 65 
303702 5 
304272 7 
304295 6 
304584 54 
304618 89 
304904 21 
305253 4 
305854 1 
306029 39 
306039 99 
307933 5 
308171 60 
308988 1 
309371 24 
309719 10 
310377 10 
310541 2 
310726 1 
310730 3 
310745 1 
310757 1 
310759 5 
311954 14 
312767 21 
312768 3 
312780 1 
312815 36 
312818 2 
312844 4 
312850 27 
312873 10 
312876 21 
312878 5 
313668 1 
313815 2 
313839 1 
313841 1 
313907 33 
313984 1 
314007 1 
314026 2 
314032 6 
314040 5 
314056 22 
314062 12 
314069 74 
314084 1 
314279 10 
314284 3 
314291 16 
314571 6 
314611 76 
314634 29 
314732 12 
314928 5 
314937 2 
314948 16 
314978 8 
314981 7 
315143 23 
315155 96 
315167 1 
315592 4 
315596 12 
315711 28 
315894 22 
316066 72 
316112 131 
316126 9 
316135 48 
316197 11 
316515 5 
316534 19 
316545 6 
316555 9 
316570 26 
316624 24 
316644 29 
316656 21 
316868 15 
316900 32 
317001 17 
317077 1 
317127 3 
317163 1 
317166 64 
317186 1 
317875 1 
318162 1 
318403 13 
319457 11 
319844 29 
319864 2 
319873 9 
321153 2 
322107 1 
322146 1 
322270 65 
322276 1 
322320 35 
322661 2 
322767 1 
323164 1 
323178 278 
323474 1 
323980 1 
324496 6 
324638 9 
324664 5 
324679 23 
324803 78 
324812 4 
324840 3 
324849 2 
324850 22 
324855 54 
324856 8 
324857 1 
324858 1 
324889 16 
325027 24 
325059 49 
325074 1 
325264 13 
325550 3 
325577 13 
325704 24 
325709 8 
325759 155 
325957 26 
326047 3 
326127 19 
326147 1 
326336 67 
326637 2 
327090 1 
327096 17 
327478 13 
327499 10 
327599 5 
327989 17 
327997 3 
328780 1 
328837 3 
329026 3 
329432 17 
329540 4 
329568 2 
329778 4 
329785 5 
329893 1 
330172 2 
330199 5 
330221 2 
330222 37 
330223 2 
330224 1 
330299 1 
330380 1 
330453 1 
332485 21 
333068 7 
333166 40 
333175 8 
333227 59 
333280 65 
333287 6 
333299 32 
333395 9 
333797 59 
333804 2 
334030 8 
334183 73 
334193 28 
334200 8 
334201 454 
334213 95 
334224 62 
334725 5 
335578 1 
335713 9 
335752 41 
335756 48 
335771 218 
335787 8 
335805 2 
335813 38 
335821 47 
335825 62 
336412 1 
336431 1 
337157 1 
337218 7 
337272 4 
337292 10 
337299 8 
337307 9 
337311 1 
337333 15 
337339 1 
337380 17 
337419 122 
337427 42 
337433 39 
337504 48 
337511 10 
337627 87 
337632 9 
337639 53 
337653 31 
337684 28 
337708 25 
337719 59 
337751 64 
337758 54 
337775 114 
337780 6 
337795 44 
337798 14 
337808 62 
337813 79 
337868 3 
337895 64 
337903 9 
337909 14 
337913 16 
337930 1 
337976 30 
338058 38 
338066 7 
338088 17 
338101 9 
338117 5 
338194 23 
338301 6 
338608 4 
338633 28 
338669 20 
338705 7 
338720 30 
339311 10 
339459 11 
339509 6 
339561 4 
339722 1 
339726 2 
339756 32 
339761 1 
339830 1 
339947 106 
339986 21 
340079 7 
340448 66 
341217 66 
341538 2 
341539 53 
341683 5 
341706 92 
341727 71 
341729 35 
341733 1 
341781 15 
341902 2 
341944 102 
341947 1 
341957 14 
341968 17 
341971 11 
342012 1 
342092 8 
342149 8 
342263 5 
342313 50 
342384 31 
342416 3 
342577 11 
342751 14 
343662 5 
343828 1 
344755 1 
344851 2 
345777 2 
345804 5 
345835 1 
345841 1 
345888 1 
345890 1 
345895 91 
346089 2 
346092 19 
346271 1 
346532 5 
346895 3 
347946 16 
347985 10 
348059 1 
348106 119 
348529 9 
348562 36 
348727 1 
348805 23 
348810 19 
348816 28 
348819 29 
348821 1 
348830 105 
348838 1 
348845 14 
348852 10 
348877 11 
348938 73 
348983 27 
349006 8 
349020 8 
349068 33 
349071 4 
349130 1 
349218 2 
349219 6 
349282 2 
349404 2 
349409 2 
349417 41 
349474 6 
349492 57 
349519 6 
349551 25 
349614 3 
349839 4 
349884 15 
350243 9 
350391 6 
350413 1 
350771 7 
352063 2 
352070 38 
352248 12 
352256 1 
352257 53 
352258 82 
352262 2 
352265 66 
352269 8 
352275 18 
352276 31 
352300 48 
352310 1 
352311 60 
352317 46 
352449 16 
352452 1 
352485 11 
352557 18 
352645 8 
353286 1 
354015 29 
354159 21 
354161 37 
354169 1 
354175 9 
354185 1 
354270 4 
354298 3 
354343 68 
354356 10 
354366 42 
354378 6 
354390 47 
354396 1 
354728 2 
355075 1 
355262 1 
355266 4 
355277 5 
355551 1 
355557 15 
355566 1 
355581 2 
355599 19 
355690 58 
355734 77 
355745 26 
355759 28 
355787 2 
355806 8 
355828 8 
355834 5 
356061 2 
357016 1 
357029 1 
357278 40 
357286 41 
357353 8 
357368 32 
357376 13 
357378 41 
357388 48 
357389 126 
357395 22 
357397 15 
357403 1 
357428 23 
357460 69 
357476 23 
357714 52 
357777 5 
357785 45 
357837 11 
357954 4 
358097 7 
358123 56 
358162 2 
358209 5 
358238 73 
358257 16 
358262 57 
358276 9 
358412 2 
358460 27 
358560 21 
358795 8 
358810 125 
359439 23 
359447 18 
359588 14 
359709 1 
359728 1 
359739 4 
359751 1 
359779 56 
359785 23 
359788 41 
359789 7 
359792 38 
359793 15 
359795 12 
359802 14 
359809 3 
359903 3 
359908 87 
360020 20 
360238 10 
360239 2 
360269 70 
360395 1 
360411 9 
360427 5 
360442 4 
360457 10 
360462 7 
360466 48 
360476 10 
360484 7 
360491 2 
360492 111 
360493 1 
360517 1 
360594 2 
360627 32 
360711 56 
360765 7 
360819 8 
360868 23 
360933 21 
360952 17 
360955 19 
360964 24 
360966 5 
360969 24 
360973 27 
360982 4 
360985 13 
360988 3 
360990 7 
361029 27 
361035 1 
361045 1 
361092 1 
361101 3 
361108 19 
361135 1 
361187 61 
361331 161 
361391 8 
361456 11 
361641 12 
361655 20 
361723 1 
362050 1 
362583 48 
362675 39 
362915 9 
363158 1 
363805 8 
365016 24 
365114 8 
365162 22 
365392 2 
365393 34 
365584 58 
365620 4 
365629 1 
365646 5 
365678 1 
365680 58 
365688 3 
365693 25 
365725 1 
368132 2 
368498 3 
368659 9 
368894 1 
368907 17 
368934 2 
370880 2 
371074 2 
371364 1 
372234 1 
373296 3 
374072 4 
374105 5 
374112 1 
374114 1 
374120 5 
374125 7 
374142 1 
374149 1 
374167 2 
374179 5 
374336 45 
374364 8 
374396 2 
374641 6 
374653 6 
374660 18 
374676 2 
374684 17 
374705 15 
374719 2 
374766 13 
374834 1 
374875 4 
374896 4 
374922 1 
374923 2 
374931 2 
374940 1 
375037 1 
375052 12 
375055 24 
375086 2 
375094 60 
375211 1 
375277 3 
375330 4 
375335 1 
375545 4 
375983 2 
376044 4 
376119 20 
376157 2 
376180 7 
376216 78 
376791 15 
376814 17 
377044 77 
377107 5 
377126 2 
377130 5 
377185 1 
377204 14 
377250 23 
377266 79 
377315 1 
377368 8 
377440 1 
377564 17 
377587 10 
377661 15 
377720 18 
377765 1 
377773 7 
377780 1 
377812 1 
377834 1 
377896 11 
377929 1 
377993 4 
378113 3 
378273 23 
378290 1 
378302 3 
378403 13 
378459 6 
378517 1 
378577 6 
378601 71 
378605 8 
378634 6 
378644 9 
378646 1 
378648 15 
378651 3 
378653 43 
378665 2 
378667 10 
378822 10 
379030 2 
379149 14 
379614 10 
379861 10 
380543 5 
381080 4 
381082 61 
381085 13 
381122 22 
381133 3 
381163 14 
381164 1 
381165 16 
381211 14 
381212 4 
381216 15 
381221 4 
381463 6 
381527 5 
383609 11 
383633 14 
383637 25 
383644 1 
383648 16 
383659 7 
383670 5 
383696 19 
383707 5 
383737 6 
383759 2 
383770 1 
386052 2 
386267 1 
387005 2 
387474 6 
387478 46 
387489 17 
387535 11 
387551 9 
387560 24 
387577 12 
387582 1 
387599 1 
387620 1 
387752 32 
387754 29 
387755 1 
387771 7 
387814 32 
387894 1 
387907 213 
388044 30 
388076 87 
388209 1 
388212 5 
388321 1 
389775 10 
390945 5 
390953 8 
390975 3 
391025 1 
391035 47 
391052 3 
391057 5 
391060 2 
391079 1 
391080 1 
391082 43 
391200 157 
391213 13 
391215 6 
391225 37 
391232 11 
391280 24 
391347 80 
391373 4 
391379 1 
391384 2 
391385 101 
391396 19 
391410 166 
391434 3 
391461 30 
391463 46 
391492 3 
391493 1 
391497 1 
391516 13 
391523 150 
391539 37 
391550 1 
391592 61 
391598 133 
391621 89 
391650 41 
391651 55 
391659 14 
391673 19 
391678 7 
391685 42 
391686 1 
391716 12 
391722 22 
391734 37 
391769 12 
391798 20 
391812 49 
391820 19 
391875 20 
391923 21 
391958 9 
392024 21 
392027 1 
392050 14 
392051 31 
392059 6 
392081 2 
392096 1 
392127 14 
392138 102 
392143 5 
392161 24 
392216 9 
392245 1 
392251 73 
392361 7 
392376 17 
392498 20 
392507 1 
393552 9 
393781 3 
395744 47 
395772 1 
395929 16 
395951 25 
396124 9 
396207 1 
396392 6 
396537 1 
396646 2 
396656 1 
396661 2 
396673 22 
396677 37 
396698 119 
396700 26 
396710 46 
396773 1 
396781 1 
396858 7 
396869 3 
396875 12 
396882 3 
397013 16 
397024 1 
397036 37 
397229 28 
397232 16 
397305 40 
397336 2 
397434 5 
397639 19 
397647 8 
397777 1 
398060 1 
398099 6 
398134 31 
398137 1 
398189 1 
398240 24 
398264 8 
398283 37 
398293 13 
398299 1 
398405 1 
398413 33 
398448 1 
398450 24 
398474 61 
398478 4 
398488 30 
398493 77 
398500 3 
398513 61 
398520 11 
398526 62 
398530 1 
398666 18 
398677 3 
398692 4 
398698 13 
398731 5 
398785 6 
398906 5 
399087 2 
399090 11 
399178 1 
399227 3 
399262 7 
399439 14 
399468 5 
399623 29 
399862 26 
399875 24 
399896 10 
399989 12 
400032 39 
400190 3 
400220 1 
400279 1 
400445 1 
400449 2 
400543 1 
400545 1 
401259 14 
401279 6 
402037 23 
402156 1 
402164 1 
402184 2 
402208 14 
402235 9 
402493 2 
402505 9 
402520 4 
402528 2 
402530 2 
402539 8 
402542 7 
402545 4 
402559 18 
402560 2 
402563 12 
402579 4 
402650 28 
402719 23 
402733 45 
402746 17 
402765 3 
402867 7 
402890 17 
402919 22 
403072 98 
404808 19 
404832 37 
404877 23 
404915 8 
404925 34 
404954 2 
404966 12 
404982 32 
405040 69 
405044 6 
405073 2 
405112 3 
405137 5 
405150 1 
405170 8 
405193 4 
405206 166 
405239 37 
405248 9 
405251 13 
405272 91 
405297 3 
405310 1 
405314 2 
405414 3 
405442 5 
405630 2 
405873 9 
405900 4 
405917 39 
405938 27 
405979 18 
406051 23 
406088 1 
406096 37 
406329 38 
406403 1 
406543 66 
406635 38 
406687 1 
406696 4 
406706 5 
406826 3 
406882 8 
406973 21 
406991 42 
407169 14 
407174 1 
407179 23 
407199 11 
407297 9 
407315 13 
407342 5 
407355 30 
407361 1 
407365 99 
407373 7 
407379 114 
407390 129 
407397 83 
407448 17 
407464 19 
407467 10 
407480 16 
409284 2 
409291 1 
409336 2 
409506 70 
409527 2 
409546 38 
409575 1 
409613 2 
409653 5 
409725 1 
409734 1 
409844 57 
409918 7 
410108 92 
410113 1 
410197 11 
410207 1 
410285 3 
410353 22 
410543 13 
410561 1 
410703 100 
410718 144 
410734 32 
410884 26 
410888 36 
411032 230 
411054 237 
411059 1 
411060 158 
411067 91 
411074 65 
411084 1 
411114 214 
411120 155 
411129 1 
411130 1 
411137 55 
411140 1 
411143 2 
411147 71 
411154 13 
411179 5 
411184 8 
411341 4 
411357 61 
411481 15 
411557 8 
411789 23 
411947 13 
412336 8 
412955 3 
413034 14 
413150 5 
413284 27 
413293 8 
413318 1 
413324 102 
413356 36 
413397 11 
413409 9 
413449 10 
413453 5 
413460 1 
413477 36 
413478 3 
413493 32 
413501 7 
413517 2 
413527 3 
413537 2 
413551 10 
413552 8 
413553 2 
413556 8 
413559 3 
413565 16 
413568 1 
413571 26 
413578 10 
413581 1 
413587 3 
413589 6 
413591 1 
413594 5 
413604 10 
413610 1 
413642 4 
413656 2 
413805 4 
413832 6 
413835 2 
413849 3 
413875 18 
413883 13 
413947 4 
414045 5 
414054 17 
414089 9 
414122 1 
414281 2 
414817 2 
414837 38 
414853 12 
414861 165 
414875 18 
414878 8 
414886 8 
414905 8 
414971 5 
414981 8 
414987 7 
414996 1 
415004 30 
415019 1 
415067 10 
415071 37 
415072 50 
415074 40 
415082 7 
415086 2 
415093 40 
415169 25 
415196 23 
415229 2 
415252 248 
415365 8 
415367 7 
415431 14 
415452 220 
415463 7 
415534 7 
415685 119 
415704 31 
415818 1 
415831 9 
415836 13 
415838 9 
415843 1 
415848 18 
415851 8 
415852 279 
415860 26 
415863 141 
415870 2 
415875 64 
415973 1 
415977 57 
415984 8 
415990 74 
416032 2 
416093 8 
416121 3 
416241 3 
416242 6 
416250 10 
416253 237 
416285 2 
416407 14 
416450 155 
416457 50 
416461 36 
416611 2 
416632 1 
416641 1 
416653 5 
416771 6 
416774 3 
416796 1 
416804 1 
416821 1 
416939 1 
416944 24 
416948 1 
416957 4 
416972 1 
416977 135 
417127 27 
417264 17 
417275 1 
417331 2 
417332 54 
417348 3 
417363 14 
417398 3 
417401 3 
417403 1 
417405 35 
417413 13 
417416 2 
417425 11 
417437 1 
417491 27 
417618 2 
417633 3 
417655 17 
419496 2 
419609 1 
419621 1 
419633 9 
419650 2 
419653 95 
419655 2 
419665 2 
419668 5 
419681 5 
419694 2 
419731 4 
419745 7 
419768 2 
419865 15 
419936 12 
419937 4 
421657 1 
421695 37 
421727 4 
421730 5 
421742 13 
421754 4 
421756 17 
421766 12 
421771 3 
421777 121 
421780 8 
421785 8 
421789 10 
421821 7 
421824 60 
421829 26 
421830 7 
421833 3 
421835 8 
421843 19 
421846 11 
421850 102 
421857 68 
421871 20 
421877 14 
421998 74 
422012 22 
422016 22 
422025 15 
422034 1 
422039 155 
422066 12 
422178 13 
422202 33 
422218 1 
422361 8 
422402 1 
422408 28 
422530 1 
422533 10 
422692 57 
422695 34 
422738 4 
422839 11 
422841 6 
422845 1 
422848 40 
422851 2 
422854 18 
422858 20 
422868 22 
422872 10 
422909 39 
422921 182 
422951 48 
422959 4 
422969 1 
422997 2 
423018 1 
423028 280 
423033 444 
423042 59 
423048 1 
423052 41 
423064 1 
423065 34 
423073 130 
423083 30 
423192 28 
423232 1 
423248 11 
424151 1 
424178 1 
424186 1 
424187 2 
424192 15 
424198 12 
424210 9 
424216 274 
424237 23 
424249 1 
424260 233 
424263 44 
424266 6 
424271 4 
424274 1 
424303 41 
424308 22 
424309 21 
424313 68 
424316 15 
424319 58 
424321 1 
424322 4 
424326 27 
424330 51 
424339 89 
424348 71 
424349 32 
424350 1 
424354 12 
424357 32 
424363 5 
424366 11 
424367 1 
424372 91 
424383 10 
424386 21 
424391 1 
424392 1 
424395 14 
424401 9 
424417 14 
424463 1 
424472 21 
424478 1 
424533 1 
424580 39 
424589 14 
424600 62 
424612 1 
424659 6 
424691 6 
424699 10 
424743 2 
424834 7 
424843 1 
424879 1 
424881 2 
424928 3 
424936 3 
424938 1 
424943 14 
424949 1 
424950 1 
424951 7 
424960 13 
424962 2 
424963 28 
424970 2 
425026 3 
425132 11 
425139 68 
425329 41 
425340 4 
425361 15 
425362 9 
425409 7 
425474 38 
425505 27 
426284 2 
426844 4 
426882 2 
427305 3 
428117 3 
429665 3 
430992 17 
431206 47 
431214 2 
431219 13 
431266 37 
431358 9 
431366 4 
431384 2 
431487 3 
431827 2 
432142 2 
432232 122 
432237 2 
432243 32 
432249 130 
432251 61 
432253 6 
432256 45 
432265 47 
432271 32 
432284 78 
432299 1 
432359 5 
432364 3 
432370 64 
432389 8 
432402 8 
432418 136 
432450 12 
432456 22 
432464 22 
432470 1 
432474 6 
432513 2 
432515 4 
432526 5 
432532 11 
432538 15 
432543 2 
432544 38 
432546 2 
432553 75 
432649 20 
432700 1 
432703 23 
432740 1 
432764 13 
432778 3 
432833 4 
432938 5 
432951 1 
432953 9 
432967 2 
433035 1 
433044 23 
433066 25 
433079 7 
433090 10 
433092 12 
433096 1 
433116 1 
433208 1 
433278 3 
433531 1 
434710 14 
434731 34 
434733 3 
434737 33 
434747 5 
434758 1 
434760 1 
434762 22 
434766 7 
434768 100 
434769 12 
434773 19 
434783 1 
434797 4 
434803 14 
434805 1 
434813 1 
434826 22 
434842 3 
434845 27 
434846 1 
434852 5 
434855 7 
434860 2 
434861 1 
434867 5 
434892 4 
434894 14 
434977 75 
434980 9 
434983 36 
434986 1 
434988 19 
434991 49 
434994 1 
435016 58 
435020 49 
435027 9 
435030 18 
435035 41 
435037 33 
435043 94 
435051 30 
435058 60 
435072 1 
435075 528 
435083 52 
435090 12 
435092 6 
435098 13 
435104 1 
435110 56 
435116 40 
435123 27 
435129 1 
435469 1 
435917 43 
435928 2 
435933 18 
435960 5 
436022 2 
436033 23 
436047 5 
436068 14 
436069 7 
436077 12 
436088 5 
436091 7 
436124 3 
436203 20 
436220 4 
436228 13 
436236 1 
436244 25 
436246 2 
436250 21 
436253 8 
436449 2 
436459 1 
436581 67 
436592 28 
436596 46 
436609 66 
436638 7 
436643 25 
436651 6 
436656 7 
436669 13 
436672 3 
436675 1 
436686 5 
436697 1 
436698 1 
436699 4 
436703 25 
436708 1 
436763 1 
436824 13 
436854 7 
436856 1 
436873 5 
436877 1 
436885 7 
436897 2 
436912 2 
436914 196 
436923 4 
437011 19 
437014 1 
437022 1 
437037 55 
437042 90 
437045 7 
437060 16 
437172 1 
437188 31 
437193 3 
437206 15 
437211 1 
437229 54 
437238 1 
437359 2 
437385 6 
437401 6 
437427 20 
437497 9 
437519 13 
437530 32 
437554 3 
437569 13 
437631 13 
437683 19 
437703 22 
437704 4 
437713 2 
437756 31 
437792 9 
437822 2 
437832 6 
437840 33 
437843 1 
437857 4 
437860 13 
438010 19 
438105 24 
438189 5 
438232 1 
438275 7 
438297 37 
438301 22 
438310 2 
438316 1 
438328 14 
438331 3 
438448 17 
438453 9 
438473 5 
438481 20 
438485 109 
438490 1 
438505 20 
438515 9 
438521 7 
438567 2 
438599 2 
438624 2 
438628 7 
438631 1 
438635 9 
438643 59 
438652 141 
438656 4 
438657 10 
438660 42 
438663 128 
438664 80 
438665 3 
438666 31 
438669 90 
438674 26 
438680 8 
438682 29 
438686 61 
438689 9 
438695 66 
438704 6 
438723 26 
438725 2 
438726 11 
438732 7 
438734 28 
438736 46 
438741 6 
438744 30 
438748 3 
438753 20 
438758 4 
438759 2 
438765 5 
438783 2 
438796 29 
438800 2 
438801 214 
438803 1 
438806 8 
438809 1 
438821 1 
439262 8 
439628 4 
440517 119 
440663 43 
440702 43 
440711 117 
440721 38 
440868 1 
440874 5 
440884 4 
440889 1 
440901 4 
440912 23 
440950 13 
441010 10 
441025 12 
441034 7 
441045 10 
441051 1 
441066 15 
441072 16 
441075 24 
441106 35 
441113 47 
441114 10 
441115 48 
441116 1 
441117 10 
441120 1 
441121 16 
441122 13 
441125 21 
441129 7 
441133 86 
441136 2 
441141 1 
441157 14 
441165 2 
441168 3 
441173 84 
441175 2 
441180 1 
441203 2 
441213 3 
441295 25 
441301 1 
441328 28 
441353 7 
441465 3 
441499 14 
441792 14 
442038 65 
442091 13 
442197 8 
442223 8 
442299 102 
442374 40 
442381 33 
442385 64 
442390 67 
442394 54 
442399 20 
442405 98 
442419 295 
442453 2 
442480 26 
442563 19 
442565 1 
442569 12 
442577 12 
442584 5 
442594 99 
442602 12 
442610 2 
442613 30 
442617 13 
442622 4 
442630 21 
442636 2 
442638 1 
442641 3 
442643 19 
442649 18 
442654 52 
442655 15 
442658 3 
442663 91 
442677 1 
442698 8 
442703 17 
442738 35 
442745 64 
442749 7 
442753 2 
442756 8 
442760 32 
442762 1 
442766 8 
442768 12 
442773 3 
442809 4 
442812 27 
442827 1 
442883 44 
442891 18 
442892 2 
442893 78 
442894 3 
442897 124 
442905 41 
442969 3 
442971 14 
442984 108 
443065 67 
443114 1 
443118 62 
443145 6 
443156 125 
443170 196 
443212 2 
443240 2 
443281 117 
443328 2 
443357 98 
443381 13 
443391 7 
443496 3 
443497 24 
443597 9 
443627 5 
443651 8 
443851 232 
443919 14 
443927 11 
443945 4 
444026 1 
444064 17 
444093 34 
444207 19 
444261 18 
444262 118 
444263 3 
444344 1 
444358 16 
444401 2 
444437 25 
444595 1 
444756 22 
444772 43 
444863 9 
444900 3 
445088 9 
445092 41 
445159 1 
445186 40 
445337 27 
445402 3 
445456 3 
445495 29 
445499 27 
445504 6 
445519 20 
445533 130 
445534 26 
445553 1 
445575 9 
445578 17 
445596 274 
445665 2 
445686 12 
445697 25 
445705 31 
445711 75 
445720 19 
445723 15 
445728 55 
445732 46 
445736 5 
445739 527 
445740 11 
445754 9 
445762 33 
445768 14 
445779 20 
445786 1 
445803 119 
445813 48 
445819 30 
445820 31 
445823 13 
445841 64 
445844 9 
445952 46 
446010 7 
446062 5 
446151 1 
446316 5 
446448 85 
446501 13 
446755 7 
446847 1 
446933 10 
446943 7 
446944 11 
446986 5 
447067 7 
447083 25 
447129 4 
447472 1 
447478 35 
447506 7 
447524 1 
447601 2 
447611 2 
447676 3 
447681 1 
447717 6 
447817 1 
447946 5 
448005 1 
448036 2 
448089 3 
448276 1 
448281 83 
448285 1 
448286 59 
448287 9 
448320 3 
448324 48 
448327 3 
448347 4 
448348 1 
448365 31 
448376 17 
448388 2 
448501 2 
448505 2 
448532 27 
448685 52 
448827 1 
448839 2 
448848 2 
448869 17 
448991 15 
448999 17 
449028 138 
449032 52 
449048 2 
449051 78 
449059 1 
449139 26 
449162 4 
449166 13 
450713 4 
450721 36 
450727 11 
450737 61 
450746 4 
450756 1 
450757 23 
450759 6 
450761 3 
450766 20 
450768 19 
450770 8 
450773 32 
450776 7 
450802 3 
450829 14 
450842 22 
450863 16 
450871 11 
450874 5 
450876 2 
450880 8 
450909 18 
450936 7 
451909 4 
452051 21 
452062 1 
452070 15 
452072 65 
452076 2 
452135 2 
452141 62 
452149 10 
452174 5 
452186 1 
452193 64 
452196 30 
452201 22 
452204 40 
452211 17 
452215 23 
452222 17 
452233 1 
452234 59 
452241 53 
452261 13 
452285 20 
452367 13 
452373 1 
452386 6 
452405 71 
452480 32 
452494 91 
452511 11 
452595 3 
452629 108 
452652 20 
452655 1 
452662 77 
452668 37 
452902 42 
452912 21 
452924 1 
452948 97 
453056 5 
453306 17 
453308 10 
453334 1 
453384 4 
453486 15 
453509 135 
453519 5 
453521 20 
453559 17 
453575 49 
453591 4 
453688 5 
453699 9 
453717 5 
453791 4 
453795 1 
453885 1 
454048 4 
454084 1 
454089 1 
454106 4 
454119 12 
454398 3 
454409 7 
454444 1 
454525 14 
454556 4 
454629 6 
454689 13 
454750 4 
454757 27 
454768 3 
454813 4 
454848 1 
454852 17 
454872 14 
454887 17 
454903 67 
454922 1 
454936 1 
454950 2 
454954 30 
454957 5 
454964 3 
454968 27 
454972 20 
454975 8 
454976 5 
454980 36 
454981 3 
454985 2 
454987 1 
454991 3 
455002 110 
455007 1 
455011 18 
455018 43 
455021 1 
455026 66 
455029 12 
455032 14 
455040 50 
455050 22 
455093 29 
455101 29 
455105 39 
455108 55 
455112 41 
455130 96 
455176 11 
455240 37 
455248 32 
455255 27 
455271 9 
455272 21 
455284 33 
455296 25 
455301 16 
455321 1 
455389 1 
455628 1 
455635 98 
455780 2 
455785 2 
455786 69 
455787 11 
455788 13 
455800 6 
455802 4 
455806 3 
455819 8 
455822 5 
455828 40 
455835 30 
455850 44 
455912 15 
455915 10 
455918 4 
455932 10 
455941 3 
455999 7 
456283 179 
456359 6 
456391 8 
456507 1 
456860 16 
456863 12 
456985 1 
456997 120 
457058 1 
457071 35 
457154 126 
457329 34 
457369 2 
457601 10 
457702 6 
457734 8 
457752 26 
457886 2 
457929 6 
458263 18 
458439 18 
458473 46 
458478 1 
458480 3 
458481 10 
458482 10 
458493 57 
458511 14 
458514 7 
458522 1 
458554 4 
458727 2 
458814 38 
459031 15 
459223 2 
459290 1 
459299 8 
459319 4 
459521 15 
459536 18 
459693 1 
459701 16 
459914 13 
460044 28 
460063 3 
460086 1 
460191 7 
460260 10 
460264 6 
460272 162 
460290 3 
460303 53 
460306 1 
461621 12 
461641 5 
461655 111 
461675 11 
461683 76 
461693 13 
461715 6 
461720 2 
461724 1 
461725 12 
461726 7 
461737 5 
461738 13 
461740 27 
461786 26 
461939 2 
462442 3 
462500 1 
462555 3 
462569 1 
462595 7 
462603 48 
462615 1 
462622 9 
462627 29 
462646 34 
462675 19 
462683 6 
462691 2 
462702 2 
462857 4 
462863 1 
462957 21 
463059 22 
463226 4 
463467 7 
463492 12 
463499 7 
463637 6 
463666 63 
463672 1 
463813 24 
463851 1 
463976 18 
464144 16 
464179 13 
464355 13 
466310 20 
466330 23 
466344 28 
466377 21 
466380 29 
466407 12 
466418 25 
466450 10 
466461 142 
466464 38 
466466 76 
466475 25 
466479 96 
466518 21 
467003 8 
467083 1 
467109 1 
467171 1 
467342 54 
467343 1 
467344 49 
467355 4 
467363 30 
467534 54 
467622 5 
467839 17 
467855 39 
467968 31 
467986 8 
468001 10 
468060 24 
468143 42 
468168 39 
468194 43 
468198 3 
468324 4 
468351 8 
468354 39 
468355 7 
468360 81 
468365 18 
468384 1 
468408 40 
468421 6 
468426 26 
468439 2 
468442 18 
468445 4 
468448 16 
468456 6 
468477 7 
468531 2 
468603 5 
468671 1 
468780 47 
468782 224 
468784 1 
468786 18 
468795 15 
468809 50 
468867 60 
468919 16 
468957 2 
468971 76 
469318 8 
469486 20 
469497 16 
469642 2 
469707 97 
469722 58 
469730 1 
469733 2 
470245 1 
470269 5 
470279 1 
470324 12 
470354 12 
470487 3 
470653 212 
470693 2 
470697 15 
470803 4 
470842 52 
470854 68 
470966 1 
470983 1 
470986 3 
471011 40 
471015 9 
471023 3 
471071 99 
471111 2 
471378 27 
471409 10 
471507 2 
471566 3 
471666 5 
471720 26 
471771 20 
471800 14 
471803 10 
471811 1 
471833 4 
471843 1 
471867 1 
471875 16 
471886 2 
471890 1 
471900 10 
471902 3 
471904 12 
471912 1 
471916 6 
471922 39 
471989 1 
472030 9 
483910 1 
484294 2 
484304 1 
484310 2 
484329 12 
484498 6 
484551 9 
484715 2 
485073 7 
485273 3 
485638 49 
485980 21 
486156 3 
486169 10 
486274 1 
486284 1 
486330 23 
486369 3 
486370 1 
486444 7 
486445 2 
486460 8 
487155 33 
487210 57 
487469 7 
487478 4 
487500 9 
487627 2 
487658 1 
487792 9 
488220 39 
488430 16 
488695 33 
488699 91 
489458 2 
489495 17 
489521 16 
489764 20 
489933 34 
489945 7 
490224 17 
490281 40 
490567 19 
490934 1 
490962 12 
490973 14 
490985 8 
490987 6 
491036 48 
491051 41 
491693 2 
491841 16 
492317 11 
492359 2 
492381 50 
492389 38 
492576 1 
492746 7 
492768 12 
493355 13 
493479 15 
494400 6 
494413 4 
494701 5 
494777 10 
495075 79 
495900 33 
496023 13 
496326 12 
496513 71 
496542 154 
496546 1 
496547 7 
496553 145 
496556 34 
496569 9 
496571 5 
496579 60 
496901 3 
496914 4 
496966 1 
497234 13 
497250 6 
497270 31 
497298 3 
497328 32 
497590 7 
497652 21 
497800 1 
498138 2 
498159 1 
498441 3 
498848 2 
498929 9 
499464 11 
499567 1 
499678 24 
499848 11 
499938 15 
500127 26 
500133 1 
500204 8 
500224 14 
500286 18 
500493 28 
500565 1 
501134 4 
501421 34 
502160 42 
502945 51 
503045 1 
503293 7 
503423 30 
503558 18 
503564 4 
503626 114 
503657 12 
503665 67 
503831 19 
503836 1 
503853 2 
503874 9 
503885 60 
503902 7 
503921 30 
503964 51 
504005 2 
504045 42 
504062 26 
504076 4 
504223 3 
504423 88 
504556 1 
504595 26 
504727 47 
505481 4 
505734 8 
505891 50 
505970 13 
506005 4 
506156 4 
506173 21 
506321 37 
506772 34 
506812 1 
506861 33 
507314 149 
507322 5 
507360 3 
507394 79 
507425 1 
507585 2 
507586 3 
507598 11 
507606 12 
507616 10 
507626 13 
507630 8 
507634 4 
507658 7 
507683 1 
507859 15 
508617 26 
508650 1 
509264 41 
509300 2 
509332 1 
509743 21 
510018 1 
510205 1 
510221 2 
512832 1 
513861 40 
513888 17 
513927 12 
513949 121 
513953 1 
513957 8 
513985 9 
513986 8 
513987 12 
513990 8 
513999 20 
514007 82 
514139 17 
515582 11 
515870 4 
516525 6 
516536 1 
516632 1 
516721 9 
517060 15 
517075 2 
517203 1 
517634 47 
517639 1 
517649 80 
517657 32 
517660 1 
517677 1 
517683 89 
517684 3 
517685 32 
517686 1 
517942 2 
517956 13 
517959 33 
517964 1 
517967 2 
518111 1 
518178 5 
518215 3 
518232 6 
518306 76 
518435 1 
518488 38 
518614 49 
518615 2 
519102 10 
519263 12 
519270 39 
519283 26 
519290 30 
519300 1 
519353 60 
519356 2 
519363 12 
519404 9 
519414 1 
519427 18 
521849 21 
521850 16 
521859 12 
521861 44 
521864 3 
521876 6 
521906 72 
521924 15 
521927 12 
521931 25 
521935 2 
521939 26 
521944 85 
521947 10 
521948 2 
521954 23 
521967 38 
521979 1 
523967 16 
523983 2 
523984 201 
523991 26 
524086 1 
524163 96 
524176 21 
524177 148 
524216 56 
524349 16 
524381 2 
524420 32 
524429 19 
524583 5 
524593 2 
524671 56 
524730 1 
524736 1 
524739 8 
524936 1 
525113 5 
525270 99 
525494 2 
525631 4 
525698 1 
525851 6 
525920 11 
525933 17 
526015 2 
526029 4 
526074 23 
526092 10 
526094 1 
526114 47 
526127 7 
526135 3 
526152 14 
526200 17 
526226 1 
526239 5 
526397 1 
526686 40 
526694 53 
526704 137 
526711 140 
526712 11 
526714 670 
526715 12 
526716 19 
526717 74 
526718 345 
526720 126 
526721 55 
526722 10 
526723 202 
526724 456 
526725 180 
526726 25 
526728 1167 
526731 26 
526732 183 
526735 31 
526736 308 
526737 678 
526738 38 
526739 610 
526740 43 
526741 15 
526742 14 
526743 14 
526744 1297 
526747 51 
526748 242 
526751 57 
526752 1 
526753 327 
526754 17 
526755 386 
526758 103 
526759 79 
526760 119 
526761 77 
526762 290 
526763 205 
526764 190 
526765 48 
526766 1615 
526767 463 
526768 598 
526769 334 
526770 40 
526771 279 
526773 425 
526775 225 
526776 152 
526777 820 
526778 866 
526779 665 
526780 156 
526781 19 
526782 130 
526783 2852 
526785 365 
526786 2 
526787 283 
526789 1 
526791 564 
526794 6 
526795 287 
526798 38 
526800 146 
526804 635 
526807 3 
526808 201 
526809 184 
526810 284 
526811 286 
526813 206 
526814 1009 
526815 80 
526816 169 
526817 316 
526818 16 
526819 158 
526820 670 
526821 23 
526822 115 
526823 102 
526824 12 
526825 301 
526826 69 
526827 17 
526828 217 
526829 175 
526830 8 
526831 105 
526832 47 
526833 20 
526834 126 
526835 179 
526836 2 
526837 38 
526841 11 
526847 45 
526856 3 
526857 6 
526858 13 
526859 16 
526861 41 
526864 1 
526872 683 
526885 9 
526889 1 
526894 961 
526897 1168 
526898 1 
526899 100 
526901 1 
526918 8215 
527040 8 
527313 1 
527721 10 
527998 1 
528200 7 
528537 8 
528584 266 
528592 1 
528593 12 
528597 455 
528648 17 
528654 20 
528792 1 
528804 2 
528824 42 
529677 210 
529698 12 
529724 13 
529750 13 
529765 47 
529772 3 
529777 8 
529824 287 
529967 3 
530295 1 
530448 43 
530638 4 
530997 23 
531201 1 
531430 1 
531560 107 
531749 3 
531756 15 
531766 11 
531863 1 
531917 2 
531935 16 
531953 2 
532147 2 
532157 1 
532361 10 
532411 4 
532523 1 
533129 1 
533152 13 
533178 4 
533472 96 
533639 4 
533664 1 
533784 3 
533834 4 
533871 12 
533879 7 
534236 9 
534971 4 
535034 1 
535594 1 
535639 7 
535795 8 
535825 71 
535837 48 
535889 24 
535896 1 
535899 252 
535905 9 
535928 20 
535950 12 
536071 1 
536249 1 
536264 7 
536585 5 
537391 4 
537613 11 
537626 46 
537747 33 
537764 3 
537770 4 
537816 1 
537952 30 
537983 6 
538024 1 
538105 57 
538143 1 
538357 1 
538463 4 
538478 1 
538486 1 
538646 1 
538672 1 
538704 6 
538721 4 
539324 5 
539420 27 
539494 303 
539548 22 
540172 200 
540205 43 
540349 4 
540370 6 
540387 1 
540401 8 
540444 43 
540617 106 
540660 16 
540663 3 
540703 1 
540832 1 
540844 1 
540859 1 
540864 1 
540896 1 
541000 4 
541537 10 
541549 14 
541601 3 
541605 32 
541610 10 
541613 9 
541617 4 
541624 36 
541636 9 
541664 8 
542067 8 
542721 7 
542793 5 
542819 9 
542836 36 
542864 5 
542921 10 
543004 1 
543148 9 
543543 9 
543930 18 
543954 7 
543959 1 
543971 55 
543976 1 
543979 2 
544024 31 
544744 14 
544914 12 
545102 5 
545211 36 
545263 1 
545289 62 
545335 2 
545357 14 
545360 22 
545364 1 
545427 1 
545433 9 
545447 25 
545452 4 
545462 19 
545468 24 
545477 3 
545488 148 
545494 11 
545496 1 
545497 34 
545498 1 
545508 2 
545511 1 
545515 10 
545517 1 
545518 4 
545523 18 
545538 23 
545583 6 
545603 82 
545614 18 
545617 58 
545626 4 
545636 2 
545641 53 
545691 2 
545801 1 
545954 8 
546110 17 
546468 72 
546498 2 
546790 2 
547287 63 
547406 1 
547492 1 
547736 10 
547899 17 
547942 7 
547965 5 
548051 20 
548113 3 
548410 1 
548437 2 
548470 3 
548522 22 
548526 8 
548538 13 
548561 4 
548569 21 
548574 27 
548601 34 
548702 1 
549881 107 
550089 36 
550099 3 
550129 2 
550148 17 
550178 18 
550189 19 
550334 26 
550353 7 
550413 11 
550453 55 
550856 30 
550884 112 
551025 29 
551035 8 
551381 22 
551416 5 
551514 1 
551612 18 
551668 8 
551807 72 
551877 7 
552201 9 
552217 11 
552236 1 
552505 11 
552596 3 
552706 10 
552991 22 
553569 1 
553860 7 
554310 7 
554427 41 
554605 111 
554890 2 
554899 4 
554905 24 
554908 68 
554915 78 
554932 5 
554988 28 
555007 14 
555015 50 
555028 2 
555032 24 
555098 16 
555102 44 
555111 2 
555112 23 
555114 3 
555119 1 
555120 2 
555704 3 
555718 12 
555723 4 
555740 79 
555804 14 
555810 2 
555814 3 
555819 13 
555824 5 
555827 33 
555838 22 
558725 1 
559229 7 
559307 10 
559315 1 
559319 23 
559330 22 
559348 35 
559353 104 
559507 49 
559513 1 
559813 3 
560273 1 
561419 6 
562690 2 
563023 4 
563174 10 
563513 1 
563681 1 
565166 1 
565653 2 
566215 1 
566944 122 
566962 81 
567464 17 
567501 32 
567507 35 
567520 4 
567539 2 
567563 37 
567578 7 
567604 44 
568731 3 
568745 11 
568748 31 
568754 1 
568780 61 
568810 1 
568917 15 
568957 24 
568974 13 
568982 34 
568992 1 
569107 9 
569475 2 
569515 5 
569520 4 
569572 8 
569703 16 
569796 4 
569866 10 
569984 2 
570059 8 
570063 3 
570097 157 
570681 15 
570692 25 
570700 44 
570764 5 
570765 2 
570873 194 
570959 3 
570962 10 
570999 5 
571050 1 
571335 3 
572191 3 
572247 14 
572251 4 
572267 4 
573054 4 
573118 2 
573162 6 
573423 6 
573471 2 
573779 22 
573796 60 
573813 31 
573841 2 
573852 22 
573870 1 
573884 42 
573909 13 
574019 25 
574040 35 
574055 83 
574240 39 
574375 1 
574565 12 
574705 25 
574712 1 
575121 13 
575129 5 
575175 12 
575843 13 
576302 2 
576545 11 
576642 8 
576677 7 
576728 39 
576731 39 
576743 48 
576797 9 
576801 16 
576807 72 
576812 139 
576815 1 
576833 15 
576837 23 
576979 1 
577004 4 
577035 4 
577182 35 
577325 9 
577387 21 
577617 2 
577917 2 
578084 12 
578109 1 
578257 24 
578264 198 
578287 37 
578365 47 
578374 13 
578388 73 
578697 10 
578699 46 
578703 1 
578718 5 
578736 7 
578770 77 
578778 2 
578790 1 
578803 1 
578814 12 
578847 9 
578860 15 
578982 8 
578992 1 
579086 2 
579166 27 
579181 10 
579186 2 
579195 133 
579228 7 
579242 21 
579271 13 
579301 48 
579345 26 
579384 4 
579455 1 
579458 1 
579476 22 
579514 17 
579566 1 
579656 16 
579668 9 
579681 1 
579737 13 
579746 54 
579759 7 
579898 24 
580268 2 
580599 42 
580740 4 
580805 29 
581058 8 
581363 14 
581493 3 
581559 41 
581697 34 
581734 16 
581935 1 
582404 6 
582408 1 
582444 3 
582475 20 
582480 9 
582697 32 
582700 1 
582894 1 
582905 118 
582946 1 
582971 10 
583048 7 
583528 4 
583641 16 
583696 1 
583703 24 
583723 2 
584158 6 
584179 8 
584266 1 
584474 36 
584618 17 
584622 27 
584681 51 
584703 1 
584957 2 
585161 4 
585168 1 
585328 44 
585331 24 
585513 2 
585534 21 
585564 24 
585585 91 
585598 20 
585609 19 
585895 3 
585900 9 
585905 60 
585910 2 
585949 1 
585960 15 
585971 13 
586017 34 
586030 1 
586031 223 
586032 5 
586055 1 
586291 1 
586486 35 
586647 3 
586800 1 
587237 1 
587537 25 
587544 37 
587548 106 
587550 2 
587562 10 
587573 68 
587900 17 
588073 126 
588078 43 
588091 58 
588716 25 
590509 2 
590647 5 
590664 1 
590923 24 
592860 6 
593409 3 
593595 1 
594282 42 
594625 18 
594646 2 
594685 6 
594691 18 
594699 2 
594752 4 
594755 2 
594758 4 
594774 2 
594899 1 
594929 14 
595122 1 
595620 58 
595638 26 
595887 15 
596019 8 
596252 82 
596361 11 
596934 10 
596963 7 
596967 21 
597005 30 
597286 2 
597611 1 
598119 27 
598431 8 
598441 40 
598451 2 
598559 5 
598567 20 
598600 18 
598605 3 
599067 13 
599531 12 
599756 1 
599794 2 
600038 30 
600198 66 
600523 3 
600635 15 
600947 6 
601346 1 
601492 16 
601765 22 
601985 3 
602012 1 
602169 9 
602284 11 
602668 1 
602673 10 
602865 109 
603312 17 
603423 1 
603941 1 
604294 41 
604313 17 
604321 14 
604332 45 
604351 24 
604364 3 
604389 22 
604743 13 
605015 41 
605045 1 
605168 19 
605313 132 
605314 1 
605672 1 
605719 7 
606046 65 
606098 31 
606118 9 
606251 14 
606353 59 
606394 4 
606446 27 
606454 7 
606472 118 
606598 19 
606606 13 
606691 25 
606727 7 
606730 36 
606735 1 
606833 7 
607027 1 
607307 7 
607544 1 
607553 5 
607644 6 
607723 14 
607746 9 
607760 1 
607794 1 
607909 54 
607950 1 
608087 34 
608161 6 
608169 5 
608172 1 
608177 1 
608190 4 
608252 4 
608518 10 
608578 10 
608639 4 
608711 5 
608774 4 
608891 20 
608901 25 
608937 18 
608946 2 
609013 2 
609035 12 
609039 18 
609048 39 
609084 30 
609097 14 
609100 8 
609105 16 
609113 3 
609121 1 
609124 8 
609128 98 
609134 8 
609137 1 
609141 16 
609142 24 
609153 72 
609164 16 
609173 44 
609188 1 
609217 2 
609319 2 
609405 8 
609539 1 
609827 4 
609962 12 
610005 3 
610082 31 
610159 3 
610259 35 
610295 1 
610481 12 
610754 1 
610759 1 
610890 17 
610976 61 
611023 19 
611029 1 
611151 95 
611161 351 
611258 6 
611278 11 
611309 6 
611327 31 
611369 10 
611384 2 
611476 22 
611619 2 
611702 25 
611791 7 
611855 16 
611991 49 
612084 27 
612177 9 
612179 5 
612181 13 
612190 35 
612194 3 
612258 3 
612259 48 
612275 10 
612289 8 
612304 202 
612627 2 
612747 27 
612840 21 
612848 39 
612999 3 
613029 2 
613037 34 
613052 1 
613062 17 
613119 1 
613243 50 
613258 3 
613371 2 
613706 11 
613863 5 
614179 5 
614417 22 
614630 15 
615077 68 
615251 9 
615259 182 
615297 1 
615302 13 
615364 3 
615386 6 
615420 5 
615533 2 
615602 2 
616085 4 
616201 7 
616204 3 
616221 1 
616266 3 
616276 1 
617037 2 
617136 15 
617189 113 
617233 72 
617428 2 
617434 32 
617451 204 
617469 11 
617475 25 
617487 37 
617495 17 
617630 7 
617835 2 
617840 22 
617844 3 
617852 1 
617919 1 
617968 6 
618063 30 
618069 11 
618074 158 
618082 21 
618094 1 
618100 202 
618109 28 
618118 3 
618269 9 
618281 11 
618298 23 
618458 7 
618895 8 
618958 2 
619020 4 
619053 3 
619089 1 
619410 6 
619722 5 
619762 11 
620087 4 
620239 3 
620357 1 
620410 1 
620416 18 
620466 35 
620471 115 
620482 18 
620574 7 
620669 10 
620681 8 
620690 60 
620700 2 
620792 4 
620802 5 
620832 1 
620854 50 
620881 3 
620884 1 
621024 6 
621160 61 
621375 253 
621816 29 
621820 30 
621842 41 
621950 19 
621976 11 
622015 15 
622027 18 
622069 15 
622129 9 
622219 33 
622306 23 
622379 8 
622416 4 
622419 9 
622424 7 
622431 15 
623075 2 
623109 3 
623163 22 
623170 11 
623181 51 
623194 22 
623197 2 
623209 3 
623217 1 
623220 16 
623254 20 
623260 4 
623295 15 
623311 11 
623352 134 
623370 31 
623384 1 
623451 1 
623466 10 
623468 40 
623524 84 
623537 125 
623709 3 
623937 1 
624317 1 
624708 45 
624713 73 
624724 8 
624740 2 
624946 110 
624956 14 
624995 4 
625325 5 
625999 2 
626122 61 
626182 1 
626826 54 
626967 22 
626997 7 
627017 2 
627020 58 
627056 5 
627095 81 
627103 21 
627453 3 
628095 144 
628199 43 
628251 15 
628419 8 
628713 9 
628724 1 
628726 22 
628736 7 
628738 8 
628766 24 
628808 47 
628815 8 
628831 114 
628845 4 
629004 20 
629220 5 
629223 6 
629379 1 
629387 3 
629394 1 
629486 36 
632975 13 
633004 8 
633044 3 
633085 9 
633154 5 
633201 39 
633204 1 
633214 65 
633274 4 
633418 8 
633424 3 
633430 3 
633572 3 
633627 9 
633657 26 
633811 17 
634107 14 
634122 62 
634656 51 
635369 3 
635473 15 
636129 23 
636189 69 
636299 3 
636313 22 
636418 5 
636485 5 
636830 5 
636844 3 
636916 18 
636917 23 
636950 2 
636958 9 
636968 9 
636973 1 
636987 5 
637399 4 
637673 17 
637695 33 
637698 6 
637712 60 
638022 1 
638080 28 
638102 4 
638156 14 
638459 89 
638467 6 
638540 5 
638569 18 
638575 19 
638687 11 
638765 2 
638831 1 
638840 17 
638855 13 
638893 7 
639025 8 
639052 52 
639072 75 
639078 1 
639079 5 
639090 108 
639099 2 
639149 31 
639227 10 
639247 1 
639254 1 
639277 30 
639282 21 
639299 14 
639303 5 
639313 29 
639379 5 
639384 4 
639388 31 
639423 1 
639447 36 
639516 1 
639521 35 
639526 4 
639534 1 
639553 1 
639587 1 
639589 8 
639597 1 
639701 1 
639919 3 
639924 33 
639939 40 
640006 2 
640016 1 
640017 3 
640020 2 
640046 23 
640240 1 
640272 34 
640283 29 
640428 13 
640453 18 
640458 11 
640544 4 
640548 207 
640557 68 
640564 1 
640570 15 
640584 46 
640594 56 
640597 58 
640750 15 
640973 17 
640980 147 
641461 198 
641466 2 
641500 44 
641847 71 
641853 88 
641911 25 
641915 1 
642218 15 
642601 34 
643326 36 
643334 11 
643509 47 
643525 11 
643526 2 
643649 3 
643788 10 
644181 33 
644206 5 
644234 2 
644246 1 
644273 5 
644445 23 
644494 39 
644498 13 
644585 1 
645059 64 
645132 113 
645164 2 
645232 55 
645352 1 
645769 82 
645795 119 
645906 129 
646429 4 
646603 2 
646609 1 
646636 13 
646640 137 
646641 11 
646652 74 
646763 2 
646813 1 
646870 4 
646880 24 
647062 1 
647084 4 
647093 24 
647122 8 
647181 8 
647257 8 
647261 10 
647272 12 
647275 31 
647281 4 
647283 19 
647294 9 
647339 103 
648372 1 
649189 2 
649218 6 
649383 9 
649385 1 
649490 14 
649517 79 
649524 47 
649545 15 
649555 7 
649616 174 
649628 14 
649632 1 
649633 45 
649641 14 
650493 1 
651296 5 
651339 5 
651349 4 
651355 17 
651532 19 
652788 17 
652894 10 
652980 62 
653076 61 
653120 7 
653252 14 
653257 26 
653316 11 
653599 8 
653976 15 
654099 4 
654104 14 
654256 63 
654339 5 
654358 4 
654364 1 
654377 26 
654521 1 
654633 2 
654638 4 
654939 36 
655003 2 
655035 2 
655071 3 
655551 1 
655708 14 
655866 64 
655893 9 
655900 3 
656063 30 
656072 2 
656075 44 
656081 8 
656095 79 
656109 88 
656346 13 
656376 1 
656553 29 
656858 5 
656874 15 
657150 2 
657243 34 
657824 1 
658415 67 
658717 8 
658742 10 
658743 5 
658748 23 
658787 5 
658807 19 
658820 3 
658958 5 
659088 9 
659206 6 
659215 8 
659288 4 
659379 45 
659410 42 
659511 1 
659675 9 
659688 88 
659834 18 
660176 41 
660454 1 
660641 21 
660643 1 
660745 1 
660879 99 
661056 88 
661909 6 
662541 43 
662569 1 
662775 2 
662856 1 
662858 1 
662893 4 
662913 2 
663084 22 
663122 1 
663124 32 
663133 37 
663165 2 
663202 7 
663221 31 
663239 8 
663251 18 
663294 64 
663295 5 
663296 2 
663313 34 
663331 1 
663333 1 
663334 3 
663339 4 
663362 16 
663369 5 
663536 2 
663550 3 
663560 4 
663574 3 
663578 3 
663591 6 
663623 18 
663656 18 
663674 4 
663711 24 
663766 12 
663893 3 
664101 13 
664122 92 
664132 13 
664191 69 
664322 1 
664636 42 
664696 1 
664764 14 
664922 115 
665122 80 
665128 72 
665167 4 
665202 47 
665229 2 
665239 26 
665246 9 
665370 1 
665526 8 
665629 9 
665710 86 
665851 8 
665907 1 
666261 33 
666755 13 
666764 8 
666826 11 
667054 30 
667259 6 
667370 4 
667456 5 
667498 8 
667569 1 
667694 3 
667703 1 
667753 8 
667885 9 
668080 5 
668201 23 
668441 3 
668685 1 
668690 30 
668696 18 
668750 10 
668764 4 
668876 4 
669152 36 
669279 16 
669287 59 
669291 1 
669295 6 
669300 12 
669302 2 
669308 1 
669310 1 
669311 3 
669312 11 
669319 4 
669407 95 
669430 2 
669460 21 
670705 3 
671632 12 
672765 73 
672819 59 
672876 57 
673100 1 
673540 25 
675274 1 
675355 1 
675626 147 
675964 5 
675968 50 
675976 10 
675979 2 
675983 14 
676015 10 
676020 3 
676051 1 
676852 47 
676890 9 
676897 15 
676918 34 
677584 4 
678788 2 
678794 7 
678813 3 
678827 2 
678939 1 
679229 31 
679341 23 
679387 5 
679605 18 
679705 4 
679993 14 
680106 15 
680325 1 
680579 2 
680946 1 
680954 6 
681164 60 
681319 4 
681414 1 
681759 3 
682284 1 
683168 3 
683307 3 
683329 28 
683365 7 
683378 6 
683397 8 
683513 8 
683521 2 
683525 5 
683535 6 
683536 19 
683539 8 
683603 3 
683657 79 
683673 11 
683783 16 
683807 2 
683816 43 
683878 25 
683890 5 
683894 50 
683904 5 
684112 7 
684215 3 
684351 54 
684353 5 
684362 12 
684365 25 
684381 1 
684456 1 
684467 35 
684482 1 
684483 36 
684485 1 
684488 37 
684700 2 
684731 13 
684832 3 
684898 1 
685130 3 
686124 1 
686985 1 
687356 1 
688232 14 
688955 1 
689016 1 
689037 5 
689104 6 
689148 18 
689274 1 
690150 4 
690281 1 
690479 1 
690628 2 
690643 6 
690649 4 
690659 5 
690668 29 
690669 14 
690679 31 
690681 27 
690689 84 
690692 5 
690698 17 
690769 12 
690783 2 
690799 7 
690987 9 
690993 28 
691130 3 
691892 1 
691957 1 
692329 6 
693861 3 
694020 4 
694389 4 
694511 3 
695492 1 
695794 109 
695800 12 
695808 15 
695810 30 
695844 8 
695879 4 
697079 1 
697309 97 
697561 17 
697594 12 
697721 2 
698179 10 
698481 1 
698556 19 
698576 5 
699407 3 
699693 16 
699886 2 
700610 3 
700716 20 
700738 44 
700777 2 
700778 1 
700787 35 
700807 86 
700809 24 
700830 17 
700841 5 
700948 2 
701011 55 
701174 16 
701184 1 
701187 67 
701305 4 
701679 8 
701904 3 
701921 1 
702501 8 
703346 6 
703501 33 
703569 1 
703606 20 
703669 31 
703672 4 
703755 7 
703764 17 
703767 5 
703813 1 
703821 2 
703838 5 
703839 7 
703845 14 
703853 26 
703861 1 
703880 8 
703883 23 
703950 3 
703993 38 
704079 2 
704228 26 
704414 3 
704424 2 
704436 4 
704472 5 
704531 15 
704545 1 
704582 2 
704681 1 
704845 1 
704995 214 
705198 3 
705283 7 
705295 6 
705303 4 
705367 10 
705371 17 
705389 3 
705439 24 
705447 2 
705450 34 
705457 4 
705462 1 
705474 1 
705500 10 
705503 24 
705515 3 
705571 1 
705572 18 
705576 15 
705579 1 
705585 20 
705615 1 
705753 34 
705765 12 
705786 1 
705902 28 
706056 15 
706088 137 
706195 1 
706438 2 
706683 8 
706687 15 
706730 48 
706763 34 
706768 15 
706788 11 
706810 1 
706888 13 
707101 50 
707129 48 
707133 6 
707137 15 
707269 4 
707315 20 
707334 1 
707478 10 
707495 5 
707564 9 
707697 59 
707803 36 
707852 2 
708219 11 
708422 16 
708498 1 
708608 3 
708641 7 
708665 69 
709019 5 
709201 1 
709535 3 
709769 2 
709910 3 
709927 10 
710048 1 
710051 7 
710083 1 
710121 72 
710163 39 
710184 15 
710247 4 
710283 37 
710372 1 
710533 89 
710604 25 
710775 9 
710873 51 
710928 14 
711356 1 
711619 7 
711713 34 
711734 66 
711774 7 
711903 46 
711960 25 
711972 12 
712295 6 
712772 7 
713014 2 
713037 16 
713058 1 
713432 1 
713839 11 
713844 23 
714190 2 
714288 1 
714629 1 
715455 6 
715601 18 
715777 12 
716043 2 
716110 1 
716122 163 
716255 4 
716294 79 
716330 8 
716745 40 
716776 4 
716949 3 
716981 37 
717053 1 
717073 29 
717266 1 
717279 13 
717610 64 
717621 4 
717641 13 
717662 20 
717764 1 
717882 11 
717890 25 
717968 19 
717983 1 
718058 1 
718064 2 
718080 3 
718098 2 
718113 9 
718116 2 
718121 7 
718125 6 
718920 12 
719216 14 
719227 84 
719240 52 
719250 23 
719254 146 
719260 14 
719263 27 
719267 207 
719283 23 
719289 27 
719299 17 
719312 1 
719327 12 
719343 22 
719367 13 
719474 11 
719477 1 
719690 18 
719705 1 
719872 2 
720396 3 
720815 4 
720890 61 
720934 1 
721073 8 
721507 22 
721523 25 
721529 14 
721541 2 
721592 5 
721736 5 
721754 18 
721770 21 
721785 40 
721844 2 
722342 1 
722374 39 
722510 11 
722725 17 
723264 2 
723579 1 
724050 3 
724099 87 
724107 29 
724120 2 
724255 1 
724262 10 
724274 12 
724288 1 
724293 2 
724347 16 
724479 2 
724656 4 
724723 24 
724864 22 
725241 23 
725396 1 
725433 24 
725440 1 
725442 2 
725453 2 
725487 6 
725493 27 
725494 69 
725495 4 
725535 44 
725742 1 
725870 19 
725874 70 
725880 1 
726285 1 
726432 1 
726554 1 
726899 1 
726937 2 
727157 2 
727626 2 
727688 29 
727873 1 
727892 2 
727921 2 
727952 1 
727960 13 
728987 13 
729150 2 
729336 13 
736381 2 
737993 4 
738004 1 
738018 1 
738029 6 
740093 1 
740430 7 
740455 2 
741504 2 
741670 11 
742928 23 
743555 7 
744019 37 
744057 1 
744077 12 
744148 5 
745189 2 
745192 2 
745224 18 
745388 96 
745499 30 
745507 1 
745513 12 
745531 3 
745534 17 
745538 21 
745542 32 
variableStep chrom=chrXI
71 8 
133 16 
135 1 
170 4 
180 1 
212 92 
294 1 
303 1 
321 1 
502 3 
504 33 
509 5 
520 2 
693 15 
969 14 
2344 11 
2475 25 
2480 4 
3138 2 
3542 12 
4009 2 
4275 32 
4451 220 
4602 20 
4915 8 
6055 46 
6070 27 
6080 7 
6426 4 
6544 25 
6572 7 
6721 12 
6788 6 
6935 34 
6959 31 
7147 2 
7305 1 
7588 1 
7875 1 
7945 35 
8200 6 
8209 26 
8569 3 
8952 6 
9229 169 
9913 13 
10152 40 
10368 6 
10396 58 
10729 1 
10829 6 
11132 14 
11151 20 
11212 8 
11675 15 
11855 30 
11966 167 
12018 11 
12142 1 
12587 2 
12753 1 
13211 5 
13392 6 
13704 12 
13754 14 
14127 33 
14159 1 
14327 5 
14351 9 
14418 1 
14957 19 
15123 41 
15637 1 
15639 18 
15675 3 
15770 38 
15778 91 
16594 28 
17126 25 
17636 13 
17815 4 
17998 8 
18263 1 
18516 3 
18780 4 
18861 26 
18867 24 
18880 16 
18916 19 
18931 30 
19384 5 
19491 62 
19611 4 
19626 46 
20111 61 
20169 2 
20175 8 
20204 1 
20210 36 
20244 32 
20246 25 
20289 25 
20353 1 
20605 43 
20626 13 
20633 45 
20636 4 
20707 5 
20719 4 
20764 19 
20834 9 
20838 32 
20841 13 
20857 15 
20888 1 
20915 1 
20931 1 
20945 3 
20973 9 
20985 5 
21021 63 
21032 13 
21034 45 
21128 1 
21131 63 
21136 1 
21236 78 
21302 1 
21390 143 
21393 1 
21398 35 
21407 15 
21427 9 
21428 1 
21435 22 
21530 4 
21591 1 
21600 29 
21641 103 
21680 21 
21781 8 
21795 22 
21843 1 
21880 42 
21887 12 
21913 12 
21979 10 
21997 11 
22001 1 
22078 3 
22279 11 
22349 10 
22410 18 
22416 2 
22419 1 
22572 17 
22646 9 
22702 35 
22755 80 
22766 19 
22770 14 
22775 1 
23269 7 
23803 8 
24013 6 
24125 13 
24276 39 
24288 1 
24658 6 
24943 16 
24959 3 
24960 126 
24963 19 
24964 1 
24986 60 
25014 5 
25056 11 
25260 12 
25425 31 
26096 10 
26247 27 
26307 22 
26937 1 
26946 2 
27060 1 
27194 55 
28337 2 
28395 34 
29153 29 
30520 9 
30609 4 
30628 31 
30776 10 
30819 16 
30848 1 
30895 7 
31005 1 
31209 36 
31286 23 
31581 6 
31635 5 
31780 43 
31801 8 
31813 34 
31827 7 
31877 4 
32211 14 
32225 1 
32303 6 
32584 28 
32769 1 
32947 12 
33828 3 
34004 38 
34169 1 
34196 2 
34232 3 
34272 7 
34383 2 
36532 13 
36683 1 
36692 10 
37543 10 
37689 1 
37982 7 
38219 6 
38253 6 
38267 10 
38270 12 
38279 6 
38282 1 
38290 81 
38302 1 
38309 69 
38352 5 
38364 4 
38511 2 
38572 47 
38575 22 
38586 1 
38664 7 
38930 13 
38962 1 
38980 4 
39080 69 
40742 3 
42258 1 
42369 33 
42431 4 
42653 5 
44726 2 
45360 1 
45981 1 
46117 61 
46382 1 
46434 51 
46461 25 
46465 1 
46470 18 
46508 1 
46533 18 
46537 1 
46543 2 
46580 138 
46883 4 
47312 100 
47409 54 
47749 39 
48011 2 
48084 27 
48102 30 
48112 24 
48124 14 
48287 75 
48822 3 
48892 225 
49226 6 
49416 1 
49700 5 
49718 12 
50117 1 
50282 6 
50303 1 
50602 10 
51205 24 
51946 96 
52268 2 
52414 2 
52849 1 
53169 28 
53354 117 
53515 43 
53540 31 
53607 30 
53621 11 
53625 8 
53646 13 
53663 24 
54281 1 
55089 1 
55786 6 
55810 51 
55900 13 
55903 16 
55915 1 
56354 1 
56513 1 
57378 1 
58482 7 
59789 1 
59841 3 
61058 16 
61801 1 
62584 15 
63254 1 
63409 3 
63585 14 
63600 15 
63610 121 
63659 115 
63679 1 
63702 7 
64110 1 
64417 1 
64983 2 
65148 71 
65625 2 
65678 17 
65680 28 
65836 3 
65839 30 
66285 8 
66359 14 
66407 2 
66416 12 
66434 10 
67022 23 
67130 4 
67140 83 
67502 5 
67522 28 
67628 28 
67636 4 
67694 7 
67698 13 
67720 17 
67724 8 
67734 23 
67808 11 
67846 11 
67850 1 
67996 2 
68037 4 
68311 2 
68394 13 
68398 1 
68427 2 
68505 9 
68526 1 
68533 5 
68537 11 
68551 5 
68555 1 
68562 22 
68566 49 
68570 3 
68583 4 
68592 1 
68631 3 
68674 1 
68759 97 
68767 8 
68782 7 
68833 10 
68835 9 
68841 16 
68850 5 
68910 14 
68913 8 
68931 3 
68986 3 
69000 176 
69009 33 
69029 1 
69040 1 
69050 63 
69052 46 
69105 22 
69126 28 
69139 36 
69151 38 
69165 61 
69169 12 
69172 24 
69227 23 
69284 53 
69288 77 
69332 54 
69373 3 
69390 36 
69409 41 
69411 30 
69424 1 
69547 12 
69555 72 
69558 1 
69567 65 
69569 34 
69572 4 
69625 1 
69655 10 
69661 88 
69673 11 
69683 57 
69690 90 
69697 118 
69710 89 
69741 34 
69746 99 
69749 1 
69755 21 
69815 6 
69833 2 
70077 32 
70170 39 
70303 27 
70373 36 
70519 11 
70541 62 
70612 4 
70634 5 
70715 2 
70793 57 
70975 10 
70985 1 
71024 2 
71027 2 
71074 10 
71081 36 
71089 24 
71092 4 
71112 1 
71423 17 
71442 3 
71637 1 
71893 16 
71898 14 
72358 23 
73018 3 
73554 12 
73594 25 
73750 6 
73753 42 
73907 91 
73939 5 
73952 43 
74007 16 
74092 2 
74129 48 
74184 80 
74312 5 
74721 1 
74740 25 
74775 1 
74933 9 
75486 5 
75621 2 
75648 7 
75726 22 
75739 17 
75755 1 
75762 53 
76902 18 
77359 13 
77577 2 
77632 2 
77647 13 
77949 5 
78187 5 
78397 27 
78522 1 
78706 1 
78709 14 
78727 18 
78749 4 
78757 45 
78761 14 
78769 30 
79942 25 
79946 7 
79962 5 
80078 2 
80598 59 
80627 53 
80652 2 
80656 14 
80920 1 
80930 5 
80937 73 
80957 13 
80966 5 
80997 49 
81174 63 
81482 7 
81638 7 
81950 2 
82353 1 
82425 31 
82753 146 
82814 25 
82850 1 
82864 1 
82869 3 
82872 113 
82888 1 
83047 7 
83224 6 
83447 1 
83646 8 
83847 4 
83987 2 
84010 4 
84125 1 
84246 10 
84248 7 
84254 3 
84468 32 
84472 8 
84473 33 
84475 3 
84495 1 
84501 23 
84530 2 
84568 125 
84665 24 
84873 2 
85879 19 
86076 2 
86141 1 
86239 1 
86312 13 
86459 1 
86818 7 
87665 2 
87948 14 
87949 7 
87963 1 
88164 1 
88287 27 
88641 6 
88967 1 
88987 1 
88991 21 
89019 4 
89057 60 
89186 14 
89304 6 
89521 9 
89792 4 
89940 1 
90000 6 
90042 2 
90169 115 
90523 13 
91028 1 
91189 14 
91205 1 
91233 1 
91265 55 
91272 35 
91282 270 
91285 5 
91293 19 
91295 139 
91343 2 
91482 2 
91496 5 
91764 1 
91946 9 
91991 16 
92044 9 
92058 1 
92094 32 
92107 27 
92324 186 
92377 5 
92446 3 
92454 7 
92459 3 
92512 30 
92597 36 
92636 6 
92641 7 
92684 16 
92718 47 
92722 75 
92727 81 
92730 10 
92732 206 
92733 3 
92743 20 
92874 1 
93369 2 
93378 6 
93391 11 
93493 1 
93510 6 
93539 2 
93624 21 
93656 17 
93668 1 
93711 4 
93716 3 
93752 16 
93753 48 
93777 8 
93792 2 
93810 35 
93815 55 
93877 44 
93892 2 
93899 8 
93909 27 
93910 6 
93940 38 
93943 3 
93952 38 
93959 55 
93960 41 
94039 1 
94591 1 
94801 3 
94953 1 
95277 2 
95526 2 
95641 1 
95722 5 
95860 1 
95977 44 
96346 3 
96396 1 
96404 109 
96408 4 
96474 18 
96492 1 
96864 8 
97055 7 
97606 10 
97814 4 
97882 159 
98391 2 
98438 2 
98446 23 
98453 2 
98456 85 
98475 6 
98510 131 
98530 2 
98539 17 
99139 30 
99222 3 
99294 1 
99346 35 
99485 1 
99546 25 
99556 3 
99586 2 
99617 36 
99650 10 
99660 87 
99685 3 
99707 31 
99721 52 
99735 8 
99754 6 
99759 4 
99764 16 
99786 29 
99825 13 
99836 158 
99863 3 
99940 41 
99948 2 
100650 1 
103580 17 
104053 11 
106961 8 
107014 2 
107021 8 
107028 4 
107235 1 
107267 96 
108518 1 
108853 1 
108856 4 
108859 15 
111139 13 
111628 6 
111767 28 
112202 1 
112286 2 
112371 3 
112413 32 
112518 33 
112628 4 
112683 22 
113511 1 
113557 32 
113723 4 
113892 45 
114092 29 
114101 62 
114231 9 
114269 11 
114277 9 
114674 3 
114784 2 
115009 1 
115032 3 
115165 1 
115328 1 
115336 7 
115801 2 
116017 11 
116093 2 
116338 2 
117080 6 
117103 1 
117761 7 
117861 1 
117885 19 
118380 2 
118402 3 
119066 9 
119121 1 
119406 21 
119563 2 
120630 1 
122346 37 
122360 69 
122373 1 
122378 115 
122423 6 
122445 3 
122466 5 
122488 10 
122605 2 
122652 17 
125333 3 
125635 8 
126339 3 
127109 5 
127122 11 
127236 11 
127245 5 
127258 4 
127276 17 
127285 2 
127291 12 
127297 11 
127303 11 
127335 5 
127786 1 
127950 12 
128181 8 
128272 2 
130045 14 
130132 11 
130408 17 
130467 39 
130493 9 
130496 10 
130526 6 
130553 12 
130684 15 
130686 1 
130721 72 
130729 60 
130989 2 
131030 3 
131389 40 
131542 82 
131788 3 
133318 145 
133499 1 
133502 15 
133510 4 
133520 29 
133534 26 
133588 7 
133594 7 
133842 162 
134206 148 
134214 14 
134216 11 
134259 1 
134273 7 
134315 1 
134346 19 
134498 10 
134607 5 
134652 2 
134715 1 
134948 18 
134968 74 
134975 3 
135037 1 
135385 1 
135686 2 
135952 2 
136212 1 
136269 16 
136399 14 
136405 6 
136769 1 
137179 13 
138256 1 
140575 3 
140755 52 
140766 12 
140783 1 
140861 12 
140990 4 
141161 5 
141324 22 
141335 72 
141352 4 
142266 7 
142457 2 
142538 1 
143038 2 
143046 20 
143060 44 
143160 7 
143171 2 
143275 4 
143282 43 
143296 19 
143401 45 
143410 47 
143412 50 
143421 50 
143442 1 
143443 16 
143485 5 
143509 1 
143515 2 
143553 11 
143600 2 
143738 6 
143790 13 
143800 15 
143868 3 
143897 5 
143905 22 
143954 4 
143961 5 
144082 3 
144135 166 
144155 31 
144160 3 
144166 12 
144233 110 
144478 1 
144578 2 
145021 1 
145192 8 
145337 22 
145561 3 
145716 4 
145723 16 
145825 6 
145855 8 
146172 1 
146193 1 
146555 1 
146940 54 
147062 212 
147221 3 
147319 4 
147382 1 
147531 5 
148037 2 
148266 1 
148331 2 
148981 31 
149075 11 
149306 2 
149560 10 
149668 6 
149835 4 
150373 1 
150413 2 
150603 8 
150803 1 
150998 44 
151106 19 
151205 6 
151289 3 
151303 36 
151708 1 
152044 8 
152080 61 
152281 17 
152317 26 
152393 6 
152638 13 
152642 4 
152677 4 
152851 2 
153029 2 
153130 15 
153144 1 
153179 1 
153190 8 
153191 28 
153200 4 
153223 5 
154031 5 
154519 5 
154535 49 
154878 3 
154977 235 
155035 7 
155078 142 
155083 17 
155403 1 
155414 60 
155465 30 
155475 1 
155507 74 
155508 13 
156607 4 
156922 6 
157473 2 
158112 5 
158145 1 
158163 6 
158188 27 
158351 40 
158353 1 
158386 12 
158491 10 
158512 1 
158516 2 
158602 1 
158966 7 
159457 1 
159465 1 
159589 106 
159688 10 
159746 2 
159880 8 
160005 54 
160371 13 
161204 2 
161362 1 
161364 4 
161396 4 
161406 12 
161473 4 
161475 5 
162450 16 
162469 84 
162789 34 
163117 1 
163323 1 
163506 17 
163511 6 
163516 5 
163698 1 
164550 1 
164573 57 
164581 1 
164659 3 
164670 3 
164818 3 
164823 3 
164835 1 
164863 1 
164868 2 
164877 120 
164888 5 
164981 9 
165034 17 
165382 12 
165608 1 
166038 114 
166062 7 
166068 8 
166070 5 
166078 1 
166081 74 
166116 9 
166326 1 
166425 8 
166804 2 
166902 1 
167017 15 
167029 4 
167058 17 
167351 33 
167459 22 
167554 37 
167575 14 
168003 1 
168342 6 
168459 4 
168891 20 
168930 149 
168938 1 
168944 304 
168977 22 
169270 135 
169571 143 
169602 4 
169634 1 
170005 9 
170796 2 
170867 8 
170953 7 
170970 20 
171003 6 
171245 23 
171277 8 
171282 4 
171362 6 
171370 2 
171385 1 
171405 74 
171457 91 
171467 10 
171468 32 
171470 2 
171476 40 
171478 1 
171489 5 
171496 51 
171498 1 
171501 1 
171507 10 
171510 1 
171517 10 
171534 15 
171543 47 
171548 2 
171555 12 
171584 58 
171615 7 
171674 33 
171685 1 
171689 12 
171708 1 
171735 54 
171910 103 
172318 3 
172339 1 
172355 15 
172365 78 
172377 30 
172402 9 
172440 9 
172640 3 
172828 60 
172848 2 
173136 1 
173357 8 
173521 83 
173683 1 
173984 42 
173990 13 
173994 2 
173997 4 
174032 43 
174039 77 
174047 1 
174466 1 
175587 3 
176675 19 
176685 9 
176691 12 
176697 3 
178240 20 
178243 1 
178246 8 
178259 128 
178299 3 
178311 17 
178320 3 
178332 1 
178339 2 
178342 5 
178347 22 
178352 3 
178402 6 
178450 2 
178510 2 
179138 2 
179432 30 
179467 11 
179542 48 
179544 1 
179559 11 
179568 10 
179592 8 
179598 2 
180220 4 
180417 3 
180452 1 
180458 1 
180505 20 
180615 17 
180669 16 
180675 2 
180839 20 
180943 262 
181180 9 
181916 31 
181923 10 
181944 47 
182038 1 
182083 39 
182422 4 
182688 23 
182703 8 
182725 3 
182915 2 
184429 4 
185092 4 
185127 32 
185143 14 
185436 51 
185696 1 
185771 3 
185816 27 
185850 2 
185858 16 
185998 5 
186031 2 
186035 2 
186227 2 
186820 82 
186839 4 
187667 2 
188813 1 
188814 106 
188820 161 
188831 1 
188877 22 
188888 17 
189081 3 
189595 6 
190200 6 
191405 1 
191543 41 
191551 1 
191607 2 
191621 15 
192097 8 
192187 14 
192273 2 
192335 4 
193146 4 
193160 17 
193187 46 
193194 15 
193207 2 
193215 14 
193222 18 
193261 23 
193540 46 
193766 5 
193880 22 
194192 17 
194525 3 
194575 5 
194671 2 
194683 65 
194720 1 
194906 1 
195039 168 
195092 139 
195118 97 
195124 1 
195137 6 
195150 1 
195605 6 
195620 4 
195953 6 
196108 14 
196119 1 
196181 1 
196425 4 
197031 1 
197042 9 
197812 2 
198257 33 
198312 2 
198680 2 
199155 40 
199322 24 
199382 18 
199786 16 
200033 5 
200310 4 
200346 4 
200358 8 
200375 4 
200612 54 
200812 2 
200905 2 
200921 2 
200993 23 
201001 4 
201052 3 
201272 127 
201317 13 
201320 1 
201324 27 
201332 11 
201337 4 
201461 1 
201467 2 
201473 75 
201843 8 
201848 11 
201884 70 
201893 47 
201940 2 
201988 8 
202006 7 
202098 16 
202105 44 
202165 5 
202308 9 
202658 65 
203039 13 
203048 45 
203091 10 
203105 151 
203362 11 
203366 94 
203374 1 
203399 1 
203417 19 
203445 44 
203450 5 
203456 7 
203460 38 
203464 10 
203467 2 
203482 52 
203501 5 
203814 3 
204354 2 
204554 6 
204752 7 
204755 2 
205004 24 
205360 23 
205379 1 
205430 35 
205438 1 
205441 7 
205446 2 
205459 1 
205463 10 
205617 15 
205628 1 
207752 39 
207760 1 
207924 1 
207945 20 
207950 43 
207951 2 
207953 8 
208005 13 
208019 29 
208039 1 
208088 30 
208093 29 
208102 15 
208276 2 
210124 18 
210147 9 
210217 23 
210274 8 
210366 2 
210372 1 
210394 25 
210400 3 
210416 31 
210418 7 
210497 16 
211110 3 
211246 36 
211412 5 
212036 7 
212244 24 
212382 7 
212570 41 
212780 2 
213050 3 
213069 37 
213076 26 
213094 1 
213102 1 
213105 100 
213122 34 
213175 9 
213515 7 
213560 5 
213777 9 
213786 5 
213831 2 
213864 2 
213900 1 
213972 1 
214005 5 
214009 7 
214025 6 
214101 1 
214132 8 
215163 1 
215622 13 
216341 77 
216607 1 
216680 386 
216825 5 
216840 40 
216842 67 
216852 1 
216922 19 
216925 1 
217007 1 
217040 6 
217042 9 
217053 23 
217071 2 
217122 7 
217186 2 
218604 41 
219195 5 
219296 177 
219325 69 
219334 6 
219357 106 
219360 1 
219364 13 
219523 39 
219644 36 
219670 10 
219698 75 
220110 265 
220112 2 
220116 20 
220131 107 
220170 7 
220201 2 
220207 1 
220234 7 
220258 1 
220268 11 
220275 5 
220903 18 
220960 2 
221271 38 
221386 9 
221489 23 
221689 10 
221828 3 
222160 67 
222572 1 
222777 1 
222936 22 
223080 1 
223129 13 
223159 1 
223202 3 
223207 1 
223218 2 
223239 1 
223272 11 
224158 1 
224220 1 
224361 107 
224571 9 
224598 9 
224630 3 
224662 84 
224692 2 
224805 2 
224842 1 
225615 2 
225952 14 
225958 17 
225983 24 
225988 33 
225992 7 
226040 20 
226064 3 
226222 11 
226298 32 
226352 3 
226429 5 
226447 4 
227395 1 
227881 5 
228575 5 
228631 12 
228656 7 
228900 9 
229273 2 
229542 13 
229803 3 
229945 38 
229968 30 
229978 55 
230001 8 
230024 5 
230032 5 
230103 3 
230264 31 
230326 16 
230384 27 
230414 25 
230469 1 
230476 5 
230482 1 
230509 1 
230525 19 
230549 5 
230612 5 
230623 9 
230627 16 
230648 27 
230752 2 
230800 18 
230811 3 
230814 9 
230831 34 
230837 32 
230842 2 
230847 30 
230854 1 
230927 39 
230957 1 
230966 23 
231024 16 
231045 12 
231105 5 
231122 179 
231183 5 
231192 4 
231198 34 
231401 28 
231971 5 
231986 10 
232138 8 
232611 3 
232883 12 
233204 46 
233372 38 
233510 7 
233635 26 
233702 5 
233791 27 
233825 35 
233854 44 
233862 25 
234143 1 
234212 1 
234241 2 
234260 1 
234282 24 
234304 2 
234314 3 
234343 1 
234365 20 
234640 1 
234926 2 
235784 26 
235864 2 
235949 2 
235973 2 
236136 2 
236185 3 
236907 5 
236939 12 
237154 2 
237213 8 
237291 121 
237301 15 
237328 1 
237369 2 
237416 6 
237463 3 
237584 4 
237854 1 
238743 1 
239132 17 
239188 1 
239584 1 
240389 4 
240756 1 
240877 1 
240995 2 
241041 13 
241166 1 
241173 2 
241194 80 
242294 9 
242455 4 
242632 1 
242815 1 
242846 32 
242869 35 
242920 5 
242926 3 
243082 10 
243128 1 
243310 1 
245595 13 
245615 5 
245658 10 
245679 4 
245691 42 
245701 1 
245723 83 
245731 7 
245743 13 
245906 24 
245924 4 
246021 1 
246145 5 
246168 37 
246202 1 
246219 12 
246274 34 
246434 79 
246625 2 
246658 29 
246731 20 
246821 72 
246932 2 
246934 1 
247066 7 
247069 13 
247086 8 
247175 1 
247456 20 
247489 5 
247617 6 
247633 27 
247636 70 
247772 18 
247780 8 
247863 32 
247884 62 
247890 96 
247894 17 
247915 1 
248077 1 
248118 23 
248139 16 
248232 22 
248273 2 
248281 2 
248305 45 
248319 80 
248325 10 
248363 10 
248383 1 
248396 2 
248408 4 
248472 14 
248489 9 
248510 80 
248522 37 
248526 1 
248554 2 
248713 2 
248965 22 
249852 20 
250374 8 
251660 27 
251917 4 
253417 1 
253496 4 
253530 60 
253676 2 
253875 36 
254152 1 
254285 14 
254932 1 
255222 15 
255428 2 
255543 7 
255552 56 
255555 1 
255614 76 
255619 10 
255623 2 
255647 20 
256534 5 
256556 71 
256594 33 
256603 48 
256659 1 
256664 11 
256674 5 
256681 46 
256684 22 
256695 1 
257340 12 
257618 1 
257733 2 
257869 15 
257873 4 
258019 30 
258041 8 
258047 12 
258062 5 
258177 5 
258189 19 
258241 6 
258273 18 
258278 15 
258374 1 
258471 1 
258487 6 
258501 6 
258561 19 
258569 56 
258572 29 
258577 5 
258588 8 
258635 2 
258697 1 
258708 3 
258723 2 
258753 13 
258867 3 
258892 5 
258896 2 
258931 3 
259013 4 
259242 1 
259268 4 
259323 1 
259511 1 
259634 13 
259773 43 
259800 22 
259811 17 
259892 11 
260008 72 
260015 1 
260021 1 
260048 17 
260169 9 
260239 21 
260285 5 
260294 51 
260337 2 
260416 13 
260438 11 
260486 1 
260550 2 
260599 8 
260605 1 
260609 13 
260648 2 
260721 8 
260788 3 
260797 2 
260826 17 
260866 6 
260869 1 
260872 21 
261245 2 
261256 1 
261264 3 
261267 20 
261402 1 
261410 8 
261424 2 
261941 4 
261970 99 
261979 213 
261997 3 
262002 15 
262033 9 
262045 2 
262062 2 
262065 40 
262106 8 
262145 10 
262895 15 
263057 108 
263150 5 
263186 11 
263248 91 
263281 85 
263283 1 
263288 25 
263307 21 
263319 65 
263344 1 
263455 144 
263463 34 
263795 5 
263836 4 
263951 43 
264239 1 
264285 11 
264392 1 
264437 4 
264441 40 
264446 3 
264451 1 
264481 4 
264550 1 
264553 1 
264569 19 
264577 18 
264580 16 
264588 8 
264603 85 
264612 39 
264627 5 
264669 1 
264690 1 
264938 1 
265104 2 
265295 11 
265309 32 
265327 8 
265512 13 
265858 7 
266024 6 
266043 1 
266060 1 
266074 1 
266261 1 
266428 3 
266429 7 
266455 1 
267485 8 
267582 3 
268897 10 
268966 3 
269085 1 
269255 4 
269551 15 
269585 5 
269622 8 
269641 16 
269672 1 
269783 85 
269805 7 
269825 30 
269907 2 
270229 29 
270574 1 
270719 2 
270724 2 
270746 2 
270804 3 
270933 26 
271102 10 
271226 4 
271581 46 
271640 17 
271731 22 
271745 5 
271746 11 
271757 68 
271816 6 
271820 25 
271826 4 
272123 10 
272309 32 
272317 8 
272328 5 
272686 21 
272837 12 
273279 13 
273333 7 
273344 4 
274552 1 
275074 21 
275099 9 
275101 6 
275217 17 
275745 1 
276002 5 
276029 1 
276533 2 
276991 1 
277117 1 
277515 19 
277797 2 
277879 51 
277964 2 
277984 7 
278013 5 
278017 40 
278019 22 
278027 55 
278111 51 
278145 1 
278180 14 
278282 12 
278283 37 
278285 1 
278286 1 
278299 17 
278352 35 
278361 44 
278394 19 
278425 1 
278446 26 
278483 40 
278494 1 
278500 3 
278509 13 
278554 3 
278563 3 
278569 3 
278581 6 
278583 21 
278600 2 
278602 1 
278765 32 
278816 5 
278817 4 
278825 2 
278839 4 
278842 2 
278847 1 
278944 4 
278959 3 
279451 8 
279790 76 
279797 5 
279884 5 
279939 89 
280402 1 
280423 100 
280461 3 
280549 15 
280559 4 
280692 23 
280759 1 
280823 13 
281685 6 
281798 4 
282406 3 
282431 2 
282434 3 
282540 40 
282545 10 
282590 2 
282629 15 
282652 1 
282695 4 
282706 2 
282737 3 
282769 13 
282775 30 
282782 31 
283431 2 
283530 9 
283808 2 
283854 3 
284496 4 
284498 8 
284679 7 
284725 27 
284744 38 
284747 1 
284750 22 
284754 7 
284759 4 
284785 17 
284804 45 
284809 14 
284833 34 
284840 6 
284852 6 
284855 262 
284863 125 
284872 2 
284878 5 
284880 25 
284898 3 
284968 2 
284990 3 
286218 7 
286409 7 
286427 1 
286499 14 
286802 5 
286992 2 
287708 4 
287799 41 
288121 2 
288142 1 
288533 13 
288769 23 
288773 62 
288806 18 
290854 1 
290882 3 
291010 1 
291016 3 
291180 14 
291183 36 
291253 8 
291256 1 
291286 152 
291305 1 
291311 116 
291346 14 
291844 4 
292452 8 
292477 14 
292541 24 
292544 66 
293324 9 
293822 1 
294080 6 
294248 8 
294290 2 
294458 29 
294463 67 
294487 1 
295421 1 
295746 65 
295783 15 
295838 3 
296208 2 
296213 25 
296252 2 
296253 10 
296254 76 
296267 30 
296300 7 
296311 13 
296325 21 
296326 1 
296328 4 
296501 5 
297051 6 
297144 3 
297315 9 
298032 8 
298382 1 
299041 1 
299044 38 
299188 66 
299200 6 
299205 18 
299230 1 
299299 43 
299311 15 
299319 38 
299345 35 
299354 8 
299371 11 
300321 62 
301094 1 
301581 20 
301653 2 
301729 4 
301867 64 
302105 17 
302167 66 
302425 4 
302500 1 
302578 29 
302668 9 
302696 7 
302847 105 
302849 14 
302940 33 
302977 39 
303051 10 
303129 1 
303201 1 
303204 1 
303234 2 
303243 1 
303256 21 
303384 19 
303449 25 
303575 1 
304446 4 
304588 14 
304826 2 
304851 74 
304954 1 
304991 1 
305003 7 
305023 5 
305032 1 
305204 2 
305403 2 
305492 3 
305586 20 
305700 28 
305745 20 
305803 24 
305901 58 
305998 7 
306302 7 
306727 2 
306750 4 
306788 13 
306812 5 
306944 1 
307078 1 
307111 427 
307116 50 
307134 400 
307179 163 
307184 1 
307197 6 
307242 12 
307245 3 
307387 283 
307697 1 
307763 11 
307771 25 
307912 12 
308060 3 
308067 60 
308079 1 
308080 19 
308175 11 
308197 36 
308303 9 
308314 7 
308353 23 
308355 1 
308361 14 
308428 4 
308444 23 
308456 5 
308511 4 
308575 1 
308657 13 
308682 8 
308700 47 
308752 4 
308753 37 
308757 87 
308774 12 
308782 21 
308791 19 
308799 21 
308806 6 
308810 14 
308822 76 
308876 3 
308919 82 
308945 7 
308962 6 
308976 4 
308982 1 
308986 1 
308999 8 
309024 1 
309056 1 
309072 7 
309090 2 
309655 1 
309711 2 
309716 10 
309772 2 
309926 2 
309939 94 
309947 3 
309965 2 
310001 2 
310011 110 
310050 4 
310060 18 
310067 5 
310068 113 
310070 3 
310091 8 
310106 18 
310119 2 
310222 2 
310562 1 
311293 16 
311465 4 
312004 8 
312493 1 
312591 67 
312830 2 
312926 173 
312967 2 
313036 22 
313180 82 
313188 32 
313198 5 
313306 32 
313310 8 
313326 17 
313333 51 
313381 1 
313383 5 
313537 10 
313546 1 
313552 23 
313561 60 
313566 35 
313568 19 
313576 4 
313605 1 
313648 2 
313720 82 
313886 1 
314063 7 
314546 2 
314565 3 
314581 10 
314601 1 
314604 1 
314629 1 
314630 5 
314848 28 
314860 12 
315172 9 
315180 41 
315280 4 
315412 2 
315501 32 
315533 4 
315557 92 
315717 1 
315818 2 
315853 7 
315871 2 
315893 23 
315903 62 
316068 11 
316080 4 
316265 4 
316526 6 
317161 7 
317166 26 
317167 48 
317174 3 
317201 102 
317204 31 
317205 18 
317214 6 
317444 8 
317458 1 
317469 1 
317472 1 
317495 3 
317499 16 
317512 71 
317518 12 
317564 6 
317610 2 
317678 1 
317680 78 
317705 1 
318096 6 
319119 3 
319642 10 
319955 8 
319996 7 
320479 3 
320639 4 
320700 1 
320800 2 
320882 10 
320884 101 
320889 26 
320902 7 
320996 24 
321595 57 
321706 32 
321714 7 
321757 6 
321765 15 
321788 24 
321791 19 
321812 2 
321897 3 
321930 2 
321939 9 
321945 1 
321951 7 
321988 8 
322074 1 
322193 1 
322223 11 
322240 18 
322243 4 
322290 7 
322380 8 
322524 5 
322792 47 
322844 31 
322856 5 
322863 1 
322871 1 
322874 17 
322936 1 
323110 5 
323322 4 
323598 1 
324047 16 
324277 40 
324335 144 
324348 1 
324642 11 
324694 4 
324866 26 
324888 26 
324926 1 
325131 12 
325558 1 
325674 1 
325677 29 
325678 1 
325717 15 
325755 19 
325770 16 
325773 21 
325826 54 
325953 2 
326003 15 
327621 6 
327658 130 
327699 11 
327710 2 
327749 41 
327757 40 
327765 70 
327784 42 
327810 34 
327813 1 
327872 6 
327900 62 
327920 13 
327942 2 
328023 2 
328029 15 
328036 17 
328045 5 
328057 1 
328079 38 
328232 22 
328576 9 
328667 1 
329382 1 
329526 4 
329531 3 
329566 59 
329568 10 
329618 2 
329622 28 
329629 1 
329632 60 
329633 170 
329634 2 
329657 2 
329755 5 
329978 3 
329991 38 
330000 1 
330002 1 
330046 35 
330054 81 
330070 50 
330085 124 
330104 1 
330110 7 
330117 1 
330894 1 
334054 99 
334067 4 
334101 3 
334125 86 
334157 2 
334162 5 
334177 13 
334183 92 
334198 1 
334232 1 
334246 76 
334254 8 
334334 4 
334363 2 
334367 2 
334422 10 
334572 44 
334862 23 
335020 16 
335057 16 
335072 11 
335133 2 
335154 5 
335181 14 
335253 102 
335267 14 
335401 2 
335559 3 
336120 1 
336237 36 
336265 9 
336270 6 
336292 5 
336319 21 
336490 2 
336632 1 
337377 1 
338908 8 
338921 7 
338943 60 
338965 34 
338981 3 
338985 20 
338992 44 
339007 41 
339053 1 
339388 1 
339581 3 
339583 7 
339585 11 
339588 8 
339591 62 
339624 53 
339641 18 
339929 184 
339973 30 
340108 109 
340117 11 
340262 100 
340608 3 
340619 29 
340635 5 
340637 51 
340642 6 
340647 8 
340649 8 
340651 1 
340694 4 
340728 3 
340736 22 
340784 12 
340785 6 
340786 1 
340882 1 
340986 5 
341006 21 
341012 9 
341062 15 
341069 3 
341074 3 
341254 4 
341355 1 
341466 10 
341527 8 
341546 6 
341615 1 
341641 7 
341677 13 
341867 8 
341938 4 
341951 11 
342195 7 
342228 4 
342250 24 
342269 19 
342307 1 
342365 1 
342541 13 
342680 1 
343043 18 
343350 4 
343363 33 
343381 24 
343453 12 
343694 2 
343928 1 
344744 1 
345104 3 
345183 19 
345246 4 
345380 9 
345418 9 
345576 29 
345838 69 
345866 65 
346884 141 
346905 31 
346921 3 
346931 5 
346935 18 
347891 2 
348607 2 
349147 7 
349262 16 
349269 5 
349285 6 
349286 34 
349339 21 
349346 6 
349366 1 
349525 11 
349724 4 
349747 31 
350527 16 
350591 1 
350654 124 
350663 9 
350723 10 
350728 2 
350796 26 
350933 11 
350959 71 
350991 10 
351042 4 
351164 13 
351183 1 
351295 2 
351366 1 
351583 40 
352358 1 
352424 1 
352722 15 
352855 134 
352859 1 
352891 14 
352908 23 
352944 117 
352955 11 
352964 2 
353003 23 
353025 1 
353029 2 
353266 103 
353274 3 
353348 16 
353358 1 
353360 1 
353365 13 
353367 12 
353397 2 
354936 1 
355127 64 
355149 1 
355161 57 
355235 2 
355240 2 
355373 2 
355386 3 
355387 9 
355511 3 
355625 11 
355643 4 
355688 101 
355770 38 
355779 2 
355797 7 
355820 24 
355826 1 
355839 93 
355929 13 
355980 36 
356020 54 
356033 12 
356107 14 
356208 12 
356224 12 
356241 17 
356369 7 
356397 1 
356429 1 
356443 38 
356449 1 
356498 70 
356550 1 
356678 3 
356833 10 
356852 1 
356856 2 
356883 22 
356959 28 
357154 11 
357350 7 
357389 1 
357443 1 
357504 1 
358045 1 
358152 132 
358158 1 
358188 1 
358260 17 
358291 11 
358322 121 
358447 3 
358484 19 
359732 1 
359887 1 
359961 5 
360042 1 
360143 2 
360449 3 
360869 25 
360881 1 
361027 1 
361044 85 
361208 20 
361426 60 
361602 32 
361906 6 
361938 1 
361999 55 
362007 81 
362011 49 
362018 46 
362028 23 
362031 8 
362043 3 
362052 36 
362146 5 
362215 2 
362263 37 
362311 17 
362319 8 
362330 5 
362408 8 
362418 15 
362427 57 
362451 116 
362625 13 
362792 2 
362798 1 
363878 60 
363910 62 
363916 2 
363980 3 
364437 4 
364451 1 
364523 104 
364532 25 
364555 68 
364576 59 
365019 13 
365095 1 
365099 19 
365171 1 
365283 13 
365285 6 
365289 3 
365297 32 
365492 7 
365645 1 
365853 126 
365885 3 
366347 7 
366358 23 
367447 7 
367681 10 
368411 4 
368599 9 
368692 28 
368700 1 
368883 5 
368891 248 
368960 1 
369003 24 
369049 52 
369118 21 
369146 7 
369151 86 
369223 31 
369247 5 
369282 2 
369301 26 
369338 48 
369378 12 
369389 384 
369422 51 
369477 23 
369503 44 
369624 8 
369651 6 
369666 8 
369668 3 
369670 19 
369689 3 
369711 28 
369725 48 
369911 2 
369920 3 
371169 2 
371556 50 
371593 2 
371648 6 
371653 54 
371668 32 
371715 24 
371789 2 
371842 4 
371886 43 
371892 1 
371997 41 
372164 1 
372323 6 
372343 35 
372504 35 
372577 1 
372724 81 
372749 1 
372903 80 
373134 6 
373419 9 
373530 5 
373930 156 
374075 22 
374092 1 
374094 3 
374112 26 
374163 1 
374253 41 
374265 6 
374270 2 
374280 47 
374285 2 
374374 4 
374399 3 
374487 28 
374571 1 
374631 2 
374924 5 
375139 3 
375198 1 
375293 13 
375305 1 
375317 7 
375329 4 
375370 9 
375383 11 
378424 1 
378516 1 
378720 6 
379045 4 
379340 20 
379411 9 
379582 4 
379621 1 
379766 29 
379778 1 
379779 47 
379781 63 
379782 52 
379785 28 
379788 13 
379790 5 
379792 52 
379793 1 
379794 13 
379796 1 
379798 78 
379803 17 
379810 138 
379822 21 
379829 56 
379836 19 
379845 65 
379850 85 
379965 57 
379974 2 
380133 1 
380191 3 
380431 11 
380456 1 
380536 3 
380642 2 
381000 43 
381009 1 
381027 8 
381077 3 
381183 2 
381192 45 
381197 2 
381545 17 
381562 1 
381565 57 
381800 2 
381870 1 
381903 9 
381986 1 
382103 1 
382132 1 
382149 8 
382170 1 
382180 1 
382188 83 
382231 14 
382288 4 
382353 6 
382356 1 
382421 74 
382423 1 
382435 30 
382453 4 
382483 41 
382496 77 
382501 31 
382507 123 
382511 14 
382519 9 
382528 4 
382531 33 
382540 5 
382546 13 
382707 13 
382759 9 
382876 1 
382891 44 
382894 29 
382909 28 
382912 3 
382923 5 
382933 17 
382936 5 
382950 7 
382988 19 
382992 8 
382999 4 
383000 6 
383005 3 
383012 11 
383017 6 
383027 7 
383031 7 
383034 8 
383089 37 
383106 20 
383240 1 
383414 4 
383442 3 
383457 40 
383468 1 
383469 1 
383532 5 
383539 17 
383542 24 
383547 2 
383599 6 
383760 6 
384048 7 
384440 1 
384592 16 
384723 6 
384729 5 
384740 2 
384834 1 
384839 2 
384853 3 
384903 2 
384905 5 
384910 50 
384920 18 
384941 33 
384945 16 
384946 2 
384949 3 
384954 8 
384960 1 
384967 33 
384997 5 
385007 22 
385013 1 
385021 30 
385028 40 
385032 20 
385049 22 
385070 5 
385087 6 
385094 16 
385101 12 
385130 10 
385159 1 
385162 1 
385169 12 
385243 192 
385261 3 
385279 104 
385287 5 
385292 7 
385310 5 
385318 56 
385319 1 
385324 1 
385430 31 
385439 68 
385449 4 
385465 1 
385473 7 
385556 9 
385642 3 
385648 95 
385649 1 
385677 52 
385690 1 
385870 1 
386699 1 
387077 28 
387084 12 
387090 2 
387098 3 
387109 8 
387138 1 
387288 7 
387294 1 
387297 6 
387341 15 
387382 4 
387392 6 
387395 45 
387402 86 
387407 2 
387426 4 
387955 162 
388195 24 
388254 98 
388335 4 
388359 1 
388376 26 
388464 1 
388781 31 
389007 3 
389024 1 
389036 37 
389104 2 
389144 1 
389152 15 
389189 17 
389220 1 
389227 132 
389282 1 
389296 14 
389533 1 
389626 11 
389724 6 
389767 18 
389837 34 
389926 7 
390035 8 
390043 57 
390050 38 
390064 8 
390080 15 
390087 1 
390143 38 
390158 4 
390181 5 
390186 9 
390213 15 
390245 1 
390322 1 
390477 39 
390494 3 
390590 1 
390701 67 
390707 1 
390914 6 
391229 8 
391641 4 
391819 2 
391992 44 
392031 6 
392039 34 
392158 1 
392159 5 
392358 3 
392364 83 
392368 6 
392420 1 
392427 19 
392431 2 
392440 2 
392908 1 
393284 8 
393308 21 
393472 51 
393477 95 
393485 1 
393617 7 
393632 2 
393633 123 
393638 11 
393668 211 
393669 1 
393670 44 
393825 1 
393839 1 
393870 263 
393874 1 
393974 9 
394039 2 
394215 2 
394378 7 
394662 1 
394725 139 
394791 1 
394988 1 
396849 12 
397027 16 
397193 1 
397202 1 
397210 19 
397227 41 
398515 7 
398556 5 
398687 8 
398709 87 
398724 10 
398740 86 
398741 2 
398882 2 
398926 2 
398975 59 
399059 2 
399105 1 
399432 15 
399505 78 
399557 21 
399632 36 
399661 1 
399854 1 
400091 1 
400310 6 
401198 31 
401382 3 
401501 41 
402000 4 
402038 48 
402190 4 
402199 24 
402274 17 
402324 48 
402336 35 
402358 14 
402413 2 
402433 5 
402477 88 
402491 1 
402517 10 
403569 6 
403620 1 
403748 2 
403777 145 
403786 22 
403974 30 
403999 21 
404007 4 
404068 34 
404072 50 
405220 2 
405280 4 
405412 10 
405541 6 
405694 13 
405710 5 
405724 2 
405766 1 
405771 1 
405784 6 
405979 13 
406142 12 
406422 4 
406554 1 
406665 7 
406774 13 
406904 13 
406957 1 
407107 16 
407253 98 
407285 158 
407300 2 
407353 33 
407449 1 
407450 87 
407469 10 
407754 18 
407781 37 
407791 32 
407832 8 
407872 18 
407920 61 
407951 11 
408087 1 
408125 5 
408128 1 
408143 8 
408147 2 
408164 5 
408187 3 
408312 22 
408352 80 
408367 7 
408377 39 
408391 9 
408394 37 
408399 3 
408440 18 
408567 17 
408579 79 
408717 1 
408723 87 
408724 3 
408910 10 
409009 27 
409073 11 
409190 17 
409245 2 
409401 1 
409504 17 
409682 8 
409686 7 
409897 29 
410520 28 
410550 3 
410639 1 
410736 28 
410859 5 
411200 75 
411214 39 
411265 45 
411307 2 
411405 1 
411536 51 
411574 2 
411621 4 
411632 12 
411644 12 
412705 6 
414229 21 
415597 1 
416991 75 
417000 56 
417010 1 
417015 209 
417046 1 
417072 40 
417077 3 
417081 2 
417087 6 
417097 71 
417108 20 
417126 22 
417237 12 
418092 8 
418100 46 
418104 2 
418122 41 
418127 8 
418132 26 
418137 4 
418168 16 
418194 17 
418221 26 
418226 9 
419240 6 
419674 3 
419843 8 
419952 10 
419972 9 
420009 3 
420027 1 
420034 7 
420054 10 
420072 4 
420169 24 
420181 39 
420214 25 
420264 3 
420274 7 
420516 16 
420598 11 
420764 12 
420928 11 
421234 8 
421266 77 
421270 1 
421281 1 
421285 9 
421288 4 
421292 4 
421293 13 
421345 9 
421358 3 
421439 4 
421466 35 
421482 3 
421634 97 
421735 59 
421775 40 
421781 4 
421793 1 
421799 72 
421813 27 
421825 1 
421839 29 
421852 13 
421919 12 
422026 5 
422146 17 
422168 38 
422653 8 
423199 24 
423209 11 
423327 31 
423353 8 
423413 40 
423465 1 
423566 2 
423809 108 
424089 2 
424321 1 
424432 26 
424435 2 
424472 10 
424521 7 
424751 7 
424766 3 
424794 42 
424967 1 
424993 4 
425154 12 
425167 1 
425524 11 
425541 1 
425654 73 
425819 11 
426031 2 
426037 14 
426038 5 
426056 27 
426065 14 
426121 5 
426129 5 
426154 1 
426155 14 
426160 89 
426165 246 
426170 37 
426174 5 
426182 7 
426189 19 
427065 16 
427080 20 
427109 1 
427112 7 
427123 3 
427149 4 
427153 2 
427154 53 
427155 1 
427184 109 
427326 8 
427332 96 
427335 2 
427337 9 
427345 44 
427478 26 
427507 12 
427756 10 
427849 1 
427918 8 
427921 34 
427969 89 
427970 2 
427971 2 
427974 14 
427987 3 
428000 6 
428017 8 
428065 1 
428180 1 
428225 15 
428237 62 
428243 43 
428394 24 
428475 60 
428600 110 
428643 2 
428687 48 
428707 5 
428713 39 
428738 1 
428789 2 
428821 48 
428828 5 
428833 1 
428839 1 
428870 76 
428885 1 
428919 2 
428924 29 
428929 2 
428936 56 
428939 9 
428945 12 
428961 5 
428982 1 
428989 12 
428990 55 
428992 2 
428998 10 
429001 10 
429011 56 
429023 11 
429029 42 
429031 41 
429032 48 
429034 62 
429044 25 
429045 3 
429048 41 
429049 4 
429052 21 
429056 71 
429066 78 
429069 11 
429074 121 
429106 21 
429186 55 
429192 13 
429197 27 
429198 2 
429200 117 
429202 1 
429208 19 
429209 172 
429216 5 
429218 8 
429220 172 
429223 65 
429224 158 
429225 1 
429226 14 
429228 8 
429236 39 
429247 1 
429257 1 
429259 6 
429262 29 
429420 11 
429571 7 
429741 14 
429879 20 
430583 23 
430677 29 
430683 53 
430691 1 
430698 157 
430701 32 
430714 16 
430718 27 
430726 15 
430739 1 
430742 1 
430758 105 
430770 1 
430775 3 
430782 70 
430792 74 
430807 62 
430833 83 
430845 71 
430899 26 
430933 4 
430942 23 
430968 2 
431000 108 
431007 1 
431023 105 
431036 28 
431126 1 
431153 11 
431160 1 
431164 7 
431297 2 
431405 3 
431408 2 
431412 111 
431435 2 
431443 7 
431455 2 
431460 105 
431464 2 
432764 161 
432777 4 
432803 7 
432806 4 
432815 15 
432820 1 
432825 3 
432836 62 
432860 2 
432897 1 
432905 1 
432906 3 
432917 20 
432926 2 
432958 2 
433105 5 
433117 2 
433184 1 
433202 4 
433289 6 
433310 11 
433359 10 
433379 2 
433463 33 
433470 5 
433507 5 
433515 37 
433529 11 
433530 1 
433535 2 
433631 9 
433656 20 
433852 63 
433890 1 
433958 5 
433979 1 
433981 31 
433985 12 
434084 15 
434101 4 
434162 3 
434240 1 
434314 22 
434485 6 
434489 14 
434498 11 
434504 1 
434516 1 
434660 20 
434661 1 
434772 6 
434811 22 
434841 3 
434844 72 
435000 13 
435006 37 
435016 64 
435023 77 
435025 13 
435034 9 
435038 21 
435041 27 
435051 5 
435053 64 
435055 184 
435056 24 
435058 1 
435059 40 
435061 34 
435066 476 
435071 46 
435073 65 
435076 372 
435079 31 
435080 1 
435084 426 
435125 4 
435134 7 
435140 45 
435141 18 
435144 20 
435147 2 
435152 9 
435154 7 
435155 19 
435158 25 
435164 15 
435165 39 
435167 25 
435172 2 
435175 49 
435178 37 
435180 25 
435181 1 
435184 130 
435217 72 
435232 35 
435242 102 
435309 1 
435360 16 
435369 11 
435375 3 
435518 45 
435528 33 
435539 13 
435827 1 
435915 16 
436099 1 
436103 4 
436640 21 
436697 19 
436826 7 
437004 1 
437057 27 
437061 1 
437096 10 
437098 5 
437382 75 
437391 1 
437526 1 
437532 382 
437558 36 
437561 6 
437563 2 
437564 5 
437566 32 
437568 19 
437570 65 
437572 1 
437573 75 
437579 104 
437580 12 
437584 10 
437587 22 
437588 79 
437593 46 
437601 22 
437611 35 
437615 1 
437630 32 
437635 11 
437637 25 
437643 1 
437645 34 
437648 75 
437656 40 
437660 9 
437667 12 
437683 132 
437688 27 
437713 24 
437749 2 
438121 16 
438206 7 
438472 5 
438503 2 
438860 5 
439027 4 
439033 69 
439069 4 
439199 7 
439220 36 
439221 3 
439229 265 
439255 82 
439256 20 
439277 8 
439292 11 
439312 2 
439314 2 
439371 10 
439384 7 
439388 16 
439398 1 
439407 7 
439472 10 
439480 2 
439492 3 
439520 2 
439540 23 
439546 71 
439554 14 
439562 21 
439563 2 
439568 24 
439571 19 
439587 26 
439599 73 
439623 25 
439628 1 
439631 49 
439635 10 
439640 18 
439642 5 
439643 15 
439646 111 
439647 3 
439649 4 
439651 18 
439656 2 
439657 5 
439664 2 
439673 3 
439674 1 
439677 4 
439680 110 
439681 7 
439683 1 
439685 122 
439689 30 
439690 7 
439691 73 
439692 32 
439698 66 
439703 50 
439710 4 
439711 3 
439713 190 
439717 6 
439718 2 
439728 75 
439736 17 
439740 100 
439746 2 
439750 32 
439752 2 
439754 8 
439770 15 
439775 2 
439791 8 
439794 12 
439798 59 
439859 8 
439864 17 
439867 44 
439873 3 
439886 30 
439910 15 
439919 22 
439933 12 
439934 8 
439997 24 
440028 87 
440058 19 
440065 2 
440071 2 
440076 8 
440077 137 
440079 5 
440088 29 
440093 14 
440096 7 
440258 16 
440266 33 
440276 33 
440280 37 
440285 27 
440295 3 
440297 18 
440298 10 
440301 14 
440309 16 
440323 4 
440326 18 
440337 12 
440344 8 
440353 7 
440366 1 
440421 1 
440424 9 
440450 1 
440455 1 
440461 1 
440463 18 
440476 1 
440514 106 
440522 3 
440539 35 
440548 22 
440574 6 
442658 16 
442784 22 
442793 59 
442806 1 
442813 1 
442826 6 
442831 10 
442837 3 
442838 1 
442839 15 
442840 4 
442844 4 
442845 19 
442848 1 
442853 8 
442854 1 
442856 25 
442859 84 
442868 12 
442869 8 
442878 19 
442880 11 
442885 84 
442915 3 
442917 15 
442925 2 
442926 12 
442929 7 
442931 10 
442933 20 
442939 2 
442942 2 
442944 47 
442950 4 
442958 45 
442962 20 
442969 2 
442973 3 
442976 6 
442987 1 
443140 4 
444705 2 
444772 2 
444775 7 
444817 166 
444921 60 
444967 3 
444993 1 
445041 16 
445046 3 
445057 1 
445060 6 
445070 3 
445075 7 
445081 5 
445092 21 
445098 11 
445108 1 
445113 6 
445119 5 
445124 19 
445129 10 
445133 32 
445134 15 
445135 57 
445136 1 
445142 20 
445150 64 
445152 1 
445157 10 
445158 59 
445162 6 
445166 10 
445167 3 
445170 4 
445179 25 
445182 4 
445185 71 
445192 2 
445193 55 
445194 2 
445204 6 
445213 7 
445236 222 
445241 2 
445246 246 
445247 2 
445248 6 
445249 2 
445251 65 
445252 1 
445255 3 
445260 33 
445263 122 
445264 6 
445265 51 
445268 27 
445275 78 
445284 15 
445305 2 
445426 7 
445445 60 
445453 17 
445463 81 
445584 2 
445627 7 
445659 9 
445747 9 
445772 9 
445804 1 
445805 13 
445844 197 
445847 40 
445851 1 
445909 4 
445969 6 
445994 16 
446013 87 
446034 43 
446122 6 
446162 3 
446172 15 
446175 12 
446178 20 
446196 135 
446207 1 
446303 66 
446314 11 
446322 23 
446340 2 
446348 5 
446371 2 
446387 19 
446498 19 
446513 55 
446540 7 
446584 24 
446597 14 
446603 34 
446604 3 
446605 7 
446608 2 
446610 31 
446614 5 
446615 4 
446617 23 
446621 1 
446623 22 
446624 35 
446627 9 
446629 27 
446638 1 
446668 6 
446674 83 
446679 7 
446705 8 
446714 22 
446728 7 
446741 12 
446766 9 
446802 3 
446821 2 
448040 30 
448068 27 
448106 33 
448113 101 
448123 2 
448153 1 
448159 39 
448163 2 
448171 9 
448172 26 
448178 23 
448184 8 
448198 42 
448199 35 
448213 15 
448217 35 
448224 110 
448242 14 
448247 16 
448262 1 
448331 12 
448354 25 
448377 25 
448378 80 
448379 1 
448390 14 
448411 60 
448413 1 
448447 16 
448457 8 
448536 4 
448563 1 
448567 43 
448579 22 
448582 26 
448604 20 
448626 39 
448657 20 
448673 40 
448695 4 
448720 22 
448728 1 
448729 15 
448738 11 
448751 118 
448762 1 
448765 17 
448768 339 
448788 14 
448791 5 
448801 5 
448863 19 
448921 5 
448929 29 
448932 4 
448952 10 
448986 10 
449001 3 
449008 15 
449014 3 
449035 14 
449116 6 
449135 2 
449166 1 
449184 15 
449272 6 
449308 2 
449356 16 
449357 2 
449379 1 
449448 67 
449689 11 
449695 1 
449786 6 
449848 2 
450050 8 
450069 51 
450079 10 
450103 54 
450124 35 
450125 46 
450150 51 
450226 10 
450250 2 
450617 1 
450782 9 
450926 41 
450932 9 
451068 5 
451115 9 
451122 12 
451130 2 
451299 12 
451304 5 
451312 93 
451355 45 
451372 10 
451374 10 
451381 38 
451392 47 
451394 3 
451396 35 
451401 15 
451408 24 
451411 22 
451597 5 
451868 2 
452004 2 
452009 4 
452014 2 
452016 18 
452018 4 
452021 4 
452037 2 
452046 3 
452090 1 
452092 21 
452093 2 
452116 16 
452119 70 
452131 8 
452139 15 
452142 38 
453068 1 
454093 15 
454167 33 
454215 5 
454233 4 
454242 5 
454244 55 
454309 6 
454397 1 
454448 36 
454553 34 
454618 18 
454659 244 
454723 19 
454760 18 
454766 24 
454775 3 
454790 7 
454845 25 
454870 2 
454872 8 
455006 12 
455037 40 
455041 96 
455230 15 
455250 16 
455677 1 
455692 19 
455798 1 
456014 13 
456151 12 
456262 2 
456263 6 
456406 42 
456550 1 
456563 1 
456575 7 
456899 10 
456915 5 
457004 21 
457095 1 
457223 1 
457225 1 
457241 3 
457244 13 
457255 37 
457271 25 
457274 7 
457293 6 
457294 22 
457301 50 
457304 24 
457355 16 
457365 12 
457382 10 
457385 20 
457389 5 
457409 1 
457421 6 
457563 1 
457579 77 
457688 2 
457702 4 
457851 1 
457927 1 
457968 52 
458038 11 
458119 10 
458241 1 
458464 26 
458484 20 
458556 54 
458566 50 
458586 26 
458600 1 
458610 15 
458621 5 
458641 3 
458680 1 
458711 3 
458714 4 
458716 23 
458836 6 
458853 27 
458901 16 
458944 13 
459075 1 
459082 100 
459122 36 
459224 33 
459231 3 
459250 3 
459436 110 
459547 29 
459761 22 
460102 1 
460153 6 
460241 13 
460297 2 
460406 3 
460419 2 
460479 2 
460579 6 
460588 10 
460717 18 
460858 12 
460876 1 
461092 6 
461247 3 
461352 8 
461394 4 
461397 20 
461402 2 
461409 1 
461414 1 
461442 6 
461476 7 
461484 41 
461487 3 
461493 39 
461509 4 
461513 2 
461545 63 
461567 18 
461659 16 
461669 15 
461673 41 
461679 9 
461867 3 
461885 44 
462027 4 
462057 75 
462498 70 
462505 8 
462659 4 
462670 13 
462795 1 
462811 9 
462821 13 
462831 2 
462835 26 
462840 32 
462857 31 
462872 64 
462880 16 
462881 43 
462883 1 
462893 29 
462896 32 
462939 14 
462946 18 
462947 1 
462948 17 
462983 118 
462993 27 
463018 17 
463037 9 
463043 116 
463140 5 
463163 13 
463171 1 
463218 4 
463245 1 
463323 47 
463327 4 
463330 31 
463338 3 
463363 8 
463374 28 
463376 115 
463397 11 
463488 14 
463489 75 
463532 1 
463533 20 
463536 2 
463544 54 
463556 62 
463564 59 
463597 14 
463616 187 
463626 29 
463630 5 
463631 1 
463634 3 
463636 10 
463651 48 
463659 1 
463660 176 
463663 1 
463664 2 
463667 82 
463668 73 
463669 4 
463670 35 
463671 85 
463676 56 
463693 1 
463694 2 
463696 1 
463712 109 
463771 3 
463850 1 
463863 13 
463877 2 
463899 9 
463986 1 
463994 10 
464019 11 
464057 1 
464199 2 
464234 27 
464244 18 
464364 3 
464379 2 
464397 4 
464712 9 
464721 3 
464729 9 
464844 3 
464874 1 
464888 6 
464895 1 
464910 1 
464913 24 
464920 12 
464923 3 
465317 3 
465318 22 
465445 77 
465806 4 
466032 1 
466105 1 
466223 6 
466237 19 
466245 9 
466250 10 
466255 15 
466261 12 
466328 30 
466338 10 
466347 80 
466356 39 
466372 5 
466533 89 
466680 1 
466684 3 
466798 7 
466822 3 
466851 1 
467096 2 
467172 43 
467218 26 
467298 30 
467301 1 
467507 1 
467559 36 
467641 42 
467652 34 
467781 55 
467851 112 
467878 12 
467960 3 
468132 1 
468292 13 
468626 1 
468649 48 
468780 47 
468830 2 
468835 4 
468838 8 
468850 30 
468851 1 
468852 5 
468895 71 
468901 23 
468902 6 
468903 38 
468905 3 
468909 2 
468912 1 
468913 2 
468920 1 
468923 12 
468948 3 
469063 1 
469107 15 
469120 13 
469125 4 
469183 43 
469197 19 
469211 1 
469278 44 
469311 4 
469333 171 
469359 2 
469360 16 
469443 1 
469467 8 
469470 12 
469482 3 
469487 10 
469491 6 
469496 17 
469526 13 
469539 15 
469549 8 
469559 1 
469562 5 
469569 15 
469573 3 
469579 12 
469580 3 
469584 29 
469593 2 
469605 1 
469608 19 
469613 2 
469621 3 
469640 7 
469665 1 
469669 14 
469726 2 
469763 8 
469783 67 
469786 1 
469889 2 
470118 3 
470272 86 
470323 33 
471067 39 
471528 6 
471832 1 
471878 7 
472037 17 
472062 8 
472163 10 
472186 48 
472203 2 
472229 53 
472322 25 
472500 11 
472538 14 
472683 4 
472820 3 
473020 11 
473156 2 
473347 44 
473359 1 
473363 13 
473368 17 
473484 4 
473494 10 
473495 13 
473537 45 
473561 124 
473562 1 
473563 1 
473576 31 
473580 4 
473591 2 
473595 4 
473611 3 
473621 65 
473729 12 
473781 86 
473803 63 
473933 3 
474226 9 
474469 11 
474954 22 
474972 15 
474977 38 
475249 3 
475325 10 
475770 418 
475830 24 
475832 1 
475966 4 
475974 22 
475983 1 
475988 15 
475994 1 
476036 80 
477202 4 
477230 3 
478034 4 
478143 11 
478187 90 
478195 34 
478211 101 
478219 18 
478239 11 
478245 27 
478247 2 
478255 166 
478262 1 
478265 1 
478281 12 
478303 1 
478955 10 
479067 1 
479071 2 
479081 3 
479100 5 
479108 2 
479113 8 
479128 2 
479130 4 
479134 42 
479314 16 
479316 28 
479318 18 
479426 1 
479460 4 
479767 32 
480217 10 
480423 43 
480929 5 
480932 13 
480957 6 
481200 94 
481207 42 
481291 1 
481401 2 
481501 54 
481619 1 
481751 1 
481803 6 
481999 1 
482039 36 
482086 19 
483092 25 
483238 206 
483250 17 
483258 44 
483288 1 
483295 1 
483301 28 
483309 7 
483311 10 
483315 3 
483323 9 
483333 44 
483337 198 
483341 18 
483343 2 
483357 6 
483502 1 
483518 1 
483967 8 
483985 8 
484019 2 
484025 1 
484194 17 
484364 8 
484498 2 
484502 1 
484610 1 
485031 1 
485648 1 
485931 1 
486058 1 
487417 10 
487474 17 
487478 1 
487488 10 
487496 58 
487500 2 
487660 1 
487663 7 
487678 131 
487698 20 
487743 11 
487951 2 
488617 1 
488717 21 
488784 3 
488808 1 
488868 15 
488886 4 
489163 10 
489478 7 
489744 3 
489766 6 
489777 11 
489785 26 
489789 2 
489840 26 
489845 2 
489859 9 
489868 2 
489877 2 
489893 4 
489901 8 
489902 6 
490568 22 
490728 4 
490966 99 
490987 2 
490992 1 
490996 1 
490998 6 
491087 2 
491185 32 
491192 20 
491201 2 
491213 49 
491218 1 
491220 54 
491229 20 
491238 2 
491263 2 
491308 1 
491415 17 
491447 9 
491598 2 
491760 73 
491768 49 
492073 15 
492826 1 
492841 17 
492893 6 
493116 15 
493184 1 
493185 55 
493219 1 
493686 2 
493700 2 
493719 1 
493732 10 
493740 4 
493741 1 
493742 5 
493788 13 
493791 1 
493799 20 
493802 1 
493813 6 
493840 7 
493848 10 
494359 33 
494376 17 
494480 20 
494488 1 
494647 1 
494936 105 
494945 7 
494988 1 
495397 8 
495760 2 
495788 1 
496110 5 
496182 9 
496261 1 
496537 13 
496965 13 
497054 3 
497447 1 
497482 5 
497577 10 
497918 30 
499116 3 
499246 60 
499396 2 
499430 2 
499606 6 
499712 25 
499883 30 
499901 14 
499916 1 
499921 5 
499980 44 
500003 38 
500088 1 
500165 199 
500166 3 
500173 31 
500340 10 
500365 3 
500378 4 
500754 14 
500853 2 
501093 1 
501180 1 
501455 6 
501482 16 
501596 4 
502056 1 
502152 1 
502341 1 
502594 124 
502733 1 
503678 57 
503708 50 
503748 1 
503972 36 
504784 17 
504941 1 
504946 18 
505244 1 
505484 5 
505551 5 
505595 9 
505736 11 
505737 20 
505788 6 
505851 46 
506093 1 
506212 20 
506322 84 
506341 3 
506346 1 
506509 22 
506527 9 
506533 5 
506557 18 
506566 7 
506574 26 
506580 44 
506619 59 
506630 1 
506641 5 
506844 11 
506983 1 
506989 5 
507123 11 
507260 62 
507390 1 
507778 1 
507844 2 
507851 1 
507882 2 
507884 3 
508159 1 
508173 11 
508376 9 
508682 2 
508707 52 
508840 1 
508892 1 
508936 1 
508993 44 
509045 41 
509074 71 
509219 152 
509235 14 
509251 24 
509275 26 
509419 40 
509553 3 
509563 1 
509821 29 
509859 53 
509875 7 
509935 1 
510196 106 
510502 68 
510508 2 
510653 1 
510661 64 
510667 2 
510668 1 
510676 33 
510684 3 
510718 32 
510729 62 
510737 283 
511835 9 
511905 1 
511910 17 
511912 3 
511919 6 
511926 17 
511948 5 
513210 3 
513233 7 
513235 14 
513239 8 
513249 86 
513251 1 
513255 65 
513260 31 
513267 16 
513275 4 
513465 1 
513467 1 
513471 25 
513474 34 
513530 14 
513536 25 
513539 1 
513642 2 
513804 13 
513830 26 
513963 34 
513980 1 
513987 71 
513993 44 
513996 8 
514004 28 
514009 22 
514017 19 
514023 45 
514081 229 
514104 23 
514109 5 
514119 1 
514125 68 
514211 38 
514263 56 
514264 49 
514265 1 
514289 10 
514290 24 
514325 7 
514339 7 
514348 2 
514350 4 
514384 23 
514388 1 
514401 4 
514409 1 
514414 187 
514419 37 
514431 28 
514452 3 
514456 1 
514461 1 
514472 9 
514592 5 
514617 7 
514619 1 
514624 32 
514630 61 
514636 10 
514645 4 
514677 93 
514680 2 
514685 11 
514694 10 
514713 22 
514728 19 
514748 2 
514767 2 
514780 15 
515024 2 
515161 15 
515179 50 
515243 5 
515360 27 
515368 72 
515387 7 
515403 35 
515579 249 
515667 3 
515739 9 
516160 3 
516311 25 
516444 28 
516536 17 
516565 6 
516670 7 
516706 2 
516709 1 
516729 25 
516793 19 
516796 1 
516826 15 
516830 1 
517018 1 
517022 2 
517059 1 
517111 3 
517116 2 
517124 2 
517174 7 
517183 10 
517185 3 
517228 48 
517233 4 
517235 10 
517336 7 
517361 25 
517444 7 
517806 10 
517878 1 
517885 1 
517893 1 
517915 63 
517931 2 
517995 6 
518098 1 
518195 20 
518209 19 
518222 20 
518229 13 
518231 7 
518232 46 
518239 23 
518304 61 
518307 9 
518332 8 
518402 10 
518403 2 
518407 3 
518408 1 
518425 47 
518504 38 
518508 1 
518522 1 
518597 6 
518601 10 
518611 1 
518681 2 
518707 40 
518715 3 
518742 1 
518747 1 
518816 20 
518822 8 
518867 7 
518876 23 
518881 9 
518882 20 
518920 4 
518923 6 
518962 15 
519004 15 
519031 5 
519051 13 
519054 5 
519234 108 
519254 48 
519262 12 
519270 2 
519273 8 
519293 2 
519499 8 
519526 3 
519825 29 
520016 34 
520910 1 
520920 4 
520980 3 
521067 39 
521152 17 
521230 15 
521571 1 
521757 2 
521775 3 
521782 1 
521784 1 
521806 25 
521840 5 
521848 2 
522041 1 
522045 83 
522048 1 
522248 6 
522421 47 
522559 1 
522597 11 
522738 2 
522823 4 
522952 27 
522970 14 
523324 37 
523342 37 
523350 1 
523402 18 
523405 115 
523685 24 
523705 27 
523709 2 
523866 24 
523928 8 
523949 63 
524099 7 
524109 11 
524112 3 
524289 3 
524290 11 
524337 1 
524942 26 
524980 2 
525018 2 
525087 20 
525103 19 
525105 11 
525147 4 
525157 2 
525163 9 
525214 8 
525733 24 
526101 4 
526379 20 
526661 14 
526674 1 
526675 3 
526683 37 
526687 2 
526695 23 
526788 2 
526804 8 
526805 2 
526822 1 
526952 1 
526956 1 
527272 18 
527319 36 
527324 45 
527334 18 
527339 23 
527341 4 
527347 30 
527350 11 
527658 29 
527682 9 
527686 100 
527701 1 
527724 5 
527735 19 
527904 56 
528091 5 
528108 11 
528709 23 
528736 112 
528872 2 
529061 8 
529342 25 
529430 32 
529720 31 
529796 107 
529873 9 
529889 44 
530000 10 
530219 1 
530520 38 
530531 35 
530545 1 
530689 2 
530714 108 
530726 3 
530732 4 
531102 3 
531431 3 
531711 1 
531768 1 
531774 32 
531822 1 
531913 2 
532454 1 
532668 12 
532762 26 
532768 11 
532820 3 
533263 4 
533346 22 
533472 23 
533535 6 
533538 5 
533598 48 
533626 39 
533662 37 
533701 2 
533719 112 
533733 505 
533746 28 
533752 8 
533909 22 
533920 14 
533941 7 
533973 2 
533981 6 
533987 5 
534116 14 
534793 11 
534847 1 
535018 55 
535053 3 
535176 12 
535211 5 
535228 47 
535254 7 
535330 2 
535336 48 
535382 33 
535924 1 
536229 8 
537557 5 
537806 1 
537979 1 
538281 1 
538413 4 
539175 2 
544350 1 
547684 7 
547900 6 
547994 124 
548008 61 
548022 19 
548027 19 
548036 4 
548044 1 
548056 25 
548072 44 
548117 1 
548459 5 
548467 17 
548470 25 
549027 2 
549040 4 
549407 1 
549424 31 
549495 11 
549506 1 
549508 36 
549518 14 
550050 58 
550160 19 
550516 1 
550677 29 
550740 1 
550972 5 
551394 6 
551553 5 
551933 1 
552462 7 
552484 4 
552516 29 
552529 10 
552538 2 
552542 8 
552544 10 
552552 49 
552570 1 
552633 28 
552720 10 
554423 1 
554620 1 
554740 16 
554743 3 
554747 2 
554757 15 
554816 7 
554829 5 
554838 1 
554846 1 
555039 2 
556216 12 
556346 1 
556352 1 
556423 8 
556620 11 
556893 47 
556903 105 
557124 25 
557220 2 
557256 4 
557433 17 
557462 4 
557561 1 
557578 2 
557652 6 
557703 71 
557821 4 
557859 17 
558042 1 
558221 14 
558417 5 
558576 3 
558785 18 
558862 3 
558892 1 
558911 4 
558925 6 
558996 13 
559113 24 
559137 1 
559221 3 
559397 9 
559428 5 
559434 1 
559437 2 
559452 1 
559462 8 
559482 10 
562342 11 
562352 42 
562379 110 
562386 10 
562395 29 
562407 20 
562445 2 
562456 40 
562471 24 
562477 7 
562769 11 
563079 62 
563756 7 
563772 40 
564096 12 
564528 8 
564593 1 
564812 88 
565088 2 
565174 72 
565187 7 
565481 5 
565627 1 
565781 8 
565965 4 
566066 2 
566725 12 
566755 1 
566909 3 
567073 8 
567098 1 
567267 31 
567272 5 
567276 2 
567291 4 
567299 33 
567302 48 
567312 70 
567373 84 
567381 7 
567530 17 
567664 8 
567733 5 
567742 1 
567744 6 
567751 5 
567766 8 
567770 36 
567773 2 
567936 36 
568034 6 
568106 1 
568130 7 
568310 28 
568744 2 
568823 1 
568880 60 
568896 10 
568910 10 
569636 14 
569918 1 
569929 11 
570113 11 
570141 11 
570224 7 
570249 1 
570265 1 
570281 28 
570920 2 
571070 2 
571082 1 
571122 5 
571128 1 
571137 1 
571378 7 
571408 3 
572145 10 
572423 22 
572618 2 
573081 1 
573282 26 
573502 1 
573517 61 
573561 1 
573582 21 
573693 17 
573715 2 
573730 11 
573892 12 
573990 67 
574289 8 
574314 193 
574419 68 
574538 2 
574604 21 
574661 3 
574753 51 
575731 63 
576021 9 
576065 5 
576116 44 
576126 2 
576129 5 
576215 3 
576366 17 
576519 2 
576695 1 
577356 1 
577660 48 
577975 1 
578204 28 
578297 1 
578311 154 
578330 28 
578346 100 
578351 33 
578376 2 
578441 256 
578444 27 
578561 15 
578651 28 
578747 28 
578752 1 
578805 1 
578828 15 
578846 3 
579016 9 
579017 1 
579099 1 
579108 2 
579136 1 
579164 2 
579680 20 
579947 3 
580070 1 
580233 2 
580252 1 
580289 4 
580299 15 
580315 4 
580341 1 
580361 38 
580370 23 
580458 46 
580608 18 
580777 1 
580884 55 
580958 3 
581337 58 
581394 40 
581436 1 
581440 4 
581448 3 
581467 4 
581480 47 
581561 82 
581646 23 
581656 3 
581667 13 
581680 4 
581730 3 
581753 1 
581762 1 
581775 1 
581804 1 
581809 3 
581814 130 
581834 6 
581910 4 
581924 3 
581934 24 
581943 13 
582010 4 
582036 1 
582106 9 
582159 2 
582174 10 
582301 7 
582475 14 
582479 1 
582682 1 
582689 2 
582762 13 
582783 1 
583075 47 
583122 2 
583238 2 
583388 51 
583431 2 
583445 7 
583455 4 
583487 11 
583489 87 
583530 50 
583713 9 
584156 22 
584255 2 
584593 1 
584682 5 
584953 17 
585073 7 
585114 1 
585606 152 
586246 41 
586842 13 
587372 3 
589280 10 
589442 21 
589456 12 
589471 3 
589623 30 
589637 10 
589643 31 
589657 12 
589710 3 
589721 25 
589722 4 
589725 2 
589729 31 
589733 7 
589741 22 
589876 21 
589935 6 
589947 23 
589960 2 
589967 3 
589986 4 
589990 15 
589997 22 
590001 14 
590004 27 
590158 1 
590162 6 
590176 10 
590182 12 
590187 10 
590191 2 
590541 21 
590751 6 
592621 5 
592637 11 
592656 1 
592743 1 
592744 104 
592748 6 
592751 22 
592900 33 
593940 3 
594267 3 
595320 9 
596386 8 
596563 6 
596625 1 
596876 1 
596896 63 
596917 72 
596958 54 
596982 2 
596989 2 
597012 28 
597143 41 
597464 11 
597823 1 
598131 11 
598443 3 
598796 2 
598821 19 
598862 12 
598938 1 
598992 3 
599003 23 
599035 1 
599089 3 
599188 6 
599220 1 
599410 3 
599732 1 
599735 15 
599777 5 
599795 3 
599800 5 
599811 6 
600168 5 
600763 14 
600925 7 
602669 3 
603090 3 
603127 1 
603143 16 
603421 8 
603422 12 
603730 9 
603767 4 
603989 2 
604118 1 
604125 2 
604133 3 
604340 3 
604348 15 
604351 8 
604528 5 
604696 44 
604705 5 
605109 1 
605136 16 
605307 8 
605486 18 
605510 14 
605555 26 
606071 1 
606100 21 
606218 35 
606468 164 
607052 3 
607451 1 
607958 1 
607980 8 
608178 9 
608339 128 
608346 3 
608496 35 
608529 4 
608718 24 
608753 76 
608899 12 
609392 45 
609409 4 
609496 3 
609682 4 
610184 3 
610921 25 
611240 7 
611244 49 
611256 7 
611264 12 
611267 22 
611293 9 
611345 3 
611369 14 
611377 3 
611389 13 
611396 1 
611414 12 
611469 5 
611903 9 
611971 1 
612146 2 
612394 11 
612445 9 
612471 3 
612772 2 
612810 4 
613054 58 
613255 7 
613953 1 
613961 8 
614002 69 
614006 3 
614009 9 
614020 34 
614026 96 
614038 5 
614049 2 
614083 36 
614106 6 
614267 6 
614344 18 
614359 5 
614365 8 
614369 1 
614373 3 
614553 2 
614574 4 
614609 5 
614620 2 
614732 3 
614744 2 
614754 1 
614758 3 
614791 7 
614805 1 
614820 2 
614878 4 
614898 22 
614933 31 
615002 3 
615069 1 
615073 6 
615162 1 
615239 4 
615253 17 
615270 114 
615297 10 
615320 1 
615423 4 
615447 4 
615452 1 
615461 3 
615495 32 
615582 10 
615655 27 
615817 6 
615847 14 
615967 26 
616013 1 
616147 13 
616171 12 
616240 5 
616261 8 
616270 3 
616392 7 
616471 1 
616556 34 
616567 46 
616955 10 
616978 112 
617177 24 
617536 49 
617556 97 
617614 2 
617646 14 
617695 7 
617810 1 
617825 30 
617843 13 
617852 44 
617922 3 
618690 6 
618821 3 
619053 3 
619109 76 
619282 13 
619293 5 
619356 3 
619395 23 
619461 23 
619466 16 
619488 12 
619493 17 
619508 1 
619542 14 
619550 16 
619570 1 
619572 6 
619576 2 
619588 2 
619613 33 
619632 1 
620660 11 
621754 11 
622290 2 
623315 6 
623700 45 
623713 66 
623851 1 
623877 1 
624440 1 
624551 5 
625007 2 
625410 1 
625437 28 
625503 2 
625672 13 
625714 1 
625715 5 
625718 16 
625723 2 
625764 1 
625768 16 
625772 67 
625776 30 
625778 22 
625818 11 
626016 2 
626321 8 
626343 6 
626366 15 
626391 20 
626400 31 
626450 10 
626454 6 
626464 3 
626506 41 
626520 36 
626583 13 
626685 6 
626968 1 
627585 221 
627804 4 
627816 7 
627987 8 
628086 88 
628179 1 
628443 3 
628517 36 
628565 2 
628936 7 
629532 22 
629623 8 
629772 18 
629826 138 
630005 7 
630173 57 
630185 117 
630208 3 
630229 18 
630244 2 
630252 1 
630266 2 
630289 1 
630331 55 
630376 124 
630407 192 
630438 1 
630480 48 
630499 20 
630506 1 
630518 1 
630527 6 
630636 2 
630655 4 
630664 1 
630676 35 
630697 2 
630736 70 
630747 17 
630775 32 
630808 5 
630898 2 
631314 25 
631669 17 
631878 3 
632016 47 
632172 10 
632572 14 
632631 38 
632792 1 
632915 34 
632921 27 
633169 2 
633546 16 
633548 1 
633611 1 
633756 30 
633877 18 
634039 3 
634327 41 
634542 37 
635026 17 
635191 7 
635346 17 
635364 2 
635377 4 
635447 27 
635511 2 
635533 1 
635547 1 
635556 1 
635560 14 
636139 2 
637359 5 
637973 1 
638047 8 
638263 7 
638339 8 
638601 7 
638604 6 
638620 27 
638654 28 
638819 2 
638843 27 
639163 12 
639355 1 
639384 1 
639543 36 
639550 16 
640001 2 
640183 14 
640383 7 
640391 74 
640412 4 
640465 63 
640469 39 
640472 12 
640486 3 
641018 1 
641294 9 
641668 12 
641861 1 
642063 37 
642302 25 
642392 34 
642417 3 
642433 37 
642825 16 
642833 4 
642918 8 
643055 35 
643073 31 
643089 18 
643278 17 
643285 47 
643320 115 
643366 12 
643812 8 
643851 1 
644764 6 
645310 2 
645342 1 
645346 3 
645417 9 
645431 169 
645439 25 
645511 7 
645543 13 
645545 1 
645594 1 
645637 1 
646011 29 
646165 7 
646183 1 
646496 57 
646544 19 
646553 1 
646758 1 
646764 44 
647038 2 
647098 1 
647668 1 
647845 2 
648270 1 
649083 31 
649285 17 
649623 3 
649952 1 
650051 41 
650325 30 
650360 58 
650438 3 
650464 65 
650470 5 
650554 8 
650630 57 
650789 1 
651050 113 
651258 5 
651268 4 
651858 12 
651912 2 
652708 30 
653058 39 
653926 9 
654176 1 
654262 7 
654382 9 
654786 1 
655051 2 
655206 15 
655464 23 
655543 1 
655544 7 
655642 4 
655657 5 
655716 2 
655951 157 
656749 52 
657234 2 
657390 7 
657475 112 
657483 29 
658237 2 
658277 13 
658395 2 
658484 17 
658492 4 
658668 47 
660653 1 
660661 102 
660687 46 
660698 20 
660734 8 
661207 6 
661858 17 
662251 8 
662291 50 
662325 247 
662328 37 
662346 9 
662476 3 
662593 29 
662878 23 
662925 31 
663055 7 
663066 1 
663264 51 
663296 2 
663403 5 
663437 107 
663448 32 
663454 40 
663503 11 
663516 7 
663567 20 
664103 20 
665256 68 
665627 1 
665836 5 
665877 4 
665957 7 
666017 32 
666132 36 
666134 10 
666143 7 
666393 32 
666407 551 
666411 98 
666414 8 
666499 44 
666501 5 
666502 60 
variableStep chrom=chrXII
30 2 
35 4 
76 69 
85 28 
90 79 
99 1 
131 1 
184 3 
5728 10 
5738 16 
5746 2 
5751 2 
11249 1 
11353 4 
11384 1 
11392 1 
11396 12 
11400 8 
11468 2 
11479 1 
11489 4 
11497 4 
11723 30 
11739 13 
11775 1 
11788 3 
11848 20 
11856 8 
11979 11 
13719 21 
13736 27 
13746 5 
13756 35 
13762 1 
13777 32 
13800 14 
13808 21 
13820 42 
13842 7 
13852 1 
13873 29 
14039 2 
14089 63 
14177 15 
14262 1 
14638 73 
14723 1 
14771 10 
14797 12 
14813 3 
14915 1 
14949 1 
15444 5 
15534 31 
15891 13 
15979 3 
16063 161 
16078 45 
16082 74 
16445 5 
16460 1 
16461 129 
16462 1 
16466 19 
16469 23 
16486 28 
16497 2 
16600 14 
16614 3 
16688 18 
16985 74 
17262 1 
17605 3 
17741 31 
17806 55 
17812 3 
17847 1 
17852 3 
17853 152 
17860 4 
17866 116 
17870 29 
17877 1 
17878 37 
17884 29 
17893 6 
17897 19 
17908 77 
17937 22 
18110 26 
18262 18 
18267 16 
18480 57 
18580 83 
18666 3 
18886 39 
18973 5 
19457 5 
19636 4 
19706 1 
19810 1 
19910 5 
19937 63 
19952 1 
20065 11 
20213 1 
20305 2 
20399 15 
20459 5 
20736 1 
20780 35 
20809 43 
20940 7 
20945 41 
20956 5 
20979 4 
20985 22 
20988 2 
20993 28 
21049 12 
21062 10 
21201 21 
21207 1 
21235 3 
21377 46 
21437 17 
21539 1 
21555 2 
21663 1 
21750 4 
21758 153 
21761 37 
21775 3 
21884 9 
21887 8 
21899 1 
21946 1 
21970 17 
21987 1 
22011 35 
22040 1 
22106 7 
22127 17 
22134 25 
22372 6 
22382 58 
22412 45 
22471 8 
22757 13 
22769 1 
22776 24 
22789 10 
22797 42 
22803 3 
22805 391 
22821 1 
22831 36 
22876 29 
22886 18 
22894 47 
22900 1 
22910 76 
22928 25 
23046 104 
23056 7 
23080 3 
23092 1 
23218 35 
23221 17 
23237 90 
23239 11 
23294 2 
23308 63 
23342 1 
23348 2 
23362 6 
23365 8 
23386 5 
23391 3 
23397 8 
23402 6 
23405 19 
23467 2 
23550 5 
23606 22 
23665 83 
23741 20 
23755 36 
23924 4 
24044 1 
24399 33 
25087 50 
25202 59 
25228 18 
25412 7 
25581 3 
25587 17 
25595 25 
25599 13 
25600 1 
25603 5 
25619 6 
26142 2 
26173 24 
26182 14 
26187 25 
26495 10 
26660 6 
26746 14 
26765 5 
26856 87 
27058 30 
27078 1 
27157 3 
27212 31 
27252 27 
27490 1 
27856 12 
27984 8 
28007 15 
28372 14 
28379 41 
28483 5 
28596 23 
28615 15 
28709 86 
28901 35 
28904 18 
28913 38 
28944 136 
28953 207 
28955 71 
28965 9 
28976 2 
28986 43 
28989 19 
28995 38 
29006 28 
29011 49 
29033 11 
29073 9 
29326 14 
29405 67 
29436 5 
29441 147 
29469 14 
29528 1 
29539 11 
29543 1 
29554 11 
29567 4 
29589 11 
29600 11 
29609 4 
29619 1 
29626 1 
29629 1 
29630 1 
29648 11 
29677 3 
29699 5 
29704 8 
29714 48 
29746 15 
29772 33 
29774 3 
29883 2 
29986 2 
30033 26 
30059 9 
30229 9 
30400 17 
30408 9 
30411 23 
30583 16 
30623 2 
30724 2 
30780 57 
31334 26 
31340 5 
31477 7 
31715 6 
31742 1 
31764 3 
31802 13 
31813 4 
31833 17 
32168 22 
32177 3 
32194 42 
32211 3 
32491 27 
32546 10 
32781 2 
32933 22 
33065 39 
33280 15 
33798 4 
34459 3 
34484 47 
34601 29 
34649 1 
34782 1 
35234 6 
35328 4 
35363 4 
35401 2 
35710 17 
35722 4 
35724 1 
35878 14 
35917 1 
35944 10 
35968 17 
35988 32 
35998 53 
36030 1 
36033 26 
36176 16 
36212 21 
36309 3 
36458 107 
36473 11 
36636 5 
36678 5 
36686 13 
36694 30 
36704 15 
36710 25 
36768 9 
36785 3 
36797 6 
36873 3 
36891 1 
36895 3 
36912 5 
36957 8 
36971 3 
37138 16 
37150 5 
37330 16 
37338 5 
37421 17 
37561 1 
37857 2 
38204 26 
38404 4 
39215 11 
39356 1 
39357 25 
39358 2 
39359 1 
39531 58 
39550 39 
39573 1 
39593 11 
39598 1 
39599 2 
39602 2 
39604 359 
39612 167 
39619 27 
39622 12 
39635 7 
39645 7 
39655 1 
39672 16 
39677 1 
39679 25 
39699 9 
39718 2 
40484 10 
40486 2 
40487 24 
40489 13 
40494 16 
40523 5 
40610 2 
40630 10 
40943 1 
41258 8 
41263 1 
41273 24 
41315 13 
41472 148 
41834 12 
42165 1 
42492 9 
42939 61 
43060 2 
43543 24 
43936 47 
44001 114 
44426 3 
44428 39 
44612 1 
44613 43 
44701 30 
44823 22 
45427 5 
45498 3 
45530 9 
46133 24 
46483 48 
46502 21 
46504 3 
46508 9 
46512 1 
46518 19 
46527 2 
46531 9 
46553 38 
46565 7 
46588 6 
46618 3 
46624 3 
46646 4 
46650 2 
46651 6 
46736 24 
46843 23 
46931 13 
46939 1 
46974 68 
47286 6 
47622 1 
47644 3 
47718 4 
47866 2 
47884 3 
47892 10 
48324 9 
48363 5 
48517 10 
48540 1 
48556 1 
48703 4 
48710 12 
48719 51 
48729 2 
48745 14 
48759 24 
48843 20 
48845 3 
48949 2 
48965 1 
48997 30 
49082 7 
49102 7 
49109 6 
49116 15 
49233 14 
49257 47 
49264 6 
49269 1 
49275 45 
49281 6 
49284 1 
49294 24 
49302 2 
49332 4 
49373 8 
49410 17 
49486 5 
49490 26 
49514 102 
49520 104 
49641 49 
49649 58 
49653 16 
49658 68 
49667 62 
49690 6 
49694 5 
49703 70 
49704 2 
49725 4 
49733 15 
49746 13 
49754 98 
49779 15 
49787 27 
49797 9 
49832 2 
49875 18 
49960 6 
51389 16 
51643 3 
52105 21 
52109 5 
52312 31 
52648 2 
52659 15 
52678 27 
52683 33 
52690 23 
52699 1 
52710 22 
52782 11 
52861 2 
53022 38 
53034 1 
53108 2 
53351 19 
53516 48 
53692 84 
53854 78 
53858 2 
53883 1 
54025 1 
54028 11 
54038 3 
54045 37 
54054 5 
54059 3 
54063 1 
54071 19 
54078 14 
54105 1 
54166 2 
54168 6 
54173 65 
54192 1 
54496 23 
54511 3 
54522 29 
54532 49 
54592 7 
54667 13 
54693 4 
54929 6 
55018 3 
55019 1 
55056 20 
55084 171 
55115 4 
55155 8 
55294 7 
55303 6 
55343 3 
55468 4 
55656 23 
55700 10 
56021 8 
56124 1 
56167 42 
56194 21 
56211 1 
56231 1 
56493 1 
57457 3 
57591 62 
57664 2 
57791 2 
57845 1 
58541 1 
58571 29 
59041 7 
59332 18 
59339 1 
59434 9 
60016 10 
60115 71 
60909 5 
61072 19 
61242 2 
61518 1 
61758 9 
61861 6 
61928 37 
62110 7 
62344 1 
62453 28 
62787 8 
62790 12 
62798 5 
62935 3 
63255 10 
63602 27 
63803 17 
63808 2 
63810 1 
63814 28 
63817 8 
63821 1 
63822 89 
63840 21 
63872 63 
63876 12 
63881 66 
63885 16 
63889 22 
63920 8 
64040 2 
64136 49 
64142 7 
64191 11 
64544 12 
64725 5 
65039 14 
65189 2 
65291 1 
65317 7 
65347 8 
65357 2 
65361 3 
65382 12 
65383 10 
65394 4 
65397 4 
65403 4 
65410 18 
65417 11 
65429 47 
65436 9 
65449 5 
65452 4 
65514 2 
65522 5 
65530 2 
65547 6 
65552 106 
65573 1 
65630 44 
65632 1 
65678 5 
65754 9 
65767 2 
65798 26 
65895 10 
65912 1 
66041 4 
66065 44 
66072 8 
66075 39 
66113 36 
66124 41 
66127 4 
66139 1 
66173 12 
66388 6 
66408 7 
66455 27 
66609 7 
66614 1 
66644 10 
66647 1 
66657 15 
66660 6 
66666 1 
66700 6 
66708 1 
66796 1 
68284 4 
68288 23 
68312 9 
68320 7 
68348 47 
68402 4 
68416 54 
68565 2 
71608 1 
73240 4 
73267 28 
73269 9 
73276 24 
73328 46 
73358 76 
73364 7 
73367 2 
73800 1 
74085 19 
74209 6 
74233 2 
74252 3 
74371 20 
75250 3 
75574 6 
75579 4 
75627 1 
75929 4 
76217 9 
76657 13 
76677 27 
76756 1 
76834 2 
76856 27 
76891 2 
76927 1 
76983 1 
77465 1 
79122 8 
80293 15 
80344 10 
80374 2 
80375 6 
80382 29 
80384 28 
80385 1 
80386 9 
80387 15 
80394 46 
80400 1 
80421 40 
80452 8 
80481 1 
80618 4 
80629 22 
80953 1 
81158 2 
81165 4 
81233 3 
81275 1 
81276 55 
81284 1 
81287 7 
81298 2 
81300 14 
81305 25 
81314 79 
81319 5 
81335 1 
81353 8 
81412 1 
81465 27 
81488 1 
81848 2 
81868 1 
81882 8 
81972 45 
81997 4 
82003 84 
82124 18 
82132 8 
82149 17 
82163 2 
82231 2 
82238 80 
82248 1 
82375 8 
82749 1 
82915 8 
83092 1 
83103 2 
83151 11 
83196 74 
83205 403 
83281 2 
83287 11 
83370 34 
83390 8 
83397 3 
83400 1 
83401 86 
83403 2 
83448 67 
83452 38 
83453 34 
83456 50 
83475 8 
83485 157 
83495 132 
83522 6 
83544 16 
83597 48 
83629 1 
83658 80 
83666 53 
83687 2 
83791 1 
83832 2 
83863 3 
83866 17 
83883 2 
83888 3 
83969 16 
83974 5 
84033 4 
84057 2 
84068 1 
84076 8 
84094 12 
84097 1 
84100 40 
84108 11 
84130 1 
84181 24 
84201 8 
84231 18 
84285 1 
84306 1 
84338 11 
84370 20 
84377 8 
84383 3 
84421 11 
84432 1 
84443 1 
84508 22 
84541 1 
84607 1 
84653 8 
84657 13 
84705 1 
84748 82 
84806 1 
84997 1 
85118 11 
85203 16 
85205 10 
85275 9 
85296 102 
85304 1 
85344 63 
85355 3 
85390 1 
85391 86 
85408 8 
85432 11 
85439 9 
85446 46 
85457 13 
85468 4 
85496 1 
85506 54 
85520 12 
85528 1 
85540 43 
85544 2 
85562 13 
85573 10 
85602 2 
85612 2 
85622 10 
85638 96 
85654 27 
85662 1 
85671 13 
85674 3 
85678 8 
85689 65 
85697 94 
85700 51 
85706 29 
85707 60 
85714 4 
85775 1 
85826 27 
85836 96 
85855 1 
85951 10 
85962 90 
85971 16 
85976 17 
85988 21 
85991 1 
85999 19 
86006 7 
86010 9 
86056 1 
86060 8 
86064 60 
86073 4 
86082 3 
86269 3 
86276 3 
86296 7 
86655 6 
86663 17 
86677 1 
86693 34 
86761 2 
86788 7 
87091 1 
87097 6 
87140 1 
87341 1 
88201 24 
88301 1 
88406 8 
88409 4 
88417 3 
88420 1 
88464 3 
89355 15 
89551 13 
89653 2 
89686 120 
89744 16 
89875 49 
90106 1 
90288 14 
90389 10 
90570 15 
90581 83 
90713 23 
90835 10 
90918 41 
90971 15 
91059 18 
91069 59 
91186 113 
91312 1 
91415 7 
91480 3 
91510 2 
91522 2 
91531 3 
91539 2 
91547 59 
91575 2 
91616 20 
91670 6 
91874 1 
91896 4 
91901 3 
91942 2 
91944 17 
91945 237 
91988 4 
92087 14 
92097 34 
92195 13 
92292 14 
92308 5 
92316 14 
92329 2 
92344 1 
92353 7 
92356 1 
92373 41 
92456 46 
92462 21 
92467 27 
92471 1 
92474 49 
92479 1 
92588 23 
92603 228 
92613 39 
92668 7 
92672 17 
92676 70 
92703 7 
92725 5 
92820 6 
93019 1 
93023 10 
93028 35 
93218 3 
93440 4 
93477 6 
94011 10 
94057 3 
94069 4 
94088 115 
94112 14 
94123 16 
94126 8 
94144 1 
94176 1 
94268 96 
94283 2 
94294 1 
94299 56 
94316 6 
94345 4 
94445 28 
94478 76 
94498 16 
94641 3 
94658 1 
94676 13 
94718 1 
94746 26 
94810 2 
94879 1 
94968 1 
94978 2 
94981 7 
95007 2 
95097 45 
95106 82 
95130 1 
95200 27 
95351 6 
95657 26 
95675 5 
95763 7 
95786 9 
95847 9 
96196 22 
97058 8 
97303 2 
97317 11 
97368 1 
97427 6 
97457 60 
97469 1 
97501 52 
97627 15 
97633 1 
97658 6 
97665 3 
97675 61 
97702 93 
97736 9 
97746 12 
97768 22 
97777 1 
97788 145 
97790 4 
97808 4 
97832 3 
97843 2 
97985 2 
97995 3 
98145 12 
98205 3 
98238 4 
98245 17 
98273 33 
98285 116 
98413 112 
98614 4 
98623 7 
98625 40 
98678 1 
98753 3 
98759 1 
98824 7 
98930 14 
98942 3 
98977 1 
98981 11 
98984 26 
99001 16 
99008 79 
99013 52 
99023 6 
99026 27 
99175 29 
99220 21 
99478 60 
99524 5 
99555 5 
99764 30 
99852 17 
100078 3 
100157 3 
100199 49 
100215 111 
100222 15 
100231 10 
100254 25 
100285 8 
100304 14 
100623 4 
100628 2 
100638 10 
100641 5 
100644 3 
100654 5 
100657 11 
100664 8 
100667 7 
100676 1 
100691 14 
101068 17 
101070 11 
101090 43 
101098 45 
101740 1 
102580 104 
102816 2 
102865 82 
103237 34 
103267 32 
103279 3 
103468 17 
103864 7 
103997 45 
104081 1 
104156 3 
104515 10 
104542 3 
104565 56 
104636 42 
104641 23 
104669 4 
104676 8 
104841 13 
105055 70 
105062 1 
105077 9 
105138 5 
105144 2 
105168 3 
105170 38 
105188 23 
105282 5 
105301 2 
105366 2 
105401 64 
105534 8 
105538 1 
105717 38 
105795 49 
105872 4 
105891 41 
105962 4 
105973 4 
105996 97 
105997 1 
105998 56 
106035 3 
106062 1 
106088 4 
106099 19 
106146 2 
106342 5 
106521 14 
107138 1 
107238 6 
107402 115 
107446 63 
107505 1 
107668 1 
107689 1 
107947 3 
108092 1 
108156 10 
108236 25 
108255 1 
108256 34 
108282 55 
108290 1 
108293 6 
108318 36 
108344 15 
108356 2 
108359 7 
108364 1 
108387 1 
108423 4 
108434 4 
108438 23 
108441 11 
108443 6 
108449 57 
108475 1 
108486 6 
108495 2 
108506 1 
108546 1 
108577 1 
108599 10 
108631 15 
108719 93 
108759 10 
108763 14 
108898 3 
108915 12 
109012 3 
109016 9 
109032 17 
109047 8 
109062 8 
109093 1 
109104 1 
109150 13 
109155 13 
109164 8 
109175 1 
109181 7 
109192 106 
109199 55 
109214 8 
109443 7 
109488 18 
109489 3 
109500 19 
109508 19 
109551 1 
109558 23 
109596 49 
109658 12 
109664 15 
109683 24 
109706 32 
109922 4 
111631 24 
111665 2 
111673 4 
111674 3 
111685 27 
111714 8 
111729 4 
111748 11 
111764 17 
111789 7 
111801 3 
111807 18 
111965 52 
112062 4 
112077 18 
112133 22 
112305 1 
112429 62 
112434 42 
112484 17 
112543 7 
112925 145 
112997 3 
113201 17 
113402 9 
114010 9 
114127 3 
114209 7 
114355 1 
114363 38 
114368 2 
114376 47 
114392 4 
114395 22 
114400 2 
114403 2 
114409 19 
114412 3 
114420 64 
114422 17 
114423 7 
114427 38 
114429 4 
114432 21 
114437 7 
114440 2 
114452 13 
114461 48 
114469 9 
114471 33 
114483 13 
114485 8 
114486 41 
114503 57 
114512 4 
114518 3 
114611 1 
114703 53 
114709 6 
114810 5 
114854 3 
114880 11 
114919 24 
114971 21 
115196 18 
115386 13 
115828 65 
115833 27 
115859 42 
115977 5 
116146 1 
116153 7 
116160 9 
116175 16 
116192 2 
116200 4 
116206 13 
116209 20 
116220 105 
116226 46 
116237 27 
116257 13 
116262 44 
116270 5 
116274 11 
116299 8 
116423 27 
116459 2 
116469 2 
116899 114 
116918 1 
116937 142 
116959 14 
117051 1 
117192 2 
117242 14 
117368 1 
117379 17 
117409 4 
117477 12 
117666 7 
117897 27 
118181 50 
118378 2 
118454 7 
118774 15 
119134 4 
119252 15 
119344 2 
119350 1 
119421 3 
119487 4 
119716 31 
119765 1 
119771 96 
119860 2 
119905 11 
120197 114 
120256 69 
120263 6 
120293 2 
120577 92 
120593 7 
120644 5 
120662 14 
120764 1 
121024 19 
121027 1 
121102 9 
121127 1 
121155 66 
121170 1 
121174 1 
121186 6 
121232 72 
121237 13 
121238 33 
121240 90 
121245 37 
121248 62 
121253 81 
121259 29 
121261 5 
121272 23 
121277 84 
121283 3 
121293 52 
121400 67 
121407 4 
121418 6 
121421 18 
121632 1 
121634 2 
121760 11 
121767 21 
121786 1 
121806 1 
121812 12 
121815 8 
121820 20 
121836 6 
121847 1 
121893 1 
121931 32 
121962 35 
121986 34 
122005 8 
122059 15 
122162 21 
122207 2 
122354 1 
122365 1 
122394 1 
122517 3 
122532 35 
122610 2 
122624 10 
122627 24 
122630 12 
122633 36 
122637 40 
122662 17 
122945 34 
123037 7 
123098 1 
123426 1 
123483 1 
123878 1 
123896 6 
124054 4 
124076 24 
124221 2 
124450 5 
124460 20 
124617 1 
124624 28 
124648 55 
124652 34 
124673 11 
124730 47 
124803 5 
124809 4 
124836 14 
124880 61 
124909 15 
124962 22 
124963 1 
125010 42 
125015 1 
125021 53 
125029 3 
125033 96 
125039 8 
125041 22 
125044 318 
125047 1 
125048 19 
125052 5 
125060 6 
125064 31 
125068 138 
125072 2 
125073 141 
125075 21 
125078 3 
125083 1 
125084 33 
125085 25 
125167 31 
125253 98 
125319 1 
125354 9 
125388 5 
125524 115 
125574 4 
125604 49 
125726 85 
125741 37 
125750 7 
125760 41 
125771 1 
125803 3 
125845 17 
125853 96 
125899 3 
125929 59 
126089 1 
126249 6 
126302 2 
126304 75 
126306 26 
126370 7 
126493 4 
126508 2 
126601 89 
126607 9 
126814 1 
127175 21 
127306 1 
127309 7 
127314 1 
127362 1 
127366 4 
127372 20 
127376 1 
127381 9 
127446 23 
127454 81 
127455 2 
127456 39 
127460 8 
127476 2 
127484 2 
127969 1 
128239 8 
128659 1 
128940 66 
128946 37 
129077 6 
129139 4 
129156 25 
129160 19 
129215 3 
129281 10 
129292 17 
129303 38 
129316 25 
129334 18 
129387 2 
129405 16 
129484 21 
129489 58 
129523 1 
129664 82 
129666 13 
129811 19 
129898 6 
129950 7 
129957 13 
129974 7 
129977 40 
130005 32 
130030 28 
130050 12 
130059 193 
130109 2 
130202 11 
130212 15 
130220 21 
130350 3 
130375 17 
130398 5 
130407 7 
130544 13 
130550 6 
130562 113 
130677 3 
130680 2 
130701 1 
130721 1 
130724 1 
130859 1 
130860 2 
130877 8 
130882 1 
130888 2 
130895 16 
130903 1 
130942 16 
131034 1 
131039 2 
131042 1 
131046 115 
131053 11 
131063 10 
131070 6 
131080 1 
131102 4 
131312 3 
131480 47 
131486 5 
131492 2 
131495 20 
131496 6 
131497 179 
131516 2 
131518 7 
131534 47 
131609 41 
131618 16 
131629 1 
131635 2 
131639 6 
131643 3 
131650 1 
131997 4 
132009 7 
132176 15 
133873 28 
133909 2 
134093 3 
134132 2 
134158 14 
134187 1 
134232 2 
134379 1 
134397 8 
134504 16 
134532 3 
134594 3 
134624 5 
134667 3 
134683 6 
134722 1 
134849 3 
134894 2 
135098 14 
135116 6 
135743 9 
135883 11 
135908 1 
136044 5 
136067 4 
136086 2 
136191 8 
136205 42 
136215 3 
136249 7 
136253 7 
136257 1 
136287 1 
136382 30 
136386 58 
136400 3 
136417 32 
136422 2 
136425 1 
136436 17 
136449 46 
136456 30 
136463 154 
136472 250 
136474 3 
136477 1 
136483 4 
136487 24 
136496 49 
136516 64 
136572 4 
136625 2 
136637 53 
136657 3 
136680 3 
138087 4 
138192 5 
138235 27 
138258 6 
138299 3 
138409 1 
138866 3 
138908 9 
139204 1 
139474 4 
139500 2 
139515 5 
139521 1 
139702 6 
139755 19 
139770 3 
139773 6 
139776 5 
139784 18 
139816 10 
139824 1 
139834 16 
139887 1 
139949 15 
139972 3 
140103 5 
140137 13 
140278 9 
140281 7 
140322 4 
140323 5 
140353 12 
140407 12 
140434 1 
140600 14 
140743 2 
140756 1 
140759 7 
140776 2 
140782 1 
140931 3 
140935 2 
140937 5 
140946 3 
140972 3 
140975 1 
140979 20 
140986 45 
140992 3 
141012 4 
141018 9 
141025 4 
141029 12 
141037 26 
141042 4 
141048 25 
141052 2 
141057 9 
141060 5 
141067 1 
141390 2 
142999 2 
143010 5 
143013 108 
143014 3 
143016 33 
143022 1 
143030 5 
143042 1 
143049 2 
143052 3 
143053 3 
143080 1 
143088 9 
143091 2 
143098 9 
143108 45 
143112 7 
143119 6 
143121 2 
143127 33 
143132 18 
143165 3 
143174 10 
145706 2 
145771 9 
145783 30 
145790 1 
145802 7 
145834 1 
145864 2 
145903 74 
145928 27 
145948 7 
145954 56 
145964 13 
145973 18 
145983 1 
146007 1 
146128 22 
146133 20 
146148 23 
146158 9 
146170 7 
146176 33 
146178 2 
146184 5 
146190 132 
146198 13 
146202 17 
146205 8 
146209 7 
146213 9 
146221 1 
146251 1 
146548 5 
146714 1 
146720 7 
146980 12 
147122 3 
147334 2 
147343 16 
147514 3 
147642 3 
147677 5 
147681 129 
147684 6 
147685 182 
147688 1 
147690 14 
147695 51 
147705 47 
147708 5 
147712 23 
147715 16 
147721 8 
147750 80 
147754 25 
147757 27 
147761 6 
147763 6 
147764 146 
147769 48 
147770 4 
147771 72 
147778 3 
147781 67 
147783 1 
147784 55 
147785 36 
147792 371 
147794 21 
147795 23 
147797 9 
147798 23 
147800 11 
147803 5 
147809 19 
147814 27 
147823 31 
147828 16 
147942 2 
147950 15 
147956 3 
147994 7 
148070 1 
148250 46 
148334 6 
148452 119 
148586 5 
148591 19 
148621 3 
148655 93 
148687 18 
148765 18 
148770 6 
148869 2 
148945 1 
148951 75 
148998 3 
149090 13 
149269 17 
149325 2 
149346 1 
149352 9 
149418 63 
149432 22 
149457 5 
149490 3 
149516 3 
149589 17 
149666 10 
149667 2 
149680 2 
149685 7 
149699 81 
149746 28 
149772 8 
149819 21 
149833 9 
149858 47 
149863 16 
149864 54 
149869 202 
149876 2 
149900 4 
149980 28 
149983 3 
149986 1 
150076 1 
150087 1 
150103 7 
150225 19 
150237 9 
150258 26 
150269 4 
150309 10 
150331 1 
150375 3 
150387 6 
150422 37 
150426 18 
150429 2 
150434 5 
150451 8 
150538 3 
150539 1 
150540 78 
150541 29 
150572 48 
150707 28 
150711 15 
150759 1 
150764 367 
150769 8 
150774 121 
150784 50 
150975 2 
150981 5 
150987 1 
150997 4 
151011 3 
151037 2 
151043 14 
151045 5 
151047 2 
151099 8 
151195 1 
151198 5 
151204 2 
151207 5 
151227 17 
151241 11 
151245 25 
151249 5 
151261 24 
151282 3 
151347 1 
151365 4 
151400 2 
151401 1 
151412 4 
151438 24 
151449 4 
151452 33 
151459 5 
151469 17 
151472 46 
151496 25 
151527 6 
151539 173 
151547 26 
151554 79 
151581 86 
151592 17 
151612 35 
151636 4 
151645 26 
151684 51 
151690 9 
151724 7 
151761 2 
151791 3 
151795 55 
151813 5 
151823 1 
151824 5 
151825 36 
151836 4 
151905 12 
151911 8 
151928 2 
151971 33 
152033 7 
152041 16 
152254 5 
152263 1 
152279 6 
152482 1 
152491 23 
152552 310 
152564 12 
152565 5 
152584 3 
152634 7 
152646 2 
152684 1 
152722 3 
152729 63 
152736 5 
152768 12 
152908 10 
153305 12 
153352 30 
153367 11 
153377 71 
153386 3 
153388 46 
153414 5 
153498 3 
153512 32 
153659 4 
153699 2 
153724 4 
153820 8 
153858 137 
153864 9 
154019 2 
154021 1 
154024 1 
154025 1 
154030 15 
154041 4 
154048 1 
154052 5 
154059 62 
154063 22 
154066 6 
154079 2 
154082 50 
154086 7 
154090 40 
154094 36 
154098 3 
154103 27 
154112 9 
154122 33 
154126 3 
154132 2 
154136 53 
154148 1 
154167 21 
154174 1 
154175 20 
154183 1 
154229 1 
154272 2 
154276 1 
154294 1 
154300 7 
154342 6 
154640 3 
155605 11 
156261 1 
156268 10 
156403 1 
156411 33 
156423 51 
156431 70 
156432 77 
156433 1 
156437 5 
156438 17 
156440 88 
156441 44 
156442 165 
156443 45 
156444 8 
156445 30 
156449 82 
156451 68 
156452 59 
156458 15 
156464 14 
156469 36 
156477 19 
156482 9 
156494 5 
156499 23 
156502 5 
156507 128 
156510 1 
156511 5 
156516 21 
156523 77 
156535 116 
156543 31 
156548 3 
156562 29 
156563 1 
156651 57 
156667 24 
156673 12 
156683 20 
156689 57 
156695 1 
156715 1 
156720 23 
156753 22 
156758 5 
156760 10 
156786 4 
156796 11 
156807 7 
156818 1 
156831 4 
156866 1 
156920 2 
156922 41 
156990 27 
157056 36 
157120 2 
157125 14 
157221 1 
157278 9 
157284 16 
157291 11 
157318 3 
157619 3 
157622 12 
157776 3 
157799 32 
157803 2 
157807 163 
157810 1 
157818 1 
157851 122 
157852 1 
157891 14 
157902 1 
157905 39 
157915 4 
157923 7 
157944 1 
158036 13 
158039 19 
158069 79 
158086 10 
158094 1 
158099 3 
158254 9 
158263 19 
158276 2 
158284 21 
158405 6 
158407 95 
158439 110 
158471 1 
158500 1 
158557 7 
158593 12 
158615 11 
158664 59 
158749 92 
158900 6 
158929 2 
158930 52 
158979 106 
159192 31 
159195 2 
159331 40 
159356 39 
159359 249 
159463 5 
159485 1 
159520 1 
159525 19 
159534 24 
159537 73 
159548 40 
159610 1 
159614 62 
159622 22 
159629 38 
159641 109 
159659 47 
159662 18 
159687 30 
159692 24 
159706 58 
159728 43 
159741 1 
159768 14 
159771 11 
159854 7 
159856 29 
159879 3 
159885 26 
159886 23 
159895 1 
159903 32 
159908 2 
159924 14 
159927 25 
159930 12 
159935 13 
159938 6 
159939 1 
159942 99 
159946 5 
159956 7 
159960 8 
159965 1 
159968 9 
159971 40 
159977 2 
159978 1 
159979 1 
159981 16 
159983 3 
159986 22 
161225 7 
161410 20 
161415 27 
161420 68 
161425 37 
161428 1 
161431 3 
161481 3 
161486 41 
161490 20 
161596 9 
161631 15 
161649 10 
161723 17 
161825 1 
161871 1 
161943 1 
162023 2 
162084 2 
162429 1 
162460 4 
162583 19 
162861 2 
162959 17 
163024 9 
163038 14 
163098 1 
163113 1 
163249 9 
163263 12 
163304 33 
163315 1 
163386 2 
163391 5 
163401 9 
163412 3 
163423 23 
163424 2 
163444 1 
163445 12 
163448 47 
163454 32 
163456 1 
163458 1 
163465 33 
163473 6 
163475 4 
163487 3 
163489 2 
163495 1 
163501 1 
163503 104 
163514 11 
163576 27 
163804 3 
163899 2 
163948 2 
163978 2 
164085 4 
164103 4 
164106 2 
164113 1 
164116 10 
164120 11 
164124 5 
164128 1 
164132 1 
164134 22 
164135 2 
164138 1 
164144 2 
164147 1 
164157 2 
164237 10 
164307 1 
164309 26 
164314 40 
164318 13 
164321 1 
164329 9 
164331 6 
164341 18 
164342 6 
164343 41 
164345 22 
164351 1 
164378 11 
165403 5 
165554 12 
166181 92 
166194 21 
166201 13 
166208 88 
166211 19 
166212 3 
166215 2 
166216 16 
166219 1 
166220 10 
166234 18 
166238 27 
166270 11 
166277 6 
166281 24 
166283 117 
166300 3 
166309 54 
166321 66 
166334 1 
166348 1 
166351 1 
166487 6 
167136 4 
167185 6 
167214 17 
167297 7 
167325 1 
167840 1 
167844 1 
167845 1 
167852 2 
167876 7 
167878 9 
167883 5 
167887 1 
167896 1 
167904 3 
167906 9 
167986 1 
168118 8 
168260 15 
168291 1 
168408 36 
168608 16 
168626 42 
168680 8 
168768 124 
168816 1 
168817 19 
168819 101 
168823 42 
168836 16 
168837 1 
168844 8 
168848 1 
168849 4 
168852 158 
168856 35 
168859 2 
168860 3 
168861 47 
168864 9 
168876 52 
168883 96 
168885 99 
168891 37 
168901 26 
168917 164 
168929 18 
168932 1 
168933 21 
168938 23 
168944 26 
168950 31 
168957 72 
168960 1 
168963 1 
168966 110 
168973 2 
169055 1 
169117 8 
169130 60 
169346 3 
169465 49 
169485 2 
169566 1 
169605 7 
169807 1 
170124 1 
170250 25 
170256 18 
170274 18 
170450 15 
170470 4 
170477 80 
170488 1 
170501 17 
170504 26 
170510 6 
170560 14 
170681 8 
170706 4 
170841 10 
171384 2 
171426 4 
171549 6 
171563 2 
171601 3 
171815 7 
171898 12 
171989 1 
172151 13 
172153 1 
172171 67 
172184 22 
172217 6 
172314 132 
172340 7 
172394 8 
172485 61 
172554 1 
172858 6 
173058 1 
173247 1 
173262 4 
173444 17 
173547 8 
173594 3 
173663 17 
173739 51 
173748 16 
174043 43 
174100 3 
174607 55 
175049 41 
175050 20 
175075 3 
175083 2 
175088 2 
175100 12 
175114 115 
175139 3 
175141 22 
175171 12 
175281 11 
175300 14 
175321 3 
175538 1 
175805 7 
175976 10 
176124 8 
176282 3 
176305 32 
176315 47 
176619 1 
176890 46 
176897 53 
176956 5 
176987 77 
177107 69 
177271 2 
177293 45 
177294 11 
177299 59 
177300 7 
177307 31 
177318 1 
177339 2 
177459 22 
177477 17 
177481 10 
177484 60 
177487 63 
177492 13 
177494 57 
177495 13 
177499 5 
177500 1 
177509 21 
177511 32 
177517 38 
177521 2 
177565 11 
177571 82 
177590 30 
177592 27 
177605 15 
177673 5 
177731 4 
177751 5 
177882 1 
177908 35 
178171 9 
178289 2 
178555 2 
178676 6 
178808 8 
178884 20 
178946 1 
179050 1 
179057 36 
179176 54 
179185 146 
179222 7 
179309 26 
179416 3 
179530 6 
179535 1 
179550 12 
179568 1 
179580 26 
179714 2 
179727 2 
179736 2 
179936 8 
179941 12 
179944 17 
179948 3 
179969 5 
179994 6 
180011 3 
180056 7 
180294 33 
180338 1 
180761 1 
180785 1 
180798 18 
180929 74 
181098 32 
181156 60 
181255 1 
181453 5 
181494 12 
181686 6 
181704 5 
181755 1 
181803 3 
181954 1 
181971 22 
182379 2 
182631 7 
182635 25 
182641 1 
183129 1 
183181 20 
183460 6 
183468 2 
183480 28 
183494 109 
183495 9 
183496 151 
183515 7 
183516 41 
183519 1 
183528 2 
183551 6 
183573 29 
183582 41 
183718 1 
183728 7 
183776 5 
183961 20 
184011 1 
184372 1 
185005 129 
185038 15 
185044 17 
185047 3 
185055 25 
185056 4 
185060 112 
185063 9 
185069 4 
185144 77 
185265 2 
185301 1 
185471 8 
185673 43 
185678 74 
185687 12 
185850 13 
186263 36 
186740 60 
186839 57 
186869 32 
187214 1 
187284 19 
187304 2 
187337 6 
187349 10 
187351 2 
187353 19 
187361 7 
187364 5 
187373 133 
187376 6 
187379 21 
187394 9 
187405 1 
187406 4 
187453 9 
187524 5 
187552 48 
187556 11 
187569 41 
187630 1 
187640 27 
187645 30 
187655 1 
187661 60 
187663 22 
187678 3 
187679 1 
187684 167 
187702 6 
187710 42 
187715 16 
187729 5 
187753 19 
187756 3 
187768 2 
187772 1 
187775 4 
187784 26 
187785 26 
187786 17 
187790 59 
187805 8 
187813 1 
187814 1 
187815 64 
187825 5 
187831 36 
187836 38 
187857 39 
187873 21 
187915 1 
187925 29 
187936 1 
187946 1 
187947 62 
187956 3 
187970 8 
187977 9 
187984 28 
187990 24 
187996 18 
188007 56 
188013 1 
188016 11 
188028 13 
188047 79 
188055 15 
188103 68 
188119 10 
188162 27 
188309 33 
188351 24 
188374 53 
188449 13 
188712 13 
188846 2 
189231 17 
189234 20 
189243 9 
189270 10 
189423 1 
189455 2 
189502 25 
189637 1 
189647 51 
189667 15 
189701 13 
189704 39 
189817 70 
189835 20 
189872 22 
190005 7 
190049 5 
190093 37 
190146 1 
190280 4 
190410 2 
190535 1 
190665 1 
191155 4 
191419 13 
191682 50 
191691 20 
191699 20 
191734 1 
192342 34 
192475 7 
192487 1 
192611 13 
192622 28 
192984 14 
192990 7 
193149 67 
193190 15 
193205 12 
193340 9 
193348 1 
193514 92 
193522 18 
193540 3 
193588 75 
193594 2 
193596 91 
193599 1 
193621 8 
193629 2 
193934 2 
193945 36 
193976 19 
194145 3 
194235 2 
194257 2 
194308 13 
194313 2 
194323 1 
194329 58 
194333 1 
194337 11 
194342 25 
194379 30 
194408 2 
194522 4 
195339 10 
195367 3 
195413 1 
196648 4 
196702 1 
196703 1 
196715 27 
196719 7 
196722 25 
196774 4 
196808 5 
196809 2 
197971 1 
198103 6 
198107 37 
198149 101 
198164 58 
198169 18 
198173 194 
198216 20 
198279 1 
198283 1 
198287 22 
198293 40 
198306 62 
198317 3 
198457 1 
198465 1 
198580 5 
198591 4 
198593 5 
198637 7 
198675 17 
198680 1 
198691 2 
198711 1 
198717 1 
199288 2 
199403 7 
199483 3 
199523 18 
199534 41 
199567 1 
199603 17 
199619 17 
199662 1 
199667 46 
199696 14 
199732 4 
199766 9 
199810 4 
199933 29 
199943 29 
200016 23 
200161 1 
200199 1 
200205 4 
200495 39 
200706 3 
201037 267 
201039 6 
201174 38 
201190 44 
201284 3 
201351 16 
201369 53 
201378 113 
201463 150 
201507 17 
201527 64 
201535 46 
201538 63 
201540 31 
201544 5 
201553 16 
201587 1 
201648 1 
201684 6 
201788 1 
201797 1 
201805 1 
201820 9 
201828 3 
201841 14 
201865 2 
202208 2 
202830 13 
202877 1 
202900 1 
202909 4 
202915 2 
202917 36 
202921 26 
203074 84 
203080 1 
203084 1 
203097 1 
203103 1 
203174 76 
203441 2 
203490 1 
203613 89 
203632 11 
203658 30 
204001 7 
204282 120 
204626 5 
204781 3 
204786 12 
204811 2 
204812 3 
204834 8 
204845 5 
204912 8 
204921 8 
204929 78 
204937 41 
204953 3 
206198 2 
207085 1 
207359 1 
207382 1 
207523 3 
207769 2 
207901 1 
208015 5 
208018 4 
208094 7 
208226 16 
208434 14 
208573 1 
208586 51 
208590 43 
208625 15 
208628 12 
208636 56 
208642 9 
208671 7 
208676 1 
209277 4 
209629 8 
210277 37 
210397 4 
210590 5 
210727 6 
210908 30 
210966 5 
210970 168 
211079 26 
211249 2 
211310 2 
211687 12 
211775 16 
211824 9 
211880 4 
211958 23 
212032 13 
212118 1 
212131 6 
212151 1 
212157 10 
212162 22 
212173 12 
212188 29 
212196 103 
212207 219 
212209 38 
212213 1 
212219 25 
212253 16 
212255 9 
212261 1 
212306 49 
212336 95 
212348 3 
212369 1 
212456 6 
212460 357 
212472 36 
212688 18 
212693 17 
212719 21 
212725 1 
212890 18 
212930 16 
213185 25 
213225 7 
213250 4 
213282 16 
213288 1 
213551 7 
213774 1 
213803 7 
213855 1 
213979 2 
213986 1 
213999 7 
214067 2 
214166 5 
214172 58 
214285 3 
214322 3 
214514 7 
214519 7 
214528 5 
214546 2 
214550 2 
214552 19 
214557 2 
214570 2 
214590 23 
214688 19 
214745 1 
214833 64 
214994 80 
215020 64 
215024 1 
215033 3 
215040 1 
216701 1 
220773 1 
221769 4 
221815 5 
221839 1 
222176 23 
222187 11 
222190 53 
222208 161 
222215 8 
222218 60 
222283 5 
222300 11 
222308 4 
222315 23 
222325 1 
222415 2 
222418 5 
222510 11 
222549 32 
222584 4 
222589 3 
222649 1 
222679 102 
222707 103 
222820 70 
222986 22 
222998 8 
223024 1 
223367 7 
223372 1 
223374 46 
223394 6 
223494 91 
223633 5 
223813 2 
223834 90 
223850 1 
223876 8 
223995 19 
224038 5 
224048 6 
224064 2 
224072 1 
224101 2 
224131 5 
224406 1 
224592 2 
224609 14 
224697 36 
224752 3 
224790 29 
224814 12 
224840 5 
225079 17 
225132 91 
225249 18 
225253 35 
225262 2 
225264 2 
225295 17 
225304 66 
225318 7 
225339 13 
225347 5 
225384 13 
225391 79 
225406 45 
225579 3 
225707 3 
226113 2 
227767 4 
228534 11 
228562 18 
228584 1 
228592 3 
228615 33 
228633 3 
228875 9 
229161 1 
229171 14 
229186 66 
229330 13 
229333 1 
229341 3 
229345 83 
229749 1 
229947 31 
230131 45 
230303 9 
230308 1 
230309 51 
230322 5 
230338 15 
230552 24 
230667 4 
230690 32 
230698 3 
230703 15 
230729 5 
230758 11 
230773 4 
230784 4 
230898 33 
230934 175 
230962 13 
231043 38 
231083 2 
231166 3 
231169 1 
231186 5 
231195 1 
231200 18 
231228 1 
231232 1 
231283 3 
231300 9 
231380 1 
231516 14 
231539 8 
231556 2 
231557 5 
231571 1 
231583 5 
231745 1 
232040 1 
232066 44 
232071 8 
232089 22 
232105 40 
232110 2 
232113 5 
232130 1 
232186 13 
232193 1 
232199 1 
232218 9 
232227 9 
232232 7 
232243 106 
232253 1 
232268 22 
232285 2 
232293 3 
232300 53 
232392 4 
232406 5 
232822 5 
232868 8 
233011 22 
233025 1 
233821 1 
234203 14 
234204 7 
234353 1 
234541 2 
234554 10 
234557 1 
234647 3 
234722 3 
234725 22 
234744 1 
234754 6 
234801 5 
234817 8 
234825 18 
234829 1 
234850 43 
234857 5 
234860 40 
234861 39 
234874 36 
234915 103 
234920 2 
234931 84 
234956 14 
234959 33 
234999 1 
235018 11 
235022 21 
235024 12 
235034 2 
235408 18 
236154 5 
236213 4 
236818 1 
236822 4 
236834 15 
236998 5 
237806 1 
237808 5 
237809 17 
237815 1 
237820 23 
237834 15 
237846 60 
237851 11 
237857 8 
237936 16 
238446 1 
238455 2 
238772 11 
238890 25 
239055 8 
239086 2 
239122 18 
239134 3 
239140 13 
239142 246 
239143 7 
239148 54 
239157 3 
239159 3 
239163 5 
239164 2 
239165 1 
239166 22 
239191 32 
239195 55 
239237 1 
239240 3 
239277 10 
239285 30 
239440 5 
239442 106 
239656 13 
239829 129 
240289 4 
240299 48 
240462 5 
240529 1 
240535 8 
240558 4 
240653 11 
240693 3 
240990 28 
241028 10 
241346 1 
241715 1 
241764 9 
241775 25 
241777 68 
241780 39 
241812 2 
242088 5 
243688 1 
243698 1 
243711 4 
243724 1 
243807 19 
244228 10 
244273 3 
244389 1 
244612 2 
244869 38 
244942 1 
245027 51 
245240 4 
245254 7 
245260 1 
245267 33 
245377 3 
245401 1 
245416 2 
245417 23 
245418 2 
245436 8 
245502 15 
245507 4 
245529 1 
245545 13 
245563 3 
245576 1 
245712 19 
245844 27 
245848 1 
245974 2 
246032 9 
246116 1 
246118 2 
246140 2 
246152 32 
246167 1 
246170 8 
246201 2 
246203 1 
246236 1 
246239 2 
246266 3 
246295 49 
246321 1 
246372 28 
246498 3 
247044 7 
247085 32 
247096 35 
247108 25 
247123 24 
247131 9 
247177 5 
248267 2 
248355 2 
248428 2 
248527 1 
248648 16 
248689 21 
248875 33 
248917 73 
249087 3 
249149 5 
249324 5 
249461 1 
249541 1 
250549 3 
251133 1 
251153 20 
251157 6 
251222 18 
251234 6 
251261 7 
251264 1 
251271 1 
251395 13 
251401 2 
252069 26 
252107 7 
252328 4 
252706 9 
252732 35 
252774 11 
253134 2 
253179 6 
253183 1 
253184 8 
253190 4 
253193 15 
253197 1 
253305 8 
253313 1 
253327 11 
253330 5 
253369 9 
253381 1 
253399 4 
253406 3 
253460 2 
253550 42 
253603 1 
253606 1 
253608 8 
253610 4 
253614 45 
253727 7 
253745 6 
253801 7 
254094 9 
254601 8 
254800 4 
254804 1 
254832 1 
254913 2 
254975 10 
255085 16 
255089 19 
255099 6 
255106 1 
255132 11 
255155 1 
255156 10 
255183 17 
255237 2 
255399 1 
255405 135 
255496 1 
255538 3 
255732 16 
255965 17 
256193 126 
256520 53 
256527 17 
256857 14 
257161 8 
257477 58 
257801 37 
257886 2 
257899 10 
257938 7 
257974 17 
257985 3 
258020 4 
258159 1 
258222 6 
258539 56 
258550 83 
258639 6 
258721 77 
258889 19 
259085 1 
259388 8 
259447 1 
259574 62 
259592 34 
259605 20 
259637 43 
259647 21 
259677 16 
259738 80 
259741 2 
259748 3 
259754 25 
259755 20 
259756 105 
259779 61 
259840 71 
259857 35 
259882 66 
259904 20 
259951 14 
259963 1 
260422 6 
260845 13 
260857 6 
260887 22 
260888 13 
260901 1 
260947 85 
261410 3 
261565 4 
262772 21 
262902 5 
262917 6 
263787 2 
263990 1 
264011 8 
264059 8 
264065 2 
264120 3 
264129 2 
264150 1 
264163 1 
264181 1 
264314 32 
264452 3 
265108 5 
265203 21 
265279 95 
265289 15 
265295 13 
265339 6 
265351 194 
265357 1 
265380 27 
265535 1 
265593 19 
265951 6 
266048 1 
266092 15 
266826 4 
267044 2 
267045 1 
267077 1 
267835 57 
267975 18 
268108 3 
268120 1 
268124 59 
268620 2 
269205 30 
269639 7 
269660 1 
269738 1 
269752 19 
269862 1 
270061 1 
270374 5 
270378 14 
270427 6 
270485 7 
270507 29 
270528 14 
270663 2 
270876 1 
270932 13 
270936 83 
270949 40 
270952 9 
270978 103 
271870 14 
272181 15 
272196 12 
272206 7 
272229 26 
272623 9 
272639 5 
272645 2 
272649 21 
272888 6 
272910 1 
273009 1 
273144 4 
273640 14 
273819 40 
273913 21 
273984 10 
273989 1 
273993 9 
274014 2 
274018 4 
274059 26 
274243 16 
274571 68 
274702 1 
274727 2 
274825 5 
274834 53 
274858 2 
274962 4 
275169 9 
275287 8 
275339 41 
275416 2 
275852 16 
275985 6 
278048 1 
278515 6 
278705 85 
278725 35 
278774 59 
278778 49 
278780 65 
278789 4 
278807 26 
279976 23 
280534 114 
280591 2 
280694 8 
280772 6 
280829 14 
280866 25 
280929 55 
280964 1 
281047 10 
281207 1 
281424 3 
281428 7 
281634 2 
281848 6 
281856 28 
281889 2 
281890 10 
281902 11 
282043 19 
282062 2 
282068 5 
282521 46 
282564 3 
282568 1 
282574 6 
282598 4 
282600 140 
282618 4 
282623 3 
282629 25 
282643 4 
283694 13 
283721 4 
283739 1 
283763 38 
283795 1 
283825 12 
283937 8 
283948 4 
283955 33 
284630 36 
284728 78 
284743 28 
284926 5 
285237 6 
285345 76 
285406 2 
286125 129 
286276 1 
286336 14 
286396 4 
286690 1 
286691 3 
286696 8 
286702 5 
286722 2 
286735 4 
286743 1 
286746 3 
286900 6 
286915 7 
287150 10 
287580 4 
287789 2 
287864 1 
287907 24 
287915 2 
288080 10 
288103 9 
288148 1 
288268 2 
288277 22 
288367 7 
288635 122 
288775 17 
288814 95 
288923 60 
288959 13 
289121 21 
289131 31 
289439 18 
289456 10 
289457 2 
289467 7 
289488 3 
289491 39 
289504 148 
289522 9 
289524 43 
289534 26 
289653 403 
289938 7 
289945 1 
290000 7 
290008 34 
290029 9 
290035 85 
290058 3 
290066 1 
290079 1 
290081 28 
290097 42 
290188 4 
290275 6 
290299 7 
290480 16 
290500 2 
290556 1 
290617 6 
290713 15 
290717 1 
290737 28 
290751 2 
290785 6 
291030 1 
291223 1 
291293 3 
291296 85 
291302 4 
291322 1 
291378 13 
291407 1 
291419 6 
291420 1 
291556 10 
291588 1 
291642 23 
291682 9 
291774 93 
291786 7 
291789 56 
291812 1 
292050 2 
292097 36 
292200 55 
292250 3 
292255 17 
292264 21 
292267 8 
292270 12 
292278 1 
292312 64 
292313 15 
292314 1 
292315 1 
292488 26 
292574 6 
292637 1 
292805 49 
292879 1 
293144 2 
293265 1 
293436 1 
293467 18 
293640 20 
293671 11 
293678 2 
293679 7 
293693 7 
293777 30 
293790 31 
293939 14 
294163 1 
294686 4 
294691 1 
294859 3 
295081 21 
295122 82 
295312 2 
295659 21 
295705 5 
295781 6 
296265 25 
296268 1 
296284 13 
296290 23 
296296 1 
296317 38 
296321 3 
296392 1 
296399 33 
296402 25 
296412 16 
296423 1 
296426 2 
296469 84 
297002 23 
297100 8 
298048 1 
298065 1 
298458 2 
298504 15 
298754 2 
298967 14 
299418 4 
300079 32 
300231 53 
300266 22 
300379 2 
300416 3 
300429 16 
300435 4 
300449 15 
300488 97 
300503 8 
300516 2 
300560 14 
300806 48 
300842 2 
300991 2 
301234 40 
302030 1 
302057 3 
302076 15 
302138 17 
302146 22 
302155 12 
305303 2 
306619 39 
306803 45 
307219 62 
307264 9 
307448 1 
307453 24 
307493 20 
307684 15 
308220 45 
308288 2 
308405 60 
308657 1 
309163 85 
310263 6 
310447 5 
310594 1 
310959 139 
311009 11 
311242 28 
311482 1 
311608 3 
312381 13 
312570 9 
313000 2 
313312 37 
313321 50 
313337 13 
313476 70 
313614 15 
314058 64 
314315 1 
314655 64 
315031 4 
315902 56 
315941 1 
315947 12 
315958 18 
315962 7 
315965 50 
315974 1 
315983 39 
315993 43 
315998 21 
316029 12 
316084 2 
317148 5 
317927 2 
317969 2 
317985 1 
318718 1 
318847 6 
319736 14 
320004 1 
320158 4 
320279 19 
320288 23 
320296 1 
320322 17 
320402 8 
320488 14 
320492 7 
320500 11 
320504 2 
320516 12 
320519 1 
320578 44 
320597 7 
320612 11 
320625 2 
320933 19 
320948 48 
320959 17 
321068 20 
321105 8 
321298 1 
321398 2 
321572 45 
321604 1 
321633 29 
321636 1 
321664 51 
322174 10 
322198 5 
322225 9 
322249 25 
322343 1 
322614 34 
322689 48 
322693 1 
322803 20 
322870 5 
322879 9 
322970 1 
322973 13 
323002 13 
323016 1 
323061 1 
323074 3 
323105 16 
323122 23 
323145 7 
323156 1 
323161 28 
323163 1 
323171 30 
323181 2 
323191 3 
323271 6 
323294 69 
323321 10 
323324 3 
323333 27 
323368 8 
323403 1 
323525 1 
323653 11 
323668 88 
323932 1 
324137 2 
324173 22 
324992 2 
325071 115 
325288 51 
325297 1 
325313 22 
325331 25 
325341 1 
325357 8 
325390 9 
325597 1 
325815 2 
325988 3 
326068 2 
326117 2 
326174 40 
326480 21 
326776 4 
326801 1 
327158 64 
327516 67 
327526 45 
327546 5 
327550 3 
327644 2 
327653 1 
327659 9 
327721 3 
327728 34 
327742 30 
327747 2 
327779 61 
327867 14 
327879 30 
327888 21 
327922 4 
327950 3 
327961 54 
327968 8 
327994 101 
328058 6 
328073 13 
328089 52 
328092 56 
328125 29 
328132 1 
328133 39 
328151 7 
328209 3 
328446 98 
328625 1 
328785 17 
328796 10 
328807 6 
328835 11 
328853 11 
328861 55 
328976 1 
328999 26 
329029 4 
329335 60 
329365 10 
329371 7 
329377 16 
329397 5 
329402 15 
329408 2 
329419 1 
329427 13 
329438 30 
329445 84 
329451 59 
329459 2 
329462 5 
329464 22 
329581 2 
329637 3 
329641 1 
329680 21 
329685 5 
329841 1 
330450 44 
330756 4 
331299 2 
331517 3 
331845 37 
331990 6 
332161 4 
332167 25 
332198 5 
332203 15 
332206 141 
332223 12 
332227 13 
332233 32 
332238 18 
332304 5 
332309 3 
332356 5 
332384 1 
333101 14 
333141 6 
333188 11 
333299 4 
333482 1 
333566 2 
333683 149 
333880 1 
334371 1 
335024 59 
335110 1 
335159 4 
335207 10 
335598 2 
335759 82 
335770 74 
335908 11 
336045 22 
336147 2 
336155 2 
336725 31 
336815 8 
337056 2 
337090 2 
337188 56 
337227 15 
337240 8 
337259 1 
337353 25 
337382 8 
337392 47 
337404 20 
337412 2 
337420 9 
337424 9 
337426 54 
337429 1 
337434 3 
337443 1 
337500 11 
337519 1 
337542 5 
337628 300 
338532 1 
338633 28 
338839 14 
338985 214 
338997 4 
339583 1 
339615 48 
339756 1 
340230 22 
340248 1 
340281 4 
340432 1 
340439 15 
340445 1 
340539 4 
341093 5 
341098 2 
341154 27 
341159 4 
341185 19 
341189 3 
341195 14 
341206 6 
341261 1 
341283 62 
341288 15 
341329 1 
341665 15 
341680 15 
341700 47 
341701 9 
341744 7 
342460 3 
342880 23 
342896 2 
342902 2 
342912 7 
342922 1 
342935 2 
342939 22 
343292 17 
343302 36 
343766 1 
343814 3 
343817 5 
343863 3 
343868 16 
346035 9 
346051 11 
346128 21 
346138 119 
346148 26 
346169 76 
346225 3 
346329 11 
346427 2 
346510 10 
346521 9 
346688 8 
347626 4 
348070 3 
348208 26 
348246 21 
348262 1 
348282 16 
348289 30 
348451 1 
348460 11 
348578 1 
348661 2 
348672 11 
348686 21 
348725 4 
348733 1 
348798 2 
348804 10 
348948 26 
348955 3 
348963 29 
348975 2 
348999 20 
356028 1 
356402 7 
356686 4 
363166 1 
363895 18 
363900 8 
363904 4 
363926 13 
363930 8 
363941 42 
364004 305 
364020 24 
364031 20 
364039 9 
364050 12 
364237 134 
364411 53 
364817 1 
365102 5 
365437 1 
365590 2 
365629 6 
365789 4 
365830 22 
365846 4 
365994 2 
366077 4 
366164 43 
366246 15 
366500 55 
366527 4 
366532 13 
366546 32 
366762 1 
366777 47 
366903 13 
367039 8 
367081 24 
367223 10 
367599 18 
368140 40 
368143 1 
368254 4 
368294 7 
368307 12 
368323 54 
368327 11 
368332 9 
368357 6 
368385 1 
368433 13 
368445 27 
368462 25 
368487 230 
368505 2 
368509 3 
368526 1 
368558 105 
368645 71 
368677 3 
368699 36 
369200 2 
369437 5 
369442 2 
369450 6 
369469 13 
369479 3 
369547 13 
369746 1 
369788 3 
369967 1 
370067 12 
370097 1 
370126 13 
370175 36 
370185 29 
370248 47 
370264 15 
370273 2 
370305 8 
370313 1 
370321 46 
370342 3 
370351 5 
370352 3 
370370 4 
370445 7 
370473 3 
370563 9 
370614 109 
370648 3 
370711 11 
370723 1 
370727 10 
370808 1 
370847 1 
370888 7 
370952 13 
370962 1 
370980 25 
370992 13 
371043 64 
371052 10 
371090 19 
371116 32 
371266 2 
371296 3 
371341 39 
371381 4 
371388 10 
371411 180 
371487 7 
371502 3 
371704 3 
371821 17 
371878 166 
371936 2 
372323 54 
372476 73 
372691 7 
372709 16 
372875 1 
372950 1 
373017 1 
373030 1 
373195 33 
373209 1 
373215 81 
373234 1 
373360 1 
373383 13 
373388 6 
373396 5 
373399 13 
373404 26 
373417 11 
373516 3 
373931 69 
373936 26 
373953 31 
374456 1 
374461 1 
374481 2 
374490 1 
374493 2 
374663 6 
374740 1 
374980 37 
375297 2 
375324 114 
375417 11 
375506 4 
375842 6 
375973 1 
376082 14 
376272 29 
376826 6 
377033 1 
377038 7 
377363 3 
377417 2 
377421 12 
377430 2 
377484 3 
377548 7 
377651 1 
377658 1 
377710 3 
377813 8 
377826 3 
377892 7 
377895 2 
377899 15 
377953 11 
378472 37 
379014 6 
379249 1 
380619 11 
380666 13 
380671 1 
380780 8 
380792 14 
381432 9 
381984 18 
382222 6 
382251 30 
382461 4 
382464 122 
382477 1 
382946 17 
384591 25 
384596 3 
384613 1 
384623 25 
384627 2 
384634 11 
384668 1 
384860 31 
384992 63 
385109 12 
385209 67 
385344 49 
385428 9 
385484 1 
385504 12 
385515 2 
385529 3 
385568 14 
385601 96 
385620 1 
386038 8 
386123 11 
386233 2 
386275 1 
386305 3 
386357 3 
386506 1 
386599 1 
386724 38 
387013 3 
387022 1 
387141 11 
387209 33 
387247 1 
387280 1 
387477 1 
388029 15 
388039 18 
388075 41 
388082 24 
388138 67 
388378 2 
388392 3 
388412 24 
388416 125 
388423 12 
388425 3 
388432 14 
388448 166 
388475 1 
388528 3 
388534 70 
388536 39 
388545 10 
388548 145 
388549 28 
388550 2 
388589 5 
388593 22 
388686 33 
388715 10 
388724 9 
388729 20 
388754 17 
388766 1 
388767 1 
388768 69 
388782 1 
388933 6 
388997 4 
389012 1 
389034 4 
389050 2 
389101 1 
389117 3 
389172 1 
389214 2 
389580 7 
389898 3 
389984 5 
390066 1 
390079 3 
390084 13 
390178 8 
390250 9 
390425 13 
390437 365 
390439 8 
390586 12 
390711 2 
390722 2 
390759 7 
390773 12 
390838 13 
390893 9 
390908 2 
391222 6 
391258 29 
391311 54 
391596 9 
391619 1 
391735 5 
391738 2 
391748 17 
391755 2 
391761 7 
391764 1 
391792 1 
391802 2 
392422 2 
392559 24 
393066 4 
393209 5 
393264 10 
393381 26 
393414 47 
393468 18 
394300 6 
394360 40 
394424 5 
394514 3 
394537 4 
394574 11 
394674 4 
394842 9 
394940 23 
395113 1 
395492 16 
395631 67 
395639 7 
395643 66 
395661 29 
395669 15 
395680 13 
395700 3 
395705 2 
395719 24 
395724 1 
395734 10 
395740 45 
395751 1 
395787 17 
396007 2 
396948 5 
398454 14 
398601 3 
399213 82 
399286 120 
399423 21 
399425 4 
399461 1 
399576 2 
399585 1 
399591 1 
401208 1 
402140 2 
402437 1 
402694 15 
403160 15 
403174 1 
403207 2 
403310 57 
403949 1 
403961 19 
404076 6 
404271 101 
404297 14 
404301 65 
404309 10 
404317 1 
404370 29 
404409 1 
404420 20 
404429 2 
404430 23 
404639 145 
404653 17 
404690 66 
404717 1 
404721 55 
405104 1 
405112 1 
405169 1 
405535 1 
406136 20 
406537 11 
406762 5 
406940 15 
406968 3 
407130 1 
407135 5 
407136 43 
407164 3 
407233 12 
407240 3 
407243 15 
407245 1 
407246 2 
407249 4 
407258 3 
407276 17 
408215 3 
408237 2 
408257 5 
408296 41 
408303 4 
408304 30 
408305 1 
408306 1 
408314 138 
408325 50 
408327 37 
408333 10 
408405 9 
408875 3 
409021 1 
409486 1 
409516 5 
410272 91 
410293 31 
410294 1 
410299 140 
410314 5 
410420 5 
410428 60 
410431 1 
410434 18 
410459 10 
410462 126 
410466 2 
410477 19 
410632 8 
410733 28 
410806 11 
410821 2 
411159 1 
411439 22 
411659 10 
411923 2 
411986 32 
412259 2 
412290 14 
412361 1 
412370 80 
412376 1 
412378 4 
412538 5 
412542 17 
412582 12 
412597 73 
412602 6 
412634 2 
412760 76 
413159 20 
413167 10 
413170 20 
413194 52 
413213 2 
413338 1 
413372 16 
413469 3 
413479 13 
415211 2 
415391 27 
415397 13 
415444 156 
415458 8 
415477 63 
415478 40 
415482 37 
415489 72 
415508 76 
415512 20 
415521 103 
415525 2 
415580 4 
415679 7 
415916 1 
415919 3 
416012 35 
416324 4 
416820 5 
416880 5 
416883 8 
416887 35 
416892 1 
416906 5 
416920 22 
416925 60 
416934 6 
416939 65 
416950 37 
416959 28 
416963 3 
416970 6 
416974 1 
416995 17 
417000 6 
417011 51 
417019 71 
417026 1 
417064 16 
417123 3 
417124 1 
417135 40 
417140 2 
417166 16 
417169 4 
417214 1 
417295 21 
417312 2 
417353 18 
417373 2 
417526 1 
417972 3 
417983 17 
418105 4 
418111 5 
418138 14 
418143 1 
418158 7 
418159 13 
418170 11 
418172 71 
418175 9 
418178 1 
418185 2 
418192 186 
418228 2 
418240 68 
418444 34 
418557 4 
418846 4 
418898 1 
420388 201 
420495 27 
421027 9 
421225 56 
421226 6 
421283 2 
421285 49 
421320 10 
421446 1 
421502 1 
421570 4 
421589 37 
422525 2 
422540 2 
422966 6 
423038 4 
423049 82 
423336 1 
423526 6 
423545 13 
423595 7 
423602 1 
423626 7 
423635 86 
423648 6 
423828 2 
424771 3 
424773 16 
424783 49 
424801 21 
424815 4 
424829 245 
424845 231 
424846 46 
424891 18 
424898 18 
424939 48 
424965 36 
424974 8 
424978 3 
424987 10 
424988 8 
424995 2 
425028 6 
425034 2 
425531 5 
425678 2 
425805 29 
425825 8 
426068 2 
426094 52 
426251 5 
426365 4 
426368 35 
426455 1 
426592 65 
426739 2 
426866 4 
426886 1 
426917 7 
427057 10 
427064 13 
427247 10 
427249 33 
427252 26 
427258 6 
427295 56 
429038 205 
429207 9 
429211 1 
429218 13 
429226 9 
429285 1 
429314 2 
429464 5 
429505 27 
429587 1 
429657 2 
430186 5 
430533 3 
430846 1 
431076 3 
431197 9 
431201 33 
431275 2 
431348 2 
431859 9 
431914 4 
432135 84 
432759 3 
432763 1 
432809 23 
433040 6 
433251 10 
433398 46 
433415 5 
433424 4 
433634 1 
433699 6 
433792 105 
433798 211 
433805 6 
433824 1 
433840 67 
434120 5 
434511 2 
434568 17 
434881 1 
434892 18 
434936 1 
435053 9 
435118 47 
436105 1 
437125 1 
437269 1 
437497 1 
437504 7 
437730 5 
437995 1 
438098 17 
438237 1 
438352 1 
438813 43 
439271 82 
439604 33 
439761 5 
439818 13 
439920 20 
439926 1 
439950 8 
439953 21 
439988 1 
440189 1 
440216 9 
440229 5 
440231 15 
440234 1 
440282 18 
440284 11 
440288 5 
440318 10 
440340 5 
440397 12 
440439 8 
440535 3 
440653 1 
440877 17 
441009 1 
441111 4 
441211 1 
441471 21 
441570 3 
441589 14 
441723 10 
441741 4 
441769 61 
441888 10 
441891 5 
442039 17 
442119 76 
442791 1 
442816 8 
442859 50 
443037 28 
443063 1 
443204 26 
443216 1 
443468 73 
443687 1 
443694 1 
444055 17 
444074 24 
444080 5 
444312 32 
444410 6 
444554 9 
444686 3 
444730 17 
444751 17 
444764 12 
444767 8 
444882 12 
444914 14 
444924 1 
444927 45 
444933 42 
444947 1 
444953 8 
444975 2 
445001 3 
445010 2 
445048 15 
445062 5 
445072 34 
445075 14 
445096 1 
445097 1 
445103 8 
445196 2 
445204 8 
445245 4 
445425 14 
446417 1 
447671 2 
447733 2 
447739 20 
447748 3 
447789 12 
447805 133 
447808 11 
447885 1 
447967 3 
447985 1 
448208 38 
448394 19 
448430 5 
448435 4 
448445 1 
448451 8 
448470 27 
448483 2 
448487 14 
448512 9 
448541 19 
448703 2 
448720 1 
448795 1 
448941 30 
448976 1 
449257 6 
449289 10 
449314 1 
449390 1 
449415 31 
449446 15 
449484 12 
449511 30 
449573 2 
449587 1 
449592 7 
449647 14 
449666 1 
449677 4 
449702 3 
449709 4 
449774 4 
449797 1 
449826 16 
449838 1 
449846 16 
449849 13 
449856 4 
449890 7 
449959 16 
449975 5 
450049 3 
450141 35 
450191 1 
450278 41 
450329 138 
450373 5 
450399 69 
450471 6 
450479 14 
450486 2 
450534 9 
450552 8 
450560 32 
450571 46 
450809 2 
450815 1 
450851 2 
450877 3 
450903 12 
451100 84 
451398 56 
459727 1 
459732 1 
459735 3 
459747 27 
459757 60 
459764 3 
459769 1 
459835 24 
459839 35 
459844 13 
459848 13 
459852 3 
459856 74 
459860 39 
459863 1 
459865 83 
459868 2 
459871 11 
459872 30 
459876 65 
459878 21 
459880 42 
459888 6 
459903 43 
459906 51 
459908 79 
459912 7 
459913 4 
459914 40 
459915 1 
459920 41 
459922 9 
459924 1 
459933 92 
459935 79 
459938 10 
459939 7 
459942 18 
459947 10 
459948 11 
459954 93 
459958 6 
459960 21 
459961 8 
459962 10 
459963 12 
459969 36 
459972 6 
459974 22 
459975 4 
459976 27 
459986 39 
459987 16 
459991 13 
459992 6 
459994 2 
459995 18 
459996 5 
460000 5 
460002 35 
460004 1 
460021 240 
460027 95 
460030 9 
460032 1 
460037 157 
460039 1 
460041 358 
460047 58 
460048 1 
460049 52 
460051 17 
460052 1 
460059 40 
460062 298 
460063 1 
460064 42 
460067 12 
460071 18 
460072 7 
460073 21 
460074 1 
460075 3 
460079 1 
460081 15 
460090 2 
460092 162 
460097 25 
460103 1 
460105 5 
460108 116 
460109 6 
460110 18 
460111 1 
460116 17 
460120 10 
460123 10 
460124 30 
460127 14 
460130 95 
460132 2 
460134 4 
460136 1 
460138 1 
460139 12 
460146 10 
460153 11 
460155 1 
460159 1 
460164 4 
460170 24 
460177 200 
460184 45 
460186 84 
460187 66 
460188 23 
460189 55 
460196 13 
460197 3 
460199 37 
460200 75 
460205 68 
460207 110 
460209 1 
460210 27 
460213 1 
460215 102 
460217 1 
460218 74 
460222 3 
460224 30 
460225 106 
460230 367 
460234 24 
460236 26 
460237 106 
460238 356 
460239 298 
460240 32 
460242 79 
460243 37 
460247 141 
460253 1 
460258 205 
460261 146 
460262 3 
460263 2 
460266 96 
460274 102 
460279 139 
460281 37 
460282 445 
460285 57 
460286 3 
460288 152 
460291 20 
460292 113 
460295 15 
460297 1 
460298 9 
460299 60 
460300 43 
460303 16 
460305 113 
460311 41 
460312 76 
460314 49 
460316 311 
460318 56 
460319 216 
460321 15 
460322 112 
460325 5 
460332 4 
460333 11 
460335 17 
460338 53 
460340 15 
460343 7 
460344 12 
460347 3 
460348 114 
460356 199 
460364 80 
460367 2 
460369 2 
460370 35 
460371 6 
460372 14 
460375 2 
460376 120 
460385 1 
460410 37 
460415 101 
460421 12 
460427 5 
460431 1 
460435 74 
460436 77 
460442 23 
460444 2 
460445 7 
460446 6 
460448 10 
460460 4 
460461 69 
460462 1 
460464 17 
460468 135 
460470 57 
460474 22 
460476 50 
460479 193 
460483 36 
460488 2 
460492 4 
460495 42 
460497 18 
460498 105 
460499 99 
460500 184 
460501 10 
460505 99 
460514 153 
460516 63 
460518 160 
460520 21 
460522 91 
460523 56 
460524 39 
460527 81 
460531 141 
460535 3 
460536 174 
460537 112 
460542 1 
460554 713 
489421 3 
489525 4 
489536 1 
489544 3 
489616 4 
489619 25 
489621 17 
489626 28 
489661 61 
489675 11 
489688 14 
489698 6 
489729 9 
489787 1 
489798 1 
489801 1 
489909 2 
489966 2 
490409 1 
490413 1 
490530 1 
490703 1 
490733 29 
490787 1 
490807 5 
491007 20 
491156 19 
491208 6 
492134 1 
493159 6 
493185 10 
493342 45 
493426 1 
493427 180 
493428 5 
493431 12 
493640 8 
493648 5 
494449 3 
494946 27 
495286 19 
495302 18 
495365 83 
498167 15 
498225 2 
498231 5 
499474 6 
499734 3 
499816 1 
500180 25 
500261 48 
500383 1 
500414 4 
500521 2 
500576 33 
500683 25 
500935 3 
501156 2 
501160 56 
501175 1 
501200 36 
501687 4 
502179 16 
502215 47 
502302 35 
502316 1 
502396 1 
502482 1 
502551 3 
502636 11 
502788 29 
503178 17 
503619 46 
503856 3 
503943 1 
504211 32 
504356 2 
504364 11 
504498 13 
504508 4 
504898 7 
505493 9 
505520 15 
505647 4 
505710 40 
505793 1 
505834 2 
505877 13 
505947 2 
506043 4 
507776 10 
507931 1 
508921 115 
508945 2 
509592 1 
509902 227 
510060 8 
510154 1 
510229 86 
510256 3 
510285 47 
510311 6 
510322 52 
510331 67 
510936 7 
511716 1 
512818 57 
513288 16 
513577 26 
513674 68 
513769 65 
513934 43 
514170 4 
514183 1 
514268 6 
514520 31 
515033 10 
515132 6 
515137 34 
515142 5 
515175 1 
515263 6 
515359 4 
515777 102 
516136 9 
516637 5 
517773 3 
517776 49 
517856 4 
517859 1 
517883 1 
518001 23 
518030 4 
518188 8 
518240 3 
520489 1 
520677 6 
520734 6 
521476 3 
521655 36 
521814 1 
521818 80 
521987 3 
522169 87 
522185 8 
522189 2 
522212 15 
522359 4 
522369 5 
522472 4 
522541 2 
522576 13 
523385 30 
523420 49 
523426 30 
523427 2 
523428 2 
523429 4 
523516 127 
523522 19 
523524 23 
524519 8 
524525 8 
524549 1 
524562 5 
524596 7 
524610 7 
524749 5 
525989 2 
526108 19 
526411 1 
526863 60 
527141 56 
527206 5 
527270 2 
527732 128 
527931 14 
528144 248 
528156 1 
528187 2 
528843 10 
528883 2 
529387 13 
530004 3 
530102 4 
530517 96 
530598 1 
531270 8 
531758 25 
531847 96 
532399 3 
532620 27 
533578 9 
534023 8 
534153 2 
534163 1 
534318 11 
534503 30 
534509 6 
534513 1 
534703 1 
534740 9 
535018 1 
535196 2 
535377 1 
535685 14 
536091 4 
537102 1 
537700 1 
537715 7 
539285 2 
539765 1 
539810 20 
539823 77 
540437 15 
540599 6 
540613 3 
540644 8 
540658 16 
540797 4 
541161 2 
541281 4 
541450 6 
541486 12 
541511 3 
541779 39 
541850 2 
541860 6 
541871 3 
541889 1 
541914 1 
541923 4 
543457 1 
543736 1 
543868 7 
543897 3 
544302 12 
545827 1 
545834 11 
545851 1 
545872 5 
545979 2 
545985 1 
546876 1 
547054 2 
548016 8 
548074 11 
548507 7 
548851 1 
549044 1 
549521 3 
550351 11 
550409 37 
550485 1 
550832 3 
551215 45 
551220 3 
551489 1 
551725 3 
552071 34 
552083 114 
552116 24 
552211 25 
552242 67 
552791 2 
552860 111 
553004 71 
553352 2 
553884 1 
554014 105 
554017 3 
554035 5 
554063 1 
554072 11 
554088 36 
554122 15 
554149 8 
554159 1 
554161 43 
554198 4 
554249 2 
554291 2 
554295 8 
554576 60 
555258 2 
556598 4 
556624 2 
556636 2 
556698 8 
556702 3 
557226 7 
557279 1 
557536 3 
559134 1 
559294 5 
559301 8 
559313 14 
559325 2 
559395 1 
559984 1 
560038 5 
560684 1 
560723 5 
560736 10 
560742 6 
560774 4 
561768 2 
561811 19 
561852 36 
562179 1 
562384 5 
562398 2 
563859 1 
564445 17 
564617 9 
564695 9 
566090 1 
566463 4 
566665 96 
566701 4 
566705 8 
566759 49 
566915 1 
566926 2 
566945 5 
566951 1 
566953 7 
567006 1 
567015 20 
567087 1 
567152 16 
567720 13 
567870 9 
568096 29 
568201 5 
568219 50 
568234 8 
568339 30 
568342 48 
568427 21 
568535 7 
568616 2 
569050 36 
569331 2 
569411 7 
569721 122 
569881 2 
570339 12 
570703 34 
571225 2 
571909 1 
571943 9 
572654 4 
573278 81 
573349 33 
573507 5 
573520 6 
573607 55 
573629 57 
573648 23 
573837 15 
573863 3 
573894 4 
573933 1 
573947 53 
573985 2 
574268 7 
574769 1 
574985 33 
575224 2 
575283 1 
575304 2 
575928 104 
575954 22 
575970 4 
576463 3 
576557 3 
576599 3 
576610 2 
576818 1 
576852 4 
577678 3 
577812 2 
579007 7 
579104 54 
579180 1 
579220 5 
579630 3 
579998 6 
580228 15 
581948 28 
581957 3 
582154 4 
582689 48 
583597 1 
584339 1 
585722 20 
585883 2 
586153 7 
586271 1 
586381 1 
586740 7 
586949 9 
587003 13 
587012 3 
587649 3 
587872 303 
588651 4 
588800 1 
589000 4 
589039 11 
589051 8 
589059 21 
589248 56 
589256 12 
589258 5 
589266 5 
589267 1 
589433 1 
590625 9 
590848 1 
590870 1 
590903 5 
591052 10 
591900 6 
591945 45 
591953 8 
592128 10 
592264 13 
592453 2 
592841 29 
599150 11 
600235 2 
600390 3 
600787 14 
600909 3 
601739 68 
602373 1 
602415 1 
602586 62 
602781 21 
602886 1 
603361 1 
603672 7 
603764 18 
603776 15 
603809 8 
603812 3 
603870 14 
603984 14 
604006 1 
604064 1 
604081 1 
604624 1 
604634 1 
604849 8 
605090 7 
605354 3 
605394 1 
605416 1 
605920 1 
606440 99 
606999 26 
607191 1 
607247 1 
607288 1 
607532 35 
607974 33 
608374 3 
609279 25 
609464 24 
609565 2 
609617 26 
609642 60 
609647 91 
609694 10 
611196 2 
611554 3 
611830 9 
611837 1 
611854 30 
611956 13 
611976 9 
611979 2 
612037 1 
612119 6 
612146 4 
612433 4 
612526 42 
612678 6 
612947 61 
613625 21 
614058 1 
614122 55 
614285 2 
614569 5 
614694 3 
617380 23 
617407 4 
617422 1 
617467 146 
617675 1 
618351 1 
618952 4 
619880 2 
620289 4 
620333 11 
620343 39 
620351 10 
620361 100 
620429 50 
620521 105 
620756 5 
620868 2 
621890 1 
622831 5 
623980 22 
624025 4 
624039 11 
624053 1 
624098 22 
624123 12 
624820 1 
624971 2 
626672 22 
626928 1 
626986 74 
627041 32 
627065 104 
627069 1 
627235 19 
627242 5 
627281 11 
627414 7 
628090 9 
628326 9 
628417 1 
628429 3 
628438 1 
628455 3 
628530 1 
628719 45 
628725 1 
629412 2 
630024 19 
630295 2 
630708 1 
630769 1 
631969 4 
632536 1 
632609 6 
633263 13 
633427 84 
633441 31 
633446 4 
633458 3 
633484 1 
633509 35 
633515 1 
633521 42 
633529 35 
633568 1 
633577 24 
634055 20 
634067 21 
634078 2 
634093 42 
634112 3 
634123 9 
634161 9 
634194 9 
634394 2 
635910 18 
636043 3 
636341 2 
636344 1 
636348 1 
636556 3 
640002 1 
640025 1 
640044 2 
640132 1 
640147 2 
640197 6 
640203 1 
640550 1 
640677 27 
641087 2 
641184 4 
641203 9 
641250 76 
641262 3 
641266 25 
641279 25 
641486 1 
642514 5 
642643 1 
644084 48 
644536 11 
644697 33 
645101 7 
645146 8 
645282 1 
645356 16 
645436 199 
645501 12 
645509 1 
645692 109 
645760 2 
645764 24 
645780 2 
645846 9 
645859 1 
645870 1 
645917 1 
645977 2 
645985 9 
646011 4 
646123 1 
646129 13 
646139 2 
646178 1 
646372 12 
646403 157 
647218 3 
647253 10 
647443 7 
647658 59 
647903 27 
648597 2 
648600 2 
649195 22 
649425 1 
649459 5 
650554 1 
650592 85 
650596 18 
656823 41 
656887 27 
656899 5 
656918 90 
656977 1 
657086 4 
657089 1 
657097 5 
657123 6 
657126 1 
657135 1 
657465 3 
657735 52 
657904 16 
657992 91 
658007 60 
658018 39 
658022 32 
658138 6 
658257 1 
658304 9 
658307 12 
658315 5 
658316 31 
658319 7 
658327 19 
658333 70 
658339 18 
658385 38 
658391 56 
658400 10 
658409 52 
658412 11 
658443 17 
658453 18 
658484 75 
658506 1 
659131 7 
659275 2 
659688 24 
660052 1 
660085 14 
660142 11 
660195 2 
660230 1 
660289 3 
660355 46 
660368 2 
660422 202 
660638 1 
660721 21 
661033 8 
661257 36 
661838 130 
661990 37 
663119 18 
663284 3 
665140 7 
665339 1 
665631 28 
665897 13 
666637 1 
667457 8 
667680 13 
667961 2 
668002 16 
668023 7 
668656 8 
669015 1 
669026 15 
669046 11 
669050 54 
669086 1 
669104 17 
669109 4 
669142 1 
669279 29 
669360 1 
669665 1 
669788 1 
669796 101 
669818 83 
669820 32 
669885 4 
670106 11 
670185 29 
671134 69 
671378 9 
672717 15 
672891 1 
672930 109 
674211 1 
674224 5 
674234 18 
675530 10 
675551 7 
675553 3 
675601 35 
675630 10 
676139 5 
677654 1 
677660 27 
677840 8 
677854 4 
678262 14 
678474 9 
679440 2 
679633 30 
680104 1 
680169 1 
680950 6 
680983 39 
681039 1 
681114 4 
681860 3 
682196 2 
682670 1 
683416 4 
683478 5 
683641 2 
684690 1 
685501 1 
685847 11 
686974 1 
687362 37 
687374 1 
687517 47 
687690 3 
687765 3 
687850 1 
687887 54 
688615 1 
690639 210 
690873 6 
691112 5 
691161 2 
691190 12 
691353 4 
691386 18 
691393 1 
691472 3 
694188 131 
694198 45 
694267 59 
694275 33 
695220 7 
696932 5 
696978 88 
696988 1 
696999 6 
699472 1 
699785 2 
699790 3 
699804 5 
700326 4 
700826 13 
702098 6 
702145 20 
704250 1 
704406 2 
704434 20 
704468 7 
704488 3 
704494 1 
704531 2 
704823 78 
705011 20 
705018 3 
705020 4 
705044 69 
705050 7 
705064 70 
705268 4 
705817 6 
706353 10 
706586 32 
707177 2 
707276 16 
707307 3 
707979 2 
707999 6 
708080 1 
708242 19 
708305 11 
708375 9 
708386 5 
708730 81 
710641 4 
710761 125 
710845 3 
712227 22 
712242 13 
712248 27 
712262 152 
713252 6 
713424 11 
713445 19 
713580 1 
714608 12 
714758 17 
714795 3 
714959 29 
714977 6 
715034 14 
715192 26 
715201 6 
715259 1 
715337 95 
715524 58 
715850 1 
716166 24 
716347 67 
716563 2 
716828 2 
716944 3 
717686 95 
718128 2 
718158 2 
719548 3 
719556 3 
719610 2 
719613 48 
720530 13 
720537 1 
720732 1 
721622 21 
721721 12 
721723 36 
721729 15 
722611 11 
722616 3 
722801 2 
722919 37 
722922 39 
723009 29 
723028 5 
723040 1 
723041 33 
723103 18 
723107 5 
723124 7 
723187 16 
723242 4 
723265 37 
723435 11 
723526 22 
723534 3 
723558 3 
723612 51 
723625 2 
723643 1 
723677 1 
723726 1 
723732 32 
723759 13 
723779 62 
724642 68 
724774 3 
724792 4 
725461 23 
725465 3 
725470 5 
725487 12 
725560 121 
725700 1 
725806 1 
725811 1 
726199 3 
726693 90 
727403 1 
727449 2 
727769 17 
727842 14 
727846 94 
727858 39 
727897 2 
728260 1 
728338 7 
728468 8 
728632 3 
728638 6 
728654 1 
728674 21 
728675 3 
728684 5 
728712 5 
728725 3 
728858 18 
729229 5 
729283 4 
729675 6 
729820 26 
729942 55 
730083 13 
730150 5 
730191 9 
730279 4 
730385 8 
730518 2 
730591 1 
730600 110 
730665 1 
730696 12 
730716 17 
730723 2 
730730 2 
730735 4 
730742 22 
730784 3 
731138 1 
731151 14 
732132 30 
732153 3 
732261 1 
732267 17 
732348 1 
732368 1 
732374 4 
732423 107 
732485 54 
732533 63 
732540 4 
732730 1 
733793 5 
733820 34 
733939 33 
733955 125 
734022 17 
734699 8 
734711 28 
734898 2 
734917 11 
734949 2 
735167 5 
735245 13 
735581 6 
735612 1 
737102 2 
737667 13 
738015 42 
738043 1 
742995 2 
743166 3 
743176 1 
743979 28 
744038 114 
744344 94 
744366 16 
744405 1 
744408 1 
744515 3 
744888 1 
745429 14 
745522 2 
745932 8 
745983 1 
746031 16 
746421 30 
746871 2 
747012 1 
747641 6 
747670 1 
747677 165 
747809 1 
748518 1 
748672 28 
748901 3 
750653 2 
751362 21 
751544 2 
751965 26 
752160 6 
754823 6 
755011 9 
755253 1 
756315 5 
757158 36 
757270 32 
757318 12 
758500 140 
758859 4 
759008 5 
759098 5 
759121 2 
759123 29 
759129 24 
759132 30 
759140 10 
759154 3 
759368 67 
759374 12 
759380 3 
759391 1 
759463 22 
759568 9 
759772 31 
760459 30 
760772 1 
761092 114 
761244 1 
761369 1 
761589 154 
762465 8 
764219 5 
764306 39 
764374 14 
764423 8 
765074 1 
765112 15 
765204 12 
766375 21 
766409 37 
766424 39 
766432 171 
766599 42 
766652 1 
766658 21 
767344 8 
768527 1 
768778 7 
769004 101 
769168 1 
769963 1 
770047 1 
770812 1 
771827 3 
777634 1 
777767 4 
777925 3 
777930 55 
777956 1 
778004 2 
778009 12 
778014 5 
778161 29 
778717 3 
779010 94 
779018 37 
779094 23 
779136 3 
779472 1 
779536 3 
779845 2 
779851 4 
780293 2 
780319 16 
780498 36 
780506 1 
780559 1 
780825 1 
781402 1 
781437 2 
781513 4 
781519 2 
781535 3 
781564 1 
781567 5 
781577 60 
781578 15 
781584 47 
781616 30 
781625 2 
781709 1 
782011 1 
782168 8 
782186 16 
782908 26 
782921 33 
783064 18 
783103 1 
783422 10 
783529 16 
783536 3 
783705 2 
783719 1 
783776 3 
783782 12 
783847 15 
783890 10 
783948 54 
783960 54 
783980 8 
784022 89 
784054 10 
784207 9 
784239 3 
784243 2 
784252 3 
784269 98 
784279 8 
784410 18 
784415 33 
784419 1 
784484 1 
784574 6 
784583 5 
784591 12 
784594 6 
784630 3 
784638 1 
784647 29 
784947 5 
784982 2 
785053 2 
785343 18 
785831 1 
785953 10 
786326 18 
787263 1 
787317 3 
787475 31 
787535 7 
787548 5 
787587 4 
787794 3 
788282 43 
788885 1 
789273 1 
789429 1 
789447 3 
789809 14 
789815 1 
789852 18 
789856 47 
789884 1 
789906 62 
789979 54 
790074 3 
790104 4 
790117 10 
790130 5 
790140 6 
790169 1 
790196 30 
790268 1 
790440 22 
792227 1 
792517 69 
792541 6 
792582 1 
792752 1 
793310 2 
793521 12 
793532 4 
793693 1 
793699 16 
793748 5 
793853 1 
794034 1 
794132 1 
794389 4 
794417 9 
794431 22 
794439 14 
794837 3 
795367 7 
795414 1 
795417 1 
795426 12 
795670 3 
796243 6 
796482 13 
796523 3 
796532 1 
796735 1 
796776 3 
796794 5 
796883 7 
797102 13 
797188 21 
797280 2 
797378 1 
797394 13 
797780 2 
800263 1 
800644 2 
801297 1 
801733 4 
802529 1 
802958 8 
803311 16 
803672 1 
803829 1 
803832 1 
804559 2 
805294 3 
806719 2 
806988 42 
806999 1 
807046 26 
807173 18 
807180 1 
808161 1 
808187 3 
808806 1 
808912 15 
808947 16 
809008 24 
809012 42 
809019 23 
809138 9 
809189 1 
809327 13 
809341 27 
809648 10 
809688 12 
810201 1 
811257 7 
811750 1 
814881 5 
815828 6 
815889 3 
816532 17 
816907 1 
816927 3 
818102 1 
818330 1 
818351 3 
818502 7 
818519 2 
818530 33 
818697 7 
818732 78 
818736 11 
818748 23 
818753 94 
818759 214 
818943 1 
818963 42 
819103 6 
819156 10 
819172 5 
819182 1 
819198 10 
819229 1 
819286 5 
819675 3 
819817 18 
819822 1 
820251 93 
820300 23 
820304 13 
820356 7 
820360 9 
820373 55 
820386 40 
820400 11 
820556 14 
820724 1 
821132 1 
821334 77 
821789 22 
821891 1 
822095 17 
822135 2 
822871 1 
822881 17 
822900 4 
822981 3 
822993 4 
823034 1 
824080 2 
824277 2 
825631 2 
826591 2 
826644 64 
826679 1 
826704 40 
826742 1 
826766 19 
826789 2 
826808 1 
826820 156 
826986 2 
827008 2 
827056 46 
827436 16 
827632 1 
827674 12 
827828 51 
827901 8 
827957 9 
828096 22 
828106 20 
828111 1 
828120 2 
828139 19 
828345 9 
828427 6 
828446 53 
828471 4 
828475 11 
828479 15 
828511 16 
828517 2 
828568 1 
828721 5 
828851 2 
829065 1 
829068 2 
829516 1 
830432 13 
830571 6 
830581 3 
830712 21 
830782 20 
830806 3 
830810 25 
830811 4 
830856 35 
830887 4 
830895 1 
831002 17 
831861 11 
832028 6 
832332 1 
832613 1 
832703 12 
833094 4 
833099 3 
833206 20 
833715 29 
833774 1 
834872 1 
834955 13 
835435 4 
835671 2 
835718 1 
835960 2 
836225 4 
836338 1 
837070 80 
837525 6 
837594 7 
837604 5 
837659 48 
837670 25 
837693 2 
837721 13 
837772 6 
837783 1 
837786 2 
837839 5 
837843 2 
837931 30 
837994 71 
839455 44 
840096 5 
840124 1 
840176 1 
840256 1 
840678 2 
840942 1 
841122 284 
841131 10 
841202 72 
841228 10 
841282 4 
841728 1 
841968 1 
842491 1 
844035 3 
844074 1 
844092 1 
844097 26 
845705 1 
845888 3 
845938 6 
846297 91 
847074 2 
847080 10 
847249 15 
847546 52 
847667 231 
847891 1 
848335 14 
848408 1 
848514 14 
848989 10 
849005 16 
849033 11 
849355 1 
849452 28 
849743 36 
850803 1 
851058 3 
851862 3 
852572 36 
853371 2 
853402 2 
853552 9 
853911 48 
853966 33 
854091 1 
854412 2 
854430 1 
854463 4 
854478 7 
854927 70 
854954 8 
854973 15 
855155 21 
855361 7 
855454 85 
855612 1 
855659 32 
855662 2 
856319 4 
857199 6 
857236 7 
857254 1 
857403 20 
858169 19 
858677 15 
859035 7 
859188 6 
859220 5 
859227 17 
859342 17 
859366 4 
859401 6 
860330 1 
861666 9 
862360 2 
862367 17 
862368 42 
862370 2 
862372 25 
862450 1 
862456 19 
863784 9 
865222 5 
865668 22 
865849 4 
866451 14 
866541 6 
866783 4 
867143 1 
867268 13 
867631 1 
868190 1 
870457 4 
870472 1 
870642 21 
871244 56 
871423 82 
871440 1 
871445 49 
871577 65 
871597 8 
872094 4 
872531 16 
873327 24 
873630 15 
873645 3 
873759 52 
873917 11 
873927 85 
873941 1 
873943 3 
874119 10 
874211 6 
874402 1 
874584 14 
874902 12 
874972 1 
875120 3 
875135 9 
875157 54 
875181 66 
875185 10 
875244 13 
875250 4 
875255 12 
875268 2 
875306 26 
875421 10 
875429 28 
875436 7 
875510 1 
875558 2 
875560 5 
877427 4 
877435 1 
877489 5 
877505 5 
877651 17 
877753 24 
877838 1 
877891 36 
877959 32 
877960 17 
877961 3 
878012 30 
878032 36 
878063 15 
878078 17 
878080 8 
878092 23 
878107 42 
878163 3 
878859 4 
879005 4 
879059 82 
879063 11 
879067 26 
879245 1 
879631 53 
881317 2 
881943 29 
883293 1 
883419 2 
883638 1 
883723 1 
884693 5 
884916 6 
885088 35 
885154 1 
885384 1 
886189 6 
888641 4 
888665 14 
891822 1 
892922 33 
892934 67 
892938 2 
893073 39 
893463 8 
893512 3 
893536 1 
893540 57 
893571 32 
893574 1 
893708 87 
896618 24 
896622 1 
896732 1 
896820 2 
897577 106 
897609 2 
897759 1 
897784 4 
897804 48 
897810 46 
897824 45 
898289 3 
898987 10 
899024 17 
899049 1 
899100 8 
899124 5 
899511 5 
899601 3 
899636 1 
900093 10 
900383 35 
900792 3 
901324 1 
901418 3 
902282 5 
902379 258 
902553 12 
902588 3 
902692 18 
902733 8 
902805 1 
902825 6 
902989 1 
902996 108 
903004 5 
903042 1 
903078 30 
903431 13 
903441 14 
903447 13 
903450 2 
903473 3 
903516 5 
903589 1 
903635 20 
903666 1 
903812 20 
904105 1 
904308 1 
904723 11 
904731 14 
904947 217 
905236 5 
905486 1 
905721 3 
906225 9 
906242 4 
906361 8 
906531 1 
906581 1 
906640 8 
906736 7 
907000 15 
907024 2 
907134 2 
907157 35 
907761 52 
908163 40 
908433 15 
909130 15 
909570 3 
909646 23 
909718 5 
909971 12 
910053 4 
910087 2 
910136 1 
910197 6 
910222 8 
911702 2 
912391 15 
912514 117 
912885 1 
915071 5 
915077 13 
915087 7 
915097 101 
915146 1 
915270 5 
915293 10 
915758 16 
915875 4 
915956 51 
915999 6 
916061 1 
916563 1 
917161 2 
918108 9 
918997 1 
919111 5 
919128 3 
919193 2 
919204 3 
919227 1 
919342 10 
919359 15 
921620 5 
921645 1 
921655 5 
921758 31 
921771 19 
921866 3 
921948 2 
922034 49 
922057 7 
922185 4 
922292 82 
922297 1 
922401 8 
922454 27 
922628 21 
923065 39 
923415 12 
923704 2 
923868 12 
924365 8 
924368 14 
924733 23 
924809 7 
924846 1 
924851 5 
924856 19 
925076 1 
925549 1 
925553 3 
925571 1 
926410 2 
926887 4 
927692 16 
927758 1 
928004 1 
928248 1 
928374 3 
928587 1 
928653 86 
928680 6 
928709 3 
929010 7 
929611 2 
930220 16 
930544 1 
930591 4 
931183 40 
931594 3 
931963 1 
931967 1 
932081 1 
932090 6 
932111 30 
932209 22 
932364 111 
932374 1 
932382 22 
932390 3 
932397 8 
932416 11 
932479 2 
932481 1 
932587 134 
932690 1 
933091 2 
933432 3 
933990 23 
934001 1 
934007 17 
934252 22 
934311 19 
934370 80 
934415 1 
934466 3 
935510 1 
936509 15 
937347 2 
937394 3 
938077 1 
938086 6 
938365 21 
938563 19 
939457 1 
939525 4 
939825 1 
940517 3 
940807 2 
941138 8 
941157 17 
945847 2 
946053 1 
947090 3 
947243 5 
947258 13 
947260 2 
947414 14 
947418 35 
947423 2 
947433 22 
947629 7 
947657 4 
947775 9 
947922 25 
948037 40 
948188 9 
948190 9 
948204 252 
948221 61 
948226 11 
948262 3 
948275 1 
948296 34 
948367 1 
949191 20 
949234 36 
949501 14 
949607 3 
949652 17 
949724 13 
949739 1 
949758 15 
949996 5 
950045 18 
950107 2 
950124 100 
950459 2 
950735 14 
950785 10 
952546 1 
952849 15 
952891 27 
952904 1 
953025 2 
953541 1 
953580 4 
953588 11 
953617 80 
953777 1 
953804 8 
954339 2 
954353 2 
954431 4 
954551 8 
954559 1 
954774 27 
954780 1 
954837 26 
954842 25 
955299 1 
956132 7 
956188 2 
956678 1 
956712 30 
957052 3 
957679 1 
957709 21 
958246 5 
958339 1 
958476 4 
958482 13 
958496 1 
958707 7 
960466 1 
960715 11 
961742 2 
961932 40 
962034 6 
962475 8 
962511 2 
962559 1 
962756 1 
962852 88 
962879 49 
962898 32 
962918 42 
962949 1 
963087 2 
963677 60 
963732 2 
963857 31 
963858 30 
964362 1 
964872 28 
965035 7 
965372 1 
965656 15 
965659 27 
965728 37 
965746 8 
966552 24 
966634 11 
968098 1 
968480 7 
969235 1 
969376 8 
969563 5 
969812 3 
970354 2 
970652 30 
971179 27 
971615 6 
971652 5 
971799 138 
971956 4 
973311 80 
973346 5 
973365 7 
973718 3 
975211 2 
975731 6 
975892 10 
976301 1 
980658 8 
981948 1 
982507 2 
982603 7 
982816 174 
983188 10 
983347 1 
984106 12 
984451 9 
985086 1 
986911 6 
986924 39 
987004 17 
987014 1 
987034 5 
987064 6 
987067 1 
988509 97 
988553 7 
988634 39 
988795 2 
990129 8 
990570 1 
990669 106 
990714 63 
990719 67 
990727 17 
990745 1 
990758 36 
991012 61 
991026 15 
992070 69 
992099 1 
992567 35 
992660 4 
992796 45 
992823 1 
992831 1 
992989 11 
993012 69 
993014 2 
993037 3 
994401 1 
994583 2 
999242 3 
1000103 1 
1000338 62 
1000708 182 
1000795 2 
1000840 4 
1001086 61 
1001363 15 
1001736 5 
1001918 1 
1001955 45 
1002248 1 
1002390 52 
1002418 9 
1002673 1 
1003313 5 
1003511 8 
1004366 1 
1004711 56 
1004791 1 
1005801 82 
1006019 4 
1006158 46 
1006161 1 
1006242 1 
1007129 4 
1007184 9 
1007674 3 
1009163 1 
1010504 30 
1010723 1 
1010806 15 
1010827 36 
1010841 5 
1010847 4 
1010924 11 
1011028 1 
1011371 33 
1011426 7 
1011433 1 
1011444 10 
1011453 1 
1011462 13 
1011467 3 
1011476 7 
1011478 3 
1011683 17 
1011716 7 
1011734 11 
1011739 4 
1011740 3 
1011814 9 
1012021 6 
1012123 1 
1012154 6 
1012161 7 
1012296 3 
1012528 2 
1012658 22 
1012680 14 
1012765 16 
1012817 1 
1012878 14 
1012972 1 
1013410 4 
1013426 10 
1013449 71 
1013501 1 
1013562 11 
1013841 5 
1013921 2 
1014287 14 
1014386 11 
1015350 1 
1015426 41 
1015976 3 
1017451 1 
1017801 4 
1017823 12 
1017837 51 
1017854 26 
1017873 2 
1017882 79 
1018228 2 
1019219 2 
1019496 1 
1019580 24 
1020567 2 
1020849 5 
1022162 90 
1022299 1 
1022404 21 
1022416 31 
1022444 7 
1022631 14 
1022641 3 
1022945 48 
1023236 58 
1023368 28 
1023593 3 
1023650 1 
1024103 21 
1024347 11 
1024482 2 
1024633 23 
1024817 2 
1025042 6 
1025150 11 
1025266 7 
1025428 87 
1025441 23 
1025447 12 
1025565 25 
1025937 1 
1026104 20 
1026479 2 
1026485 7 
1026583 8 
1027973 4 
1028006 1 
1028009 56 
1028060 39 
1028089 13 
1028113 14 
1028139 3 
1028147 1 
1028346 4 
1028354 10 
1028371 5 
1028463 1 
1028471 1 
1028481 1 
1030055 17 
1030159 71 
1030201 115 
1030717 3 
1030732 1 
1030766 85 
1031294 10 
1032077 23 
1032146 37 
1032357 5 
1032399 10 
1032896 2 
1033568 10 
1034042 15 
1034313 5 
1035027 5 
1035286 123 
1035487 31 
1035521 12 
1035659 238 
1035893 252 
1035905 370 
1035921 16 
1036150 26 
1036153 5 
1038991 1 
1039241 212 
1039409 9 
1039831 82 
1041082 31 
1041433 8 
1041869 14 
1042831 4 
1043000 3 
1043090 1 
1043096 24 
1043147 3 
1043219 56 
1043657 14 
1043690 31 
1043709 21 
1044508 12 
1045186 8 
1045589 3 
1046530 24 
1047340 1 
1048020 9 
1048603 9 
1050311 1 
1050472 30 
1050506 7 
1050792 3 
1051819 45 
1052041 10 
1052194 5 
1052210 3 
1052264 1 
1052381 40 
1052549 1 
1052722 59 
1053178 30 
1053279 3 
1053315 4 
1053540 2 
1054870 2 
1054919 18 
1054958 3 
1054994 59 
1055426 43 
1055474 24 
1055587 14 
1055904 38 
1056131 2 
1056788 39 
1056855 278 
1056867 2 
1056900 190 
1056911 27 
1056993 27 
1057242 1 
1057257 14 
1057282 28 
1057755 1 
1058988 57 
1059237 12 
1059307 7 
1059348 1 
1059365 65 
1059373 1 
1059421 1 
1059427 6 
1059435 13 
1059525 1 
1059645 13 
1059819 20 
1060785 2 
1060895 4 
1061112 14 
1061135 7 
1061151 139 
1061157 19 
1061353 7 
1062569 16 
1062615 6 
1062763 1 
1062779 37 
1063558 107 
1064512 1 
1064519 9 
1064627 1 
1064758 7 
1064788 1 
1064797 1 
1064892 24 
1064914 21 
1064918 16 
1064926 23 
1064927 105 
1064929 1 
1065409 3 
1065414 4 
1065421 1 
1065815 5 
1066277 1 
1068174 3 
1071619 35 
variableStep chrom=chrXIII
3814 4 
3822 1 
9019 3 
9027 25 
9045 3 
9050 11 
9391 36 
9803 8 
9897 2 
9903 1 
9932 17 
9939 8 
9965 6 
9979 31 
9982 1 
9996 132 
10036 12 
10102 3 
10243 18 
10533 9 
10919 7 
10955 3 
11082 21 
11267 1 
11488 2 
11518 7 
11593 11 
12561 6 
13222 4 
13309 6 
13319 35 
13365 1 
13372 1 
13405 5 
13414 3 
13438 2 
13440 24 
13441 20 
13798 4 
14069 16 
14113 7 
14156 11 
14159 59 
14186 1 
14263 19 
14458 77 
14626 4 
14787 3 
14795 36 
14796 3 
14799 12 
14806 1 
14810 3 
14818 54 
14824 31 
14839 120 
14925 6 
14928 16 
14939 5 
14942 1 
14948 205 
15314 3 
15324 2 
15370 14 
15416 10 
15445 1 
15520 20 
15761 5 
15819 11 
15823 12 
16344 1 
16426 10 
16540 24 
16810 2 
16829 3 
16860 66 
16868 1 
16888 12 
16889 5 
16900 3 
16905 49 
16906 20 
16909 1 
16919 3 
16925 17 
16951 152 
16974 2 
16979 21 
16982 29 
18499 4 
18762 1 
18808 11 
18838 12 
18934 1 
19048 7 
20377 1 
20542 14 
20559 25 
20572 17 
20592 39 
20602 14 
20613 9 
20626 31 
20629 1 
20637 19 
20650 4 
20809 1 
21759 76 
21772 158 
21785 40 
21836 20 
22237 14 
22379 5 
22606 30 
23757 5 
23762 10 
23774 51 
23790 5 
23794 2 
23801 9 
23847 54 
23848 71 
23850 23 
23853 57 
23854 47 
23860 44 
23865 13 
23875 46 
23880 7 
23899 11 
24042 5 
24088 1 
24384 15 
24566 11 
25081 2 
25207 1 
26033 36 
26041 2 
26057 89 
26080 24 
26099 21 
26104 6 
26108 176 
26132 17 
26140 3 
26146 69 
26173 5 
26175 4 
26229 1 
26329 186 
26345 3 
26369 28 
26376 33 
26439 4 
26542 15 
26618 8 
26626 38 
26736 5 
26747 1 
26757 3 
26761 18 
26811 12 
26820 2 
27117 3 
27643 1 
27875 1 
28044 14 
28098 26 
28152 50 
28422 1 
28443 21 
28632 10 
28637 3 
28689 11 
28786 3 
28919 6 
29026 2 
29417 3 
29430 9 
29870 176 
29921 34 
29922 29 
29926 4 
29940 3 
29951 41 
29962 75 
29974 1 
29979 11 
29988 4 
30081 82 
30087 26 
30127 1 
30139 17 
30235 55 
30246 27 
30266 14 
30414 14 
30431 11 
30443 58 
30454 5 
30467 85 
30475 2 
30798 2 
30951 18 
31446 14 
31705 26 
31711 48 
31714 12 
31753 8 
31762 17 
31792 3 
31889 2 
31970 12 
32128 4 
32158 84 
32178 1 
32194 47 
32565 14 
33021 45 
33038 2 
33195 1 
33198 2 
33214 35 
33283 53 
33464 37 
33620 17 
33731 37 
33877 3 
33917 3 
33940 3 
33951 4 
33976 8 
33986 6 
33989 2 
34007 9 
34043 3 
34044 5 
34083 1 
34201 13 
34425 14 
34566 3 
34579 1 
34851 39 
34877 15 
35707 1 
35923 9 
37055 5 
37403 1 
37600 2 
37802 8 
37821 2 
37891 2 
37900 5 
37901 96 
37903 3 
37959 4 
37978 12 
37993 2 
38003 20 
38374 3 
39316 6 
39420 5 
39441 9 
39697 12 
40266 10 
41588 16 
41715 1 
41878 25 
41897 3 
41916 118 
41929 65 
41974 1 
41991 3 
42189 19 
42199 43 
42328 1 
42347 13 
42357 3 
42816 1 
43579 11 
43634 26 
43648 14 
43703 11 
43884 19 
43922 35 
43937 4 
44130 8 
44137 33 
44167 3 
44557 2 
44791 30 
44811 40 
44885 30 
44920 2 
44934 30 
44995 10 
45011 115 
46021 5 
46087 10 
46095 1 
46132 3 
46215 5 
46261 49 
46364 1 
46555 1 
46585 9 
46611 1 
46618 7 
46647 1 
46655 4 
46667 1 
46672 1 
46678 3 
46694 4 
46736 13 
46767 12 
46902 1 
46964 2 
47374 4 
47529 34 
47828 8 
48520 75 
48645 7 
48829 7 
48846 2 
49432 26 
49683 17 
49773 1 
49867 6 
49881 12 
49981 12 
50051 41 
50228 13 
50530 215 
50694 12 
50700 11 
50749 2 
51024 10 
51030 43 
51038 46 
51102 11 
51124 54 
51127 3 
51128 73 
51138 232 
51378 7 
51452 5 
51499 5 
51506 13 
51512 1 
51517 1 
51520 2 
51526 87 
51886 68 
51910 11 
52305 4 
53378 55 
53661 5 
54589 1 
54609 1 
54621 11 
54625 1 
54659 32 
55334 2 
55376 13 
55699 10 
56100 4 
56284 4 
56289 35 
56404 1 
56409 22 
56449 13 
56613 1 
56682 1 
56737 2 
56948 3 
57110 1 
57240 53 
57567 7 
57604 7 
57754 5 
58497 1 
58716 15 
58758 15 
58765 22 
58867 17 
59208 6 
59895 60 
60033 8 
60230 5 
61168 1 
61241 3 
61742 33 
61879 134 
61939 3 
62077 1 
62391 1 
62395 5 
62408 1 
62433 2 
62464 2 
62475 32 
62499 65 
62625 18 
63047 10 
63195 10 
63519 9 
63676 1 
64018 2 
64214 140 
64321 1 
65852 40 
65861 1 
67164 10 
67544 9 
67621 4 
67630 51 
67643 21 
67698 160 
67701 3 
67704 31 
67712 19 
67713 48 
67715 8 
67722 5 
67749 67 
67859 27 
67865 24 
68035 13 
68038 1 
68086 105 
68118 18 
68198 1 
68203 44 
68210 1 
68212 18 
68213 17 
68214 1 
68227 5 
68230 12 
68241 9 
68738 7 
69075 2 
69291 5 
69424 5 
69551 4 
69572 17 
69609 14 
69797 32 
69804 7 
69824 1 
69827 2 
69843 46 
69846 15 
69885 1 
69890 6 
69912 3 
69920 2 
69928 16 
69936 1 
69946 10 
69970 4 
70007 18 
70117 1 
70122 183 
70144 11 
70155 15 
70165 23 
70168 3 
70171 4 
70180 13 
70191 3 
70194 5 
70206 25 
70253 4 
70264 6 
70274 3 
70321 2 
70328 4 
70335 1 
70359 8 
70392 2 
70453 1 
70457 3 
70467 4 
70657 15 
70830 7 
70851 13 
70938 1 
71241 1 
71306 30 
71458 125 
72040 12 
72144 1 
72808 1 
72823 220 
73342 4 
73634 1 
73770 216 
74035 1 
74071 1 
74129 3 
74147 9 
74150 39 
74158 5 
74165 2 
74358 22 
74941 3 
74945 1 
75494 2 
75772 22 
76028 49 
76417 28 
76426 5 
76451 2 
76913 55 
76938 1 
76998 1 
77050 1 
77080 14 
77096 2 
77110 1 
77120 35 
77127 59 
77187 1 
77202 13 
77209 10 
77728 11 
78037 12 
78258 23 
79739 48 
79756 25 
79762 21 
79780 23 
79783 147 
79784 9 
79785 1 
79790 1 
79793 52 
79797 7 
79808 16 
79856 9 
80042 3 
80674 9 
80685 7 
80866 15 
82186 9 
82354 2 
82721 1 
82741 3 
82749 1 
82888 1 
82896 47 
82985 20 
82997 18 
83019 1 
83035 20 
83055 3 
84477 2 
85082 24 
85475 1 
85788 21 
85961 2 
85965 4 
85998 7 
86634 6 
86816 28 
86851 1 
86854 8 
86857 4 
86915 1 
87075 6 
87268 2 
87289 23 
87502 61 
87544 4 
87574 46 
87593 16 
87681 1 
90385 1 
91086 2 
91196 109 
91200 6 
91308 15 
91325 5 
91346 6 
91354 2 
91386 16 
91408 12 
91505 56 
91513 6 
91676 44 
91680 33 
91690 2 
91693 2 
91741 6 
91760 9 
91771 2 
91798 25 
91801 1 
91812 1 
91817 6 
91844 5 
91852 8 
91907 64 
92075 29 
92082 171 
92090 50 
92097 67 
92111 1 
92129 33 
92142 61 
92147 1 
92152 45 
92161 2 
92178 8 
92179 1 
92180 39 
92509 69 
93231 1 
93485 16 
93492 74 
93570 1 
93948 6 
94343 1 
94582 31 
94729 110 
94761 1 
94856 66 
94863 1 
95053 1 
95149 8 
95500 92 
95571 9 
95589 1 
95603 160 
95608 14 
95615 12 
95638 1 
95774 38 
95817 12 
95968 2 
95998 23 
96001 7 
96362 2 
96477 7 
96733 17 
97186 33 
97375 10 
97549 13 
97561 1 
97564 146 
97565 1 
97572 10 
97576 4 
97605 35 
97608 62 
97609 119 
97615 1 
97623 49 
97632 1 
97641 15 
97705 124 
99588 1 
99596 103 
99611 2 
99794 2 
100071 2 
100097 42 
100132 5 
100373 4 
100830 76 
100921 1 
101235 2 
101369 2 
101384 4 
101492 7 
101512 78 
101550 5 
101653 25 
101664 6 
101735 5 
101765 31 
101771 141 
101787 16 
101793 1 
101795 16 
101816 11 
101958 60 
101979 13 
102990 22 
103692 3 
103742 29 
103927 16 
103950 8 
104176 4 
104236 96 
104243 15 
104261 15 
104292 3 
104296 12 
104309 17 
104366 1 
104483 7 
104493 4 
104503 11 
104540 33 
104543 1 
104571 7 
104586 2 
104607 27 
104634 15 
104997 4 
106633 2 
106665 1 
108568 18 
108577 15 
108585 4 
108662 7 
108670 19 
108804 1 
108813 1 
108830 1 
109280 1 
109413 3 
110109 54 
110330 1 
110675 19 
110875 17 
110946 13 
111100 35 
111265 18 
111288 40 
111298 3 
111758 31 
111772 22 
111775 3 
111787 13 
111827 12 
111957 1 
112483 4 
113004 2 
113902 28 
113921 5 
114713 13 
114896 2 
114912 17 
114967 3 
115035 9 
115312 25 
115428 39 
115447 28 
115450 44 
115462 23 
115468 22 
115473 30 
115494 3 
115583 56 
115654 42 
115744 11 
115757 13 
115768 30 
115776 144 
115910 4 
115938 1 
116244 17 
116302 1 
116346 16 
116623 2 
116698 6 
116765 2 
116768 80 
116812 2 
116905 9 
116926 31 
118319 1 
118355 2 
118563 23 
119129 36 
119167 15 
119171 7 
119200 58 
119211 23 
119263 3 
119303 3 
119352 2 
119452 15 
119471 4 
119474 27 
119510 56 
119539 1 
119668 47 
119980 2 
120089 14 
120469 4 
120588 13 
120658 10 
120748 27 
120780 55 
120863 2 
121480 1 
121651 14 
121764 2 
121837 3 
121986 1 
122734 1 
123034 46 
123059 18 
123094 13 
123100 166 
123149 24 
123729 4 
124217 3 
124431 6 
124443 2 
124557 2 
124564 5 
124573 10 
124583 4 
124586 2 
124589 2 
124604 4 
124605 1 
124815 2 
124965 6 
125133 75 
125176 8 
125295 6 
125334 4 
125401 1 
125483 7 
125540 2 
125648 113 
125708 91 
126017 21 
126070 7 
126217 9 
126378 20 
127309 3 
127384 2 
127692 14 
128641 22 
128772 7 
129148 48 
129175 1 
129265 1 
129411 3 
129452 3 
129608 3 
129613 1 
129622 3 
129627 6 
129637 1 
129644 5 
129649 1 
129654 7 
129711 5 
129730 41 
129761 5 
131614 1 
131617 6 
131751 145 
131789 9 
131797 41 
131809 6 
131953 1 
131961 4 
131973 1 
131977 4 
132100 5 
132163 9 
132362 2 
132539 1 
132576 2 
132599 3 
132943 1 
133120 1 
133123 5 
133130 15 
133176 11 
133294 8 
133322 17 
133327 13 
133339 1 
133344 15 
133348 8 
133365 77 
133371 40 
133384 11 
133535 13 
133543 7 
133623 1 
133676 18 
134024 20 
134389 360 
134397 30 
134405 1 
134743 17 
134917 3 
135104 30 
135113 36 
135236 4 
135322 4 
135369 1 
135377 3 
135388 1 
135395 2 
135401 1 
135404 1 
135415 2 
136008 4 
137134 1 
137179 10 
137188 1 
137289 18 
137297 29 
137329 9 
137358 59 
137384 12 
137412 16 
137417 2 
137545 1 
137600 4 
137769 12 
137793 5 
137978 1 
138412 4 
138441 103 
138444 2 
138856 12 
138927 18 
138934 1 
138995 3 
139135 1 
139359 10 
139370 22 
139402 14 
139420 7 
139905 3 
139930 62 
140124 116 
140127 1 
140251 14 
140256 18 
140284 16 
140288 1 
140307 10 
140323 1 
140339 2 
140351 4 
140362 3 
140369 1 
140377 3 
140388 1 
140428 22 
140434 1 
140556 46 
140724 17 
140759 1 
140913 1 
141032 5 
142000 3 
142003 14 
142015 2 
142022 1 
142086 12 
142437 1 
142609 6 
143562 3 
143611 1 
144518 2 
144723 4 
145116 11 
145146 4 
145398 1 
145752 1 
145988 5 
146013 11 
146015 3 
146036 5 
146047 2 
146050 11 
147230 1 
147349 25 
147448 20 
147544 21 
147720 95 
147743 27 
148403 2 
148762 90 
148767 5 
148791 1 
148802 1 
148986 1 
149167 22 
149246 6 
149342 5 
149649 2 
150025 3 
150315 42 
150458 1 
150684 2 
150703 1 
150727 3 
151359 37 
151557 6 
151719 2 
151726 7 
151731 31 
151746 33 
151789 1 
151990 5 
151997 6 
152090 15 
152327 22 
152426 20 
152450 1 
152514 1 
152639 3 
152696 38 
152831 13 
152862 5 
152879 11 
153093 6 
153250 7 
153427 10 
153471 3 
153476 26 
153610 8 
153903 7 
154141 34 
154565 1 
154578 51 
154795 15 
155190 13 
155441 23 
155642 1 
155712 13 
155953 5 
156140 4 
156536 2 
156683 55 
156815 13 
157518 5 
157541 1 
157743 44 
157838 6 
157870 3 
158175 36 
158316 12 
158343 8 
158382 1 
158566 7 
158586 58 
158735 51 
158850 30 
158858 50 
158865 25 
158909 3 
158964 3 
159129 3 
159131 5 
159161 2 
159172 1 
159190 6 
159199 2 
159207 33 
159208 7 
159209 8 
159235 1 
159244 6 
159256 3 
159297 9 
159330 1 
159341 38 
159473 12 
159768 1 
159815 13 
160008 8 
160049 7 
160074 19 
160114 3 
160228 53 
160784 1 
160816 4 
160847 35 
161498 8 
161532 1 
161546 1 
161863 6 
161865 61 
161931 3 
161948 43 
162145 3 
162201 21 
162568 1 
162929 8 
162958 153 
163103 1 
163413 4 
163729 1 
164454 2 
164457 84 
164461 2 
164474 31 
164491 3 
164516 11 
164619 2 
164659 24 
164683 47 
164688 17 
164700 2 
164761 6 
165068 24 
165078 25 
165131 27 
165201 5 
165281 2 
165337 3 
165360 19 
165483 14 
165731 24 
165757 18 
165784 17 
165829 39 
165957 3 
166027 30 
166129 3 
166181 3 
166282 1 
166353 15 
166410 27 
166415 196 
166479 32 
166494 2 
166987 4 
167200 1 
167339 1 
167409 8 
167446 2 
167451 1 
167478 4 
167484 35 
167486 5 
167489 19 
167504 5 
167507 144 
167516 8 
167519 3 
167545 9 
167567 17 
167599 5 
167609 16 
167617 1 
167632 1 
167652 1 
167654 120 
167690 17 
167699 1 
167768 19 
167841 65 
167865 12 
167931 10 
167939 5 
167979 16 
168003 23 
168024 4 
168043 13 
168049 1 
168056 117 
168075 6 
168088 29 
168163 13 
168166 2 
168174 52 
168191 32 
168199 32 
168212 20 
168266 10 
168425 4 
168686 12 
168694 3 
168711 12 
168717 4 
168721 1 
168728 7 
168736 10 
168826 9 
168848 19 
168907 7 
168911 24 
169174 20 
169188 1 
169689 9 
169697 216 
169737 26 
169830 1 
169854 10 
169864 10 
169902 2 
169921 20 
169924 7 
169927 1 
170037 1 
170042 12 
170050 6 
170070 134 
170075 86 
170083 14 
170086 18 
170089 2 
170097 3 
170098 32 
170101 26 
170112 12 
170141 14 
170146 14 
170153 7 
170186 5 
170188 7 
170195 2 
170212 12 
170227 16 
170315 2 
170321 1 
170327 22 
170423 2 
170545 1 
170636 1 
170664 5 
170850 4 
170873 43 
170960 3 
171047 38 
171235 18 
171296 127 
171339 3 
171350 17 
171363 1 
171395 6 
171454 1 
171485 1 
171526 64 
171534 1 
171538 1 
171565 13 
171611 4 
171617 8 
171674 18 
171703 15 
171713 1 
171864 38 
171934 15 
172083 19 
172144 16 
172553 8 
172708 1 
172713 4 
172716 1 
172722 68 
172733 25 
172819 3 
172847 1 
172851 17 
172926 24 
172965 16 
172996 62 
173015 5 
173063 33 
173114 6 
173238 33 
173429 66 
173449 12 
173466 3 
173635 1 
173764 1 
174010 1 
174018 2 
174133 6 
174142 8 
176511 1 
177514 1 
177966 1 
178218 20 
178228 22 
178229 6 
178237 14 
178242 14 
178295 9 
178297 3 
178305 27 
178329 10 
178333 8 
178344 313 
178353 15 
178362 13 
178401 4 
178548 67 
178554 24 
179024 6 
179305 2 
179308 22 
179941 1 
180146 8 
180357 18 
180383 1 
180494 74 
180498 3 
180548 53 
180880 2 
181256 25 
181264 10 
181291 46 
181311 32 
181325 65 
181519 1 
183097 7 
183270 18 
183379 72 
183870 9 
184038 2 
184054 42 
184058 1 
184068 32 
184206 15 
184426 16 
184461 1 
190259 8 
190300 7 
190410 22 
191930 5 
191943 4 
192087 19 
192103 63 
192230 1 
192276 5 
192278 9 
192283 9 
192287 38 
192288 7 
192289 1 
192303 1 
192324 3 
192400 30 
192417 1 
192553 1 
192556 7 
192566 3 
192673 47 
192730 36 
192744 1 
192918 1 
192921 29 
192932 9 
192994 9 
193113 64 
193149 24 
193159 13 
193606 1 
193799 20 
193931 25 
194039 12 
194280 2 
194444 4 
194739 18 
195090 2 
195479 36 
195804 79 
195823 74 
195829 1 
195875 9 
195888 10 
195923 3 
195948 53 
195952 15 
195965 2 
195999 5 
196031 52 
196107 6 
196126 2 
196204 1 
196388 3 
202395 19 
202553 5 
202606 1 
202612 1 
202653 6 
202665 9 
202779 75 
202791 1 
203130 1 
203155 1 
203524 1 
203776 4 
203934 1 
204092 18 
204248 3 
204279 24 
204282 3 
204301 6 
204308 1 
204347 7 
204351 3 
204354 25 
204355 1 
204363 76 
204376 16 
204377 41 
204378 3 
204380 9 
204413 24 
204532 1 
204566 1 
204850 1 
205093 1 
205287 46 
205374 1 
205546 11 
205554 34 
206093 1 
206288 9 
206426 1 
206564 10 
206660 101 
207263 4 
207319 1 
207325 32 
207479 20 
207602 7 
207758 52 
207784 5 
208131 2 
208197 100 
208251 44 
208313 1 
208418 66 
208469 47 
208525 3 
208555 60 
208560 1 
208575 10 
208584 29 
208657 9 
208703 7 
208706 1 
208709 3 
209109 90 
209118 25 
209119 1 
209124 40 
209127 1 
209130 2 
209135 2 
209144 1 
209159 5 
209240 6 
209319 36 
209331 15 
209361 17 
209373 3 
209544 1 
209547 1 
209627 1 
209718 23 
209870 4 
209871 3 
210071 66 
210406 1 
211108 5 
211479 27 
211494 6 
211585 1 
211586 2 
211943 175 
211953 114 
211958 57 
212517 11 
212579 6 
212677 4 
212728 51 
213153 3 
213209 16 
213677 3 
213966 3 
213977 9 
214016 3 
214538 7 
216076 10 
216230 123 
216240 30 
216250 25 
216260 1 
216263 1 
216269 14 
216278 83 
216307 55 
216324 59 
216337 12 
216355 24 
216358 49 
216364 1 
216366 4 
216639 1 
216692 98 
216802 16 
216867 2 
216877 26 
217119 4 
217152 14 
217164 6 
217185 6 
217197 3 
217201 9 
217218 11 
217223 1 
217255 4 
217456 1 
217523 7 
218060 7 
218193 4 
218273 2 
218555 42 
218577 13 
218794 12 
218902 8 
219202 1 
219296 10 
219375 52 
219413 1 
219551 8 
219583 9 
219586 17 
219660 1 
219756 2 
219896 3 
219905 84 
219951 8 
219953 7 
219958 12 
219967 76 
219968 63 
219990 5 
219995 5 
219998 1 
220006 9 
220026 12 
220032 4 
220038 30 
220067 2 
220072 1 
220412 1 
220537 7 
220743 9 
220789 9 
220828 2 
220832 7 
220840 2 
220843 35 
220861 5 
220919 17 
220924 27 
220933 3 
220946 112 
220953 80 
220964 2 
220965 95 
220984 22 
220990 7 
221021 3 
221025 1 
221043 1 
221053 21 
221063 160 
221078 5 
221085 22 
221087 8 
221095 6 
221099 11 
221101 1 
221105 11 
221201 1 
221258 10 
221467 2 
221667 2 
221691 14 
221803 15 
221908 12 
221968 15 
222066 56 
222080 8 
222150 1 
222286 22 
222291 1 
222337 4 
222466 156 
222487 5 
222630 22 
222665 6 
222707 21 
222772 21 
222800 156 
223024 1 
223734 2 
223887 1 
223924 1 
223930 1 
223938 9 
224258 18 
224263 9 
224267 5 
224569 40 
224761 5 
225064 49 
225070 5 
225091 116 
225133 4 
225265 5 
225278 28 
225408 20 
225444 6 
225448 6 
225452 1 
225459 2 
225467 15 
225474 2 
225484 15 
225487 5 
225492 40 
226843 43 
226880 37 
226884 107 
226931 1 
226948 2 
226954 85 
226971 10 
228093 5 
228421 4 
228728 2 
228754 11 
228765 7 
228776 8 
228793 41 
228798 1 
228815 18 
228820 125 
228823 10 
228826 1 
228836 10 
228840 30 
228849 13 
228857 40 
229017 78 
229050 1 
229164 39 
229180 7 
229206 191 
229532 31 
229565 1 
229573 3 
229643 1 
229808 12 
230046 2 
230300 12 
230473 21 
230633 23 
230837 106 
230843 3 
230861 95 
230867 1 
230882 5 
230885 1 
230891 1 
230893 7 
230899 4 
230914 13 
230937 41 
230965 1 
231042 1 
231046 13 
231080 20 
231100 3 
231101 36 
231142 16 
231144 1 
231232 2 
231401 4 
231417 1 
231566 38 
231569 16 
232109 4 
232314 2 
232495 69 
232776 1 
233004 52 
233163 41 
233302 4 
233332 20 
233336 13 
233342 34 
233344 1 
233348 3 
233383 35 
233391 13 
233580 11 
233583 28 
233594 1 
233716 1 
233741 22 
233753 1 
233942 2 
234059 2 
234298 6 
234311 15 
234373 4 
234440 20 
234871 2 
234981 1 
235009 7 
235108 8 
235403 10 
235472 12 
235584 6 
235641 5 
235723 12 
235726 10 
235742 6 
235745 6 
235756 12 
235789 1 
235791 6 
236000 90 
236091 24 
236096 1 
236132 55 
236146 31 
236151 45 
236155 5 
236167 6 
236175 2 
236180 33 
236182 50 
236183 1 
236190 45 
236215 12 
236220 1 
236226 4 
236230 3 
236236 9 
236242 39 
236252 2 
236260 36 
236394 2 
236420 13 
236441 27 
236444 4 
236452 4 
236455 21 
236458 3 
236462 16 
236464 19 
236469 2 
236471 3 
236474 3 
236480 62 
236485 12 
236640 3 
236867 1 
237465 10 
237482 3 
237545 2 
237558 1 
237742 9 
237767 1 
237782 4 
237848 4 
237904 56 
238038 5 
238084 51 
238394 1 
238833 12 
238910 4 
238923 4 
238941 24 
239008 1 
239243 1 
239294 10 
239310 3 
239474 1 
239609 6 
239624 16 
239781 42 
240169 116 
240218 12 
240415 20 
240416 8 
240714 34 
240768 1 
240994 21 
241045 79 
241300 1 
241334 43 
241543 1 
241574 8 
241669 16 
241761 3 
241787 29 
241809 6 
241844 1 
241873 9 
241885 2 
241892 3 
241954 1 
241964 39 
242648 1 
243068 8 
243082 1 
243089 12 
243098 1 
243100 7 
243105 2 
243125 28 
243141 117 
243142 2 
243144 3 
243170 17 
243172 40 
243198 2 
243346 1 
243465 13 
243824 16 
243827 1 
243831 46 
243976 7 
244037 5 
244039 75 
244043 48 
244048 122 
244055 4 
244059 2 
244061 1 
244063 16 
244069 70 
244074 15 
244086 25 
244094 3 
244095 37 
244111 6 
244217 29 
244290 32 
244426 10 
244847 1 
245372 11 
245378 1 
245536 10 
245652 3 
245661 13 
245761 25 
245774 2 
245866 2 
245867 7 
245882 8 
245885 1 
245891 7 
245946 69 
245958 196 
245967 9 
245976 41 
245985 18 
245990 10 
245995 1 
245998 12 
246001 1 
246002 22 
246011 9 
246014 1 
246015 21 
246016 63 
246022 1 
246048 2 
246054 6 
246059 5 
246177 3 
246205 15 
246644 1 
246680 31 
246696 33 
246824 8 
246842 3 
246961 100 
246967 1 
246970 5 
246972 22 
246999 1 
247009 2 
247016 21 
247165 6 
247172 44 
247365 2 
247507 5 
247511 1 
247518 2 
247522 2 
247525 1 
247555 11 
247572 150 
247593 74 
247602 64 
247608 1 
247619 30 
247637 1 
247711 1 
248620 1 
250341 15 
250380 19 
250484 1 
250495 1 
250514 6 
250551 3 
250737 1 
250756 37 
250799 2 
250811 21 
251051 2 
251064 22 
251068 1 
251113 1 
251121 16 
251124 1 
251150 1 
251159 1 
251202 3 
251209 14 
251220 1 
251224 9 
251338 55 
251397 3 
251399 1 
251403 44 
251410 1 
251419 58 
251425 49 
251540 2 
251568 61 
251573 6 
251584 5 
251585 3 
251592 140 
251598 21 
251599 92 
251603 69 
251609 62 
251614 13 
251622 1 
251630 36 
251689 1 
251697 24 
251706 59 
251713 6 
251717 13 
251721 55 
251723 6 
251724 13 
251730 1 
251731 37 
251732 12 
251739 207 
251745 3 
251753 8 
251849 2 
251886 24 
252035 6 
252083 2 
252250 6 
252370 3 
252378 5 
252518 16 
252547 9 
252648 2 
253058 11 
253096 2 
253099 22 
253107 30 
253115 20 
253135 9 
253142 10 
253154 1 
253170 2 
253188 21 
253196 22 
253207 37 
253211 8 
253218 1 
253224 5 
253242 5 
253261 23 
253263 29 
253271 147 
253276 33 
253284 17 
253287 75 
253289 46 
253290 1 
253298 14 
253309 106 
253316 88 
253317 106 
253318 1 
253319 1 
253321 156 
253339 19 
253364 26 
253367 38 
253370 33 
253371 97 
253378 16 
253386 9 
253403 53 
253407 77 
253409 1 
253411 13 
253421 16 
253504 42 
253512 19 
253565 135 
253576 53 
253586 49 
253590 4 
253594 14 
253595 3 
253602 2 
253610 54 
253614 25 
253615 2 
253619 160 
253620 3 
253622 3 
253625 6 
253626 131 
253631 103 
253640 127 
253657 2 
253659 12 
253661 4 
253678 13 
253794 3 
253936 1 
253988 3 
254090 9 
254122 22 
254390 3 
254432 12 
254439 20 
254618 16 
254694 2 
254842 5 
254934 19 
254944 4 
254971 5 
254997 3 
255055 3 
255191 27 
255254 5 
255278 4 
255292 17 
255409 1 
255435 15 
255583 1 
255616 22 
255631 57 
255707 10 
255790 1 
255801 1 
255805 1 
255809 3 
255880 3 
255881 1 
255883 3 
255901 3 
255912 1 
255920 2 
255932 2 
255983 1 
256047 1 
256134 31 
256271 1 
256282 21 
256491 11 
256538 4 
256574 7 
256611 1 
256715 2 
256734 15 
256911 2 
256962 16 
257003 1 
257113 9 
257159 23 
257233 91 
257296 113 
257311 5 
257348 2 
257502 17 
257504 4 
257599 8 
257617 7 
257642 18 
257749 34 
257884 7 
257930 7 
257945 2 
257971 1 
258005 21 
258103 47 
258261 2 
258423 13 
258447 1 
258571 3 
258589 8 
258597 2 
258613 2 
258617 4 
258625 5 
258631 26 
258642 1 
258652 1 
258717 12 
258722 8 
258746 1 
258766 5 
258778 1 
258784 202 
258793 88 
258795 3 
258796 6 
258801 103 
258808 41 
258816 95 
258831 13 
258847 10 
258850 40 
258859 31 
258867 1 
258874 10 
258885 1 
258894 3 
258920 24 
258926 34 
258927 1 
258933 26 
258937 1 
258942 1 
258947 5 
258950 38 
258955 57 
258958 40 
258961 1 
258964 5 
258969 34 
258972 1 
258973 53 
258975 13 
258976 19 
258982 2 
258983 20 
258988 10 
258992 166 
258995 11 
259004 120 
259011 15 
259014 7 
259015 53 
259023 4 
259029 1 
259031 80 
259034 19 
259040 193 
259063 53 
259067 9 
259070 7 
259072 136 
259075 1 
259078 34 
259082 5 
259087 184 
259093 85 
259096 30 
259097 93 
259098 15 
259103 28 
259104 1 
259113 344 
259119 2 
259121 15 
259134 1 
259142 228 
259147 60 
259216 2 
259231 3 
259272 7 
259301 37 
259304 7 
259305 2 
259306 37 
259309 1 
259321 8 
259329 1 
259331 15 
259332 2 
259333 7 
259336 22 
259341 8 
259385 3 
259444 1 
259479 2 
259488 6 
259595 6 
259643 7 
259772 1 
259783 1 
259791 1 
259876 3 
259881 58 
259906 104 
259914 37 
259948 247 
259957 94 
259970 68 
259978 14 
260004 20 
260024 1 
260076 26 
260079 10 
260088 5 
260110 2 
260114 1 
260115 12 
260121 8 
260124 1 
260130 28 
260152 38 
260157 78 
260162 102 
260169 23 
260171 61 
260176 8 
260183 61 
260192 30 
260224 43 
260330 31 
260335 12 
260378 29 
260389 26 
260393 33 
260628 1 
260643 2 
260713 16 
260979 1 
261003 8 
261059 8 
261112 4 
261160 8 
261179 1 
261299 1 
261309 3 
261378 11 
261451 9 
261474 74 
261481 22 
261599 24 
261603 151 
261617 11 
261664 3 
261725 62 
261746 122 
261749 14 
261760 63 
261869 72 
261882 25 
261906 6 
261933 24 
261953 13 
262002 9 
262025 19 
262102 2 
262197 5 
262217 10 
262225 28 
262250 51 
262256 77 
262337 10 
262342 47 
262409 18 
262415 33 
262422 33 
262426 1 
262534 1 
262590 2 
262671 41 
262677 20 
262690 2 
262703 226 
262707 14 
262712 108 
262714 11 
262718 162 
262740 39 
262750 1 
262767 14 
262776 2 
262779 26 
262784 102 
262786 53 
262798 26 
262804 50 
262811 108 
262818 2 
262822 10 
262834 21 
262849 11 
262895 7 
262922 14 
262928 87 
262935 16 
262938 48 
262948 36 
262970 21 
262978 28 
263007 30 
263017 51 
263071 10 
263079 6 
263085 1 
263091 10 
263103 5 
263106 9 
263113 4 
263120 18 
263158 1 
263166 1 
263177 26 
263182 8 
263185 1 
263233 2 
263236 4 
263308 5 
263315 40 
263323 1 
263326 10 
263334 1 
263348 6 
263355 80 
263358 2 
263365 26 
263368 1 
263372 16 
263375 5 
263383 5 
263397 39 
263410 97 
263418 6 
263421 7 
263436 12 
263519 14 
263532 51 
263554 1 
263608 58 
263613 33 
263619 20 
263620 7 
263628 48 
263630 25 
263638 12 
263669 1 
263768 17 
263778 34 
263807 2 
263915 64 
264031 8 
264089 97 
264178 8 
264278 5 
264285 18 
264303 6 
264332 6 
264440 43 
264455 19 
264555 23 
264683 1 
264694 7 
264695 19 
264733 17 
264806 67 
264814 13 
264850 9 
264895 36 
264980 54 
265042 4 
265113 31 
265129 1 
265142 16 
265169 20 
265175 109 
265247 8 
265297 16 
265366 29 
265404 34 
265457 106 
265489 3 
265521 1 
265594 23 
265648 5 
265665 34 
265680 1 
265726 26 
265776 4 
265825 5 
265838 3 
265858 65 
266008 21 
266177 6 
266216 5 
266225 4 
266332 1 
266357 2 
266364 9 
266369 132 
266379 6 
266386 1 
266388 1 
266400 1 
266479 1 
266580 51 
266591 5 
266596 10 
266611 12 
266643 22 
266671 3 
266674 1 
266709 1 
266728 4 
266764 1 
266770 1 
266856 1 
266862 2 
266874 14 
266876 1 
266885 2 
266900 1 
266901 4 
266906 6 
266911 12 
266912 4 
266914 6 
266915 1 
266924 2 
266930 1 
266936 2 
266937 18 
266944 5 
266946 5 
266949 3 
266982 22 
266990 3 
266994 6 
267002 7 
267003 17 
267007 2 
267012 48 
267018 6 
267028 1 
267034 24 
267038 30 
267049 4 
267059 1 
267070 2 
267087 2 
267388 2 
267529 1 
267558 2 
267616 4 
267751 1 
267809 2 
267810 1 
267820 2 
267839 5 
267941 2 
267944 26 
267952 194 
267966 13 
267975 132 
267986 10 
267989 24 
267995 43 
267997 33 
268002 2 
268003 98 
268004 1 
268005 1 
268008 64 
268009 14 
268011 68 
268014 45 
268155 2 
268176 17 
268183 12 
268196 12 
268207 91 
268215 3 
268217 1 
268220 1 
268222 1 
268235 1 
268368 14 
268371 10 
268375 16 
268376 19 
268379 5 
268382 18 
268386 10 
268388 49 
268390 7 
268396 21 
268403 20 
268411 3 
268413 3 
268416 27 
268427 40 
268439 12 
268444 5 
268445 46 
268458 47 
268460 110 
268547 11 
268596 16 
268650 1 
268656 103 
268726 3 
268736 9 
268740 2 
268746 1 
268761 40 
268778 65 
268784 15 
268785 127 
268795 14 
268815 1 
268819 1 
268828 5 
268841 5 
268891 4 
268927 20 
268945 7 
268961 1 
268973 1 
268996 25 
269024 4 
271232 2 
271242 13 
271271 34 
271310 15 
271329 4 
271367 14 
271375 28 
271380 15 
271381 11 
271388 12 
271399 1 
271401 2 
271421 17 
271425 6 
271426 15 
271427 1 
271440 8 
271547 2 
271554 1 
271572 25 
271573 6 
271577 23 
271586 29 
271594 56 
271599 38 
271602 6 
271606 1 
271611 7 
271617 4 
271625 37 
271627 9 
271636 4 
271643 24 
271647 52 
271658 51 
271662 1 
271666 71 
271667 7 
271668 16 
271670 48 
271680 85 
271690 6 
271711 4 
271719 35 
271724 34 
271730 2 
271733 1 
271734 8 
271735 69 
271737 88 
271738 15 
271742 19 
271746 4 
271748 34 
271750 55 
271752 18 
271753 108 
271756 3 
271757 2 
271759 1 
271763 10 
271778 7 
271790 21 
271794 23 
271815 4 
271819 13 
271848 5 
271854 4 
271879 6 
271895 67 
271904 3 
271922 9 
271927 26 
271928 1 
271934 29 
271940 104 
271942 16 
271945 92 
271947 112 
271948 3 
271954 36 
271957 40 
271958 25 
271959 149 
271960 1 
271961 19 
271962 30 
271963 5 
271964 77 
271966 319 
271981 6 
271995 9 
272028 90 
272033 55 
272036 267 
272040 12 
272044 23 
272047 49 
272048 3 
272051 43 
272055 94 
272065 1 
272066 3 
272070 10 
272074 127 
272082 25 
272084 84 
272085 2 
272088 12 
272094 18 
272097 3 
272102 54 
272103 19 
272105 17 
272107 134 
272108 3 
272121 46 
272133 2 
272139 20 
272148 29 
272177 18 
272249 5 
272273 20 
272276 2 
272283 4 
272284 24 
272285 93 
272288 29 
272293 36 
272300 2 
272307 22 
272327 1 
272333 125 
272421 3 
272426 7 
272430 4 
272433 19 
272462 6 
272524 8 
272713 1 
272716 13 
272761 5 
272840 1 
272873 14 
272887 1 
272893 3 
272901 6 
272905 1 
272913 2 
272916 4 
272920 23 
272921 4 
272925 44 
272929 45 
272930 4 
272931 10 
272941 22 
272950 3 
272953 4 
272958 2 
272962 1 
272998 18 
273004 5 
273020 13 
273028 1 
273030 70 
273036 1 
273042 3 
273052 1 
273064 4 
273170 2 
273179 2 
273208 4 
273227 9 
273231 48 
273357 29 
273381 10 
273535 2 
273612 28 
273651 150 
273660 6 
273673 60 
273784 4 
273790 17 
273796 12 
273805 5 
273814 1 
273816 3 
273820 62 
273828 18 
273840 6 
273847 104 
273851 213 
273855 10 
273856 186 
273858 68 
273864 15 
273867 1 
273868 33 
273872 58 
273900 1 
273901 6 
273903 135 
273908 1 
273909 34 
273914 81 
273916 56 
273917 1 
273951 23 
274098 13 
274104 3 
274108 38 
274209 16 
274242 4 
274251 8 
274396 26 
274402 1 
274419 1 
274737 6 
274775 29 
274778 5 
274785 7 
274950 2 
274964 2 
275229 10 
275337 3 
275389 4 
275404 22 
275422 8 
275446 2 
275569 10 
275574 4 
275589 13 
275610 21 
275637 26 
275670 7 
275720 17 
275737 26 
275746 14 
275748 69 
275749 2 
275752 91 
275774 7 
275781 9 
275789 9 
275794 2 
275798 1 
275800 3 
275802 7 
275807 14 
275808 4 
275810 17 
275812 8 
275813 5 
275818 2 
275823 14 
275825 53 
275829 16 
275835 11 
275838 204 
275843 4 
275880 1 
275892 58 
275897 36 
275900 12 
275901 2 
275903 28 
275908 7 
275909 10 
275914 27 
275916 16 
275919 2 
275921 16 
275938 10 
276232 1 
276245 3 
276246 4 
276278 1 
276751 2 
277219 1 
277379 1 
277398 2 
277405 8 
277574 10 
277598 4 
277617 1 
277671 1 
277681 7 
277744 6 
277820 1 
277838 3 
277858 1 
277981 7 
278182 9 
278223 17 
278246 1 
278411 21 
278569 4 
278803 1 
278825 24 
278873 26 
278882 1 
278965 1 
278969 14 
278987 1 
278993 57 
279048 58 
279364 8 
279367 23 
279573 3 
279691 6 
279701 3 
279731 5 
279740 1 
279797 2 
279845 2 
279942 10 
279949 25 
279950 21 
279953 6 
279959 89 
279968 2 
279996 27 
280015 12 
280017 49 
280020 4 
280037 12 
280043 14 
280075 13 
280078 27 
280087 8 
280089 7 
280093 4 
280146 18 
280198 17 
280217 6 
280402 5 
280428 30 
280430 1 
280726 1 
280764 12 
281249 2 
281578 33 
281804 1 
281874 5 
281879 15 
281998 22 
282028 1 
282065 1 
282329 36 
282450 10 
282459 11 
282467 34 
282498 2 
282621 5 
282628 109 
282633 5 
282640 59 
282647 1 
282656 33 
282780 1 
282796 10 
282799 1 
282805 7 
282841 41 
282853 15 
282854 6 
282855 18 
282867 19 
282870 15 
282904 4 
282905 1 
282924 91 
282927 24 
282935 161 
282943 30 
282952 8 
282961 64 
282969 53 
282985 3 
282993 1 
283001 15 
283044 3 
283052 27 
283055 22 
283065 1 
283075 5 
283083 24 
283094 41 
283104 5 
283107 25 
283141 21 
283160 2 
283172 2 
283195 2 
283198 1 
283207 12 
283214 36 
283229 8 
283235 65 
283261 12 
283265 26 
283268 4 
283278 5 
283285 12 
283349 4 
283451 14 
283477 2 
283482 8 
283488 9 
283501 2 
283507 33 
283518 3 
283539 19 
283541 2 
283708 3 
283709 7 
283710 66 
283761 72 
283762 44 
283769 39 
283862 18 
283919 2 
283925 35 
283928 27 
283950 59 
283955 111 
283961 6 
283966 5 
283977 35 
283986 12 
284007 14 
284009 5 
284035 3 
284050 69 
284079 3 
284132 12 
284264 18 
284285 55 
284348 35 
284464 4 
284477 3 
284481 7 
284492 24 
284499 11 
284511 1 
284520 60 
284531 7 
284660 31 
284662 111 
284670 13 
284679 27 
284685 13 
284737 13 
284744 17 
284773 38 
284781 18 
284790 2 
284816 41 
284817 39 
284821 9 
284822 2 
284835 9 
285013 1 
285028 4 
285150 2 
285153 1 
285163 14 
285466 1 
285803 3 
285844 5 
285878 2 
285985 3 
286116 68 
286117 1 
286172 5 
286291 23 
286308 21 
286329 11 
286375 11 
286376 6 
286456 2 
286464 8 
286470 18 
286494 10 
286501 34 
286511 24 
286550 108 
286574 5 
286576 141 
286587 31 
286662 4 
286706 11 
286825 40 
286828 67 
286872 13 
286942 121 
286961 11 
286963 28 
286970 37 
287042 1 
287048 81 
287097 106 
287103 61 
287161 187 
287172 35 
287181 14 
287209 3 
287213 1 
287216 8 
287231 16 
287319 9 
287327 17 
287337 21 
287399 2 
287403 56 
287447 2 
287475 30 
287665 25 
287741 15 
287797 1 
287835 1 
287841 17 
287849 11 
287852 1 
287929 7 
287939 8 
288011 7 
288063 13 
288150 3 
288201 3 
288536 5 
288557 66 
288562 12 
288637 352 
288795 46 
288977 23 
289038 12 
289065 24 
289154 24 
289184 43 
289418 1 
289421 6 
289449 37 
289476 4 
289498 1 
289507 25 
289511 3 
289540 30 
289631 15 
289639 29 
289640 3 
289689 1 
289794 15 
289818 171 
289831 70 
289868 9 
289870 8 
289871 23 
289872 14 
289885 1 
289893 11 
289898 44 
289918 18 
289997 1 
290028 5 
290038 1 
290058 16 
290067 1 
290094 10 
290095 41 
290173 21 
290189 185 
290390 29 
290564 9 
290584 4 
290700 1 
290712 7 
290836 28 
290884 1 
290890 43 
290897 7 
290910 1 
290911 15 
290914 16 
290920 93 
290953 1 
290957 2 
290965 56 
290971 25 
290986 40 
291020 6 
291092 1 
291116 5 
291136 105 
291175 7 
291217 2 
291299 23 
291310 3 
291335 3 
291459 36 
291775 70 
291810 4 
292206 8 
292328 40 
292526 21 
292541 5 
292953 5 
292986 3 
293093 1 
293268 4 
294239 3 
294382 24 
294645 3 
294723 3 
294733 30 
294801 117 
294913 11 
295046 11 
295057 1 
295121 1 
295136 4 
295150 2 
296443 2 
296665 95 
296673 6 
296703 7 
296819 24 
296827 117 
296853 2 
296864 69 
296873 116 
296875 20 
296879 16 
296881 90 
296886 55 
296925 20 
296940 18 
296958 17 
297075 3 
297097 1 
297627 1 
298074 15 
298077 20 
298079 180 
298086 5 
298088 1 
298096 141 
298121 33 
298158 50 
298212 11 
298259 3 
298353 41 
298363 11 
298368 113 
298403 1 
298457 2 
298460 21 
298467 1 
298475 35 
298480 16 
298494 10 
298498 6 
298583 1 
298627 1 
298645 5 
298669 134 
298677 16 
298685 1 
298686 25 
298703 6 
298706 4 
298742 11 
298757 38 
298761 93 
298765 13 
298766 7 
298771 18 
298773 14 
298779 16 
298780 23 
298781 45 
298803 37 
298805 13 
298842 48 
299689 2 
300323 10 
300495 23 
300500 3 
300507 20 
300531 15 
300532 27 
300534 27 
300535 38 
300540 11 
300541 64 
300542 1 
300546 42 
300560 28 
300561 5 
300587 37 
300605 3 
300609 1 
300619 6 
300628 15 
300631 3 
300639 5 
300710 2 
300802 17 
300805 3 
301101 2 
301139 4 
301174 53 
301278 6 
301423 12 
301885 5 
302000 27 
302003 1 
302183 6 
302211 37 
302306 3 
302382 5 
302383 98 
302539 55 
302585 21 
302586 17 
302596 2 
302649 1 
302663 9 
302718 88 
302727 1 
302732 1 
302758 2 
302790 1 
302792 29 
302796 1 
302805 242 
302808 1 
302812 1 
302818 67 
302847 150 
302865 8 
302871 28 
302877 13 
302913 21 
302933 27 
302991 25 
303033 1 
303042 18 
303050 6 
303078 19 
303089 23 
303094 2 
303102 1 
303107 36 
303124 1 
303315 33 
303770 6 
303775 10 
303909 9 
304004 20 
304209 8 
304366 3 
304472 1 
304542 4 
304966 19 
305256 15 
305712 4 
305749 1 
305754 17 
305810 3 
305946 19 
305982 40 
305998 41 
306006 6 
306022 19 
306057 7 
306090 28 
306101 37 
306104 30 
306112 2 
306123 1 
306126 48 
306142 31 
306160 4 
306171 3 
306186 1 
306229 36 
306255 61 
306319 1 
306368 130 
306417 8 
306431 5 
306445 220 
306448 9 
306451 9 
306466 15 
306480 15 
306521 1 
306533 85 
306574 5 
306589 7 
306701 2 
306717 8 
306718 2 
306736 1 
306823 31 
306874 17 
306878 22 
306882 8 
306889 4 
306897 18 
306906 1 
306937 5 
307002 20 
307006 58 
307199 55 
307256 4 
307257 123 
307260 10 
307309 19 
307325 7 
307511 7 
307519 1 
307889 5 
308216 1 
308304 23 
308450 2 
308456 3 
308498 2 
308521 14 
308569 13 
308789 28 
308794 78 
308843 17 
308865 3 
308884 40 
309003 7 
309014 14 
309024 242 
309028 1 
309034 41 
309043 21 
309046 127 
309053 115 
309060 25 
309067 98 
309072 46 
309116 1 
309122 112 
309191 24 
309213 66 
309234 3 
309238 12 
309275 1 
309282 1 
309285 1 
309297 1 
309473 73 
309512 5 
309518 15 
309573 35 
309589 14 
309592 27 
309612 118 
309638 52 
309642 10 
309659 33 
309667 61 
309763 1 
309767 16 
309773 9 
309893 26 
309927 17 
310022 25 
310064 5 
310101 1 
310177 8 
310321 4 
310340 9 
310377 36 
310385 10 
310390 11 
310583 62 
310709 11 
311236 48 
311241 37 
311386 27 
311575 17 
311588 108 
311694 2 
311738 33 
311741 4 
312076 3 
312079 3 
312087 43 
312113 23 
312114 26 
312118 1 
312119 121 
312122 7 
312130 15 
312174 4 
312184 41 
312188 3 
312189 186 
312199 2 
312213 56 
312230 1 
312369 131 
312396 2 
312542 24 
312645 1 
312715 1 
312979 54 
313208 32 
313329 17 
313537 81 
313625 30 
313633 1 
313793 7 
313797 28 
313963 20 
313965 12 
313973 30 
314197 19 
314218 1 
314451 22 
314649 13 
314819 52 
315119 1 
315122 2 
315136 16 
315192 11 
315204 15 
315240 12 
315371 13 
315394 8 
315513 15 
315705 1 
316134 1 
316160 4 
316290 13 
316478 9 
316505 6 
316776 23 
316777 31 
316788 9 
316863 111 
316870 7 
316884 23 
316930 7 
316935 9 
316965 19 
316968 1 
316973 3 
317113 7 
317456 17 
317655 2 
317964 20 
318152 9 
318173 9 
318471 1 
318480 14 
318492 3 
318494 4 
318498 20 
318507 17 
318525 12 
318530 1 
318533 1 
318543 24 
318574 1 
318576 11 
318578 1 
318589 1 
318596 2 
318606 2 
318613 29 
318623 4 
318625 90 
318627 6 
318634 2 
318691 7 
318916 22 
319291 2 
319364 1 
319632 5 
320082 3 
320088 17 
320207 3 
320255 15 
320569 38 
320743 4 
320788 18 
320818 15 
320933 9 
321121 12 
321123 10 
321125 24 
321129 1 
321130 1 
321131 88 
321186 1 
321189 1 
321192 1 
321448 7 
321753 16 
321758 2 
321802 2 
321808 8 
321839 8 
321855 25 
321871 62 
322029 112 
322031 1 
322151 2 
322370 1 
322389 32 
322452 11 
322801 46 
323005 4 
323047 27 
323069 16 
323148 9 
323176 5 
323230 7 
323262 1 
323293 4 
323423 1 
323795 1 
323960 4 
324269 2 
324428 21 
324980 7 
325191 1 
325623 4 
325628 1 
325631 1 
325647 98 
325655 36 
325656 1 
325663 45 
325704 80 
325711 1 
325717 120 
325730 9 
325744 56 
325774 4 
325880 1 
325917 7 
325932 2 
325939 54 
326279 3 
326660 31 
327342 4 
327367 4 
327391 7 
327408 37 
327412 45 
327422 1 
327430 2 
328511 7 
328767 6 
329289 14 
329604 4 
329766 5 
330251 15 
330300 4 
330313 20 
330320 142 
330324 36 
330325 14 
330331 141 
330351 15 
330354 18 
330365 74 
330373 155 
330376 27 
330388 41 
330396 309 
330399 4 
330495 1 
330518 9 
330521 12 
330558 11 
330684 14 
330925 14 
330929 1 
331243 12 
331782 4 
331810 46 
331828 25 
331914 28 
331942 10 
331959 71 
332010 1 
332317 6 
332524 2 
333024 107 
333188 85 
333509 1 
333603 12 
334314 74 
334320 1 
334405 7 
334420 5 
334547 11 
334920 3 
334934 11 
334938 1 
334949 3 
334953 1 
334958 3 
334980 7 
334990 2 
334999 27 
335021 1 
335037 11 
335063 1 
335072 8 
335128 14 
335248 11 
335278 3 
335435 1 
336195 94 
336448 3 
336905 48 
336913 8 
337172 4 
337268 37 
337290 1 
337426 13 
337427 1 
337572 1 
337609 12 
337624 4 
337673 2 
337687 35 
337701 4 
337718 8 
338314 5 
338725 1 
339272 20 
339365 2 
339537 75 
339552 4 
339578 136 
339722 27 
340058 4 
340107 17 
340363 2 
340416 7 
340495 2 
340618 16 
340624 19 
340774 10 
340790 11 
340859 10 
340923 55 
340946 34 
340952 1 
340954 13 
341022 17 
341078 21 
341082 10 
341129 1 
341139 2 
341145 8 
341268 7 
341570 1 
341949 20 
341971 7 
342273 1 
342650 45 
343055 5 
343257 12 
343612 11 
343646 1 
343719 1 
343852 8 
344187 26 
344236 14 
344507 1 
344629 10 
344688 96 
344756 1 
344776 5 
344807 21 
344820 21 
344831 46 
344836 34 
344941 21 
345103 1 
345420 6 
345885 13 
346060 1 
346472 7 
346665 43 
346831 72 
347001 6 
347003 4 
347052 22 
347060 9 
347061 6 
347064 20 
347072 7 
347090 1 
347213 41 
347217 1 
347271 21 
347277 1 
347281 9 
347293 2 
347297 4 
347310 15 
347318 20 
347332 36 
347341 20 
347349 40 
347364 25 
347382 21 
347389 2 
347683 8 
348007 1 
348404 11 
348423 1 
348433 17 
348462 34 
348686 6 
348783 1 
348963 3 
349316 19 
349331 11 
349344 2 
349496 14 
349499 1 
349648 5 
349665 4 
349677 1 
349679 3 
349701 2 
349710 1 
349736 97 
349762 12 
349772 29 
349848 12 
349908 8 
349911 27 
349914 113 
349919 1 
349927 2 
349929 26 
349948 8 
349953 22 
349960 8 
349966 1 
349971 16 
350050 8 
350176 29 
350184 5 
350189 15 
350194 4 
350200 157 
350239 4 
350253 37 
350256 34 
350298 172 
350364 25 
350450 66 
350592 4 
350680 5 
350805 1 
350965 9 
350971 1 
350979 3 
351174 1 
351185 28 
351193 29 
351388 22 
351401 15 
351578 1 
351702 2 
351826 1 
352016 5 
352033 5 
352055 1 
352070 23 
352079 31 
352172 3 
352186 4 
352330 31 
352334 22 
352403 9 
352409 105 
352421 14 
352422 2 
352424 3 
352431 126 
352433 9 
352435 40 
352444 63 
352445 2 
352448 15 
352453 20 
352455 9 
352484 16 
352487 6 
352496 47 
352504 22 
352676 13 
352724 60 
352819 138 
352846 3 
352935 4 
352957 30 
352983 57 
352984 1 
352989 3 
353042 22 
353050 10 
353053 9 
353065 115 
353068 34 
353103 27 
353104 55 
353140 17 
353155 1 
353166 40 
353175 46 
353184 3 
353188 1 
353195 22 
353198 1 
353209 2 
353229 132 
353326 72 
353362 9 
353363 2 
353365 63 
353388 1 
353402 1 
353403 18 
353414 29 
353417 1 
353428 4 
353431 1 
353434 112 
353503 8 
353545 16 
353557 1 
353732 49 
353745 2 
353748 1 
353781 106 
353795 73 
353826 21 
353830 86 
354048 1 
354085 3 
354195 17 
354344 94 
355148 1 
355155 35 
355160 67 
355174 29 
355180 20 
355187 12 
355243 106 
355245 6 
355254 4 
355259 54 
355281 43 
355294 13 
355303 90 
355309 90 
355469 6 
355638 91 
355824 10 
355902 75 
356053 5 
356595 11 
356688 46 
356785 1 
356955 2 
357060 50 
361503 1 
361615 51 
361764 186 
361993 14 
362071 20 
362081 5 
362951 54 
362965 1 
362992 40 
363006 182 
363088 131 
363164 29 
363170 15 
363176 7 
363201 11 
363226 47 
363382 1 
363385 17 
363389 18 
363397 1 
363409 23 
363710 11 
363768 19 
363783 10 
364467 1 
364474 6 
364526 1 
364795 3 
366146 1 
366617 29 
366618 3 
366654 3 
366807 75 
366808 1 
366826 13 
366889 5 
366918 30 
366927 13 
367831 1 
369367 4 
369763 11 
370514 1 
370549 23 
370591 43 
370616 8 
370651 6 
370653 3 
370697 9 
370698 5 
370704 109 
370724 18 
370726 31 
371066 15 
371122 51 
371150 3 
371158 1 
371161 64 
371271 4 
371313 2 
371456 2 
371472 24 
371538 1 
371557 26 
371658 4 
371940 1 
371958 51 
372009 1 
372047 179 
372076 2 
372253 10 
372361 18 
372416 124 
372422 1 
372426 79 
372462 1 
372588 2 
372604 4 
378680 3 
378866 20 
379158 8 
379194 12 
379233 15 
379239 3 
379241 19 
379257 27 
379263 8 
379281 1 
379348 10 
379355 12 
379357 12 
379466 1 
379478 35 
379491 21 
379508 6 
379531 8 
379608 1 
379880 21 
380428 33 
380748 10 
381178 47 
381252 39 
382797 1 
382801 2 
382806 15 
382812 10 
382934 10 
382943 1 
382954 1 
382988 31 
383018 29 
383026 2 
383027 6 
383054 2 
383062 1 
383063 10 
383068 260 
383112 1 
383807 1 
383885 2 
383965 2 
384312 15 
384361 90 
384418 10 
384467 6 
384825 23 
384863 4 
385026 1 
385097 37 
385118 20 
385512 1 
385585 11 
385770 16 
385787 1 
386051 12 
386125 2 
386138 12 
386157 6 
386357 97 
386393 50 
386732 32 
386890 51 
386907 3 
386909 1 
387126 1 
387129 12 
387133 92 
387145 4 
387158 1 
387178 38 
387229 20 
387365 114 
387384 30 
387402 1 
387552 10 
387566 2 
387599 34 
387750 1 
387783 11 
387818 3 
387823 5 
387833 5 
387883 1 
387895 18 
387900 13 
387905 3 
387914 20 
387917 2 
387972 16 
387976 17 
387977 3 
387999 1 
388024 1 
388070 10 
388076 1 
388082 50 
388131 47 
388151 2 
388164 10 
388170 9 
388174 3 
388178 12 
388190 3 
388198 4 
388241 33 
388252 14 
388267 10 
388295 1 
388302 55 
388365 40 
388384 1 
388387 3 
388391 2 
388397 1 
388411 1 
388416 1 
388457 7 
388468 1 
388506 12 
388548 43 
388553 9 
388589 3 
388595 33 
388612 30 
388641 1 
388650 14 
388653 13 
388661 5 
389161 38 
389167 1 
389194 1 
389287 1 
389663 8 
390130 23 
390145 1 
390242 1 
390348 1 
390394 35 
390574 10 
390577 83 
390724 7 
390752 1 
390862 11 
390934 1 
391012 5 
391037 12 
391073 25 
391552 2 
391673 15 
392588 18 
392591 1 
392654 11 
392661 31 
392665 2 
392668 9 
392673 1 
392700 6 
392707 2 
393638 3 
394547 1 
394947 1 
396513 39 
396524 12 
396531 11 
396536 28 
396546 3 
396549 4 
396560 20 
396627 1 
396729 14 
396903 36 
396914 80 
396921 26 
396939 10 
396943 65 
396947 9 
396956 42 
396977 3 
396999 23 
397330 2 
397671 1 
397686 3 
397843 34 
397847 68 
397872 14 
397880 26 
397897 6 
398139 10 
398202 161 
398244 43 
398619 37 
399327 7 
399559 1 
399568 3 
399750 77 
399764 2 
399767 1 
399782 1 
399790 4 
399819 79 
400141 30 
400266 1 
400278 3 
401370 1 
401406 196 
401415 83 
401420 121 
401522 7 
401616 38 
401640 35 
401654 22 
401946 5 
402203 1 
402313 8 
403093 2 
403112 1 
403181 1 
403567 9 
403746 54 
403795 4 
403805 9 
403982 11 
404061 18 
404208 1 
404262 6 
404278 12 
404345 4 
404804 2 
404966 19 
405009 1 
405459 20 
405616 14 
405629 12 
405666 4 
405675 2 
405704 4 
405804 4 
406147 11 
406159 14 
406180 29 
406186 2 
406232 1 
406243 40 
406412 2 
406536 4 
406577 7 
406647 2 
406748 1 
406924 3 
406937 31 
407222 23 
407261 2 
407283 3 
407424 18 
407434 1 
407549 1 
407564 3 
407618 13 
407621 8 
407630 1 
407636 25 
407655 3 
407706 38 
407712 7 
408037 14 
408141 9 
408179 7 
408254 36 
408289 8 
408360 12 
408361 1 
408418 18 
408422 54 
408436 1 
408451 4 
408487 1 
408510 32 
408523 1 
408528 1 
408590 25 
408746 6 
408751 11 
408805 339 
408819 90 
408826 11 
408832 7 
408840 6 
409862 1 
410166 1 
410176 1 
410483 1 
410486 1 
410525 1 
410711 2 
410731 1 
411167 5 
411330 4 
411359 13 
411435 40 
411439 2 
411481 1 
411499 3 
411653 10 
411691 36 
411944 1 
412812 27 
412961 1 
412973 37 
412976 98 
412985 58 
413015 18 
413065 7 
413173 8 
413354 2 
413375 1 
413413 7 
413545 28 
413554 21 
413558 27 
413665 18 
413699 4 
413846 4 
413849 5 
413860 1 
413882 46 
413893 8 
413909 32 
413915 1 
414014 6 
414087 1 
414137 2 
415011 10 
415081 14 
415367 8 
415561 15 
415954 1 
415981 8 
415987 22 
416078 4 
416100 2 
416226 38 
416440 3 
417932 1 
420156 13 
420158 1 
420280 6 
420283 13 
420317 17 
420324 31 
420327 76 
420437 3 
420488 10 
420529 6 
420542 2 
420546 1 
420547 10 
420548 4 
420566 11 
420571 2 
420581 1 
420735 3 
420896 6 
420915 4 
421257 1 
421391 29 
421932 1 
422239 1 
422245 1 
422249 14 
422257 69 
422266 19 
422273 39 
422284 220 
422305 73 
422310 35 
422313 11 
422357 12 
422363 1 
423121 10 
423780 6 
424625 18 
424790 10 
424845 1 
424897 16 
424912 7 
425432 9 
426062 3 
426278 1 
426324 1 
427539 1 
427712 2 
427872 2 
428994 2 
429100 7 
429256 1 
429421 3 
429585 34 
429736 4 
429772 3 
429789 18 
429797 12 
429807 52 
429811 36 
429819 5 
429866 6 
429882 5 
429894 1 
430061 8 
430078 23 
430153 6 
430279 27 
430608 3 
430740 1 
431033 2 
431224 8 
431227 13 
431311 231 
431422 2 
431445 4 
431460 31 
431494 5 
431526 15 
431553 15 
431561 13 
431571 11 
431578 69 
431800 4 
431831 1 
431977 1 
432006 5 
432029 2 
432060 14 
432109 58 
432262 132 
432307 17 
432378 1 
432514 11 
432544 19 
432675 1 
432762 1 
432801 2 
432849 19 
432854 38 
432994 31 
433051 24 
433103 1 
433113 1 
433428 9 
433643 13 
433659 87 
433667 52 
433670 24 
433682 43 
433734 52 
433738 286 
433752 24 
433757 8 
433852 9 
433859 3 
433860 3 
433875 32 
433887 64 
433920 16 
433925 1 
433932 1 
433940 76 
433959 4 
433973 24 
433975 3 
433986 347 
433991 15 
434017 9 
434036 9 
434101 1 
434202 32 
434327 5 
434340 11 
434374 8 
434375 24 
434383 6 
434386 74 
434397 14 
434402 11 
434458 3 
434464 18 
434475 34 
434483 1 
434491 16 
434501 11 
434518 2 
434523 155 
434534 2 
434564 54 
434579 23 
434605 120 
434616 22 
434624 25 
434664 7 
434677 54 
434725 7 
435662 3 
435855 2 
436179 9 
436207 10 
436231 1 
436248 1 
436263 11 
436288 1 
436462 2 
436624 8 
436947 15 
437202 7 
437341 8 
437384 31 
437525 7 
438125 1 
438573 23 
438610 3 
438926 2 
438932 9 
438979 13 
439000 2 
439006 35 
439013 3 
439053 1 
439057 26 
439071 3 
439083 3 
439148 4 
439307 2 
439402 3 
439487 2 
441031 51 
441321 19 
441607 42 
441659 16 
441824 13 
441954 5 
441977 9 
442318 7 
442338 2 
442370 7 
442443 85 
442472 1 
442558 8 
442615 101 
442762 89 
442934 1 
442952 35 
442984 4 
443080 9 
443254 7 
443319 16 
443354 56 
443468 3 
444222 19 
445100 11 
445241 4 
445244 2 
445250 1 
445257 1 
445285 7 
445292 15 
445309 4 
445341 19 
445360 51 
445368 22 
445692 86 
446229 1 
446314 9 
446759 3 
447149 1 
447868 2 
448377 71 
448388 43 
449054 1 
449171 2 
449478 30 
449598 7 
449896 10 
449959 9 
450119 15 
450145 4 
450228 2 
450589 1 
451403 179 
451446 2 
451484 20 
451519 24 
451525 98 
451548 1 
451556 129 
451596 7 
451951 9 
452067 1 
452865 79 
453637 5 
453640 5 
453645 11 
453690 58 
453837 12 
453844 3 
453885 45 
453923 2 
453933 1 
455766 7 
456446 1 
457595 2 
457598 1 
457604 2 
457632 7 
457659 7 
457660 23 
457661 1 
457668 14 
457699 31 
457887 5 
458164 47 
458167 74 
458176 126 
458212 52 
458231 25 
458240 25 
458254 2 
458278 50 
458284 76 
458328 4 
458914 1 
458926 2 
459065 12 
459281 10 
459291 5 
459352 4 
459800 6 
460255 1 
460431 39 
460477 39 
460592 8 
460609 1 
460612 12 
460669 6 
460871 10 
461231 6 
461246 1 
461558 3 
462387 7 
462418 6 
462526 27 
462648 8 
462708 12 
462730 1 
462738 39 
462914 13 
462931 35 
462943 18 
463062 3 
463092 3 
463117 8 
463123 6 
463130 21 
463306 1 
463478 1 
463498 8 
463645 20 
463680 10 
463795 4 
464053 96 
464072 83 
464246 46 
464710 16 
464745 34 
464876 5 
464882 30 
464883 11 
464887 6 
464916 3 
464919 41 
464923 39 
464959 1 
464964 41 
464986 3 
464994 1 
465183 37 
465252 9 
465399 86 
465763 15 
465793 10 
465865 1 
466587 18 
467282 11 
467668 64 
467863 13 
467899 1 
468035 9 
468055 5 
468059 3 
468083 6 
468112 41 
468295 1 
468297 1 
468298 23 
468360 6 
468731 38 
468765 66 
469076 58 
469130 16 
469597 9 
469668 1 
469688 9 
469837 1 
470004 43 
470137 11 
470980 1 
471317 3 
471486 18 
471551 7 
471835 18 
472358 6 
472369 1 
472398 5 
472544 4 
472557 5 
472628 8 
472682 14 
472688 6 
472707 3 
472817 15 
472855 38 
472867 20 
472902 21 
472926 9 
472985 38 
473000 25 
473008 2 
473044 25 
473062 7 
473072 7 
473103 1 
473125 9 
473170 2 
473174 28 
473176 1 
473207 3 
473314 21 
473353 24 
473366 39 
473383 30 
473402 3 
473441 4 
473477 8 
473513 44 
473614 34 
473621 1 
473896 2 
473984 1 
474152 1 
474207 24 
474632 53 
474680 2 
474979 3 
475043 1 
475236 15 
475307 178 
475340 1 
475369 18 
475574 7 
475584 1 
475614 1 
475616 9 
475689 43 
475713 4 
475755 2 
475769 1 
476031 12 
476037 3 
476048 3 
476229 7 
476590 1 
476623 5 
476954 9 
477368 2 
477676 57 
477838 4 
477898 1 
477906 3 
477956 13 
477960 3 
477975 9 
478009 12 
478066 13 
478087 49 
478098 3 
478313 12 
478327 1 
478370 12 
478410 4 
478450 1 
478575 34 
478671 37 
478748 2 
478752 9 
478772 6 
478789 54 
478791 29 
478836 4 
478879 5 
478884 33 
478902 18 
479079 34 
479228 1 
479234 5 
479258 57 
479293 9 
479406 15 
479604 18 
480253 12 
480254 8 
480295 57 
480314 10 
480340 22 
480349 2 
480368 139 
480379 22 
480384 1 
480420 9 
480545 10 
481061 26 
481144 170 
481408 12 
481525 2 
481642 2 
481837 52 
482029 3 
482232 19 
482302 3 
482335 23 
482431 2 
482445 12 
482450 1 
482462 16 
482547 1 
482562 1 
482611 17 
482630 2 
482678 14 
482692 57 
482711 11 
482754 5 
482818 4 
482907 2 
483021 38 
483290 1 
483529 42 
483549 4 
483565 23 
483582 1 
483595 1 
483641 2 
483715 4 
483724 14 
483735 20 
483786 1 
483839 11 
483960 8 
484412 1 
484574 2 
484819 1 
486356 3 
486387 8 
486399 2 
486436 5 
486484 9 
486513 1 
486543 49 
486949 3 
487313 7 
487945 20 
488270 1 
488388 2 
488433 39 
488438 14 
488722 8 
488922 1 
489034 2 
489820 39 
489910 44 
489944 30 
490177 14 
490201 2 
490312 9 
490370 6 
490552 1 
490631 3 
491010 1 
491258 15 
491266 1 
491519 45 
491713 11 
491722 36 
492054 3 
492087 10 
492092 53 
492096 3 
492117 12 
492147 33 
492160 1 
492165 1 
492475 60 
493025 10 
493539 15 
493542 29 
493552 33 
493584 47 
493733 12 
493741 18 
493753 12 
493922 5 
494014 31 
494470 10 
494497 23 
494517 2 
494520 1 
494717 2 
494844 15 
494939 29 
496706 53 
496745 14 
496870 303 
497177 1 
497188 1 
497554 3 
497577 6 
497645 15 
497689 59 
497815 1 
497944 35 
498715 7 
498807 47 
498820 16 
498912 3 
499288 1 
499410 31 
500788 1 
500854 4 
500998 2 
501007 5 
501009 1 
501031 13 
501271 3 
502038 12 
502061 14 
502098 30 
502101 1 
502227 8 
502511 2 
503212 13 
503249 2 
503398 7 
503532 6 
503600 10 
503635 11 
503668 200 
503669 3 
503676 3 
503692 34 
503707 27 
504308 2 
504615 2 
504800 4 
504811 8 
504887 4 
505058 1 
505084 10 
505726 4 
505924 85 
505927 7 
506352 19 
506615 51 
506789 1 
506836 41 
507494 2 
507948 1 
508243 5 
508298 23 
508429 18 
508433 21 
508517 21 
508614 1 
508662 30 
508841 9 
508939 1 
509004 68 
509108 5 
509127 1 
509154 8 
509164 1 
509408 39 
509610 87 
509690 10 
509786 1 
509794 9 
509805 73 
509956 1 
510084 1 
510379 4 
510435 147 
510436 7 
510437 1 
510438 2 
510440 1 
510473 1 
510481 1 
510523 51 
510535 9 
510549 1 
510573 9 
510587 1 
510615 1 
510631 8 
510636 56 
510645 24 
510656 13 
510676 13 
510701 10 
510727 26 
510746 17 
510759 13 
510789 1 
510822 3 
510857 15 
510875 37 
510934 28 
510966 24 
510982 6 
510991 32 
510995 13 
511026 12 
511031 5 
511057 193 
511115 6 
511135 7 
511160 11 
511168 4 
511170 7 
511196 13 
511197 5 
511236 2 
511250 11 
511357 19 
511524 4 
511585 88 
512083 1 
512254 2 
512463 17 
512596 1 
512644 1 
512661 8 
512681 1 
512760 2 
512864 1 
513023 4 
513135 5 
513287 4 
513375 2 
513405 4 
513414 4 
513432 1 
513489 1 
514002 17 
514057 8 
514109 19 
514127 13 
514131 6 
514309 15 
514320 5 
514330 2 
514398 5 
514566 22 
514574 6 
514576 9 
514614 3 
514722 20 
515220 6 
515713 2 
515836 25 
516166 3 
516922 53 
517078 7 
517288 7 
517318 3 
517336 3 
517422 16 
517438 9 
517472 2 
518070 2 
522074 1 
522078 7 
522294 5 
522402 1 
522640 90 
523329 1 
523496 13 
523521 33 
523522 6 
523570 3 
523573 5 
523576 1 
523627 34 
525343 1 
525554 11 
527462 1 
527472 3 
527555 4 
527595 1 
527610 1 
527617 2 
527626 2 
527634 7 
527692 8 
527712 1 
527886 4 
528094 7 
528260 1 
528369 17 
528742 63 
528987 2 
529226 3 
529472 4 
529640 8 
530295 58 
530525 7 
530680 37 
530929 18 
531003 41 
531075 25 
531123 8 
531188 49 
531515 18 
531519 1 
531526 11 
531573 85 
531588 2 
531614 2 
531912 3 
531979 3 
531988 32 
532347 3 
532397 123 
533009 8 
533486 1 
534110 3 
534259 2 
534722 4 
534761 2 
534774 6 
534791 1 
534802 1 
534861 9 
534862 9 
534890 46 
534933 3 
535249 25 
535342 18 
535344 1 
535525 44 
535633 6 
535637 4 
535656 14 
535663 12 
536633 3 
536931 1 
536961 4 
537152 3 
537162 8 
537163 11 
537183 24 
537194 1 
537268 2 
537566 6 
537592 81 
537634 24 
537637 6 
537642 8 
537647 6 
537707 3 
537714 48 
537717 6 
537720 2 
537852 10 
538216 18 
538636 1 
538952 27 
539292 6 
539649 14 
539930 8 
539950 9 
540084 128 
540085 1 
540089 8 
540110 145 
540168 1 
540211 1 
540217 23 
540243 8 
540277 156 
540285 47 
540337 29 
540555 14 
540664 1 
540722 1 
540746 2 
540845 1 
540940 21 
541052 2 
541119 13 
541415 41 
541487 19 
541797 2 
541857 1 
542135 17 
542898 9 
543003 8 
543016 5 
543042 41 
543189 8 
543388 38 
544702 820 
544891 26 
545064 33 
545112 17 
545279 6 
545300 14 
545440 8 
545579 4 
545600 3 
545624 8 
545753 12 
545853 2 
545859 7 
545864 13 
545870 11 
545925 1 
546268 2 
546472 1 
546889 7 
547356 1 
547500 1 
547532 3 
547570 2 
547603 20 
547607 1 
547774 9 
547924 14 
548371 13 
548487 2 
549577 1 
549668 7 
549842 4 
549846 9 
549877 6 
550036 6 
552206 4 
553010 29 
553029 251 
553050 45 
553213 33 
553369 1 
553760 10 
554014 3 
554319 1 
554522 1 
554568 15 
554613 1 
554616 2 
554670 19 
554804 4 
554901 1 
554918 3 
555061 6 
555207 80 
555634 25 
556020 1 
556027 100 
556214 1 
556315 9 
556352 1 
556582 5 
556646 6 
556662 4 
556753 17 
556824 1 
556844 1 
556857 43 
556865 9 
556876 7 
556883 13 
556891 4 
556959 49 
556978 119 
557024 216 
557124 2 
557129 1 
557201 3 
557210 150 
557254 8 
557385 5 
557389 1 
557400 8 
557406 34 
558610 3 
558619 36 
558623 24 
558759 4 
558794 1 
558976 3 
559013 3 
559087 5 
559594 2 
559637 19 
559958 32 
559960 3 
560001 1 
560005 35 
560015 22 
560050 25 
560067 189 
560073 1 
560168 87 
560483 14 
560491 14 
560513 3 
560596 8 
560761 28 
560806 12 
560814 12 
560852 3 
560858 12 
560876 23 
561261 1 
561908 28 
562041 13 
562183 16 
562413 2 
562445 128 
562477 12 
562557 12 
562641 2 
562734 7 
562775 1 
562818 2 
562939 1 
562959 18 
563025 1 
563032 34 
563369 28 
563523 2 
564359 93 
564514 23 
565098 1 
565147 1 
566132 12 
566205 59 
566508 1 
566793 3 
567905 4 
567949 35 
568268 16 
568296 151 
568467 1 
568480 25 
568521 1 
568636 56 
568687 15 
568970 12 
569543 32 
569579 3 
570063 1 
570093 19 
570139 1 
570464 12 
570694 20 
570894 17 
571224 15 
571773 83 
572077 2 
572080 41 
572096 19 
572115 14 
572118 46 
572158 30 
572170 4 
572201 3 
572375 1 
572510 83 
572707 1 
572813 19 
572823 1 
572833 6 
573166 9 
574185 12 
574547 6 
574909 25 
574964 6 
574980 1 
575310 34 
575493 99 
575799 54 
575849 8 
575958 1 
576009 20 
576306 1 
576483 17 
577329 13 
577335 10 
577372 32 
577506 12 
577535 19 
577540 31 
577544 208 
577595 18 
577660 8 
577968 1 
578112 5 
578188 1 
579015 16 
579116 26 
579205 1 
579708 1 
579752 2 
580028 42 
580032 1 
580987 3 
581248 10 
582148 12 
582304 5 
582337 1 
582657 21 
582703 7 
583198 1 
583607 3 
583640 7 
584158 78 
584165 5 
584172 49 
584204 1 
584208 47 
584212 110 
584230 2 
584628 5 
585481 3 
586207 11 
586533 2 
586545 5 
586563 16 
586608 1 
586620 1 
586673 66 
586827 1 
586935 14 
587001 8 
587138 1 
587915 98 
588254 16 
588364 6 
588395 1 
589344 13 
589385 2 
589483 1 
589749 15 
589777 3 
589991 1 
590129 13 
590149 8 
590226 1 
590257 6 
590268 74 
591106 2 
591566 1 
592771 8 
592808 1 
592853 30 
593114 1 
593306 11 
593620 12 
594585 47 
594787 1 
594866 102 
594989 19 
595166 42 
595489 7 
595868 4 
595951 6 
596166 8 
596503 13 
597319 39 
597332 16 
597649 6 
598546 3 
599219 14 
599224 64 
599256 1 
599280 29 
599289 12 
599298 78 
599302 15 
599307 2 
599323 9 
599568 97 
599805 8 
600102 27 
600165 2 
600844 7 
601203 17 
601219 1 
601220 24 
601463 19 
601529 1 
601600 1 
601622 1 
601627 26 
603053 30 
603186 9 
603341 2 
603342 10 
603383 73 
603386 75 
603487 8 
603580 5 
603794 2 
603799 2 
603836 38 
604039 1 
604283 73 
604760 10 
604773 3 
604982 7 
605228 3 
605406 24 
605460 1 
605592 2 
605843 5 
605848 2 
605999 1 
606352 2 
606677 22 
606815 1 
607093 1 
607367 1 
607668 1 
607851 2 
608315 8 
608338 2 
608352 12 
608383 2 
608443 9 
608448 4 
608520 7 
608639 2 
609142 3 
609146 7 
610072 2 
610075 1 
610113 1 
610310 7 
610627 9 
610641 48 
610763 54 
610786 7 
611332 6 
611449 19 
611454 1 
611546 28 
611604 5 
613270 1 
613305 19 
614306 1 
614523 27 
615040 1 
615535 1 
615554 1 
615585 2 
615857 19 
615866 59 
615937 1 
616064 4 
616107 41 
616134 41 
616325 2 
616330 4 
616428 9 
616697 4 
617197 2 
617209 9 
617383 23 
617438 13 
618364 22 
618384 12 
618393 52 
618395 11 
618399 1 
618403 23 
618412 47 
618421 28 
618853 35 
618898 6 
618906 12 
619191 6 
619360 2 
619531 2 
619562 202 
619572 1 
619586 6 
619638 3 
619662 29 
619672 56 
619679 13 
619695 9 
620264 1 
621775 12 
622320 3 
622333 172 
622404 28 
622407 1 
622487 62 
622490 3 
622534 1 
622579 4 
622621 32 
622643 21 
622768 5 
622847 91 
622863 1 
622874 137 
622958 1 
623223 5 
623257 10 
623274 5 
623307 3 
623348 5 
623361 11 
623414 8 
623742 32 
623790 1 
623963 10 
624025 1 
624316 1 
624364 18 
624409 1 
624432 2 
624440 1 
624448 2 
624818 4 
624901 14 
624921 7 
625004 12 
625200 11 
625208 20 
625349 82 
625365 129 
625369 114 
625380 1 
625464 3 
625507 35 
625619 4 
626008 1 
626124 35 
626129 7 
626134 5 
626135 37 
626198 14 
626521 1 
626799 2 
626912 1 
627048 84 
627052 48 
627053 1 
627257 1 
627416 9 
627731 17 
627879 2 
627892 15 
627926 6 
627950 2 
627952 3 
628025 6 
628028 11 
628074 17 
628084 1 
628095 10 
628117 3 
628203 2 
628425 2 
628858 29 
628927 283 
628948 8 
628959 1 
629283 7 
629839 8 
630340 1 
631605 1 
631780 1 
632058 70 
632186 20 
632210 23 
632256 11 
632513 1 
632605 3 
634335 1 
634422 21 
634458 7 
634601 60 
634631 26 
634761 3 
634766 14 
634788 12 
634795 34 
635019 5 
635102 4 
635257 12 
635370 1 
635595 1 
635781 1 
635844 11 
636078 11 
636084 16 
636096 8 
636133 5 
636606 11 
636619 1 
636941 38 
636968 34 
637005 3 
637121 21 
637134 51 
637145 134 
637161 3 
637283 8 
637421 1 
637442 4 
637454 125 
637458 47 
637603 2 
637803 36 
638877 2 
638975 46 
639959 16 
639966 1 
640261 2 
640333 1 
640730 3 
640892 1 
642063 15 
642119 1 
642363 6 
642417 1 
643740 5 
643795 4 
644005 1 
644605 2 
644744 6 
644973 19 
645293 15 
645460 17 
645475 1 
645480 3 
645485 4 
645493 1 
645499 6 
645569 8 
645746 1 
646269 26 
646587 3 
646618 18 
646916 62 
646937 326 
646978 19 
646991 51 
647030 83 
647233 1 
647490 6 
647833 3 
649323 3 
649369 20 
649406 60 
649711 9 
649886 7 
649910 6 
649920 1 
649971 10 
649983 2 
649993 10 
650113 12 
650152 7 
650154 21 
650348 9 
650625 3 
650903 2 
650931 4 
650938 4 
650944 1 
650946 3 
651033 4 
651037 30 
651076 21 
651573 7 
651602 9 
651632 1 
652064 20 
652074 2 
652078 1 
652086 3 
652170 10 
652176 14 
652184 77 
652191 54 
652210 20 
652222 3 
652304 20 
652404 1 
652411 13 
652482 1 
652653 19 
652707 21 
652808 38 
652860 18 
652931 2 
652984 16 
652998 68 
653031 2 
653032 37 
653062 1 
653076 2 
653084 44 
653093 76 
653152 56 
653154 20 
653160 13 
653165 29 
653166 21 
653167 5 
653185 13 
653189 4 
653314 13 
653339 2 
653399 4 
653429 13 
653433 21 
653443 14 
653482 11 
653486 2 
653490 3 
653512 19 
653536 12 
653540 9 
653555 8 
653583 2 
653602 4 
653606 8 
653619 1 
653652 5 
653736 9 
653746 1 
653760 25 
653829 39 
653834 8 
653881 2 
653884 41 
654246 8 
654257 66 
654404 69 
654536 1 
654544 71 
654606 8 
654619 34 
654624 11 
654634 1 
654670 7 
654858 6 
655557 4 
655587 2 
656210 25 
656382 2 
656465 1 
656914 6 
657024 16 
658100 26 
658280 17 
658437 1 
658985 1 
659083 1 
659284 4 
659295 6 
659303 75 
659394 317 
659407 1 
659408 22 
659447 142 
659586 3 
659608 11 
659677 1 
660244 4 
660432 1 
661578 3 
661663 2 
661671 1 
661703 1 
661708 6 
661742 2 
661746 17 
661768 21 
661782 8 
661807 70 
661811 22 
661817 52 
661887 5 
661895 9 
661912 15 
662088 15 
662169 4 
662178 3 
662183 38 
662186 48 
662188 3 
662193 2 
662200 20 
662244 11 
662248 34 
662329 8 
662352 18 
662399 20 
662553 63 
662757 14 
663741 5 
663984 4 
664573 26 
665329 2 
665756 20 
665917 14 
666097 1 
666991 1 
667175 7 
667372 33 
667386 1 
667395 1 
667489 9 
667540 1 
667556 11 
667723 4 
667777 8 
667816 2 
667944 2 
668027 6 
668211 15 
668307 56 
668308 2 
668361 84 
668819 14 
669526 2 
669840 6 
669850 1 
669884 7 
670094 1 
670393 2 
670416 3 
670434 8 
671373 15 
671393 1 
671415 41 
671426 13 
671440 54 
671651 19 
674203 1 
674387 2 
674399 3 
674453 1 
674538 4 
674931 3 
674937 6 
674949 21 
674982 3 
675014 13 
675067 19 
675119 110 
675152 1 
675200 45 
675212 59 
675233 23 
675240 1 
675396 4 
675420 2 
675447 14 
675479 29 
675520 3 
675667 53 
675788 57 
675816 73 
675837 9 
675852 79 
676247 12 
676257 43 
676323 3 
676367 9 
676682 2 
676932 12 
676955 2 
676987 11 
677085 1 
677097 30 
677162 8 
677164 1 
677818 1 
678803 1 
679530 1 
680350 1 
681193 5 
681282 1 
681927 1 
681939 6 
681997 3 
683408 7 
683828 4 
684062 18 
684070 2 
684083 2 
684106 3 
684314 1 
684332 3 
684357 62 
686074 14 
686268 2 
686568 1 
687247 1 
687580 10 
687776 23 
688154 13 
688211 5 
688303 38 
688474 99 
688672 18 
688788 2 
688870 3 
688997 36 
689023 6 
689045 21 
689605 9 
689815 2 
690558 7 
690591 1 
691026 1 
692606 3 
692660 4 
693210 9 
693263 15 
693273 3 
693294 110 
693845 4 
695020 204 
695177 56 
695193 37 
695240 15 
695245 2 
695251 28 
695252 16 
695258 152 
695261 49 
695269 3 
695410 9 
696012 8 
696068 5 
696073 2 
696103 12 
696226 19 
696249 28 
696554 13 
696580 8 
696590 4 
696609 12 
696703 13 
696722 13 
697464 2 
698536 2 
698601 9 
698669 2 
698859 1 
698915 16 
700801 14 
701226 4 
701231 9 
701326 1 
701390 13 
701556 15 
701671 3 
701905 10 
702102 3 
703396 3 
703423 6 
703489 15 
703960 2 
705166 1 
705382 12 
706347 1 
706709 2 
706932 7 
706960 31 
707012 4 
707070 3 
707218 108 
707385 6 
707858 3 
708244 24 
708549 152 
708862 2 
708894 3 
709045 3 
709107 21 
709716 6 
709719 1 
710002 1 
710104 1 
710126 19 
710295 4 
710443 3 
710663 1 
711935 10 
711936 7 
712130 65 
712149 3 
712165 2 
712687 1 
713365 1 
713753 6 
713811 2 
713814 1 
714249 3 
714338 1 
714350 4 
714824 47 
715177 1 
715180 4 
715495 8 
715516 22 
715535 19 
716434 5 
716442 8 
716471 19 
716478 10 
716808 2 
717597 4 
717831 1 
718333 1 
718877 4 
719004 1 
719121 1 
719335 5 
720055 1 
720718 45 
720741 10 
720743 110 
720786 41 
720791 3 
720825 13 
720829 1 
720948 20 
721212 13 
721468 5 
721490 18 
721507 10 
722470 19 
722474 2 
722527 9 
722532 37 
722558 1 
722565 45 
722571 5 
722694 3 
723114 3 
723124 1 
724201 8 
724469 5 
724509 18 
724511 2 
724528 5 
724532 6 
724713 3 
724936 1 
725793 1 
725953 1 
725968 1 
727443 1 
727586 1 
727922 1 
731262 88 
731354 7 
731368 4 
731380 8 
731406 22 
731688 3 
731850 56 
732176 31 
732343 3 
732711 3 
733346 9 
733361 5 
733442 27 
733448 27 
733858 2 
734577 3 
736002 4 
736458 3 
736636 41 
736643 3 
736710 13 
736728 2 
736732 22 
736735 20 
737913 1 
737946 3 
738011 11 
738042 20 
738045 1 
738505 4 
738731 25 
738990 2 
739020 6 
739030 4 
739033 24 
739037 13 
739055 34 
739277 2 
740066 56 
740118 19 
740127 134 
740283 56 
740802 1 
741384 17 
742156 3 
742414 3 
742779 7 
742846 3 
742901 4 
743519 4 
743573 97 
743584 32 
743586 1 
743588 142 
743669 18 
743785 22 
743917 1 
743973 85 
744232 2 
744608 3 
744740 26 
744780 2 
744795 1 
745330 23 
745544 7 
745690 8 
746026 10 
746056 8 
746059 25 
746063 2 
746082 22 
746119 2 
746129 18 
746152 28 
746200 24 
746695 2 
746716 5 
746806 4 
747081 22 
747701 3 
747865 35 
748027 9 
748197 10 
748444 1 
748513 1 
748601 4 
749766 8 
749770 57 
749782 81 
749836 89 
749869 35 
749871 3 
749901 7 
750025 28 
750093 9 
750188 19 
750193 46 
750484 1 
750772 2 
751038 24 
751093 9 
751173 1 
751339 1 
751433 2 
751483 18 
751491 8 
751520 43 
751525 5 
751526 1 
751578 6 
751585 1 
751591 58 
751602 1 
751645 1 
751663 22 
751769 5 
752062 36 
752072 61 
752146 3 
752172 23 
752418 13 
752512 6 
752568 16 
752790 2 
752910 2 
752994 1 
752998 9 
753143 40 
753178 1 
754078 2 
754629 5 
754638 2 
754642 4 
755181 4 
755832 4 
756004 46 
756009 12 
756360 8 
756363 62 
756371 49 
756382 42 
756392 24 
756461 19 
756479 1 
756552 42 
756683 11 
756762 1 
756901 3 
757316 13 
757322 104 
757327 11 
757348 2 
757385 44 
757391 25 
757402 26 
757539 18 
757547 4 
757559 23 
757828 6 
757987 21 
758179 6 
758274 2 
758330 6 
758454 53 
758493 16 
758536 6 
758617 4 
758860 15 
758912 8 
758926 4 
758987 3 
759017 5 
759022 6 
759030 13 
759078 1 
759084 36 
759099 1 
759101 4 
759107 1 
759255 10 
759261 1 
759270 50 
759388 14 
759571 1 
759583 2 
759620 28 
759650 13 
759652 115 
760082 19 
760113 1 
760145 34 
760298 1 
760300 61 
760309 1 
760334 5 
760347 9 
760368 5 
760405 6 
760710 43 
760737 9 
760789 14 
760982 55 
761189 69 
761201 77 
761291 1 
761317 3 
761485 16 
761599 4 
761638 1 
761813 17 
761930 15 
762077 38 
762312 20 
762319 65 
762630 2 
762664 21 
762680 4 
762683 2 
762783 18 
762845 1 
763188 11 
763202 5 
763235 3 
763251 15 
763266 1 
763275 4 
763290 2 
763452 1 
763462 9 
763508 113 
764618 1 
765645 3 
765711 6 
766039 3 
766999 1 
767459 25 
767839 1 
767865 1 
767988 2 
768156 6 
768196 2 
768405 1 
769612 2 
769818 1 
769839 3 
770010 4 
770036 9 
770351 5 
770590 6 
770673 20 
770675 7 
770809 28 
770826 5 
771881 1 
771951 3 
771971 62 
772096 2 
772132 1 
772301 2 
772579 14 
772628 3 
772742 7 
772766 15 
772906 75 
773106 24 
773119 12 
773213 9 
773237 8 
773245 30 
773284 6 
773354 21 
773473 48 
773478 8 
773501 7 
773578 2 
773601 10 
773743 6 
773765 1 
773784 2 
773801 46 
773805 36 
773866 9 
773877 66 
773883 8 
773913 16 
773917 17 
773922 9 
773934 43 
773953 97 
773982 25 
773996 2 
774001 1 
774051 4 
774062 56 
774071 6 
774101 147 
774112 48 
774139 7 
774147 11 
774187 11 
774318 13 
774329 79 
774530 17 
775155 3 
775179 8 
775280 12 
775470 17 
775493 6 
775767 1 
775830 13 
775867 167 
775879 3 
775909 1 
775948 14 
776104 2 
776511 5 
776767 3 
777295 1 
777301 18 
777349 20 
777370 1 
777398 45 
777399 4 
777405 23 
777421 1 
777524 5 
777530 11 
777792 131 
777817 17 
777833 7 
777861 33 
777869 4 
777915 1 
777921 4 
777943 7 
779064 3 
779070 1 
779241 6 
779319 79 
779326 12 
779344 22 
779366 1 
779465 5 
779468 3 
779537 58 
779699 10 
779903 7 
782296 3 
782442 2 
782471 30 
782476 36 
782479 1 
782480 6 
782531 1 
782548 24 
782553 52 
782567 8 
782594 1 
782687 2 
782937 15 
784043 1 
784205 50 
784312 1 
784373 1 
784381 66 
784416 1 
784424 2 
784645 4 
785030 8 
786515 3 
787398 9 
787473 40 
787699 5 
787823 3 
788935 1 
788956 38 
789004 43 
789112 13 
789717 1 
789913 57 
790020 25 
790862 1 
790890 4 
791448 67 
791492 9 
792476 1 
793614 4 
793686 2 
793803 8 
794011 1 
794023 4 
794164 10 
794173 39 
794559 7 
795134 7 
795143 12 
795306 6 
795626 2 
795641 66 
795690 26 
795699 72 
795702 5 
795705 44 
795708 1 
795711 11 
795713 7 
795719 1 
796140 2 
796566 2 
797053 1 
797445 7 
797599 14 
797830 6 
797917 95 
798014 10 
798177 5 
798210 134 
798284 10 
798288 43 
798420 1 
798423 5 
798560 1 
798688 11 
798722 4 
798897 1 
798913 1 
799028 14 
799642 96 
799970 7 
799998 32 
800398 1 
801130 33 
801371 1 
801433 1 
801558 1 
801657 1 
802437 1 
802462 1 
802651 1 
804333 6 
804383 6 
804713 1 
804991 15 
805081 6 
805260 5 
806472 86 
806658 40 
806953 29 
806960 2 
807151 47 
807294 24 
807370 1 
807642 2 
807676 2 
807790 1 
807853 4 
807955 7 
807986 5 
808136 30 
808339 6 
808393 27 
808396 26 
808411 16 
808520 21 
809010 19 
809366 37 
809398 13 
809672 50 
810358 7 
810375 8 
810504 1 
810846 1 
810876 7 
810928 4 
810936 25 
810984 2 
811626 3 
811632 8 
811637 1 
812077 22 
812129 12 
812279 52 
813084 19 
813691 12 
814234 6 
814237 47 
814261 12 
814275 5 
814281 29 
814285 11 
814288 15 
814292 15 
814351 22 
814826 8 
815331 1 
815397 27 
815416 24 
815430 35 
816030 1 
817715 1 
818030 14 
818162 1 
818187 57 
818342 86 
818354 38 
818600 2 
818654 6 
818699 11 
818701 20 
818703 10 
818709 4 
818712 4 
818718 8 
818720 11 
819100 1 
819285 1 
819432 87 
819566 13 
819683 2 
819798 82 
819989 5 
820023 31 
820044 2 
820060 13 
820070 35 
820077 11 
820118 1 
820125 72 
820668 3 
821354 2 
822448 2 
822624 25 
822656 5 
822662 2 
822830 2 
824485 6 
824925 10 
824978 24 
825535 1 
825588 1 
826067 12 
826217 1 
826447 3 
826704 24 
826743 2 
826761 14 
826878 2 
827150 47 
827164 65 
827170 2 
827305 16 
827311 10 
827518 1 
827659 1 
827669 19 
828647 1 
828718 30 
829559 5 
829840 33 
830119 1 
830799 4 
830813 1 
831460 13 
831780 2 
832148 22 
832180 166 
833265 11 
833307 31 
833438 42 
833459 6 
833469 14 
833476 5 
834025 16 
834520 13 
834540 6 
835189 8 
835213 4 
835265 2 
835324 1 
835578 18 
836087 25 
836365 8 
836371 1 
836578 27 
836846 9 
836857 17 
836865 1 
836912 9 
836943 48 
837054 79 
837342 33 
837419 1 
837454 3 
837969 15 
837978 16 
838086 44 
838098 1 
838390 25 
838409 13 
838751 7 
838935 7 
839619 1 
839768 1 
840136 278 
840239 31 
840464 62 
840497 31 
840505 18 
841001 2 
841578 62 
841762 8 
841854 16 
841858 22 
841885 16 
841893 1 
842049 1 
842228 45 
842268 1 
842375 6 
842432 14 
842612 3 
842632 2 
842853 24 
843512 3 
844283 1 
845273 25 
845447 43 
845456 4 
845466 61 
845503 6 
845505 13 
845506 9 
845877 3 
846010 8 
847717 2 
848533 73 
848536 6 
848563 8 
848568 13 
848594 10 
849012 40 
849454 142 
849687 129 
849693 29 
850012 2 
850790 1 
851667 4 
851688 1 
851808 13 
851841 99 
851880 1 
851902 5 
851911 3 
851920 87 
852079 1 
852119 32 
852226 2 
852246 31 
852265 1 
852428 6 
852491 28 
852500 36 
852506 116 
852751 1 
852815 2 
853236 8 
853446 7 
853843 6 
854241 2 
854310 7 
854440 1 
854547 39 
854587 8 
854598 24 
854619 41 
854632 1 
854684 79 
854693 29 
854696 24 
854701 5 
855153 5 
855534 8 
855767 4 
855870 2 
855906 16 
856720 1 
856848 18 
856862 1 
856864 2 
856886 1 
856926 7 
857069 30 
857120 1 
857423 1 
858191 9 
858488 1 
858818 89 
858989 8 
858997 17 
859024 2 
859053 1 
859185 2 
859234 1 
859963 4 
861061 7 
861128 70 
861143 35 
861195 1 
861278 5 
861282 25 
861367 47 
861419 9 
861434 1 
861457 29 
861723 14 
861725 9 
861728 3 
861772 7 
861834 12 
861843 8 
861984 7 
862138 17 
862295 1 
862461 35 
862777 1 
862954 2 
863242 20 
863288 1 
863292 1 
863473 15 
863648 8 
863656 9 
863675 2 
863707 26 
863760 39 
864199 3 
864467 13 
864607 1 
864723 1 
864804 1 
865446 1 
865464 8 
865841 23 
866338 18 
866858 3 
866868 10 
867020 17 
867128 1 
867207 1 
867255 53 
867460 1 
867811 3 
868120 1 
868936 2 
869710 7 
869713 1 
869733 9 
869802 1 
869813 49 
869917 5 
869998 2 
870020 3 
870039 1 
870175 1 
870383 5 
870523 6 
870657 5 
870662 88 
871277 358 
871601 2 
872040 10 
872541 13 
872692 55 
872719 25 
872724 40 
872915 19 
872920 23 
872927 6 
873131 8 
873255 25 
873393 24 
873648 2 
874269 35 
874388 19 
874611 1 
874614 2 
874621 24 
874630 17 
874636 1 
874655 10 
874676 2 
874686 23 
874712 1 
874755 35 
875222 1 
875233 14 
875236 4 
875289 3 
875910 9 
876496 6 
876612 1 
877610 1 
878538 91 
878718 12 
878759 102 
878771 9 
878785 35 
878819 69 
878844 8 
878977 18 
878994 2 
879326 1 
879354 1 
879674 3 
879706 52 
880528 27 
880655 38 
880666 39 
880672 1 
880689 11 
880753 23 
880980 2 
880981 2 
881084 56 
881102 5 
882045 3 
882051 1 
882360 2 
882562 33 
883461 9 
884267 1 
884298 7 
885047 11 
885313 15 
885319 10 
885578 6 
885938 3 
885990 15 
886460 10 
886484 3 
886522 4 
886563 5 
886823 1 
886835 4 
888421 1 
888802 1 
888972 1 
889257 1 
889292 11 
890242 5 
891343 6 
892137 2 
892155 1 
892411 7 
892415 3 
892493 19 
892663 2 
892675 68 
892942 12 
893388 2 
893703 2 
895276 1 
895534 4 
895549 2 
895660 14 
895664 9 
896257 1 
896312 4 
896854 11 
896881 3 
897247 3 
897449 28 
897490 9 
897669 1 
897674 1 
897683 10 
897695 1 
897699 2 
897923 10 
897932 3 
898158 19 
898262 1 
898280 57 
898302 14 
898335 11 
898522 2 
900023 8 
900087 25 
900922 21 
901047 17 
901070 6 
901225 8 
901375 46 
901402 28 
901414 12 
901538 1 
901574 10 
901588 4 
901607 5 
901624 3 
901755 10 
902182 2 
902471 12 
902487 1 
902500 1 
902567 15 
902570 2 
902581 1 
902648 9 
902651 9 
902663 2 
902667 6 
902671 5 
902678 1 
902858 5 
902863 12 
903114 1 
903593 11 
903620 1 
903950 20 
903960 26 
904035 3 
904110 2 
904165 7 
904362 27 
904366 29 
904389 9 
904421 2 
904472 12 
904544 9 
904552 3 
904595 15 
904598 7 
904605 31 
904644 1 
904674 9 
904707 2 
904841 1 
904982 16 
905060 10 
905563 2 
905587 1 
905688 7 
905840 75 
905869 57 
906023 18 
906044 60 
906127 1 
906256 2 
906284 11 
906290 1 
906340 11 
906642 14 
906668 10 
906845 5 
906907 3 
906944 18 
906987 195 
907102 56 
907298 1 
907361 4 
908540 2 
909368 1 
909506 3 
909854 2 
910118 7 
910504 36 
910541 24 
910821 152 
910846 34 
911436 399 
911582 21 
911621 43 
911627 1 
911904 21 
911912 1 
911914 44 
912095 146 
912118 15 
912313 2 
912326 15 
912330 26 
912337 96 
912360 45 
912371 9 
912378 13 
912382 16 
912384 5 
912400 87 
912401 10 
912406 30 
912420 27 
912623 58 
912744 3 
912952 7 
913038 1 
913491 30 
913510 12 
913576 97 
914267 2 
914381 2 
914403 26 
914590 9 
914719 16 
914727 1 
914743 4 
914853 3 
914933 57 
915065 7 
915067 1 
915094 15 
915247 1 
915334 8 
915354 12 
915361 110 
915434 13 
915468 21 
915487 7 
915550 6 
915552 9 
915558 1 
915570 5 
915718 1 
915735 6 
915883 10 
915893 16 
915899 6 
916506 10 
916668 1 
917009 1 
917017 1 
920921 1 
923816 1 
variableStep chrom=chrXIV
6796 2 
6841 1 
7078 117 
7144 4 
7742 16 
7860 1 
8811 3 
9108 1 
9255 1 
9933 5 
10024 159 
10248 183 
10331 10 
11204 18 
13010 3 
13021 3 
13028 2 
13033 2 
13039 1 
13229 63 
13628 28 
13927 1 
16183 1 
16217 9 
16270 12 
16455 3 
16594 33 
17260 32 
17484 3 
17508 23 
18078 4 
18185 10 
18224 6 
19297 3 
19400 4 
19409 14 
19411 53 
19429 9 
19497 33 
19506 15 
19510 1 
19512 19 
19670 9 
19872 2 
20210 57 
20438 6 
20582 13 
20831 24 
21020 1 
22090 41 
22696 25 
22764 6 
22785 6 
23000 1 
23059 31 
23085 4 
23169 1 
23189 3 
23316 54 
23337 26 
23382 1 
23388 113 
23398 13 
23469 23 
23493 138 
23499 1 
23507 5 
23710 31 
23798 4 
23807 30 
24427 9 
24864 20 
25033 76 
25039 1 
25301 40 
25450 33 
26135 3 
26150 33 
26561 62 
26917 2 
27139 5 
27306 3 
27315 11 
27319 39 
27399 27 
27421 4 
27783 6 
27884 232 
27890 1 
27956 9 
28084 4 
28250 1 
28446 100 
28450 1 
28453 11 
28456 7 
28459 4 
28464 13 
28929 68 
28963 4 
29287 5 
29545 15 
30774 18 
31054 16 
31231 1 
31442 15 
31768 20 
31861 1 
32373 10 
32745 7 
33159 3 
33172 20 
33933 2 
33966 1 
34284 1 
34362 15 
34410 19 
34431 11 
34609 2 
34625 40 
34786 23 
35135 57 
35161 117 
35643 4 
35741 1 
35782 1 
36054 3 
36330 7 
36650 6 
36745 1 
36881 26 
36901 1 
37158 27 
37187 3 
37321 1 
37331 28 
37520 13 
37521 1 
37574 21 
37596 4 
37726 23 
37800 11 
38245 11 
38309 27 
38626 2 
38732 6 
38771 3 
38846 1 
39830 5 
40523 7 
40535 4 
40549 15 
40579 50 
40746 3 
42089 121 
42120 1 
42179 14 
42187 4 
42501 27 
42612 7 
43233 31 
43245 1 
43848 3 
44327 152 
44347 56 
44384 4 
44540 1 
44954 1 
45087 8 
45106 10 
48068 5 
48089 28 
48097 2 
48126 5 
48134 10 
48175 9 
48210 15 
48231 5 
49305 1 
49308 14 
49326 6 
49451 10 
49509 36 
49652 3 
50502 5 
50800 13 
51421 17 
51566 6 
51737 4 
51852 7 
51887 1 
52172 10 
52506 3 
52525 21 
52603 6 
53685 4 
53862 1 
55212 1 
55965 3 
56020 1 
56057 17 
56083 8 
56135 11 
56166 6 
56270 1 
56511 42 
57577 11 
57734 10 
57744 25 
57754 1 
57758 9 
57765 26 
57768 45 
57795 4 
58000 31 
58002 4 
58063 6 
58068 489 
58881 2 
58974 3 
59531 1 
59733 4 
59820 40 
59855 2 
59944 16 
59966 53 
60102 20 
60114 20 
60126 10 
60127 7 
60135 5 
60155 2 
60183 2 
60190 51 
60282 4 
60372 9 
60685 19 
61188 11 
61207 6 
61344 59 
61433 35 
61822 91 
63358 1 
63361 2 
63363 29 
63383 15 
63393 21 
63421 9 
64284 8 
64332 1 
64623 1 
64643 1 
64650 1 
64657 12 
64707 8 
64718 121 
64772 7 
65252 1 
65259 4 
65288 1 
65297 12 
66132 6 
66261 30 
66282 1 
66285 1 
66290 19 
66311 17 
66344 7 
66346 19 
66357 17 
66379 31 
67874 2 
68490 7 
68513 9 
68516 1 
68610 78 
68619 5 
68657 184 
68828 1 
68901 103 
69081 1 
69743 1 
69837 1 
70147 3 
70808 1 
71248 1 
71350 2 
71433 20 
71460 23 
71585 2 
71731 201 
71739 1 
72063 3 
73675 3 
74453 4 
76654 14 
76671 17 
76740 3 
76748 1 
76925 54 
76930 1 
77671 6 
77723 38 
77811 10 
78461 5 
78482 2 
78849 1 
78937 3 
79331 48 
79681 4 
80261 6 
80298 1 
80330 14 
80391 3 
80493 69 
80510 15 
80530 13 
80918 12 
81712 5 
82174 18 
82504 14 
82722 27 
82751 26 
82796 1 
82925 89 
83120 1 
83255 19 
83335 1 
83570 2 
83606 4 
83620 1 
83777 38 
83929 6 
84090 3 
84561 4 
84823 7 
84860 1 
85188 1 
86107 48 
86131 17 
86140 47 
86156 21 
86160 1 
86337 3 
87123 3 
87313 4 
87372 105 
87432 87 
87500 42 
87512 19 
87559 78 
87649 110 
87690 4 
87697 64 
87783 1 
87838 2 
87995 18 
88012 5 
88060 6 
88575 42 
88889 8 
88934 1 
89048 35 
89186 13 
89575 14 
89592 4 
89613 2 
89623 6 
89631 50 
89655 1 
89672 11 
89674 23 
89777 12 
89787 10 
89868 15 
89869 14 
89949 2 
90016 34 
90030 1 
90084 26 
90091 29 
90093 1 
90740 1 
90915 4 
91107 24 
91600 18 
91605 13 
91612 9 
91627 42 
91739 12 
91743 18 
91747 65 
91901 23 
91908 8 
92758 1 
92815 1 
94123 2 
94766 2 
95026 2 
95045 1 
95058 2 
95091 5 
95143 1 
95224 48 
95623 13 
95633 1 
95671 1 
95986 14 
96009 2 
96207 2 
96215 11 
96371 29 
96401 4 
96409 13 
96414 3 
96425 1 
96451 11 
96514 1 
101220 1 
101514 1 
101872 1 
101875 2 
101900 4 
102632 13 
102706 7 
102818 1 
102966 5 
103308 2 
103453 8 
103769 21 
103945 94 
103958 30 
103968 3 
104122 1 
104140 1 
104143 13 
104154 26 
104158 5 
104191 1 
104405 5 
104852 29 
104903 3 
104916 7 
104936 3 
105037 20 
105124 1 
105131 7 
105288 12 
105453 4 
105481 1 
105722 15 
106479 13 
106551 10 
106646 10 
106658 5 
106795 8 
106827 57 
107041 1 
107049 30 
107218 4 
107241 15 
107245 1 
107253 2 
107257 3 
107263 13 
107514 1 
107518 2 
107534 60 
107592 108 
107608 47 
107630 4 
107637 2 
107646 45 
107969 28 
108242 88 
108247 1 
108302 1 
108333 58 
108440 5 
109775 2 
109918 6 
110461 5 
110607 20 
110614 8 
110630 128 
110643 5 
110675 5 
110711 2 
110750 8 
110780 53 
110808 4 
111268 85 
111438 91 
111505 54 
111635 56 
111848 15 
111952 5 
112077 5 
112160 4 
112196 4 
112427 3 
112677 1 
112953 21 
112972 7 
113030 27 
113050 7 
113193 3 
113215 11 
113236 1 
113261 19 
113574 2 
113611 22 
113798 37 
114713 2 
114724 1 
115219 16 
115359 6 
115400 151 
115508 29 
115550 14 
115658 22 
115769 2 
115823 29 
115896 40 
115905 104 
115917 17 
115948 89 
115965 1 
115982 2 
116044 1 
116177 1 
116199 97 
116206 2 
116226 109 
116263 1 
116309 96 
116322 1 
116372 11 
116448 8 
116452 125 
116527 21 
116594 40 
116602 10 
116612 8 
116626 26 
116645 55 
116696 57 
116718 24 
116722 7 
116738 1 
116742 4 
116746 11 
117056 36 
117074 57 
117088 1 
117089 1 
117114 1 
117241 2 
117279 1 
117283 9 
117462 27 
117519 2 
117863 1 
118077 6 
118282 1 
118675 13 
118710 8 
118741 5 
118803 60 
118934 2 
119119 34 
119153 13 
119164 41 
119227 111 
119313 20 
119441 2 
119843 1 
119868 38 
119894 2 
120044 7 
120204 19 
120925 3 
121024 2 
121274 33 
121777 7 
121941 2 
122082 16 
122148 17 
122322 28 
122670 2 
122699 4 
122700 2 
122709 2 
122812 1 
122826 1 
123115 2 
123482 2 
124569 5 
124611 2 
125231 1 
125615 1 
126124 16 
126195 1 
126334 4 
126463 3 
126732 1 
127452 2 
128638 3 
129186 8 
129213 24 
129240 23 
129248 4 
129254 6 
129274 45 
129395 32 
129743 6 
130101 5 
130638 1 
131010 1 
131108 1 
131566 3 
131756 1 
131776 1 
132553 1 
133061 1 
134431 5 
135344 1 
135551 6 
135642 37 
135700 14 
135706 35 
135725 8 
135728 22 
135737 99 
135789 1 
135825 4 
135828 3 
135831 20 
135837 1 
136338 74 
136348 2 
136677 2 
136849 15 
137018 101 
137534 27 
137543 5 
137548 2 
137683 29 
137690 26 
137708 13 
137847 14 
137917 41 
137958 4 
137970 87 
137978 19 
137982 3 
137995 80 
138009 78 
138040 24 
138096 10 
138101 3 
138119 14 
138157 11 
138229 38 
138232 2 
138235 33 
138295 11 
138307 41 
138316 8 
138333 4 
138368 6 
138378 1 
138403 3 
138418 2 
138433 1 
138465 1 
138506 36 
139130 14 
139185 3 
139431 13 
139771 6 
140245 34 
140525 5 
140571 2 
140572 13 
140654 54 
140680 19 
141866 7 
144080 12 
144154 8 
144161 2 
144317 5 
145358 32 
145379 2 
145416 8 
145604 24 
145782 8 
145817 117 
145948 2 
146168 76 
146183 1 
146643 14 
146739 30 
147375 2 
147859 18 
148022 26 
148048 44 
148061 1 
148072 9 
148139 39 
148156 3 
148164 41 
149647 2 
150877 2 
151369 2 
153432 5 
154869 92 
154879 2 
154887 29 
154909 8 
155439 3 
156233 2 
157389 22 
157483 54 
157488 66 
157503 24 
157619 5 
157926 30 
157954 15 
158726 1 
160473 160 
160500 2 
160544 88 
160551 5 
161113 6 
161358 3 
161622 23 
161684 1 
161907 40 
162144 3 
162508 1 
162847 4 
162960 46 
163163 22 
163228 23 
163466 14 
164089 11 
164154 2 
164437 9 
164452 5 
164456 49 
164487 101 
164506 7 
164568 71 
164579 1 
166236 3 
167328 18 
167491 4 
167595 22 
167904 4 
167924 5 
167993 148 
168155 4 
168479 118 
168653 1 
169027 1 
169302 4 
169313 47 
169323 1 
169354 11 
169361 13 
169405 39 
169431 2 
169432 5 
169433 38 
169704 52 
169716 31 
169932 1 
169947 1 
170083 13 
170560 1 
170596 5 
170852 201 
171613 2 
171994 4 
172248 1 
172320 35 
172388 17 
172399 16 
172402 5 
172441 3 
172815 10 
173223 1 
173400 3 
173831 1 
174662 2 
174723 26 
174734 1 
174867 12 
175147 19 
175306 1 
175371 9 
178077 2 
179326 8 
179691 2 
179719 1 
179739 2 
179868 50 
180369 1 
180662 22 
181122 106 
181125 32 
181232 6 
182739 24 
182767 34 
182801 42 
182812 39 
182831 15 
182931 4 
183258 3 
183389 4 
184553 1 
184578 2 
185236 2 
185283 6 
185304 6 
185309 3 
185341 3 
185375 1 
185391 8 
185577 3 
186261 3 
186897 1 
186985 12 
186989 73 
186995 69 
187002 1 
187006 2 
187044 19 
187271 19 
187619 11 
187623 11 
187631 19 
187816 1 
187978 3 
189078 1 
190249 44 
190876 17 
191087 54 
191109 2 
191159 1 
192270 37 
192789 3 
193278 4 
194954 9 
195132 45 
195267 8 
195391 32 
195542 62 
195909 7 
195930 3 
196179 3 
196454 7 
196757 1 
196837 6 
197248 1 
197981 44 
197998 55 
197999 3 
198037 27 
198068 1 
198073 2 
198084 1 
198104 3 
198111 11 
198135 2 
198262 3 
198338 10 
198382 16 
198428 63 
198508 3 
198562 2 
198568 5 
198571 1 
198572 19 
200068 9 
200070 18 
200256 27 
200290 70 
200317 4 
200360 15 
200366 26 
200386 1 
200415 6 
200703 7 
201718 1 
202031 2 
202044 3 
202126 1 
202133 5 
202353 21 
202414 7 
202694 2 
203022 1 
203251 2 
203711 3 
204840 1 
205019 22 
205090 15 
205092 2 
205099 18 
205450 38 
205669 4 
205981 30 
206365 39 
206482 1 
206486 199 
206770 15 
206802 13 
207912 6 
208028 1 
210039 1 
210091 5 
210092 44 
210339 16 
210510 6 
210549 44 
210654 12 
210662 1 
210667 16 
210954 1 
211031 4 
211271 3 
211415 16 
211547 6 
211620 24 
211623 8 
211655 61 
211661 5 
211706 3 
212400 3 
214512 4 
214557 1 
214563 12 
214665 7 
214668 22 
214729 3 
216077 22 
216129 25 
216254 2 
216338 1 
216354 10 
216413 14 
216581 1 
216623 1 
217160 6 
217316 48 
217321 75 
217336 13 
217354 318 
217363 44 
217378 5 
217422 9 
217434 52 
217501 12 
217505 23 
217510 7 
217516 1 
217525 20 
217537 11 
217552 24 
217667 1 
217680 10 
217698 55 
217704 6 
217984 7 
218593 1 
218786 6 
218830 1 
218835 2 
218854 1 
218885 22 
218896 1 
220048 3 
220060 2 
220067 11 
220438 51 
220473 8 
220485 110 
220500 50 
220558 77 
220568 19 
220572 11 
220616 28 
221165 49 
221436 1 
222642 7 
224346 1 
224516 6 
224543 70 
224590 9 
224594 3 
224621 10 
224636 8 
224648 5 
224666 13 
225144 1 
225324 7 
225439 11 
225898 4 
226919 30 
227060 35 
227155 2 
227183 11 
227253 26 
227266 31 
227268 5 
227290 15 
227322 1 
227330 38 
227815 13 
227946 152 
228000 1 
228173 9 
228190 1 
228745 12 
228789 4 
228905 7 
228980 3 
228986 34 
229011 1 
229034 19 
230756 8 
230765 10 
230777 6 
230789 64 
230839 15 
230843 11 
230848 60 
230867 3 
230878 41 
230897 1 
231047 110 
231951 3 
232462 4 
233620 2 
233800 2 
233823 31 
233835 10 
233850 27 
233904 31 
233932 27 
233969 7 
233974 16 
234005 4 
234107 1 
234127 1 
234218 2 
234750 1 
235022 4 
235732 1 
236377 1 
237171 14 
237680 11 
237830 20 
237892 20 
237896 4 
237930 8 
237935 7 
237941 1 
237942 14 
237984 70 
238095 42 
238158 11 
238169 31 
238497 7 
238532 20 
239343 5 
239514 67 
239594 3 
239713 4 
239885 1 
239926 2 
239970 5 
239986 5 
240027 10 
240110 16 
240127 13 
240129 8 
240148 22 
240163 3 
240231 38 
240445 8 
240561 40 
240783 11 
241039 9 
241216 55 
241398 3 
241439 7 
241485 2 
241497 3 
241525 17 
241531 91 
241543 24 
242867 3 
243875 10 
244040 6 
244339 27 
244383 5 
244575 2 
245490 11 
245508 44 
245514 1 
245540 43 
246086 1 
246227 2 
246880 2 
247060 49 
247255 41 
247258 8 
247269 2 
247343 1 
247345 8 
247359 2 
247489 2 
247503 6 
247644 2 
247702 23 
248123 47 
248479 5 
249237 2 
249253 1 
250015 5 
250122 10 
250185 3 
250403 15 
250454 17 
250481 106 
250643 74 
250841 1 
251608 1 
251657 40 
251771 53 
251868 7 
251906 1 
251912 33 
251941 130 
252014 25 
252083 1 
252099 10 
252164 50 
253397 2 
253597 3 
253933 56 
254119 2 
254134 1 
254212 2 
254226 25 
254261 14 
254263 7 
254288 5 
254310 1 
254326 37 
254357 3 
254382 12 
254641 53 
254686 1 
254761 1 
255020 9 
255034 6 
255071 1 
255076 1 
255082 18 
255090 1 
255178 3 
256074 3 
256757 3 
256857 3 
257051 137 
257361 20 
257367 3 
257769 3 
258213 10 
258253 1 
258256 3 
258272 12 
258571 8 
258973 14 
259340 1 
259368 22 
259428 8 
259491 21 
260259 12 
260295 17 
260304 71 
260317 1 
260331 104 
260341 7 
260345 19 
260362 66 
260380 57 
260393 123 
260648 71 
260735 50 
260848 5 
260993 40 
261050 62 
261923 168 
261991 9 
262122 9 
262857 6 
263146 1 
263211 6 
263330 3 
263380 1 
263391 1 
263410 4 
263516 19 
263619 52 
263640 2 
264052 3 
264085 6 
264451 25 
264510 4 
264590 5 
264606 69 
264621 25 
264622 4 
264624 21 
264630 16 
264634 7 
264646 1 
264652 20 
264657 3 
264669 5 
264681 2 
264683 10 
265662 142 
265769 24 
266685 2 
266705 8 
266715 12 
266771 33 
266808 4 
267188 5 
267629 1 
267784 10 
268111 15 
269818 1 
269957 1 
269987 34 
270043 46 
270112 18 
270534 3 
270618 10 
270683 10 
271280 51 
271315 10 
271328 6 
271639 48 
271706 2 
271748 5 
271817 2 
271865 44 
271879 5 
271882 67 
271887 13 
271901 13 
271949 11 
272061 2 
272069 2 
272097 2 
272136 5 
272166 1 
272225 10 
272735 4 
273280 1 
273412 55 
273447 19 
273523 3 
273707 1 
273749 12 
273814 1 
274065 1 
274260 5 
274300 9 
274648 39 
274672 323 
274996 2 
275280 11 
275346 91 
275705 3 
275771 38 
275795 16 
275956 15 
276105 1 
276108 135 
276218 1 
276228 1 
276229 79 
276231 2 
276267 38 
276281 17 
276632 8 
276750 4 
276833 15 
277025 3 
277146 3 
278313 3 
279825 1 
280083 1 
280207 1 
280219 5 
280229 1 
280232 29 
280239 37 
280254 43 
280277 7 
280325 5 
280528 3 
280772 4 
281181 8 
281444 10 
281627 15 
281756 2 
281766 11 
281771 15 
281781 1 
281784 13 
281801 2 
281855 3 
281920 3 
281927 6 
281969 1 
282058 2 
282105 1 
282450 6 
283140 20 
283463 14 
283652 3 
283697 16 
283702 1 
283902 1 
283954 45 
283977 16 
283985 2 
284812 1 
286191 2 
286205 13 
287691 4 
287704 1 
287745 20 
287771 8 
287787 20 
287793 28 
288568 1 
288654 21 
288893 65 
288931 10 
289050 11 
289062 53 
289132 4 
289245 3 
289295 6 
289304 84 
289608 5 
289686 5 
290728 1 
291814 4 
291966 6 
291987 13 
292061 1 
292802 3 
292850 19 
292852 15 
292897 1 
292937 2 
293567 5 
293800 13 
294852 2 
295042 77 
295252 1 
295435 14 
295724 115 
295766 6 
295786 1 
295800 28 
295808 4 
295815 17 
295873 19 
295892 19 
295901 24 
297090 5 
297685 16 
297699 8 
297721 19 
297728 75 
297750 7 
297851 23 
300107 9 
300318 21 
300336 5 
300339 11 
300394 16 
300912 10 
300918 6 
300952 1 
300996 3 
301104 6 
301175 7 
301209 4 
301235 2 
301277 89 
301331 42 
301387 4 
301598 23 
301993 26 
302010 39 
302025 8 
302072 4 
302079 109 
302082 31 
302087 26 
302120 17 
302163 115 
302192 52 
302294 3 
302303 1 
302306 22 
302360 54 
302387 15 
302390 17 
302854 2 
303479 2 
303493 1 
303500 6 
303515 14 
304060 3 
304695 15 
304702 15 
304703 3 
304709 17 
304740 57 
304782 66 
304963 3 
305327 1 
305328 1 
306199 12 
306601 208 
306671 13 
306847 26 
306853 12 
307184 38 
307192 4 
307199 6 
307252 33 
307277 10 
307280 2 
307283 1 
307309 7 
307498 3 
307509 3 
307526 19 
307858 56 
308502 3 
308506 8 
308687 59 
308692 1 
308713 4 
308752 3 
308801 35 
308811 3 
308814 1 
308851 20 
308859 2 
308975 1 
309000 1 
309016 10 
309141 6 
309164 37 
309208 19 
309304 20 
309494 8 
309504 2 
309738 7 
309957 5 
310049 1 
310269 1 
310284 1 
310293 1 
310299 8 
310302 16 
310308 23 
310326 3 
310333 2 
310398 6 
310417 10 
310442 5 
310460 7 
310466 27 
310487 2 
310848 1 
311032 6 
312476 8 
312757 2 
312761 4 
313037 1 
315227 3 
315923 133 
316117 5 
316181 12 
316201 1 
316233 45 
316256 19 
316285 2 
316288 3 
316293 4 
316335 19 
316363 1 
316382 3 
316427 17 
316433 1 
316501 21 
316542 1 
316546 2 
316555 43 
316586 1 
316621 8 
316637 8 
316715 6 
316776 14 
316834 5 
316927 22 
316950 8 
316987 3 
317023 6 
317058 16 
317061 58 
317071 11 
317077 44 
317081 4 
317086 9 
317100 48 
317151 161 
317161 6 
317203 19 
317254 12 
317265 4 
317288 6 
317336 3 
317339 4 
317672 3 
317731 9 
317770 12 
317776 4 
317778 42 
317791 112 
317796 3 
317803 1 
317804 50 
317806 51 
317811 102 
317812 122 
317815 43 
317820 7 
317833 24 
317840 35 
317844 1 
317847 24 
317851 13 
317853 114 
317854 287 
317856 143 
317859 38 
317860 2 
317862 76 
317863 1 
317865 295 
317869 46 
317871 117 
317879 2 
317882 15 
317917 33 
317921 28 
317922 1 
317924 79 
317926 26 
317927 203 
317929 4 
317931 143 
317933 36 
317937 31 
317943 1 
317946 5 
317953 163 
317955 13 
317957 61 
317959 21 
317963 31 
317967 8 
317973 32 
317984 7 
318010 7 
318056 1 
318060 41 
318091 15 
318101 4 
318111 18 
318115 238 
318120 9 
318122 25 
318123 1 
318126 85 
318130 66 
318131 5 
318132 12 
318135 125 
318141 3 
318142 13 
318145 5 
318152 324 
318154 1 
318155 37 
318156 81 
318157 1 
318158 9 
318160 126 
318163 8 
318165 2 
318168 52 
318177 63 
318185 1 
318197 1 
318202 194 
318203 1 
318204 17 
318213 165 
318222 36 
318235 16 
318239 39 
318244 143 
318264 18 
318273 28 
318310 16 
318477 4 
318541 3 
318562 48 
318753 11 
318846 2 
318882 1 
318919 1 
318945 116 
318963 1 
319000 1 
319244 3 
319326 1 
320496 2 
320902 2 
321108 14 
321736 39 
321757 46 
321759 33 
321760 6 
321821 65 
321841 2 
321844 1 
321851 2 
321864 2 
322408 13 
322710 7 
322986 4 
323016 100 
323596 5 
323682 4 
324259 6 
324279 3 
324442 2 
324618 11 
325650 2 
325701 139 
326019 38 
326029 25 
326313 17 
326456 1 
326515 11 
326524 2 
326536 1 
326550 1 
326559 1 
326580 2 
326586 6 
326596 2 
326618 14 
326634 118 
326646 62 
326657 34 
326711 2 
330192 21 
330231 8 
330243 16 
330251 1 
330254 34 
330256 21 
330274 12 
330277 1 
330899 17 
331123 5 
331431 1 
332203 1 
332280 5 
332349 7 
332371 9 
332566 2 
332937 3 
333585 2 
334044 1 
334184 1 
334310 2 
334917 5 
334984 5 
335002 6 
335011 9 
335037 31 
335042 13 
335048 3 
335060 48 
335072 5 
335097 3 
335100 27 
335114 1 
335198 1 
335260 6 
335320 40 
335344 1 
335364 2 
335391 13 
335600 1 
335631 101 
335657 2 
335673 1 
335761 35 
335797 1 
335803 25 
335816 62 
335822 16 
335833 1 
335835 3 
335836 281 
335842 24 
335907 18 
335914 324 
335969 1 
336061 14 
336168 4 
336175 93 
336298 4 
336322 8 
336695 28 
336707 65 
336815 50 
337010 9 
337017 4 
337348 4 
337529 3 
337570 1 
337759 9 
337878 18 
337885 1 
337897 3 
337904 26 
337945 1 
338352 7 
338705 1 
339106 1 
339432 5 
339441 113 
339454 39 
339458 1 
339474 89 
339783 2 
340209 41 
340225 19 
340231 10 
340239 20 
340243 53 
340447 101 
341643 1 
342029 49 
342055 22 
342082 145 
342142 29 
342176 27 
342178 1 
342296 12 
342300 3 
342354 12 
343020 5 
343323 19 
343388 2 
343640 2 
343749 62 
343799 10 
343900 1 
343997 21 
344577 74 
344885 8 
345134 19 
345195 14 
345316 142 
345395 3 
345549 2 
345600 12 
345648 79 
345666 6 
345674 8 
345850 10 
346100 13 
346141 45 
346147 21 
346179 18 
346211 52 
346229 1 
346762 3 
347403 11 
347667 2 
348043 2 
348605 5 
348634 12 
348665 1 
348684 91 
348688 136 
348695 36 
348699 2 
348719 107 
348746 5 
348881 17 
349078 34 
349851 58 
349880 1 
349887 5 
349904 157 
349916 2 
349932 1 
349955 1 
349960 2 
349969 40 
349982 258 
349983 43 
349984 3 
349991 14 
349999 8 
350062 1 
350070 2 
350093 4 
350132 4 
350148 1 
350152 57 
350158 19 
350172 3 
350196 5 
350200 6 
350225 6 
350243 13 
350262 38 
350281 1 
350292 13 
350322 3 
350366 47 
350386 32 
350389 10 
350401 44 
350471 11 
350484 11 
350519 1 
350527 16 
350645 19 
350731 2 
350732 53 
350734 17 
350760 240 
350858 19 
351477 2 
351484 27 
351488 42 
351491 41 
351496 1 
351529 12 
351538 11 
351563 1 
351613 4 
351732 25 
351880 10 
351895 30 
351938 58 
351988 2 
352015 50 
352270 1 
352667 16 
352724 1 
352749 50 
352814 15 
353157 9 
353472 11 
353712 6 
353907 41 
354097 87 
354142 1 
354207 7 
354248 63 
354705 135 
354710 35 
354895 49 
354920 67 
355104 248 
355178 1 
355185 66 
355194 16 
355254 13 
355313 130 
355317 196 
355461 1 
355483 59 
355487 70 
355490 37 
355507 68 
355564 17 
355605 9 
355629 22 
355720 4 
355737 1 
355761 55 
355789 1 
355809 41 
355812 11 
355815 85 
355828 118 
355890 2 
355897 1 
355901 1 
356008 30 
356128 7 
356137 30 
356177 22 
356213 17 
356220 44 
356227 16 
356233 39 
356429 4 
356617 5 
356861 1 
356960 61 
356988 6 
356991 9 
356994 13 
357056 4 
357121 25 
357148 2 
357380 2 
357590 10 
357799 1 
358099 2 
359151 1 
359435 1 
359447 2 
359558 1 
360951 2 
361089 1 
361557 2 
361571 12 
361835 1 
362559 5 
363882 3 
364720 1 
365211 3 
365776 2 
365836 10 
365873 104 
365884 4 
365905 15 
365947 18 
365955 30 
366515 4 
366621 3 
366640 2 
366657 1 
366669 1 
367256 2 
368342 2 
368487 19 
368504 2 
368682 1 
368742 10 
369095 2 
369201 16 
369249 9 
369369 17 
369990 3 
370025 2 
370196 21 
370202 4 
370215 16 
370235 5 
370302 7 
370329 7 
370473 2 
370751 20 
371002 111 
371754 1 
371771 7 
371952 1 
372263 10 
372319 6 
372323 13 
372326 8 
372404 1 
372730 46 
372760 3 
373303 3 
373402 19 
373410 1 
373457 15 
373465 18 
373505 1 
373786 3 
373787 37 
373807 50 
373862 52 
373867 2 
373877 42 
373879 2 
373885 9 
374578 5 
374642 3 
374750 31 
374760 35 
374790 11 
374798 7 
374803 31 
374811 4 
375020 75 
375077 5 
375085 8 
375095 151 
375101 36 
375106 24 
375165 4 
375170 98 
375183 25 
375186 1 
375985 1 
376956 1 
378582 2 
378652 1 
379525 3 
379724 32 
379964 3 
380016 16 
380067 11 
380097 2 
380418 12 
380747 96 
380899 2 
380914 11 
380925 15 
380932 127 
380935 24 
380940 25 
380945 66 
381099 4 
381361 43 
381366 10 
381839 1 
381863 2 
381990 2 
382387 5 
382597 1 
383085 58 
383192 30 
383270 9 
383328 93 
383570 4 
383610 11 
383837 94 
383854 7 
383860 16 
383868 37 
383877 1 
383887 3 
384591 2 
384707 6 
384972 1 
385331 1 
385555 1 
386696 3 
386702 19 
386858 19 
387115 9 
387126 5 
387624 2 
387917 2 
389672 5 
389831 20 
389835 11 
389858 1 
390130 1 
390894 33 
391045 25 
391140 11 
391529 9 
392163 45 
392182 10 
392188 1 
392191 15 
392215 1 
392228 46 
392267 17 
392484 1 
392502 1 
392509 9 
392534 18 
392541 19 
392551 9 
392555 1 
392592 4 
392649 25 
392708 10 
392719 30 
392725 7 
392790 6 
392810 174 
392813 14 
392820 17 
392828 21 
392829 65 
392842 81 
392872 1 
394552 73 
394558 137 
394574 1 
395607 1 
395900 21 
396057 1 
396514 112 
396569 1 
396645 1 
396893 53 
396906 17 
396970 11 
396977 65 
397835 11 
398028 60 
398034 4 
398405 1 
398436 2 
398472 6 
398492 13 
398630 13 
399002 2 
399639 28 
399751 1 
400117 1 
400464 36 
400664 34 
400876 13 
400929 9 
400952 22 
400956 9 
401045 18 
401717 11 
402133 11 
402164 1 
402509 5 
402837 1 
403051 6 
403771 10 
403897 13 
404442 7 
405659 23 
405692 59 
405696 2 
405701 4 
405708 15 
405833 11 
405854 21 
405860 12 
405868 58 
405878 2 
405881 4 
405885 3 
405887 17 
405913 25 
406508 1 
406603 1 
406672 18 
406827 81 
407093 6 
407122 1 
407228 48 
407406 30 
407778 41 
407878 44 
407894 2 
407925 5 
407934 1 
407939 221 
408128 41 
408164 7 
408204 8 
408205 14 
408221 1 
408238 99 
408278 73 
408430 1 
408604 18 
408877 14 
409080 1 
409693 4 
411131 68 
411331 5 
411615 2 
411932 10 
412150 1 
412151 48 
412164 1 
412167 5 
412187 60 
412200 58 
412204 4 
412208 2 
412216 41 
412228 21 
412229 6 
412327 3 
412562 1 
412573 6 
412578 3 
412583 1 
412647 14 
412681 1 
412691 3 
412695 4 
413327 47 
413336 16 
413381 17 
413400 19 
413548 2 
413679 7 
416016 2 
416118 52 
416165 7 
416481 17 
416482 15 
416483 1 
416497 5 
416501 6 
416526 118 
416536 26 
416595 12 
416741 13 
416974 6 
417334 35 
417458 2 
417515 52 
417533 4 
417599 31 
417669 12 
417685 15 
417723 4 
417731 23 
417762 134 
417777 66 
417805 7 
417878 3 
418576 1 
418601 5 
418606 57 
418613 1 
418666 1 
418718 7 
418729 9 
418747 132 
418760 18 
419372 20 
419388 1 
419407 4 
419465 6 
419632 1 
419735 1 
419752 3 
419768 5 
419951 3 
419959 1 
419965 6 
419974 8 
420005 16 
420012 49 
420018 31 
420019 2 
420048 8 
420058 16 
420135 5 
420931 1 
420954 3 
421031 13 
421309 11 
421387 2 
421462 120 
421516 45 
421922 1 
421945 1 
422250 6 
422379 3 
422404 3 
422889 24 
422910 7 
423120 3 
423256 3 
423325 1 
423336 21 
423524 61 
423671 54 
423961 18 
424098 51 
424132 2 
424716 8 
424739 2 
424748 6 
424908 2 
424933 7 
425868 2 
425880 2 
425924 2 
426243 1 
426775 1 
426837 30 
426856 1 
426925 42 
426939 22 
426946 25 
426982 15 
427103 7 
427111 35 
427118 1 
427130 2 
427139 34 
427174 1 
427178 7 
427180 93 
427188 8 
427222 6 
427224 23 
427255 4 
427273 25 
427306 11 
427321 19 
427349 5 
427473 117 
427481 8 
427539 61 
427674 2 
427693 30 
427700 13 
427767 2 
427770 2 
428733 1 
428897 2 
429372 8 
429467 15 
429860 2 
429896 19 
429922 10 
429962 2 
430752 1 
432481 1 
433953 1 
434219 2 
434521 7 
434579 342 
434586 8 
434591 2 
434762 35 
435257 8 
435270 8 
435564 15 
436252 5 
436555 1 
436700 52 
437209 4 
437446 1 
437498 127 
437508 5 
437532 7 
437642 19 
438474 1 
439366 4 
439390 63 
439430 3 
439478 3 
439657 1 
439661 5 
439786 2 
439948 1 
440363 1 
440428 25 
440462 2 
440587 2 
440689 4 
440702 45 
440708 1 
440730 11 
440764 7 
440831 72 
440862 104 
440890 6 
440909 43 
440932 11 
440946 55 
440968 3 
440979 12 
440991 6 
441080 5 
441103 91 
441110 16 
441119 1 
441124 213 
441126 1 
441129 1 
441131 17 
441138 4 
441185 1 
441188 35 
441198 70 
441211 6 
441222 1 
441225 7 
441230 4 
441283 20 
441301 3 
441341 4 
441497 14 
441780 5 
441809 26 
441834 68 
441852 4 
441987 126 
442311 6 
442576 31 
442595 39 
442616 28 
442620 27 
442919 23 
443160 3 
444110 10 
444293 1 
444422 5 
444597 1 
444677 2 
444701 2 
444711 8 
446090 1 
446166 2 
447117 2 
447139 93 
447146 2 
447150 26 
447194 10 
447208 3 
447233 1 
447258 88 
447272 3 
447357 8 
447417 1 
447434 11 
448385 1 
448449 21 
448948 1 
449440 36 
449484 4 
449581 1 
449639 1 
449662 1 
449668 70 
449717 20 
449723 7 
450078 2 
450652 60 
450676 13 
450684 21 
450695 1 
450738 72 
450754 12 
450778 18 
450786 1 
450915 1 
451140 3 
451302 14 
451309 23 
451313 11 
451447 40 
451942 15 
451959 1 
452071 3 
452098 5 
452134 51 
452170 6 
452179 8 
452193 106 
452201 4 
452203 22 
452216 15 
452232 16 
452865 6 
452907 8 
453320 2 
453398 7 
453977 1 
454805 8 
455416 1 
455737 4 
455870 3 
456058 1 
456088 2 
456240 76 
456243 2 
456254 2 
456270 26 
456285 12 
456329 2 
456359 5 
456403 6 
456707 1 
456853 28 
457501 9 
457504 6 
457509 5 
457552 6 
457574 9 
461194 1 
461560 1 
461942 3 
462102 42 
462151 2 
462190 10 
462213 1 
462250 12 
462251 1 
462736 4 
462775 58 
462783 32 
462797 26 
462975 2 
463130 8 
463254 82 
463422 1 
463730 73 
463737 151 
463756 4 
463786 28 
463947 7 
464234 20 
464535 5 
464976 17 
465012 1 
465045 30 
465075 6 
465083 1 
465095 9 
465161 5 
465201 4 
465793 2 
465996 1 
466104 1 
466139 16 
466157 9 
466170 36 
466178 3 
466187 10 
466208 1 
466233 1 
466701 1 
466713 151 
466777 104 
466818 2 
466821 25 
467780 6 
467799 36 
468247 1 
468314 8 
468745 3 
469489 30 
469692 19 
469835 2 
469875 1 
469911 4 
469931 17 
469952 58 
470124 30 
470160 5 
471199 5 
471213 24 
471232 1 
471247 51 
471289 18 
471370 2 
471480 32 
471567 151 
471647 2 
471940 10 
472700 15 
472864 65 
473048 15 
473195 1 
473293 3 
473300 4 
473307 3 
473452 2 
474981 3 
475113 1 
475697 13 
475783 85 
475831 1 
475837 98 
475908 24 
475940 10 
476181 8 
476186 7 
476251 13 
476675 1 
476681 6 
476694 7 
476713 11 
476715 11 
476719 34 
476727 15 
476736 6 
476751 5 
476804 9 
476955 16 
476967 19 
476970 1 
477189 1 
477845 7 
478092 14 
478160 23 
478211 23 
478237 16 
478253 11 
478266 1 
478270 7 
478294 8 
478305 52 
478311 1 
478313 2 
478314 69 
478356 13 
478365 2 
479073 7 
479180 3 
479188 182 
479200 17 
479237 166 
479264 26 
479272 154 
479278 12 
479340 6 
479440 1 
479492 61 
479498 1 
479500 22 
479505 24 
479510 9 
479584 33 
479629 4 
479643 32 
479726 1 
479750 22 
479840 3 
480057 1 
480077 5 
480317 1 
480393 2 
480459 2 
480558 13 
480907 39 
480944 10 
481034 9 
481075 5 
481161 4 
481164 2 
481318 4 
481373 1 
481890 1 
481899 5 
481918 138 
481986 6 
482059 2 
482098 10 
482103 10 
482112 72 
482133 29 
482142 10 
482193 3 
482255 17 
482321 71 
482611 23 
482708 4 
482949 1 
483116 5 
483136 17 
483161 4 
483171 23 
483211 48 
483265 1 
483275 1 
483596 5 
483647 4 
483995 11 
484892 5 
485194 17 
485377 30 
485387 8 
485394 1 
485399 9 
485479 15 
485484 3 
485500 9 
486378 3 
486534 17 
486675 28 
487330 3 
487391 1 
487691 77 
487803 1 
487882 2 
488092 19 
488145 15 
488192 13 
488196 1 
488202 8 
488218 1 
488271 4 
488276 1 
488293 14 
488306 5 
488323 11 
488326 18 
488337 23 
488348 17 
488472 11 
488497 1 
488558 23 
488663 118 
488823 14 
489365 12 
489764 19 
489809 6 
489819 22 
489968 191 
489977 1 
490171 2 
490201 12 
490208 1 
490236 4 
490246 1 
490259 7 
490333 2 
490413 31 
490457 2 
490975 1 
491109 30 
491117 24 
491192 4 
491280 7 
491311 6 
491325 19 
491355 30 
491364 175 
491387 17 
491388 6 
491404 8 
491415 85 
491450 16 
493098 12 
493127 49 
493141 15 
493152 10 
493214 16 
493217 2 
493237 115 
493244 1 
493250 4 
493313 12 
493322 1 
493714 18 
493736 20 
493758 13 
493832 6 
494185 2 
495307 7 
495434 156 
495445 1 
495465 21 
495472 76 
495478 1 
495496 2 
495514 4 
495657 17 
495675 75 
495693 3 
495808 4 
495915 13 
496073 8 
496116 7 
496420 79 
496514 111 
496616 36 
496674 1 
496945 1 
496973 19 
497215 1 
497379 2 
497460 1 
497620 1 
497655 2 
497774 4 
497823 2 
497828 20 
498017 1 
498056 2 
498064 5 
498218 27 
498570 4 
498579 26 
498609 17 
498628 2 
498634 31 
498661 18 
498683 18 
498686 51 
498715 13 
498723 6 
498734 11 
498740 4 
498743 10 
498748 10 
498752 3 
498756 1 
498764 1 
498782 1 
498791 18 
498810 2 
498833 6 
498893 6 
498963 28 
498988 28 
499008 15 
499011 11 
499018 17 
499023 38 
499047 34 
499097 123 
499110 23 
499155 29 
499256 19 
499340 19 
499344 85 
499383 259 
499393 1 
499502 122 
499575 12 
499584 15 
499600 1 
499734 10 
500149 16 
500429 1 
500449 1 
500453 1 
500473 2 
500486 1 
500529 4 
500595 52 
500606 12 
500618 68 
500619 5 
500622 11 
500648 7 
500670 10 
500718 29 
500725 141 
500736 82 
500737 1 
500738 1 
500750 12 
500755 5 
500759 1 
500803 17 
500813 7 
500820 1 
500823 55 
500826 1 
500984 9 
501020 3 
501217 18 
501237 2 
501240 107 
501257 13 
501262 4 
501285 1 
501293 17 
501305 4 
501351 2 
501374 15 
501388 2 
501399 103 
501414 39 
501476 32 
501504 10 
501566 2 
501577 18 
501623 4 
501659 1 
501737 88 
501832 1 
501843 123 
501870 10 
502157 51 
502170 22 
502238 144 
502288 56 
502294 1 
502320 50 
502386 1 
502388 9 
502392 273 
502403 28 
502452 76 
502577 1 
502880 2 
502935 4 
502969 3 
502979 2 
502990 1 
503058 3 
503180 11 
503215 17 
503439 2 
503477 39 
503525 4 
503536 1 
503675 1 
503715 30 
503723 25 
503738 3 
503854 11 
503868 14 
503869 1 
504141 1 
504302 2 
504791 5 
504992 87 
505084 1 
505243 9 
505331 10 
505359 31 
505577 15 
505622 1 
505757 4 
505912 1 
505951 9 
506170 13 
506630 10 
506799 6 
507357 6 
507482 2 
507553 10 
507591 1 
507696 57 
507704 18 
507708 8 
507721 8 
507862 59 
507906 9 
508041 57 
508056 28 
508213 19 
508247 12 
508391 11 
508644 4 
508805 9 
508821 1 
508828 35 
508840 38 
508963 15 
509497 9 
509696 3 
509973 6 
510316 6 
510419 1 
510441 1 
510457 1 
512217 7 
514569 3 
515010 12 
515023 3 
515035 11 
515042 2 
515045 1 
515046 31 
515054 2 
515121 4 
515124 2 
515129 4 
515235 1 
515279 4 
515853 8 
516077 1 
516112 16 
516195 20 
516271 5 
516513 3 
516884 33 
516996 23 
517090 21 
517099 12 
517115 2 
517155 76 
517216 39 
517227 18 
517245 6 
517357 1 
517740 1 
517779 8 
517853 2 
517858 1 
517948 3 
518932 17 
518937 1 
518969 2 
518985 3 
518997 7 
519013 4 
519027 11 
519069 2 
519182 4 
519220 42 
519781 1 
519976 1 
519989 2 
520045 1 
520059 2 
520062 1 
520198 1 
520564 15 
522589 1 
523413 12 
523439 1 
523614 42 
523941 1 
524000 148 
525220 1 
525272 1 
525362 2 
525474 2 
525478 9 
525496 1 
525506 21 
525528 6 
525536 2 
525709 5 
525828 1 
525866 7 
525876 75 
525902 13 
525916 13 
525925 1 
525960 1 
525973 8 
525982 20 
525988 1 
525993 6 
526035 2 
526345 7 
526504 29 
527395 2 
527959 1 
528229 10 
529017 2 
529179 7 
529254 13 
529363 5 
529558 3 
529592 49 
529605 24 
529606 1 
529641 40 
529674 70 
529696 30 
529710 3 
529760 24 
529773 1 
529780 10 
529788 1 
529906 3 
530082 1 
530379 3 
531154 45 
531268 8 
531282 1 
531316 12 
531337 18 
531342 1 
531348 23 
531478 5 
531500 94 
531508 12 
531517 1 
531519 35 
531532 13 
531535 1 
531541 6 
531563 97 
531607 5 
531633 13 
531636 1 
531650 1 
531664 1 
532002 45 
532149 76 
532277 1 
532523 2 
532579 3 
532609 1 
533558 2 
533622 15 
533660 4 
533829 18 
533900 3 
534109 1 
534155 1 
534344 26 
534615 5 
534643 27 
534731 1 
535063 57 
535066 31 
535107 28 
535110 11 
535119 1 
535120 13 
535132 20 
535134 22 
535137 3 
535157 29 
535165 1 
535292 22 
536219 27 
536867 2 
537143 1 
537838 8 
538017 4 
538027 63 
538028 24 
538034 1 
538039 39 
538045 1 
538105 18 
538116 2 
538119 44 
538143 9 
538965 2 
539605 6 
540124 7 
540182 19 
540288 1 
540488 13 
540491 14 
540702 1 
540820 16 
540830 1 
541070 5 
541415 64 
541728 8 
541823 19 
541903 27 
541957 1 
542089 101 
542117 66 
542200 1 
542213 21 
542235 12 
542396 23 
542408 11 
542439 7 
542749 10 
542822 1 
542824 51 
542825 1 
542855 1 
542908 30 
542911 12 
542927 23 
543016 1 
543100 32 
543218 13 
543221 8 
543584 7 
543744 9 
543993 1 
544856 39 
544890 44 
545048 131 
545054 1 
545055 44 
545066 15 
545145 9 
545147 15 
545150 7 
545151 15 
545160 4 
545166 3 
545372 5 
545460 1 
545730 1 
546001 8 
546036 7 
546071 109 
546074 1 
546075 3 
546081 1 
546114 1 
546186 1 
546225 4 
546261 15 
546341 29 
546490 27 
546561 8 
546627 11 
546684 2 
546966 14 
546972 9 
547116 2 
547152 1 
547213 1 
547241 11 
547248 2 
547260 24 
547289 3 
547525 4 
547551 7 
547578 3 
547589 1 
547629 50 
547644 42 
547659 28 
547699 14 
547704 46 
547731 25 
547753 3 
547792 10 
547826 25 
547834 72 
547862 4 
547967 55 
547990 1 
548027 26 
548029 15 
548177 14 
548178 3 
548179 2 
548350 63 
548616 7 
548786 6 
548859 6 
548940 44 
548993 4 
549061 2 
549126 30 
549129 57 
549175 11 
549314 7 
549319 25 
549326 6 
549329 6 
549335 150 
549340 44 
549376 1 
549386 27 
549392 9 
552085 31 
552114 30 
552119 10 
552152 5 
552176 9 
552538 9 
552645 3 
553044 19 
553224 1 
553247 5 
553257 7 
553297 13 
553314 24 
553325 1 
553513 3 
553988 1 
554351 28 
554561 12 
554760 22 
554850 1 
554866 4 
554870 26 
554890 25 
554915 42 
556683 45 
556783 103 
556847 7 
556872 38 
556880 36 
556886 2 
556903 90 
556909 11 
556921 16 
556931 9 
556932 11 
556962 22 
556965 8 
556981 28 
556985 2 
557085 4 
557547 3 
557848 4 
557882 57 
557967 24 
557991 159 
558171 1 
558264 2 
558265 32 
558715 18 
558727 22 
558847 1 
558901 1 
558948 1 
559174 4 
559208 26 
559213 59 
559227 2 
559231 3 
559261 18 
559266 41 
559269 8 
559357 1 
559497 17 
559513 3 
559516 53 
559521 21 
559524 8 
559535 57 
559538 18 
559545 9 
559549 5 
559553 2 
559556 51 
559573 6 
559583 52 
559611 6 
559616 2 
559617 5 
559619 37 
559638 65 
559656 25 
559663 7 
559699 37 
559773 11 
559787 51 
559813 2 
559923 1 
559941 20 
559957 1 
559961 18 
559966 86 
559969 23 
559983 150 
559986 11 
559996 17 
560018 10 
560044 6 
560051 25 
560053 8 
560059 58 
560060 1 
560061 10 
560075 10 
560094 144 
560102 30 
560237 40 
560247 11 
560380 28 
560455 2 
560621 9 
560628 4 
560655 266 
560657 3 
560659 2 
560663 74 
560680 57 
560733 20 
560736 29 
560845 11 
560860 6 
560864 2 
560878 1 
560883 1 
560960 1 
560985 38 
561121 28 
561127 1 
561252 17 
561258 5 
561369 2 
561371 8 
561375 9 
561389 9 
561400 4 
561543 62 
562084 9 
562098 18 
562108 7 
567299 1 
567312 2 
567327 3 
567339 3 
567358 1 
567694 5 
567703 1 
567734 23 
567989 34 
568027 42 
568059 1 
568173 1 
568181 49 
568226 10 
568229 75 
568234 91 
568245 38 
568255 1 
568257 14 
568263 8 
568283 2 
568300 134 
568313 7 
568337 26 
568338 6 
568345 9 
568354 19 
568491 14 
568494 1 
568498 6 
568502 5 
568505 39 
568512 1 
568526 10 
568647 73 
568666 170 
568910 1 
569053 32 
569131 12 
569245 1 
569302 14 
569473 3 
569499 27 
569548 2 
569741 8 
569754 50 
569786 18 
569793 12 
569794 15 
569797 3 
569814 4 
569826 39 
569837 1 
569838 8 
569844 6 
569847 17 
569848 103 
569959 48 
570006 9 
570018 3 
570022 44 
570200 11 
570207 101 
570753 99 
571143 8 
571407 7 
572082 11 
572111 5 
572411 2 
572584 6 
572636 2 
572642 3 
572671 9 
572691 1 
573536 1 
573994 6 
573995 16 
574001 2 
574072 7 
574168 3 
574176 1 
574180 3 
574194 3 
574197 17 
574211 20 
574239 11 
574242 9 
574268 20 
574271 11 
574280 78 
574342 9 
574347 1 
574791 3 
575341 1 
575386 5 
575479 87 
575508 10 
575526 30 
575586 17 
575645 1 
575755 15 
575947 7 
575952 7 
575974 15 
576116 31 
576197 8 
576198 1 
576205 2 
576215 3 
576218 2 
576224 4 
576230 1 
576242 2 
576250 8 
576252 1 
576260 2 
576280 4 
576289 5 
576298 3 
576301 2 
576306 3 
576311 19 
576321 2 
576369 1 
576373 1 
576383 3 
576402 8 
576480 1 
576538 2 
576701 4 
576754 19 
576758 12 
576882 3 
577223 15 
577267 1 
577364 10 
577382 16 
577387 8 
577496 1 
577694 3 
577858 13 
577933 39 
578021 5 
578351 9 
578508 1 
578543 2 
578645 1 
578655 1 
578723 37 
578864 43 
578890 101 
578904 7 
578911 15 
578914 1 
578980 1 
578993 47 
579000 14 
579006 8 
579022 23 
579023 2 
579026 1 
579040 54 
579106 6 
579163 1 
579185 20 
579208 6 
579296 4 
579359 42 
579371 33 
579406 6 
579431 6 
579559 6 
579614 9 
579634 10 
579755 20 
580028 22 
580058 117 
580094 3 
580414 4 
580421 6 
580572 6 
580578 39 
580679 2 
580734 1 
580741 1 
580964 2 
581403 4 
581794 1 
581799 13 
581810 66 
581824 182 
581861 4 
582569 6 
583392 17 
584379 5 
584586 2 
584900 30 
585058 7 
585196 11 
585226 17 
585374 18 
585377 1 
585381 33 
585392 63 
585408 7 
585411 8 
585416 50 
585454 42 
585460 48 
585467 1 
585507 1 
585520 1 
585528 17 
586010 1 
586023 31 
586053 1 
586059 36 
586198 102 
586232 297 
586266 3 
586274 1 
586275 29 
586355 6 
586397 15 
586595 1 
586917 250 
586930 53 
586936 1 
586944 69 
586971 1 
586991 3 
587029 4 
587065 51 
587068 28 
587145 14 
587378 20 
587561 11 
587707 41 
587713 1 
587728 19 
587730 3 
587755 68 
587776 31 
587787 8 
587798 18 
587815 40 
587821 5 
587829 14 
587850 12 
587993 3 
587995 130 
588155 4 
588170 21 
588186 36 
588190 13 
588242 61 
588300 17 
588365 1 
588381 1 
588384 1 
588385 5 
588554 1 
588705 7 
589207 7 
589287 28 
589309 143 
589475 5 
589642 3 
589658 6 
589864 3 
590255 12 
590272 3 
590376 4 
590393 94 
590406 1 
590413 22 
590767 66 
590911 142 
591076 46 
591097 67 
591113 26 
591203 7 
591220 15 
591259 54 
591262 8 
591270 90 
591271 7 
591273 5 
591275 109 
591323 22 
591329 12 
591333 16 
591337 1 
591343 12 
591349 1 
591355 1 
591361 6 
591369 8 
591400 1 
591563 1 
591661 15 
591712 8 
591903 9 
591936 118 
591996 31 
592434 8 
592448 11 
592629 8 
592767 13 
592935 10 
592940 3 
592952 8 
592954 107 
592992 42 
593009 13 
593012 8 
593016 20 
593023 2 
593024 19 
593029 26 
593039 11 
593054 10 
593055 6 
593056 1 
593064 6 
593075 42 
593085 4 
593088 1 
593091 35 
593268 2 
593371 11 
593761 10 
593767 3 
594019 59 
594175 28 
594187 3 
594385 37 
594576 1 
594846 6 
594882 3 
595029 5 
595130 3 
595167 1 
595235 12 
595684 1 
595714 4 
595773 11 
596022 1 
596146 6 
596744 80 
596818 3 
596846 15 
596916 2 
596994 1 
597098 3 
597099 1 
597347 18 
597381 1 
597457 4 
597479 4 
597557 5 
597654 1 
597713 13 
597722 6 
597725 29 
597746 67 
597754 23 
597766 23 
597777 1 
597789 30 
597812 15 
597987 22 
598142 34 
598153 1 
598157 14 
598185 1 
598724 2 
599254 1 
599379 1 
599712 6 
599785 28 
600004 22 
600242 4 
600523 19 
600919 6 
601031 15 
601059 70 
601223 1 
601229 74 
601246 85 
601249 50 
601251 1 
601320 11 
601456 188 
601484 83 
601499 1 
601635 5 
601667 87 
602053 4 
602095 10 
602206 2 
602220 6 
602228 63 
602229 2 
602234 41 
602245 4 
602247 36 
602255 5 
602279 3 
602407 2 
602410 56 
602449 10 
602462 9 
602469 14 
602470 12 
602471 1 
602474 28 
602675 3 
602692 12 
602696 14 
602701 2 
602704 126 
602723 60 
602732 28 
602736 4 
602758 1 
602783 1 
602791 9 
602793 2 
602814 13 
602880 5 
602930 6 
602941 9 
602945 5 
603044 4 
603100 5 
603132 66 
603274 1 
603283 1 
603531 1 
603886 1 
603947 34 
604228 1 
604231 46 
604565 1 
604737 20 
604739 2 
604746 22 
604791 6 
604801 42 
604811 25 
604814 57 
604815 4 
604816 3 
604822 23 
604828 25 
604868 4 
604881 15 
604928 31 
604949 7 
604964 17 
604970 5 
604987 2 
604990 1 
605006 4 
605016 1 
605017 25 
605031 29 
605039 27 
605045 5 
605051 31 
605090 12 
605102 11 
605104 10 
605108 13 
605111 2 
605114 7 
605125 1 
605128 3 
605162 3 
605165 1 
605180 1 
605194 7 
605214 3 
605221 1 
605231 3 
605235 1 
605256 1 
605298 2 
605356 5 
605623 2 
605917 3 
606190 7 
606213 1 
606404 16 
606408 6 
606439 7 
606450 4 
606452 12 
606480 19 
606491 6 
606514 92 
606517 5 
606519 20 
606524 1 
606528 25 
606613 39 
606654 1 
606897 80 
607552 22 
607596 1 
607687 8 
607864 19 
608230 20 
608238 3 
608288 29 
608351 8 
608514 2 
608771 21 
608827 2 
608840 24 
609012 5 
609046 20 
609425 1 
609571 1 
609595 18 
609616 28 
609624 2 
609629 6 
609634 107 
609650 3 
609786 78 
609792 1 
609839 146 
609965 9 
609999 2 
610150 1 
610192 31 
610215 1 
610283 30 
610496 3 
610526 6 
610579 22 
610615 1 
610765 19 
610886 31 
610907 16 
610975 7 
611027 4 
611068 21 
611082 1 
611088 4 
611149 2 
611158 1 
611161 18 
611215 62 
611225 2 
611230 13 
611237 23 
611263 4 
611312 1 
611340 11 
611642 3 
611649 21 
611728 39 
611773 25 
611779 26 
611799 32 
611931 26 
612028 1 
612065 29 
612080 6 
612195 10 
612525 38 
612534 3 
612548 16 
612682 14 
612683 6 
612701 40 
612742 4 
612763 11 
613048 19 
613086 24 
613192 2 
613220 4 
613223 40 
613228 1 
613238 39 
613245 2 
613246 4 
613254 1 
613255 12 
613259 1 
613263 11 
613328 6 
613435 17 
613441 3 
613446 23 
613449 5 
613453 3 
613461 1 
613471 5 
613493 7 
613505 10 
613512 12 
613522 1 
613539 6 
613542 3 
613544 1 
613550 4 
613629 14 
613699 2 
613882 62 
613884 1 
613907 20 
613924 103 
614066 5 
614077 15 
614159 3 
614262 4 
614270 35 
614272 5 
614275 3 
614284 13 
614289 1 
614364 2 
614410 10 
614422 6 
614432 231 
614442 7 
614456 111 
614466 94 
614472 6 
614475 8 
614480 39 
614492 1 
614504 1 
614529 4 
614544 30 
614549 2 
614556 326 
614564 14 
614579 3 
614592 6 
614596 169 
614669 10 
614732 10 
614750 21 
614861 17 
614922 10 
614947 1 
615037 2 
615119 12 
615239 19 
615245 20 
615249 8 
615253 12 
615276 11 
615562 63 
615645 14 
615750 14 
615753 12 
615771 1 
615775 16 
616046 4 
616194 8 
616199 47 
616223 21 
616255 3 
616405 20 
616447 2 
616489 13 
616713 42 
616819 6 
616850 2 
616949 2 
616954 1 
616994 11 
617028 52 
617146 1 
617356 9 
617512 13 
617518 1 
617536 2 
617583 10 
617614 14 
617647 15 
617656 6 
617760 26 
617800 1 
617803 1 
617943 1 
617955 20 
617987 15 
618096 4 
618138 6 
618141 6 
618146 30 
618151 5 
618152 8 
618277 1 
618302 1 
618305 4 
618306 6 
618319 280 
618324 2 
618328 14 
618335 1 
618339 203 
618359 18 
618384 7 
618392 13 
618393 2 
618394 3 
618399 4 
618414 2 
618418 1 
618419 6 
618424 13 
618432 19 
618446 57 
618451 1 
618453 3 
618459 11 
618484 10 
618749 1 
619181 12 
619240 1 
619351 12 
619649 5 
619753 2 
619768 14 
619773 1 
619777 11 
619780 1 
619800 2 
619808 197 
619824 30 
619842 73 
619845 2 
619850 207 
619877 1 
619880 2 
619888 49 
619895 7 
619898 9 
619903 5 
619905 10 
619947 55 
619954 78 
619958 35 
619977 1 
619989 11 
621002 4 
621005 24 
621016 1 
621108 24 
621140 8 
621152 6 
621220 2 
621254 4 
621270 7 
621285 16 
621442 6 
621452 1 
621475 3 
621527 69 
621557 1 
621592 57 
621699 51 
622016 1 
622049 38 
622327 3 
622333 46 
622342 53 
622347 30 
622348 19 
622364 77 
622372 4 
622484 5 
622515 12 
622522 11 
622526 14 
622532 77 
622538 19 
622549 72 
622553 6 
622559 5 
622562 22 
622565 61 
622567 37 
622569 87 
622570 59 
622572 2 
622577 17 
622733 1 
622741 2 
622749 11 
622751 11 
622759 4 
622763 60 
622775 27 
622783 1 
622794 381 
622806 23 
622810 5 
622815 14 
622822 21 
622827 2 
622829 10 
622840 42 
622843 1 
622857 12 
622882 25 
622889 12 
622996 74 
623024 34 
623072 35 
623115 12 
623164 2 
623170 15 
623191 2 
623372 37 
623373 7 
623387 37 
623457 10 
623465 3 
623542 2 
623558 67 
623576 4 
623584 9 
623596 34 
623605 133 
623613 1 
623650 23 
623713 6 
623731 7 
623734 63 
623742 3 
623757 7 
623761 53 
623764 20 
623765 12 
623766 39 
623768 1 
623794 107 
623799 38 
623803 69 
623818 72 
623822 30 
623823 11 
623835 47 
623836 46 
623839 20 
623843 1 
623849 67 
623852 2 
623853 1 
623854 8 
623857 59 
623865 21 
623868 12 
624004 11 
624008 63 
624106 19 
624146 7 
624211 1 
624215 17 
624220 1 
624268 5 
624272 1 
624283 46 
624298 54 
624301 9 
624317 1 
624473 8 
624481 45 
624488 66 
624490 48 
624501 2 
624507 5 
624542 1 
624546 5 
624552 1 
624587 41 
624592 30 
624593 1 
624599 3 
624614 2 
624625 11 
624786 14 
624796 24 
624813 80 
624818 9 
624831 26 
624839 9 
624893 24 
624916 8 
625042 2 
625070 7 
625098 6 
625134 28 
625175 1 
625247 19 
625354 4 
625367 4 
625374 3 
625561 17 
625570 4 
625675 1 
625706 1 
625737 2 
625744 27 
625749 1 
625750 1 
625754 15 
625758 3 
625770 48 
625782 6 
625791 12 
625798 5 
625800 2 
625854 10 
625867 23 
625891 2 
625894 39 
625927 43 
625933 3 
625938 17 
625943 22 
625946 28 
625950 25 
625954 11 
625965 65 
625970 24 
625974 9 
625977 139 
625979 7 
625986 14 
625992 15 
625999 90 
626003 22 
626010 52 
626013 9 
626014 30 
626015 1 
626016 15 
626020 22 
626024 3 
626031 27 
626034 3 
626036 1 
626037 36 
626046 3 
626052 16 
626072 5 
626080 1 
626118 1 
626121 14 
626206 5 
627203 9 
627214 6 
627224 1 
627226 15 
627235 19 
627240 8 
627244 4 
627245 2 
627246 4 
627256 2 
627308 5 
627320 21 
627329 13 
627344 26 
627347 1 
627348 4 
627353 3 
627404 8 
627502 1 
627504 41 
627518 20 
627701 2 
627706 27 
627796 1 
627827 1 
627830 57 
627856 4 
627857 10 
627879 12 
627881 11 
627882 1 
627883 2 
627887 112 
628019 10 
628066 2 
628147 1 
628189 61 
628206 2 
628212 14 
628223 15 
628224 1 
628327 3 
628335 10 
628338 8 
628340 31 
628343 3 
628354 1 
628359 2 
628365 29 
628376 23 
628379 21 
628385 1 
628456 16 
628509 1 
628525 3 
628548 17 
628555 39 
628561 91 
628562 1 
628613 11 
628649 7 
628694 31 
628702 17 
628710 59 
628716 24 
628726 7 
628731 2 
628745 9 
628909 4 
628920 1 
628948 1 
628953 6 
628959 29 
628969 11 
628975 6 
628979 28 
629006 6 
629020 45 
629088 15 
629134 76 
629139 65 
629148 26 
629177 53 
629220 1 
629244 11 
629285 5 
629293 1 
629302 1 
629306 43 
629322 18 
629325 5 
629329 27 
629339 24 
629347 39 
629350 2 
629359 17 
629370 58 
629375 58 
629378 81 
629385 3 
629390 43 
629403 44 
629407 10 
629409 14 
629421 1 
629454 15 
629476 75 
629484 9 
629529 1 
629535 1 
629554 1 
629561 1 
629565 1 
629571 4 
629647 66 
629678 110 
629680 15 
629700 104 
629706 1 
629746 99 
629856 5 
629863 71 
629870 13 
629880 14 
629903 19 
629922 1 
629959 1 
630009 20 
630061 1 
630084 52 
630134 56 
630187 1 
630194 174 
630382 1 
630463 60 
630588 1 
630682 6 
630753 2 
630791 4 
630806 3 
630924 3 
630948 15 
630953 3 
630956 3 
630959 30 
630966 6 
631211 25 
631226 3 
631233 1 
631262 3 
631296 2 
631300 16 
631322 2 
631341 1 
631374 3 
631377 4 
631380 32 
631394 10 
631398 51 
631404 4 
631441 1 
631449 13 
631453 9 
631460 23 
631483 2 
631484 4 
631489 1 
631492 18 
631501 6 
631510 7 
631567 3 
631571 16 
631584 7 
631590 6 
631594 2 
631596 7 
631600 3 
631602 44 
631628 2 
631636 17 
631644 14 
631646 5 
631663 6 
631666 48 
631669 7 
631671 27 
631672 5 
631675 36 
631680 1 
631681 23 
631689 1 
631693 1 
631696 12 
631699 1 
631702 11 
631705 2 
631720 1 
631725 8 
631728 1 
631732 3 
631735 16 
631739 2 
631743 10 
631744 3 
631751 6 
631757 33 
631760 2 
631761 2 
631766 28 
631772 19 
631777 3 
631801 2 
631805 1 
631812 1 
631816 8 
631828 1 
631830 12 
631861 1 
631873 85 
631881 2 
631888 168 
631893 383 
631896 2 
631901 106 
631906 11 
631913 66 
631922 3 
631951 1 
631996 33 
632001 14 
632019 67 
632105 7 
632145 2 
632164 15 
632171 6 
632196 16 
632204 15 
632209 14 
632232 2 
632520 14 
632523 6 
632527 102 
632532 2 
632628 3 
632645 2 
632682 211 
632690 3 
632693 39 
632694 52 
632697 2 
632698 1 
632700 1 
632704 38 
632706 1 
632708 19 
632714 10 
632715 47 
632717 51 
632723 16 
632726 1 
632730 163 
632734 1 
632743 2 
632753 10 
632757 116 
632760 64 
632765 12 
632771 2 
632779 40 
632802 27 
632829 1 
632881 8 
632908 15 
632959 4 
632963 1 
632985 3 
633018 2 
633060 4 
633073 10 
633080 1 
633092 2 
633106 1 
633141 12 
633270 3 
633275 20 
633276 4 
633283 27 
633285 5 
633298 112 
633313 6 
633317 22 
633326 24 
633355 17 
633361 1 
633371 14 
633403 27 
633411 1 
633419 3 
633433 1 
633458 8 
633487 1 
633500 20 
633518 16 
633521 14 
633536 8 
633547 20 
633558 7 
633566 17 
633570 16 
633580 6 
633583 6 
633587 1 
633588 40 
633610 1 
633620 30 
633624 12 
633640 4 
633643 35 
633645 36 
633650 48 
633654 3 
633659 8 
633673 30 
633685 3 
633695 22 
633722 4 
633727 12 
633737 70 
633738 18 
633759 11 
633779 1 
633784 5 
633929 8 
633930 2 
633932 19 
633941 15 
633942 40 
633951 2 
633961 44 
633999 26 
634041 108 
634059 14 
634068 1 
634101 111 
634104 67 
634108 51 
634127 18 
634142 1 
634152 4 
634158 151 
634174 11 
634182 9 
634187 7 
634193 3 
634201 13 
634208 17 
634215 13 
634221 36 
634226 9 
634232 3 
634237 35 
634240 1 
634246 26 
634248 4 
634249 3 
634252 2 
634256 23 
634264 39 
634272 47 
634275 47 
634330 7 
634351 2 
634400 9 
635271 3 
635358 1 
635361 5 
635370 10 
635372 5 
635377 3 
635394 1 
635436 106 
635440 4 
635445 7 
635453 52 
635458 7 
635461 9 
635472 42 
635473 21 
635474 1 
635475 3 
635480 40 
635576 38 
635617 60 
635756 1 
635758 16 
635761 70 
635763 18 
635775 1 
635776 4 
635777 6 
635778 8 
635779 3 
635783 2 
635795 14 
635831 19 
635846 80 
635852 9 
635862 5 
635880 6 
635895 2 
635904 3 
635913 3 
635922 2 
635932 12 
635937 2 
636013 20 
636029 4 
636041 1 
636100 8 
636115 12 
636140 6 
636424 2 
636492 25 
636568 2 
636674 2 
636777 2 
636803 56 
636807 1 
636812 13 
636818 9 
636825 7 
636830 44 
636835 7 
636840 62 
636844 1 
636848 2 
636857 2 
636870 49 
636877 109 
636878 5 
636880 14 
636881 30 
636885 10 
636888 2 
636890 16 
636892 43 
636903 3 
636946 30 
637068 1 
637078 6 
637542 24 
637713 12 
637751 1 
637757 20 
637765 1 
638057 2 
638086 22 
638161 2 
638392 18 
638761 8 
638845 9 
638938 1 
638951 7 
638984 1 
639095 11 
639211 1 
639387 17 
639564 11 
639650 2 
639683 2 
639706 49 
639711 12 
639728 13 
639737 25 
639744 11 
639748 5 
639770 3 
640020 24 
640029 144 
640224 1 
640235 28 
640239 17 
640245 1 
640249 7 
640253 3 
640257 10 
640263 39 
640265 18 
640279 7 
640283 38 
640305 2 
640313 4 
640326 1 
640470 6 
640479 16 
640480 28 
640481 11 
640490 5 
640497 6 
640653 2 
640958 29 
640973 2 
640990 6 
640995 15 
641100 5 
641173 89 
641177 44 
641304 13 
641478 14 
641626 42 
641679 1 
641710 7 
641839 1 
641864 2 
641938 2 
642007 1 
642100 5 
642155 44 
642189 6 
642209 1 
642214 7 
642224 31 
642229 4 
642243 15 
642250 22 
642251 14 
642275 2 
642290 9 
642348 13 
642359 1 
642362 9 
642374 1 
642393 57 
642402 10 
642403 11 
642411 193 
642418 85 
642441 5 
642478 3 
642534 3 
642551 13 
642559 3 
642570 4 
642599 2 
642682 3 
642699 21 
642817 1 
642855 3 
642865 18 
642869 7 
642877 29 
642901 17 
642904 17 
642905 1 
643219 1 
643278 20 
643298 37 
643326 15 
643441 26 
643446 35 
643578 19 
643582 114 
643600 22 
643607 55 
643608 1 
643609 1 
643613 15 
643621 16 
643633 12 
643638 26 
643641 2 
643671 20 
643702 34 
643706 11 
643734 16 
643885 6 
644022 18 
644378 2 
644379 4 
644474 7 
644870 1 
645080 7 
645929 1 
646412 1 
646498 4 
646660 1 
646989 1 
647003 10 
647007 20 
647016 7 
647025 2 
647029 10 
647075 18 
647090 164 
647092 2 
647097 37 
647103 23 
647113 32 
647198 14 
647210 1 
647223 56 
647224 2 
647237 3 
647252 3 
647269 48 
647300 1 
647343 8 
647351 3 
647361 14 
647441 1 
647495 27 
647535 37 
647536 1 
647609 1 
647622 1 
647661 2 
647684 23 
647799 10 
647839 3 
647862 1 
647865 23 
648162 22 
648169 11 
648340 18 
648716 6 
648719 43 
648855 5 
648887 18 
648923 5 
648935 53 
648989 2 
649068 82 
649284 134 
649358 4 
649475 19 
649530 5 
649781 35 
649982 2 
649999 70 
650116 2 
650147 1 
650331 1 
650463 1 
651248 35 
651263 46 
651283 3 
651478 42 
651565 5 
651624 106 
651672 1 
651767 1 
651824 32 
651833 255 
651842 8 
651853 2 
651897 12 
652019 3 
652023 24 
652029 288 
652034 27 
652049 58 
652055 14 
652056 13 
652061 4 
652065 2 
652067 17 
652080 10 
652093 1 
652101 60 
652105 51 
652163 42 
652185 7 
652204 3 
652231 4 
652311 6 
652321 15 
652334 7 
652360 10 
652362 1 
652501 266 
652511 5 
652605 11 
652760 15 
652772 26 
652786 3 
652820 6 
652841 24 
652843 5 
652869 17 
652874 1 
652881 4 
652897 2 
652927 69 
652940 1 
653024 17 
653031 52 
653045 2 
653047 15 
653071 5 
653085 2 
653133 10 
653203 1 
653240 1 
653271 30 
653275 7 
653282 1 
653283 15 
653288 390 
653290 2 
653294 1 
653302 3 
653339 25 
653340 1 
653345 487 
653358 8 
653361 166 
653500 8 
653665 13 
653679 10 
653824 57 
653864 39 
653869 11 
653877 14 
653883 8 
653922 17 
654028 10 
654029 105 
654055 1 
654080 2 
654110 23 
654116 12 
654146 130 
654198 29 
654240 1 
654250 18 
654251 35 
654278 30 
654406 40 
654425 2 
654547 5 
656776 1 
658426 2 
659328 2 
661303 2 
661374 3 
661466 4 
661470 3 
661473 1 
661491 1 
661653 8 
661665 4 
661758 7 
661762 15 
661850 2 
661854 75 
661957 1 
661988 1 
662000 5 
662001 6 
662017 17 
662025 54 
662031 2 
662040 6 
662061 4 
662069 3 
662113 1 
662114 11 
662117 7 
662125 9 
662141 52 
662163 11 
662175 45 
662184 8 
662194 16 
662204 63 
662235 6 
662257 5 
662263 9 
662285 4 
662299 13 
662304 45 
662313 7 
662317 2 
662323 7 
662347 8 
662350 16 
662377 6 
662392 11 
662394 23 
662402 24 
662405 27 
662447 1 
662452 3 
662465 1 
662473 17 
662475 3 
662483 1 
662487 7 
662492 1 
662493 107 
662499 31 
662500 5 
662505 26 
662573 15 
662578 5 
662598 1 
662606 3 
662619 1 
662622 16 
662626 7 
662636 6 
662662 4 
662676 5 
662693 6 
662696 8 
662761 2 
662802 116 
662805 39 
662808 4 
662818 33 
662822 2 
662831 1 
663027 24 
663234 1 
663332 5 
663591 8 
663631 8 
663644 13 
663654 1 
663659 1 
663669 9 
663673 2 
663689 18 
663691 14 
663694 47 
663700 22 
663709 46 
663719 1 
663769 1 
663808 1 
663826 13 
663852 16 
663855 2 
663873 3 
663875 21 
663905 2 
663953 8 
663972 10 
664051 10 
664059 1 
664092 9 
664124 2 
664128 16 
664130 3 
664136 1 
664144 6 
664145 37 
664154 8 
664160 26 
664182 67 
664205 52 
664325 8 
664356 2 
664362 1 
664450 36 
664479 29 
664493 3 
664512 28 
664560 18 
664752 6 
664755 31 
664769 12 
664837 21 
664860 7 
664867 56 
665025 3 
665047 3 
665085 39 
665097 9 
665119 15 
665127 1 
665138 1 
665141 6 
665158 22 
665188 23 
665192 9 
665204 30 
665267 193 
665275 5 
665285 5 
666204 20 
666384 15 
666399 55 
666543 2 
666548 10 
666941 3 
667152 3 
667290 7 
667307 1 
667413 1 
667690 23 
667808 32 
667823 46 
667840 8 
668023 7 
668025 15 
668054 36 
668168 2 
668173 19 
668176 4 
668306 30 
668317 21 
668327 10 
668335 45 
668452 12 
668629 2 
668662 18 
668703 8 
669129 7 
669508 4 
669571 15 
669585 20 
669664 10 
669703 226 
669736 4 
669935 1 
670078 28 
670183 2 
670238 4 
670246 30 
670256 28 
670261 16 
670267 58 
670302 7 
670306 51 
670501 1 
670634 4 
672134 16 
672275 5 
672281 7 
672319 123 
672328 38 
672340 39 
672360 1 
672369 12 
672392 22 
672521 1 
672709 4 
673509 1 
674751 27 
674759 65 
674810 6 
674814 15 
674824 38 
674825 3 
674833 1 
674857 7 
674859 7 
674876 2 
675023 8 
675026 4 
675032 5 
675036 21 
675230 7 
675393 9 
675401 12 
675521 80 
675533 2 
675561 1 
675705 2 
676018 2 
676100 2 
676244 38 
676375 10 
676396 1 
676415 14 
676898 34 
676940 29 
677243 1 
677289 2 
677351 1 
677401 8 
678009 4 
678239 5 
678383 52 
678564 9 
678589 4 
678661 54 
678668 6 
678686 3 
678820 34 
678868 80 
678946 2 
679198 14 
679365 34 
679540 6 
679833 17 
679864 19 
680204 47 
680225 6 
680234 51 
680391 12 
680419 12 
680606 9 
680613 4 
680963 8 
681065 9 
681171 138 
681266 29 
681317 71 
681328 23 
681335 78 
681471 16 
681532 31 
681594 5 
681676 17 
681693 232 
682286 3 
683051 3 
684272 5 
684621 1 
684627 10 
685101 1 
685289 52 
685387 23 
685728 1 
685744 2 
685788 3 
685803 1 
685844 14 
685857 11 
685877 2 
685968 5 
686014 18 
686514 2 
686541 24 
686565 20 
686818 39 
686821 5 
686850 5 
687018 17 
687121 1 
687176 4 
687328 25 
687331 8 
687381 1 
687504 15 
687518 28 
687526 8 
687535 8 
687537 12 
687548 20 
687566 1 
687576 24 
687578 4 
687587 86 
687588 5 
687589 1 
687602 17 
687626 14 
687632 13 
687637 1 
687753 54 
687769 3 
688005 11 
688134 1 
688237 28 
688598 18 
688854 12 
688861 8 
689002 4 
689008 7 
689014 1 
689271 8 
689547 6 
689702 84 
690012 49 
690055 3 
690057 3 
690061 43 
690092 31 
690095 28 
690102 4 
690105 3 
690118 4 
690124 1 
690196 121 
690207 9 
690378 25 
690923 47 
691053 2 
691216 1 
691473 47 
691517 1 
691576 5 
691633 3 
691660 8 
691674 4 
691700 23 
691752 20 
691783 17 
691785 13 
691788 4 
691796 5 
691827 60 
691841 4 
691849 42 
691898 1 
691904 1 
691923 14 
691935 8 
691949 2 
691959 7 
691970 1 
691979 20 
691998 10 
692023 1 
692054 75 
692074 16 
692093 4 
692096 3 
692130 3 
692141 42 
692150 2 
692154 12 
692166 1 
692191 17 
692197 19 
692201 15 
692238 1 
692260 2 
692398 67 
692400 17 
692441 4 
692500 15 
692674 5 
692695 49 
692713 6 
692836 16 
692891 1 
692926 7 
693035 16 
693047 1 
693069 8 
694120 9 
694124 20 
694125 9 
694130 27 
694154 16 
694202 14 
694209 8 
694218 41 
694223 15 
694236 52 
694551 1 
694632 2 
694808 1 
694858 1 
694863 16 
694866 2 
694869 3 
694881 1 
694925 8 
694949 1 
695082 2 
695378 30 
695396 177 
695417 42 
695420 6 
695425 9 
695431 68 
695438 22 
695514 3 
695517 214 
695542 3 
695550 3 
697415 7 
697507 4 
697620 11 
698016 19 
698079 2 
698888 1 
698986 2 
699008 3 
699496 3 
699497 35 
699524 194 
699530 1 
699544 26 
699548 2 
699551 3 
699562 1 
699569 2 
699632 12 
699684 2 
699767 14 
699788 16 
699807 69 
699890 1 
699990 1 
700004 21 
700411 1 
700525 155 
700721 215 
701071 6 
701076 40 
701345 3 
701387 6 
701397 44 
701541 1 
701727 1 
701742 1 
701783 1 
701829 1 
701836 4 
702896 1 
703244 17 
703272 9 
703314 17 
703319 171 
703487 1 
703660 4 
703701 26 
704737 16 
705494 5 
705690 1 
705783 3 
705812 1 
705873 7 
705987 6 
706019 4 
706029 1 
706031 2 
706034 4 
706042 2 
706046 2 
706050 5 
706052 5 
706053 1 
706056 8 
706067 1 
706096 4 
706112 4 
706330 14 
706415 37 
706633 1 
706735 4 
706903 4 
707228 25 
707276 36 
707289 3 
707296 6 
707424 10 
707452 14 
707462 5 
707630 1 
707694 10 
707717 41 
707756 21 
708276 1 
708349 5 
708377 3 
708395 15 
708401 9 
708405 35 
708411 146 
708424 1 
708445 116 
708461 10 
708563 2 
708601 1 
708606 31 
708619 25 
708749 5 
709115 8 
709118 9 
709357 6 
709548 15 
709834 5 
710036 2 
710314 3 
710670 8 
710714 1 
710859 1 
710908 21 
710921 37 
711084 4 
711119 23 
711299 7 
711334 1 
711436 6 
711476 1 
711479 6 
711484 4 
711495 5 
711532 13 
711543 9 
711551 8 
711558 15 
711559 9 
711572 4 
711755 11 
711889 32 
711914 10 
711930 20 
712226 2 
712248 1 
712283 1 
712411 44 
712514 24 
712830 28 
712905 1 
713038 1 
713045 1 
713181 18 
713330 17 
713738 63 
713749 5 
713776 3 
713784 4 
713880 23 
713887 34 
713910 19 
713924 25 
713964 26 
714011 27 
714128 3 
714138 1 
714163 3 
714195 1 
714361 3 
714493 4 
715428 6 
715505 27 
715518 6 
715526 54 
715575 62 
715578 21 
715585 10 
715589 4 
715596 19 
715621 11 
715635 54 
715646 44 
715669 29 
715687 103 
715710 10 
715767 13 
715770 3 
715822 1 
715926 4 
715943 12 
715976 47 
716006 5 
716009 16 
716054 6 
716068 17 
716151 32 
716189 2 
716275 28 
716379 6 
716387 3 
716505 12 
716521 6 
716539 2 
716548 2 
716628 1 
716644 1 
717400 8 
717639 1 
717842 12 
717958 30 
718014 2 
718942 1 
718954 6 
719069 12 
719092 79 
719166 6 
719170 10 
719203 3 
719215 240 
719326 8 
719370 25 
719546 11 
720274 5 
720281 1 
720310 1 
720485 5 
720604 2 
720621 8 
720628 20 
720804 59 
720820 2 
720822 33 
720840 27 
720868 60 
720884 3 
720924 3 
720925 1 
720936 1 
721073 4 
721091 16 
723203 1 
723226 11 
723342 4 
723352 2 
723358 13 
723360 1 
724209 8 
724366 5 
724369 2 
724370 107 
724376 68 
724377 1 
724378 3 
724418 187 
724425 40 
724434 50 
724443 45 
724588 40 
724626 3 
724696 2 
724760 6 
724819 15 
724832 7 
724917 1 
724969 8 
724982 5 
725168 1 
725291 30 
725317 26 
725731 1 
725884 1 
725885 8 
725896 1 
726043 28 
726073 47 
726085 77 
726094 85 
726102 15 
726105 7 
726110 40 
726117 1 
726120 25 
726231 117 
726699 12 
727110 5 
727330 4 
727475 1 
727608 27 
727674 1 
728002 1 
728013 2 
728034 4 
728149 9 
728172 9 
728267 2 
728299 113 
728324 7 
728337 2 
728348 3 
728371 7 
728390 4 
728494 27 
728538 3 
728664 102 
728754 1 
728918 25 
728998 1 
729082 13 
729242 22 
729472 9 
729826 6 
730054 2 
730136 102 
730277 4 
730722 21 
730730 1 
730732 5 
730780 18 
730787 2 
730963 15 
731167 21 
731172 3 
731247 1 
731423 1 
731522 1 
731576 5 
731586 58 
731813 18 
732029 6 
732162 6 
732399 9 
732719 7 
732812 19 
733080 3 
733115 20 
733513 2 
733636 41 
733764 38 
733840 89 
733846 60 
733858 12 
733860 1 
733878 13 
733943 5 
734106 80 
734258 4 
734313 1 
734933 4 
735077 51 
735116 154 
735182 2 
735186 17 
735250 47 
735315 5 
735321 1 
735516 4 
735575 1 
735849 20 
736001 39 
736018 10 
736033 2 
736126 1 
736166 8 
736349 22 
736353 12 
736375 1 
736500 149 
736516 24 
736557 60 
736563 120 
736567 1 
736621 4 
736631 17 
736647 72 
736662 258 
736678 1 
736741 73 
736935 1 
736936 37 
737260 6 
737279 20 
737565 1 
737587 1 
737608 6 
737658 2 
737733 15 
737865 14 
738208 5 
738328 6 
738451 49 
738484 3 
738685 1 
738783 10 
738825 13 
738908 2 
738933 164 
739017 7 
739157 12 
739194 14 
739221 4 
739228 6 
739238 65 
739275 1 
739308 80 
739314 47 
739320 11 
739323 53 
739348 1 
739414 5 
739512 2 
739532 4 
739537 2 
739544 48 
739562 3 
739572 19 
739612 2 
739618 60 
739641 2 
739658 28 
739679 4 
739707 49 
739718 1 
739902 2 
740018 132 
740225 8 
740274 6 
740302 18 
740394 2 
740483 24 
740585 3 
740803 37 
741415 10 
741438 11 
741629 33 
741765 4 
741802 8 
742043 10 
742214 1 
742246 5 
742306 1 
742458 1 
742472 19 
742504 2 
742566 13 
742601 12 
742689 8 
742766 1 
742789 8 
742817 93 
742955 3 
743166 27 
743314 1 
743511 1 
743518 4 
743643 5 
743674 41 
743680 2 
743686 5 
743688 3 
743719 6 
743749 3 
743935 9 
744091 2 
744232 1 
744840 1 
745108 45 
745135 5 
745277 28 
745710 18 
745750 1 
745987 4 
746086 3 
746197 16 
746588 1 
746760 7 
746769 12 
746773 1 
746823 24 
746827 15 
746857 1 
747502 8 
748202 2 
748604 1 
749051 33 
749402 36 
749586 5 
749827 2 
749849 15 
750111 7 
750160 42 
750165 3 
750386 17 
750397 5 
750442 93 
750597 8 
751258 1 
751261 103 
751662 9 
752385 6 
752754 1 
753896 9 
753956 3 
754141 1 
755054 1 
755101 5 
755102 62 
755110 72 
755185 10 
755307 164 
755888 5 
755932 9 
755976 52 
756009 1 
756022 1 
756039 6 
756295 16 
756973 1 
757043 7 
757094 4 
757105 13 
757115 2 
757722 27 
758024 2 
758792 1 
758850 12 
759155 1 
759254 3 
759282 1 
759323 41 
759524 16 
759534 56 
759656 1 
759701 11 
759763 4 
759766 27 
759778 3 
759789 3 
759832 3 
759846 7 
759850 1 
759852 2 
759981 78 
759985 1 
760167 8 
760239 3 
760370 1 
760553 19 
761022 6 
761035 10 
761200 1 
761812 13 
762222 4 
762405 33 
762875 5 
762881 2 
762884 10 
762899 37 
762904 24 
762911 3 
762916 39 
762926 6 
762934 16 
762943 6 
762949 1 
762959 17 
762961 23 
762976 113 
762986 10 
763183 1 
763202 11 
763206 55 
763242 227 
763253 15 
763296 6 
763313 112 
763359 24 
763379 133 
763557 108 
763666 1 
763722 2 
763861 1 
763958 10 
764085 12 
764200 2 
764367 4 
764371 18 
764423 55 
765027 1 
765093 14 
765174 1 
774581 3 
774586 16 
779243 1 
779536 15 
779547 1 
779606 39 
779704 4 
779734 39 
779782 17 
779793 41 
779801 43 
779827 33 
779842 22 
779857 1 
779907 26 
779975 5 
779982 10 
780186 1 
780228 5 
780337 9 
780426 38 
780911 3 
780922 28 
780958 5 
780969 7 
781475 10 
781489 2 
781503 13 
781524 1 
783046 3 
783519 9 
variableStep chrom=chrXV
220 4 
251 10 
255 2 
499 87 
505 37 
570 87 
608 1 
612 1 
615 2 
619 1 
756 2 
795 19 
1228 1 
1367 46 
1554 94 
1729 1 
1886 22 
1932 2 
2974 1 
3191 8 
3397 1 
3479 29 
3548 13 
3573 160 
3745 3 
3931 1 
3956 4 
3999 1 
4014 2 
4023 2 
4027 44 
4081 48 
4083 7 
4229 38 
4261 5 
4269 2 
4413 2 
4442 9 
4481 82 
4834 1 
5079 7 
5264 38 
5761 50 
5789 84 
5802 1 
5850 6 
5932 12 
5980 27 
6067 23 
6355 7 
6364 6 
6519 7 
6626 1 
6839 1 
6846 8 
6923 103 
6939 12 
6943 47 
6957 11 
7020 49 
7028 34 
7242 12 
7473 9 
7550 1 
7744 198 
7944 16 
7980 4 
8844 3 
9183 21 
9201 9 
9360 16 
9733 25 
9757 149 
9773 16 
9931 40 
10026 9 
10736 1 
10896 29 
10932 1 
10967 2 
10987 18 
11128 3 
11827 30 
12064 11 
12108 1 
12239 14 
12300 33 
12329 1 
12337 19 
12450 2 
13242 1 
13637 20 
13948 33 
14182 7 
14883 1 
15139 56 
15456 10 
15593 17 
15599 21 
15626 12 
15642 4 
15648 20 
15650 2 
15661 1 
15681 38 
15740 15 
15828 1 
15889 1 
16121 1 
16184 1 
16185 7 
16652 12 
16701 59 
16705 1 
16734 30 
16741 1 
17027 24 
17274 3 
17552 3 
17557 2 
17674 4 
17747 9 
18110 2 
18119 1 
18133 5 
18138 12 
18242 3 
18291 13 
18369 40 
18590 28 
18972 3 
18975 1 
19158 2 
19220 16 
19270 6 
19290 57 
19592 5 
20147 87 
20514 1 
20550 1 
20554 7 
20568 35 
21067 48 
21086 63 
21110 11 
21153 13 
21228 21 
21377 11 
21418 17 
21423 45 
21527 67 
21554 3 
21583 2 
21590 5 
21598 56 
21652 1 
21662 3 
21667 14 
21699 1 
21707 18 
21779 8 
21788 89 
21791 19 
21824 18 
21844 34 
21857 17 
21910 7 
22369 12 
22511 9 
22636 39 
22638 1 
23176 46 
24002 5 
24291 4 
24672 73 
24739 37 
24814 14 
24880 3 
25206 6 
25332 10 
25936 7 
26307 2 
26820 7 
26828 7 
26836 1 
27458 22 
27465 65 
27837 21 
27923 3 
29510 8 
29543 31 
29741 2 
29758 9 
30177 2 
30353 43 
30466 1 
30562 1 
30674 5 
30880 2 
31189 2 
31450 6 
31569 3 
31778 1 
31794 24 
31911 9 
32054 1 
32055 30 
32150 5 
32202 13 
32268 17 
32386 1 
32413 32 
32430 8 
32445 4 
32450 1 
32786 9 
32959 2 
33275 161 
33349 37 
33375 24 
33390 2 
33406 19 
33423 6 
33467 1 
33580 9 
33655 37 
33664 4 
33741 6 
33776 1 
33796 8 
33831 4 
33974 12 
33981 11 
34161 8 
34223 5 
34249 43 
34256 6 
34276 4 
34717 11 
34784 1 
35177 3 
35521 11 
35709 15 
36080 29 
36332 23 
36509 2 
36998 5 
37592 12 
37711 1 
37791 1 
37795 20 
38501 1 
38687 2 
38704 10 
38721 2 
38731 3 
38795 2 
38867 24 
38952 17 
38982 12 
39133 62 
39136 29 
39432 11 
39555 56 
39597 30 
39780 56 
39806 3 
40120 1 
40156 3 
40169 10 
40178 23 
40229 10 
40296 6 
40306 1 
40313 1 
40325 31 
40347 3 
40355 18 
40390 10 
40400 3 
40429 15 
40434 8 
40435 23 
40452 5 
40453 8 
40616 78 
40791 43 
40815 4 
40818 8 
40858 3 
40883 38 
40898 2 
40948 1 
40995 3 
41108 4 
41153 27 
41165 56 
41307 14 
41428 49 
41496 17 
41664 18 
41691 13 
41736 81 
42116 1 
42250 35 
42891 10 
43300 5 
43465 137 
43621 8 
44087 26 
44094 25 
44151 1 
44595 3 
44791 28 
44815 71 
44823 19 
44834 15 
44886 49 
45934 1 
46991 7 
47480 1 
47498 5 
47667 65 
47688 3 
47700 1 
47732 13 
47748 260 
48263 18 
48558 19 
48705 2 
48722 1 
48741 2 
48745 3 
48763 1 
48780 3 
49029 3 
49475 16 
49548 21 
52438 1 
52873 10 
52881 7 
52893 12 
52899 5 
52901 43 
52913 10 
53009 24 
53012 88 
54025 1 
54164 3 
55072 2 
55173 3 
55176 4 
55184 1 
55190 1 
55195 5 
55208 5 
55218 6 
55249 97 
55473 8 
55475 11 
55483 41 
55495 18 
55498 14 
56067 2 
56205 1 
56327 12 
56398 20 
57132 1 
57546 1 
57854 35 
58007 318 
58210 49 
58311 1 
58376 4 
58603 3 
58631 91 
58642 6 
58646 30 
58732 21 
60409 2 
61139 26 
61151 12 
61289 61 
61294 17 
61300 3 
61459 60 
61479 17 
61510 1 
61827 7 
62135 10 
62216 28 
62567 13 
62648 12 
63070 3 
63103 1 
65095 1 
65263 12 
65446 18 
65453 1 
65456 15 
65717 36 
65731 46 
65929 24 
65956 9 
66028 92 
66549 28 
66655 2 
66820 29 
66941 11 
67122 49 
67228 6 
67407 4 
67554 4 
67601 12 
67756 7 
67904 11 
68219 12 
68543 28 
68568 7 
68728 2 
68897 1 
69034 1 
69060 10 
69109 6 
69117 1 
69243 3 
69358 7 
70095 42 
70107 58 
70118 24 
70131 186 
70154 134 
70162 21 
70578 2 
70828 6 
71068 2 
71115 2 
71195 7 
71209 1 
71226 3 
71372 15 
71456 1 
71665 20 
71718 173 
72180 3 
72308 51 
72332 37 
72535 11 
72571 63 
72675 12 
72875 14 
72964 5 
73334 20 
73612 70 
73631 53 
73641 15 
73660 1 
73704 1 
73777 44 
73821 29 
74014 224 
74021 58 
74032 1 
74034 252 
74043 15 
74048 53 
74049 31 
74104 3 
75048 2 
75058 1 
75061 6 
75732 1 
77007 19 
77186 4 
77379 2 
77389 40 
77425 1 
77448 94 
77456 7 
77466 47 
77625 6 
77644 15 
77992 1 
78061 2 
78234 10 
78443 6 
78487 4 
78490 2 
78515 2 
78532 8 
78556 1 
78807 1 
78844 10 
78983 89 
79343 37 
79463 25 
79876 56 
79879 57 
79883 55 
79899 35 
79906 3 
80418 1 
81345 3 
81354 53 
81371 3 
81408 53 
81415 10 
81502 2 
81517 12 
81655 25 
81952 7 
81958 100 
81998 7 
82049 117 
82062 29 
82270 59 
82434 41 
82805 1 
83147 11 
83164 67 
83189 2 
83196 37 
83204 1 
83259 1 
83260 14 
83297 16 
83311 19 
83391 3 
83397 1 
83448 2 
83456 26 
83457 1 
83478 5 
83494 4 
83628 1 
83678 28 
83681 7 
83695 4 
83768 8 
83782 21 
84368 3 
84727 8 
85099 2 
85238 59 
85240 1 
85246 31 
85340 11 
85451 9 
85528 52 
85686 10 
86320 12 
86611 1 
86621 8 
86799 3 
86800 3 
86827 11 
86835 5 
86842 12 
86860 17 
86869 38 
86950 4 
87335 8 
87352 1 
87359 50 
87362 136 
87449 1 
87463 101 
87739 3 
88081 2 
88103 3 
89571 2 
89593 28 
89614 2 
89893 31 
89905 39 
89932 1 
89987 1 
90000 60 
90011 1 
90172 339 
90203 8 
90389 6 
90565 9 
90837 1 
90990 72 
91325 4 
91378 3 
91545 7 
91553 14 
91555 9 
91576 2 
91608 8 
91609 12 
91611 8 
91614 1 
91618 1 
91623 3 
91784 9 
91978 2 
92584 4 
92973 1 
93153 2 
93154 42 
93163 115 
93166 21 
93168 2 
93215 23 
94731 9 
94734 1 
94883 4 
94928 4 
95267 1 
95406 20 
95858 23 
95933 1 
95958 7 
95965 3 
96450 21 
96456 114 
96498 87 
96507 12 
96509 20 
96520 25 
96543 1 
96558 303 
96569 34 
96597 2 
96634 5 
96637 4 
96865 2 
96922 5 
97107 41 
97401 21 
97413 2 
98320 35 
98422 1 
98437 7 
98827 6 
99541 4 
99619 24 
99622 2 
99634 6 
99638 1 
100094 7 
100102 1 
100113 6 
100434 4 
100466 4 
100618 6 
101367 10 
101379 12 
101404 3 
103169 22 
103858 4 
103943 1 
104060 13 
104063 1 
104067 2 
104096 11 
104104 15 
104107 9 
104117 6 
104154 4 
104903 1 
105603 21 
105862 16 
106036 48 
106081 9 
106223 30 
106417 1 
106460 2 
106491 13 
106516 1 
106525 2 
106680 1 
107025 40 
107039 8 
107190 1 
107199 1 
107742 6 
107877 3 
108075 9 
108128 11 
108252 4 
108337 7 
108345 4 
108348 4 
108359 6 
108980 17 
109025 33 
109032 1 
109045 14 
109055 16 
109066 29 
109077 25 
109095 11 
109100 110 
109106 17 
109129 43 
109149 32 
109197 37 
109316 2 
109324 20 
109360 10 
109405 34 
109409 11 
109413 13 
109421 6 
109428 3 
109432 1 
109462 1 
109483 8 
109490 23 
109516 4 
109524 2 
109580 2 
109675 47 
109701 6 
109704 10 
109711 1 
109873 8 
109959 7 
110001 3 
110010 3 
110036 6 
110044 12 
110062 7 
110090 6 
110167 15 
110178 4 
110403 2 
110836 15 
110895 1 
110900 4 
110913 4 
110925 43 
110932 3 
111018 10 
111096 25 
111102 48 
111113 4 
111416 1 
111890 6 
111909 37 
111923 12 
111926 40 
111935 17 
111941 29 
111949 20 
111972 199 
111974 2 
111975 2 
111978 12 
111995 4 
112028 7 
112033 7 
112064 60 
112097 3 
112537 3 
112551 20 
112767 2 
113576 1 
113600 2 
113712 52 
113810 7 
113827 4 
113832 18 
113914 13 
113997 22 
114121 8 
114323 29 
114531 5 
114680 1 
115125 1 
115137 3 
115579 8 
115656 5 
116116 2 
116130 4 
116150 8 
116174 17 
116182 31 
116205 11 
116291 3 
116295 59 
116475 7 
116478 4 
116632 22 
116660 2 
116971 62 
117180 50 
117204 14 
117511 6 
117530 1 
117531 45 
117536 2 
117612 21 
117705 3 
118904 1 
123664 4 
123665 6 
123676 12 
123683 23 
123684 11 
123686 14 
123714 15 
123725 21 
123886 4 
123897 2 
124070 13 
124420 141 
125023 2 
125818 30 
126287 1 
126772 3 
126791 1 
126817 2 
126838 3 
126986 4 
127643 98 
127937 9 
128099 1 
128101 1 
128139 7 
128152 2 
128197 4 
128214 1 
128226 11 
128360 1 
128386 1 
128463 14 
128636 9 
128642 64 
128789 9 
128893 8 
128903 43 
128907 35 
128929 7 
128957 20 
129096 38 
129110 7 
129249 11 
129288 3 
129461 8 
129923 2 
130115 3 
131142 3 
131148 21 
131774 2 
132080 1 
132396 1 
132817 1 
132876 1 
133191 8 
133222 43 
133717 20 
134011 42 
135621 16 
135634 1 
135788 56 
135922 19 
135963 31 
136051 24 
136082 6 
136277 2 
136331 1 
136346 18 
136402 42 
136403 1 
136440 6 
137663 3 
137838 3 
137859 24 
137873 32 
137878 47 
137937 18 
137945 3 
137986 51 
138117 53 
138253 18 
138424 1 
138458 30 
138489 81 
138808 22 
138942 22 
139073 5 
139113 22 
139117 39 
139122 5 
139153 1 
139161 1 
139164 1 
139183 4 
139191 1 
139554 2 
139697 23 
139786 3 
139832 2 
140141 2 
140190 4 
140450 10 
140781 6 
141235 17 
141247 10 
141250 10 
141276 4 
141415 2 
142638 10 
142653 7 
142655 8 
142667 15 
142674 11 
142703 19 
142707 1 
142709 125 
142715 194 
142742 28 
143073 21 
143471 12 
143501 2 
143671 1 
143834 8 
144056 3 
144105 20 
144113 9 
144128 76 
144133 15 
144140 42 
144152 11 
144163 1 
144335 1 
144447 5 
144479 3 
144736 5 
144796 5 
145204 5 
145560 1 
145605 26 
145780 41 
145824 11 
146153 2 
146186 10 
146215 23 
147051 1 
147185 8 
147215 1 
147295 4 
147821 18 
147872 3 
148121 261 
148768 8 
149999 3 
150332 2 
150390 5 
150397 8 
150473 1 
150566 21 
150597 13 
150770 4 
151536 148 
151632 12 
151869 15 
152027 49 
152674 6 
153232 14 
153275 16 
153432 170 
153610 2 
153662 12 
153688 28 
153815 11 
153841 57 
153847 1 
153849 4 
153852 90 
153944 1 
154210 25 
154232 1 
154308 27 
154436 1 
154544 5 
154786 28 
154831 71 
155072 3 
155132 3 
155403 74 
155422 5 
155431 116 
155468 28 
155472 14 
155501 17 
155534 22 
155546 18 
155560 81 
155713 29 
155755 27 
155901 30 
156109 1 
157163 8 
157673 7 
157841 140 
157848 1 
157908 57 
158129 8 
158152 190 
158308 4 
158988 3 
158998 16 
159020 1 
159043 55 
159080 91 
159253 38 
160756 10 
160779 7 
160802 30 
160813 1 
160856 1 
160858 101 
160862 13 
160865 9 
160877 17 
160881 38 
160892 1 
160896 33 
160900 3 
160942 15 
160947 5 
161057 9 
161093 45 
161100 34 
161155 22 
161168 3 
161169 21 
161191 2 
161281 4 
161380 7 
161385 3 
161400 7 
161404 29 
161408 2 
161447 2 
161599 1 
161697 1 
161721 11 
161763 9 
161769 6 
161781 30 
161792 19 
161868 22 
161876 3 
161956 182 
161973 24 
161983 1 
161985 9 
162042 4 
162106 19 
162681 1 
162792 1 
162810 15 
162975 5 
162979 43 
162989 1 
163000 8 
163021 9 
163113 3 
163173 1 
163185 21 
163202 45 
163227 97 
163235 19 
163263 17 
163276 7 
163277 1 
163803 4 
164039 15 
164093 1 
164127 4 
164381 106 
164398 2 
164407 51 
164651 14 
165144 1 
165233 2 
165291 22 
165298 21 
165447 2 
165494 1 
165498 2 
165500 3 
165508 1 
165524 4 
165534 90 
165542 30 
165546 9 
165556 21 
165559 21 
165574 45 
165650 79 
165681 1 
165880 1 
166273 2 
166644 20 
166824 29 
166997 1 
167029 38 
167149 13 
167399 3 
167449 1 
167547 10 
167559 4 
167584 1 
167599 10 
167750 1 
167917 49 
167925 20 
167938 6 
167941 1 
168061 7 
168069 12 
168083 12 
168172 19 
168175 7 
168180 18 
168245 5 
168268 1 
168294 11 
168300 1 
168301 2 
168438 12 
168476 110 
168498 67 
168516 4 
168577 51 
168593 1 
168622 26 
168628 20 
168645 36 
168651 1 
169074 44 
169080 9 
169121 2 
169215 1 
169294 11 
169312 168 
169403 1 
169900 7 
169973 45 
170095 50 
170183 11 
170219 75 
170235 18 
170243 25 
170264 26 
170283 60 
170290 3 
170292 3 
170305 7 
170311 220 
170357 1 
170390 10 
170396 15 
170411 22 
170417 27 
170451 1 
170541 10 
170570 2 
170578 3 
170677 14 
170778 4 
170814 6 
170833 40 
170890 17 
170897 1 
171797 1 
173254 9 
174973 24 
176838 2 
177339 1 
177919 9 
178315 1 
178586 1 
178693 4 
178837 1 
179486 10 
179582 40 
179655 3 
180427 38 
180442 4 
180454 23 
180543 21 
180754 1 
180770 12 
180775 20 
180973 1 
181161 12 
181500 1 
181506 18 
181509 20 
181522 1 
181549 1 
181563 6 
181566 18 
181569 9 
181605 19 
181624 79 
181625 1 
181655 33 
181796 20 
181965 10 
182736 25 
183763 1 
185228 3 
185238 4 
185254 28 
185259 12 
185281 16 
185327 13 
185333 56 
185354 1 
185358 19 
185362 1 
185367 13 
185393 28 
185401 9 
185514 11 
185711 1 
185757 1 
186014 5 
186839 7 
186841 1 
186852 29 
186862 70 
186867 1 
186943 27 
186962 2 
186980 1 
186991 4 
187292 4 
189639 4 
189968 88 
190023 36 
190187 18 
190199 13 
190240 1 
190651 1 
190953 6 
191090 4 
191969 81 
192641 3 
192747 16 
192750 2 
192826 1 
192906 1 
192973 7 
193516 11 
193645 3 
193704 1 
194666 4 
194714 46 
194924 14 
195301 3 
196233 1 
196412 1 
196413 42 
196424 9 
196483 3 
196508 4 
196526 2 
197361 1 
197369 5 
197523 2 
197793 6 
198275 5 
198743 2 
198771 28 
198797 18 
198804 1 
198810 6 
198902 2 
198946 14 
199291 2 
200481 4 
201100 37 
201508 14 
201665 30 
201668 1 
201694 14 
201874 6 
201879 4 
201905 91 
201911 39 
201960 90 
202126 2 
202367 1 
202569 35 
202574 25 
202578 1 
202590 113 
202615 14 
202632 234 
202643 28 
202646 1 
202648 18 
202656 1 
202670 17 
202680 1 
202686 4 
204361 1 
204527 1 
204614 113 
204662 5 
204677 29 
204817 1 
204824 4 
204996 2 
205069 1 
205615 2 
206011 1 
206026 2 
206030 4 
206037 1 
206552 111 
206888 9 
207071 5 
207258 36 
207264 1 
207272 14 
207327 1 
207332 50 
207352 17 
207367 9 
207476 44 
207515 101 
207561 1 
207711 8 
207876 3 
208113 67 
208211 6 
208612 1 
208624 1 
208892 1 
209038 13 
209277 3 
209618 1 
209628 3 
209664 4 
209678 1 
209843 9 
210196 76 
210328 1 
210350 26 
210360 79 
210393 9 
210445 1 
210457 10 
210763 11 
211081 3 
211086 4 
211248 3 
211284 8 
211978 1 
212066 6 
212071 72 
212082 87 
212134 68 
212329 1 
212476 28 
212520 2 
212852 2 
213282 9 
213350 5 
213467 27 
213515 3 
213525 14 
213606 27 
213614 33 
213659 1 
213664 5 
213834 9 
213863 10 
213947 18 
214008 15 
214396 7 
215209 16 
215454 83 
215580 15 
215607 136 
216235 1 
216247 50 
216252 13 
216254 18 
216270 2 
216276 1 
216348 8 
216528 1 
216539 3 
216593 3 
216601 12 
216621 2 
216626 41 
216630 1 
216659 108 
216728 113 
216774 27 
216872 1 
216895 34 
216988 11 
216992 1 
217037 10 
217104 44 
217366 16 
217827 17 
217879 2 
218237 10 
218375 2 
218456 1 
218690 6 
218694 7 
218699 3 
218724 1 
218734 33 
218741 2 
218758 1 
218795 1 
218804 6 
218814 15 
218817 22 
218854 10 
218877 9 
218908 31 
219001 5 
219010 11 
220440 7 
220455 4 
220482 2 
220587 2 
220595 26 
220614 63 
220619 42 
220634 2 
220644 63 
220647 16 
220662 29 
220674 87 
220677 19 
220683 13 
220706 1 
220890 68 
220913 12 
221045 5 
221049 62 
221187 27 
221833 1 
222258 23 
222430 70 
222602 11 
222892 14 
222904 3 
223079 5 
223137 1 
223251 2 
223328 34 
223479 33 
223489 21 
223859 16 
224159 5 
224433 7 
224885 5 
225229 31 
225242 110 
225586 70 
225692 19 
225760 1 
225774 28 
225877 1 
225883 25 
226047 1 
226065 3 
226072 5 
226240 8 
226301 1 
226499 33 
226576 4 
226642 25 
226747 3 
226755 31 
226762 12 
227362 3 
227414 3 
227539 10 
227643 5 
227779 4 
227822 26 
228243 1 
228264 15 
228360 1 
228423 197 
228439 16 
228446 47 
228449 161 
228470 45 
228498 55 
228512 7 
228657 11 
228665 1 
229029 17 
229358 6 
229390 1 
229467 102 
229683 1 
229708 1 
229730 3 
229782 1 
230019 45 
230049 1 
230068 3 
230073 24 
230086 10 
230094 3 
230102 39 
230118 9 
230119 1 
230319 4 
230512 6 
231040 1 
231226 27 
231255 6 
231306 38 
231499 2 
231585 41 
231645 13 
231672 14 
231910 2 
232098 21 
232102 7 
232108 6 
232111 12 
232114 1 
232115 12 
232122 1 
232133 9 
232155 1 
232177 22 
232264 88 
232292 1 
232339 99 
232340 3 
232342 4 
232345 9 
232348 91 
232358 7 
232361 1 
232370 3 
232378 61 
232404 68 
232418 32 
232477 1 
232536 18 
232661 59 
232687 27 
232706 13 
232714 10 
232892 41 
232938 8 
232952 8 
232953 2 
232974 41 
233039 5 
233081 4 
233178 6 
233314 1 
233516 2 
233626 3 
233783 2 
233846 9 
233855 14 
233859 16 
233937 3 
233940 7 
234036 28 
234148 11 
234192 9 
234209 36 
234217 197 
234219 2 
234228 21 
234248 5 
234338 3 
234372 117 
234414 11 
234417 113 
234419 11 
234562 27 
234565 1 
234571 5 
234580 3 
234651 1 
234656 68 
234657 4 
234658 4 
234659 95 
234661 17 
234663 9 
234668 37 
234677 14 
234698 2 
234701 50 
234714 56 
234859 64 
235066 9 
235670 1 
235695 6 
235879 1 
236626 3 
236874 4 
237581 2 
237906 1 
237914 1 
238048 20 
238117 3 
238233 7 
238244 37 
238427 144 
238440 4 
238445 4 
238452 26 
238458 209 
238487 66 
238492 136 
238500 86 
238505 5 
238517 12 
238523 59 
238525 8 
238533 1 
238534 7 
238639 30 
238986 37 
239370 1 
239458 5 
239532 12 
239583 32 
239711 1 
239757 3 
240015 1 
240045 4 
240056 34 
240467 9 
240626 27 
240796 17 
240853 58 
241136 14 
241242 32 
241250 25 
241439 1 
241443 3 
241547 1 
241651 1 
241798 8 
241859 17 
242011 14 
242019 1 
242376 1 
242801 14 
242836 1 
242933 21 
242940 61 
242944 10 
242957 10 
242988 21 
243066 14 
243366 7 
243454 1 
243515 48 
243524 169 
243556 6 
243601 16 
243642 29 
243705 3 
243947 2 
243998 37 
244232 1 
244461 13 
244750 1 
245242 60 
246491 1 
246554 14 
246602 6 
246613 28 
246655 15 
246759 13 
246945 13 
246952 2 
246958 4 
246959 4 
246970 8 
246976 33 
246990 30 
247014 9 
247017 13 
247020 8 
247026 2 
247032 2 
247867 1 
248658 16 
249203 31 
249506 1 
249644 1 
249662 2 
249673 1 
249677 5 
249683 97 
249730 26 
249734 1 
249741 25 
250255 2 
250701 5 
250744 1 
251075 2 
251087 20 
251095 2 
251147 100 
251151 44 
251375 14 
251378 2 
251381 1 
251659 2 
252253 10 
252719 11 
252722 9 
252730 166 
252751 1 
252778 6 
252782 2 
252852 4 
252987 2 
252993 1 
254008 68 
254030 21 
254034 3 
254041 23 
254046 17 
254049 32 
254058 2 
254078 23 
254095 3 
254130 5 
254154 12 
254188 39 
254208 52 
254220 20 
254668 2 
254891 1 
254943 3 
254963 73 
254968 45 
254979 7 
255148 1 
255151 22 
255167 3 
255173 14 
255225 10 
255231 23 
255234 18 
255239 2 
255245 34 
255252 13 
255264 6 
255313 9 
255582 1 
255683 1 
255824 11 
256178 1 
256183 34 
256186 1 
256195 31 
256201 4 
256205 1 
256282 68 
256300 5 
256353 1 
256667 1 
256677 1 
257440 17 
258398 11 
259027 23 
259058 94 
259205 25 
259209 1 
259213 3 
259219 2 
259241 1 
259260 2 
259298 15 
259316 1 
259337 7 
259338 9 
259463 1 
259760 2 
259794 19 
259813 9 
259822 12 
259826 1 
259827 39 
259828 51 
259835 8 
259845 289 
263311 7 
263319 23 
263334 256 
263337 2 
263362 56 
263367 6 
263615 5 
263743 6 
263818 3 
264562 43 
264891 4 
265035 4 
265211 11 
265247 16 
265251 10 
265255 11 
265258 7 
265266 41 
265277 57 
265280 1 
265288 18 
265313 3 
265319 1 
265470 3 
265478 44 
265499 33 
265537 12 
265674 41 
265985 31 
266335 37 
266365 7 
266382 1 
266505 142 
266743 5 
266909 42 
266916 134 
267097 13 
267136 1 
267432 15 
267459 77 
267500 55 
267641 2 
267645 20 
267653 4 
267663 17 
267709 9 
267721 40 
267783 7 
267807 1 
267808 6 
267819 7 
267959 1 
267967 17 
267990 8 
267995 14 
268032 5 
268057 10 
268094 7 
268100 1 
268103 46 
268211 52 
268264 1 
268420 1 
268601 1 
268773 9 
269491 19 
270061 12 
270463 30 
270856 9 
270930 12 
271015 10 
271445 12 
271661 5 
271677 12 
271683 4 
271687 63 
271697 20 
271709 19 
271735 13 
271739 1 
271794 1 
271800 64 
271838 9 
271934 36 
272250 3 
272323 2 
272347 13 
272765 3 
273101 26 
273339 1 
273448 2 
273483 21 
273510 41 
273513 4 
273632 1 
273642 32 
273648 12 
273787 7 
273797 21 
273814 22 
273820 11 
273837 55 
273839 1 
273844 12 
273870 24 
273921 99 
273929 14 
273936 23 
273941 47 
273954 4 
273968 17 
273986 5 
274376 17 
274502 3 
274645 5 
274661 4 
274688 2 
274728 7 
274734 3 
274785 5 
274803 6 
274810 69 
274813 1 
274847 4 
274857 29 
274871 2 
274983 3 
275013 15 
275024 63 
275030 1 
275144 62 
275202 10 
275407 2 
275515 1 
275528 9 
275619 2 
275632 4 
275637 8 
275827 2 
275831 11 
276144 7 
276327 14 
276423 46 
276464 17 
276592 81 
276607 1 
276634 41 
276790 14 
276846 1 
276889 14 
276892 1 
276932 102 
276979 17 
277072 2 
277469 2 
277619 42 
277631 26 
277684 12 
277688 2 
277705 15 
277758 8 
277890 73 
277928 95 
277935 27 
277948 134 
278174 8 
278277 4 
278606 5 
278667 45 
278811 2 
279270 1 
279315 18 
279432 10 
279491 5 
279814 1 
280139 9 
280142 20 
280162 9 
280182 13 
280229 3 
281573 10 
281581 44 
281589 38 
281637 46 
281647 3 
281810 3 
282043 1 
282044 1 
282086 17 
282163 7 
282207 4 
282246 4 
282252 16 
282261 44 
282276 9 
282287 17 
282294 5 
282310 1 
282321 63 
282479 1 
282486 1 
283733 2 
284406 2 
285522 178 
285529 117 
285540 2 
285546 18 
285550 9 
285555 5 
285556 5 
285560 22 
285565 30 
285651 2 
285761 1 
285767 9 
285797 16 
285814 82 
285825 1 
285828 74 
285836 5 
285849 2 
285854 30 
285857 13 
285864 10 
285876 21 
285880 1 
285883 119 
285899 5 
285918 2 
285921 28 
285946 8 
285952 7 
285966 57 
285971 4 
285977 70 
285995 1 
285999 131 
286038 8 
286077 10 
286171 48 
286184 25 
286297 8 
286383 5 
286517 14 
286525 26 
286531 15 
286535 23 
286619 2 
286674 30 
286680 69 
286684 9 
286817 1 
286859 2 
286872 1 
286939 17 
286960 18 
287383 137 
287455 13 
287512 24 
287917 2 
287923 24 
288029 74 
288113 1 
288114 2 
288118 176 
288135 82 
288200 5 
288273 16 
288299 7 
288316 13 
288332 4 
288345 16 
288355 8 
288384 16 
288393 42 
288414 12 
288421 15 
288425 30 
288432 21 
288512 4 
288518 34 
288522 67 
288540 14 
288555 92 
288559 6 
288573 8 
288596 17 
288602 2 
288612 3 
288618 32 
288632 10 
288646 3 
288671 14 
288752 3 
288799 43 
288826 65 
288886 77 
288928 14 
288932 4 
288934 95 
288940 1 
288946 76 
289028 4 
289054 39 
289068 17 
289123 8 
289172 110 
289188 14 
289395 33 
289555 52 
289571 1 
289578 44 
289638 65 
289642 37 
289809 1 
289871 12 
290203 21 
290222 62 
290349 6 
290992 111 
291045 13 
292184 3 
292188 81 
292199 1 
292223 10 
292228 2 
292286 15 
292350 30 
292372 1 
292378 3 
292514 10 
292687 17 
292839 7 
292889 23 
293003 23 
293073 22 
293326 3 
293369 70 
293677 42 
293687 15 
293804 11 
293875 1 
294014 6 
294023 1 
294131 1 
294160 96 
294327 2 
294422 1 
294461 1 
294615 58 
294621 3 
294725 41 
294743 15 
295053 9 
295471 8 
295606 7 
295753 9 
295954 8 
295962 1 
295968 25 
296106 26 
296278 5 
296283 4 
296286 5 
296289 33 
296295 32 
296318 19 
296331 20 
296335 7 
296349 7 
296355 69 
296359 71 
296380 3 
296392 13 
296397 11 
296473 25 
296508 31 
296574 37 
296756 4 
296804 3 
296826 7 
296842 10 
296893 5 
296898 5 
296917 30 
296920 1 
297055 26 
297455 29 
297559 20 
297573 64 
297746 4 
297914 1 
297990 19 
297996 1 
298140 24 
298332 6 
298717 27 
298893 58 
299145 5 
299289 20 
299307 1 
299328 8 
299338 16 
299347 1 
299350 6 
299381 9 
299397 1 
299602 11 
299745 71 
299753 53 
300058 7 
300244 27 
300478 10 
300545 13 
300548 18 
300552 36 
300677 1 
300736 51 
300882 18 
300998 20 
301025 31 
301107 19 
301141 24 
301144 21 
301152 1 
301157 75 
301161 1 
301171 29 
301231 2 
301234 16 
301268 1 
301377 113 
301402 18 
301411 17 
301470 5 
301598 1 
301624 1 
301657 29 
301660 5 
301768 10 
301771 2 
301776 26 
301790 20 
301807 5 
301820 2 
301895 5 
302024 7 
302196 1 
302372 102 
302537 10 
302539 8 
302546 54 
302585 8 
302710 18 
302744 23 
302895 4 
302953 6 
303050 38 
303065 27 
303074 1 
303109 3 
303231 1 
303240 4 
303251 13 
303253 3 
303254 3 
303305 1 
303330 4 
303333 1 
303337 2 
303339 2 
303344 2 
303350 5 
303363 3 
303496 10 
303507 7 
303720 2 
303943 31 
304025 6 
304057 154 
304106 1 
304115 33 
304121 7 
304125 1 
304134 8 
304139 7 
304143 3 
304168 5 
304175 14 
304197 64 
304216 21 
304224 23 
304240 5 
304246 1 
304251 25 
304268 17 
304336 3 
304340 12 
304349 1 
304376 2 
304379 46 
304383 26 
304392 74 
304401 18 
304402 45 
304403 1 
304404 2 
304406 3 
304417 35 
304422 28 
304427 38 
304431 32 
304432 34 
304436 45 
304437 1 
304441 20 
304445 99 
304477 22 
304486 102 
304513 1 
304526 3 
304534 4 
304538 50 
304541 69 
304564 9 
304572 17 
304574 7 
304578 1 
304579 55 
304606 15 
304607 14 
304690 3 
304703 1 
304726 2 
304737 54 
304747 103 
304760 1 
304789 46 
304795 43 
304806 8 
304823 23 
304829 20 
304835 3 
304850 1 
304855 74 
304859 134 
304861 47 
304862 4 
304866 16 
304869 5 
304873 186 
304881 20 
304885 55 
304898 23 
304955 138 
304960 45 
304963 52 
304964 45 
304965 77 
304967 97 
304969 2 
304974 35 
304975 111 
304999 23 
305006 21 
305013 67 
305033 9 
305036 1 
305047 99 
305048 39 
305049 3 
305074 52 
305085 2 
305119 48 
305127 9 
305171 1 
305208 39 
305223 3 
305226 1 
305233 1 
305260 2 
305286 5 
305470 4 
305475 1 
305503 6 
305549 2 
305614 1 
305681 10 
305694 2 
305979 1 
306080 8 
306198 45 
306331 10 
306406 6 
306437 1 
306531 3 
306571 35 
306616 1 
306742 1 
306758 38 
306953 5 
307117 55 
307183 2 
307365 39 
307403 1 
307488 6 
307650 7 
307710 4 
307716 3 
307719 9 
307723 18 
307730 5 
307731 4 
307733 18 
307734 6 
307752 8 
307757 7 
307765 10 
307844 10 
307849 6 
307860 1 
307863 16 
309013 15 
309017 162 
309115 13 
309125 1 
309176 78 
309178 48 
309182 73 
309188 11 
309191 90 
309201 35 
309228 1 
309266 42 
309271 48 
309299 23 
309334 11 
309482 5 
310190 131 
310227 2 
310238 11 
310260 4 
310267 2 
310443 16 
310467 34 
310491 17 
310545 29 
310577 22 
310590 1 
310597 24 
310945 1 
311203 8 
311362 58 
311370 13 
311476 21 
311596 2 
311625 14 
311629 8 
311765 24 
311923 1 
311978 1 
311998 63 
312489 28 
312645 14 
312647 11 
312665 14 
312676 103 
312687 12 
312694 101 
312698 42 
312730 4 
312746 1 
312749 78 
312757 7 
312780 17 
312787 6 
312792 203 
312797 9 
312802 2 
312803 1 
312823 30 
312826 48 
312829 60 
312836 6 
312849 1 
312850 13 
312858 682 
312892 17 
312917 35 
312945 1 
312982 2 
313030 9 
313213 1 
313340 1 
314342 5 
314548 2 
314834 1 
314873 16 
315080 1 
315094 2 
315152 8 
315181 1 
315357 9 
315480 16 
315483 3 
315489 7 
315521 2 
315522 28 
315523 1 
315524 30 
315537 2 
315544 11 
315550 2 
315551 7 
315556 7 
315560 14 
315571 1 
315579 20 
315585 1 
315588 106 
315589 7 
315595 37 
315607 3 
315616 1 
315696 55 
315704 2 
315708 1 
315729 215 
315736 2 
315742 2 
315757 2 
316218 21 
316252 6 
316255 21 
316272 23 
316278 112 
316279 15 
316280 4 
316283 15 
316284 1 
316285 1 
316286 86 
316292 116 
316296 29 
316315 21 
316320 5 
316352 1 
316365 2 
316371 23 
316379 2 
316391 47 
316405 1 
316433 35 
316470 15 
316494 4 
316500 3 
316501 7 
316502 13 
316522 16 
316523 1 
316537 99 
316544 17 
316547 105 
316554 33 
316617 19 
316645 3 
316648 15 
316649 10 
316663 3 
316676 20 
316681 4 
316710 21 
316837 1 
316851 8 
316855 1 
316893 2 
317005 12 
317037 113 
317040 1 
317041 10 
317203 2 
317209 1 
317242 12 
317318 23 
317326 1 
317341 5 
317399 9 
317453 1 
317495 8 
317607 32 
317656 2 
317822 2 
317847 3 
317988 1 
317997 6 
318157 19 
318296 14 
318511 11 
318540 13 
318887 2 
318899 12 
318904 4 
319147 1 
319184 3 
319518 1 
319572 3 
319873 4 
320150 1 
320243 4 
320451 16 
320781 1 
320816 1 
320852 27 
320969 40 
320977 49 
320994 1 
321019 1 
321048 3 
321056 4 
321071 11 
321090 4 
321096 1 
321212 31 
321240 13 
321262 29 
321300 20 
321351 4 
321376 4 
321421 16 
321447 23 
321473 32 
321552 1 
321614 2 
321620 1 
321671 11 
321748 6 
321774 1 
321789 36 
321816 24 
321820 31 
321835 22 
321859 2 
321968 2 
321969 85 
322000 125 
322035 9 
322049 10 
322149 16 
322184 2 
322286 1 
322298 11 
322318 3 
322343 4 
322378 1 
322382 47 
322486 4 
322676 13 
322727 2 
322782 14 
322791 32 
322886 16 
323030 3 
323038 2 
323042 31 
323046 86 
323052 10 
323054 1 
323056 17 
323060 105 
323067 197 
323072 1 
323078 2 
323091 2 
323098 65 
323101 2 
323104 137 
323108 25 
323114 75 
323118 16 
323121 38 
323126 7 
323135 16 
323141 2 
323145 1 
323146 1 
323161 1 
323169 11 
323263 2 
323302 6 
323341 4 
323349 40 
323447 2 
323470 3 
323498 3 
323772 11 
323785 2 
323793 36 
323812 28 
323830 1 
323858 30 
323913 4 
323948 1 
324068 7 
324087 44 
324119 37 
324139 17 
324142 7 
324175 41 
324250 18 
324285 30 
324288 89 
324291 8 
324292 2 
324293 118 
324294 3 
324305 5 
324311 1 
324314 32 
324338 40 
324357 412 
324429 1 
324440 15 
324443 8 
324448 4 
324460 15 
324463 20 
324465 14 
324466 15 
324473 8 
324475 17 
324478 8 
324486 30 
324503 2 
324509 31 
324513 17 
324548 2 
324549 11 
324564 1 
324580 1 
324612 12 
324668 27 
324687 10 
324711 4 
324721 10 
324729 18 
324731 15 
324738 100 
324741 21 
324743 43 
324746 2 
324750 61 
324751 7 
324752 38 
324763 6 
324764 12 
324765 53 
324769 49 
324776 16 
324778 77 
324788 47 
324789 4 
324790 5 
324791 1 
324794 19 
324796 11 
324802 185 
324809 12 
324816 21 
324832 22 
324848 8 
324931 1 
324948 27 
324952 88 
324953 4 
324963 12 
324966 1 
325107 3 
325155 14 
325252 27 
325259 37 
325339 2 
325377 5 
325805 2 
325918 12 
325937 5 
325962 8 
325969 1 
325985 21 
325993 1 
326004 12 
326007 3 
326098 1 
326102 1 
326106 1 
326114 1 
326115 19 
326121 35 
326127 2 
326145 23 
326280 4 
326302 20 
326346 27 
326469 9 
326472 50 
326478 46 
326487 23 
326492 5 
326516 40 
326537 19 
326549 105 
326714 10 
326725 90 
326729 2 
326733 14 
326738 24 
326756 10 
326762 1 
326766 2 
326772 18 
326774 2 
326786 3 
326879 1 
327277 3 
328268 16 
328299 1 
328380 13 
328390 9 
328434 6 
328439 33 
328458 5 
328518 36 
328643 24 
328691 39 
328725 10 
328863 2 
328873 1 
328969 1 
328991 14 
328995 14 
329003 18 
329009 1 
329035 70 
329045 8 
329140 1 
329178 46 
329180 60 
329183 18 
329186 29 
329191 42 
329197 38 
329208 32 
329212 2 
329216 53 
329217 142 
329218 67 
329219 1 
329222 6 
329233 91 
329238 246 
329259 13 
329267 36 
329268 1 
329270 44 
329275 8 
329277 25 
329284 7 
329285 60 
329290 20 
329291 8 
329295 5 
329300 25 
329309 1 
329314 2 
329317 9 
329326 9 
329451 1 
329464 4 
329483 18 
329495 3 
329499 6 
329518 2 
329526 4 
329613 22 
329639 3 
329673 41 
329776 2 
329833 2 
329839 4 
329840 24 
329976 7 
329977 4 
329980 1 
329988 6 
330003 4 
330087 15 
330124 4 
330129 1 
330172 2 
330274 7 
330287 1 
330496 4 
330581 1 
330627 98 
330641 2 
330734 15 
330753 36 
330768 5 
330789 71 
330817 1 
330827 3 
330859 10 
330870 1 
330881 19 
330883 47 
330936 1 
330991 5 
331007 1 
331027 49 
331038 1 
331053 2 
331077 4 
331081 203 
331110 1 
331116 19 
331186 1 
331191 16 
331211 33 
331220 60 
331228 1 
331233 2 
331248 39 
331255 4 
331261 2 
331262 1 
331265 110 
331278 64 
331287 44 
331290 11 
331293 45 
331312 6 
331316 10 
331321 15 
331324 19 
331333 2 
331334 30 
331335 11 
331343 2 
331344 31 
331351 1 
331471 3 
331482 22 
331644 6 
331669 4 
331694 14 
331723 3 
331746 1 
331749 2 
331768 13 
331802 3 
331805 35 
331819 11 
331825 35 
331857 9 
331867 17 
331883 18 
331978 5 
331989 6 
331996 6 
332006 10 
332027 74 
332033 4 
332035 1 
332050 32 
332081 10 
332082 2 
332086 5 
332106 1 
332131 2 
332138 19 
332139 27 
332141 1 
332147 3 
332191 15 
332200 5 
332233 5 
332235 12 
332249 1 
332304 29 
332318 8 
332328 19 
332397 15 
332433 24 
332436 8 
332450 5 
332634 49 
332669 6 
332697 5 
332709 1 
332720 1 
332734 79 
332739 65 
332751 6 
332765 1 
332768 3 
332804 1 
332820 1 
332934 1 
333011 1 
333055 1 
333084 3 
333198 7 
333204 26 
333362 6 
333405 23 
333411 9 
333418 23 
333421 15 
333424 115 
333449 2 
333469 1 
333502 46 
333508 121 
333510 27 
333519 70 
333527 20 
333529 1 
333537 1 
333542 158 
333571 5 
334238 2 
334239 2 
334347 6 
334509 20 
334516 7 
334530 12 
334574 5 
334590 2 
334606 1 
334628 2 
334746 1 
334930 1 
334954 54 
334956 112 
334977 1 
334981 98 
335030 1 
335069 65 
335169 15 
335188 2 
335199 1 
335218 2 
335534 1 
335555 1 
335624 1 
335710 1 
335721 3 
336034 1 
336088 2 
336270 20 
336395 6 
336401 16 
336408 96 
336469 4 
336526 88 
336539 7 
336546 28 
336549 12 
336579 20 
336581 1 
336771 5 
336874 5 
336888 1 
337048 13 
337196 1 
337236 1 
337271 30 
337391 14 
337406 14 
337415 28 
337427 2 
337438 5 
337456 1 
337536 66 
337546 41 
337609 49 
337639 48 
337676 104 
337679 22 
337687 42 
337693 117 
337696 4 
337751 4 
337874 21 
337878 1 
337901 11 
338057 2 
338370 3 
338480 12 
338529 75 
338592 133 
338673 2 
338702 19 
338712 8 
338715 8 
338734 1 
338735 10 
338742 16 
338743 21 
338746 52 
338749 15 
338770 3 
338801 14 
338807 5 
338809 3 
338822 8 
338825 18 
338831 3 
338835 1 
338839 14 
338964 1 
338977 20 
338978 9 
338982 95 
338984 28 
339028 6 
339029 1 
339034 42 
339043 1 
339131 29 
339158 1 
339170 10 
339185 11 
339207 23 
339222 9 
339379 2 
339390 7 
339524 1 
339611 2 
339668 18 
339723 4 
339857 34 
339867 1 
339937 13 
340027 3 
340035 5 
340038 23 
340048 26 
340061 1 
340066 5 
340081 123 
340100 3 
340106 18 
340108 2 
340130 107 
340161 5 
340180 1 
340181 101 
340186 34 
340192 21 
340204 48 
340212 1 
340231 39 
340244 94 
340281 5 
340327 30 
340348 60 
340352 9 
340430 8 
340440 29 
340465 12 
340470 14 
340477 64 
340565 1 
340602 102 
340782 1 
340815 8 
340910 57 
340926 12 
340958 13 
340966 3 
341325 1 
341390 1 
341397 3 
342107 4 
342564 2 
342665 1 
342689 35 
342708 31 
342711 1 
342713 30 
342722 1 
342734 2 
342735 26 
342738 6 
342766 3 
342771 7 
342778 9 
342797 3 
342801 8 
342808 1 
342830 38 
342836 6 
342837 2 
342850 7 
342858 39 
342872 15 
342987 34 
342996 10 
343008 12 
343033 17 
343106 3 
343107 1 
343169 2 
343196 121 
343322 3 
343325 33 
343380 3 
343381 2 
343389 30 
343400 8 
343412 1 
343463 8 
343471 9 
343484 1 
343494 1 
343498 8 
343502 1 
343524 2 
343538 17 
343574 1 
343576 1 
343579 13 
343585 9 
343591 95 
343601 25 
343638 8 
343720 74 
343725 2 
343750 1 
343792 12 
343922 19 
343936 32 
343979 21 
344001 10 
344004 35 
344034 7 
344038 2 
344046 3 
344049 23 
344054 11 
344062 1 
344118 1 
344131 7 
344256 22 
344277 2 
344295 4 
344760 7 
345480 1 
345766 63 
345780 18 
345947 17 
346005 14 
346014 76 
346282 9 
346292 13 
346314 25 
346525 7 
346644 19 
346872 56 
346921 2 
347201 26 
347351 26 
347359 3 
347373 4 
347412 6 
347429 40 
347458 9 
347479 8 
347499 11 
347538 25 
347540 83 
347556 11 
347560 15 
347606 59 
347631 19 
347730 9 
347737 3 
347745 1 
347798 1 
347807 31 
347831 16 
347863 21 
347926 4 
347977 7 
347987 47 
348162 2 
348169 129 
348192 2 
348198 76 
348240 1 
348254 2 
348264 239 
348577 8 
348603 6 
348609 37 
348612 25 
348614 4 
348619 13 
348686 3 
348825 3 
348843 17 
348970 2 
348996 5 
349012 4 
349030 3 
349039 14 
349167 18 
349217 10 
349225 37 
349246 1 
349279 12 
349284 34 
349315 1 
349325 26 
349361 19 
349376 135 
349550 16 
349664 3 
349689 9 
349694 7 
349705 6 
349722 3 
349754 80 
349764 31 
349773 10 
349790 6 
349799 8 
350004 1 
350208 2 
350433 6 
350453 4 
350502 4 
350780 1 
350990 16 
351147 4 
351398 1 
351620 3 
351841 34 
351886 17 
352384 1 
352481 13 
352657 1 
352737 22 
352740 16 
352858 1 
352903 13 
353243 3 
353274 1 
353304 38 
353397 17 
353642 5 
353849 4 
353943 3 
353947 3 
353964 90 
353985 26 
353992 17 
353994 18 
354002 1 
354014 1 
354023 120 
354028 10 
354081 22 
354095 6 
354120 1 
354178 2 
354186 7 
354197 1 
354367 7 
354442 1 
354499 78 
354518 11 
354526 102 
354536 12 
354664 14 
354784 1 
354840 2 
355568 5 
355769 2 
355791 21 
355803 30 
355934 2 
356039 7 
356261 1 
356393 6 
356406 16 
356412 139 
356421 67 
356424 17 
356453 41 
356461 9 
356467 1 
356672 23 
356891 1 
356907 5 
356932 16 
356985 27 
357114 7 
357247 37 
357254 5 
357267 3 
357268 66 
357269 1 
357271 1 
357279 3 
357280 57 
357283 39 
357285 13 
357322 6 
357325 16 
357333 12 
357349 20 
357351 78 
357356 92 
357366 5 
357368 4 
357376 140 
357491 1 
358487 2 
358963 4 
359975 8 
360123 10 
360304 9 
360309 6 
360352 5 
360360 3 
360367 5 
360498 77 
360520 5 
360528 71 
360692 24 
360741 25 
360772 22 
360855 1 
360863 1 
360893 8 
361073 106 
361083 3 
361100 20 
361236 60 
361277 1 
361301 4 
361304 5 
361332 22 
361354 1 
361420 2 
361538 6 
361656 8 
361829 15 
361906 7 
362167 10 
362176 10 
362240 83 
362285 9 
362439 2 
362892 7 
362956 12 
362979 2 
363070 26 
363075 6 
363527 43 
363554 3 
363692 1 
363707 35 
363739 13 
363744 58 
363746 1 
363751 30 
363772 36 
363796 6 
363802 21 
363952 1 
363970 6 
364124 2 
364175 87 
364183 2 
364187 1 
364192 3 
364196 32 
364205 6 
364224 2 
364229 7 
364237 1 
364246 25 
364262 2 
364273 1 
364278 1 
364291 5 
364394 47 
364415 1 
364460 8 
364653 5 
364915 1 
364917 11 
365276 14 
365400 33 
365668 16 
365829 65 
366096 9 
366164 8 
366175 10 
366210 64 
366287 17 
366460 1 
366503 21 
366504 2 
366677 2 
366687 1 
366688 26 
366722 16 
366880 2 
366981 24 
367068 5 
367095 9 
367138 5 
367693 21 
367821 43 
367827 1 
367833 67 
367850 1 
367874 31 
367893 2 
368191 1 
368585 8 
368591 5 
368686 17 
368694 9 
368745 48 
368951 35 
369072 2 
369285 42 
369293 15 
369347 16 
369359 24 
369450 1 
369455 19 
369466 30 
369499 1 
369503 14 
369507 109 
369510 19 
369524 50 
369538 1 
369544 63 
369554 1 
369556 12 
369581 2 
369585 14 
369623 3 
369753 16 
369883 4 
369922 1 
370129 5 
370146 25 
370332 7 
370389 76 
370409 3 
370930 25 
370935 95 
370939 52 
370940 9 
370945 6 
370986 127 
370991 14 
371042 43 
371054 75 
371066 4 
371098 20 
371106 3 
371389 1 
371409 25 
371419 11 
371452 14 
371453 10 
371459 8 
371460 28 
371461 1 
371499 2 
371520 1 
371562 1 
371577 6 
371592 1 
371625 18 
371774 4 
371855 5 
371939 2 
371953 1 
372126 37 
372161 37 
372532 20 
372534 2 
372616 1 
372650 16 
372779 48 
373190 2 
373336 4 
373487 3 
373539 65 
373541 9 
373544 3 
373549 7 
373550 15 
373551 1 
373567 14 
373587 44 
373629 34 
373646 333 
373657 44 
373667 4 
373816 6 
373841 48 
373852 24 
373856 26 
373874 13 
373992 16 
374160 10 
374211 1 
374347 9 
374521 2 
374563 6 
375371 8 
375413 1 
375538 6 
375546 13 
375748 139 
375892 4 
375953 22 
375987 1 
376304 31 
376376 36 
376578 60 
376724 14 
376846 1 
376875 19 
376893 15 
377176 3 
377363 11 
377369 88 
377510 46 
377536 6 
377558 5 
377681 111 
377709 1 
377863 8 
377885 15 
377898 1 
377899 2 
377906 141 
377912 1 
377923 1 
377927 20 
377942 10 
377954 1 
378051 6 
378066 36 
378074 22 
378094 2 
378101 44 
378112 2 
378120 97 
378129 26 
378159 1 
378316 1 
378451 2 
378458 182 
379158 28 
379224 14 
379315 6 
379328 1 
379336 1 
379624 1 
379659 57 
379671 3 
379687 153 
379717 55 
379751 422 
379761 246 
379776 61 
379783 111 
379830 1 
379886 22 
379903 14 
380046 5 
380049 1 
380431 31 
380548 58 
380589 3 
380598 10 
380602 10 
380773 5 
380782 18 
380793 7 
380802 1 
380860 50 
380868 6 
380871 28 
380886 15 
380900 41 
380903 1 
380906 3 
381248 31 
381409 28 
381416 2 
382358 4 
382441 2 
382838 8 
382900 39 
382932 1 
382954 2 
382969 34 
382996 7 
383015 13 
383023 136 
383108 2 
383115 9 
383248 1 
383273 5 
383277 18 
383315 5 
383391 6 
383410 1 
383418 3 
383421 1 
383461 13 
384073 21 
384085 2 
384173 2 
384536 1 
384717 31 
384721 29 
384730 65 
384795 2 
384911 1 
384923 9 
385006 1 
385100 4 
385108 5 
385142 4 
385178 7 
385182 30 
385191 22 
385219 46 
385261 2 
385400 5 
385470 18 
385538 42 
385597 13 
385679 9 
385680 55 
386201 77 
386229 1 
386235 16 
386263 1 
386387 28 
386430 1 
386441 25 
386445 2 
386602 54 
386617 4 
386628 64 
386641 52 
386645 11 
386648 1 
386691 10 
386695 14 
386853 11 
386885 21 
386887 21 
386965 8 
387001 2 
387487 1 
387964 71 
387997 12 
388659 1 
388764 33 
388776 4 
388799 101 
388847 5 
388969 8 
388985 40 
389073 1 
389076 25 
389083 6 
389089 151 
389097 41 
389108 8 
389113 1 
389142 30 
389146 1 
389286 61 
389323 1 
389328 1 
389358 9 
389363 10 
389393 25 
389604 4 
389611 59 
389695 1 
389783 6 
389798 7 
389970 41 
389980 8 
390093 31 
390422 36 
390601 15 
390878 4 
391004 18 
391019 4 
391087 5 
391120 9 
391136 2 
391171 15 
391191 6 
391228 2 
391304 4 
391341 1 
391342 2 
391387 75 
391393 4 
391436 3 
391496 69 
391524 4 
391587 3 
391682 7 
391766 2 
391801 3 
391806 1 
391837 12 
391922 9 
391943 36 
391961 5 
391968 19 
391975 9 
392011 18 
392028 113 
392034 1 
392043 19 
392059 2 
392072 20 
392083 11 
392094 63 
392183 39 
392204 5 
392209 13 
392213 3 
392225 46 
392231 36 
392254 12 
392257 24 
392271 20 
392308 85 
392319 48 
392354 45 
392387 59 
392423 2 
392429 3 
392452 2 
392486 1 
392726 4 
392734 2 
392753 8 
392766 1 
392805 7 
392843 1 
392859 5 
392870 1 
392991 2 
393047 1 
393091 4 
393155 1 
393226 65 
393413 28 
393417 1 
393422 18 
393446 24 
393467 46 
393471 7 
393561 2 
393562 17 
393568 14 
393589 34 
393601 9 
393615 7 
393642 22 
393653 1 
393711 17 
394216 14 
394239 2 
394484 26 
394528 1 
394532 11 
394564 1 
394631 2 
394670 4 
394673 10 
394681 3 
394713 7 
394765 17 
394774 13 
394778 25 
394807 1 
394840 32 
394965 8 
395214 52 
395454 13 
395608 1 
395680 34 
395814 5 
396453 59 
396505 5 
396762 62 
396914 38 
397010 1 
397063 8 
397363 6 
397371 30 
397385 20 
397429 2 
397467 15 
397471 12 
397474 6 
397506 18 
397524 1 
397531 32 
397537 8 
397544 1 
397549 20 
397560 3 
397615 54 
397727 4 
397935 11 
398086 1 
398244 11 
398573 2 
398585 2 
398680 11 
398777 1 
399097 1 
399820 13 
400171 125 
400173 23 
400189 6 
400206 1 
400212 49 
400216 106 
400248 1 
400269 4 
400277 10 
400297 138 
400653 36 
401249 14 
401255 3 
401424 47 
401462 1 
401470 4 
401482 22 
401483 4 
401492 13 
401918 1 
402236 6 
402338 16 
402340 11 
402534 10 
402537 1 
402741 4 
403024 2 
403255 2 
403263 1 
403315 12 
403509 4 
403997 1 
404005 18 
404163 1 
404308 36 
404789 36 
404981 2 
405103 4 
405118 3 
405260 1 
405305 3 
405439 34 
405452 37 
405461 9 
405464 4 
405465 1 
405466 62 
405468 2 
405474 14 
405487 20 
405491 5 
405533 59 
405558 1 
405569 5 
405575 247 
405583 2 
405948 1 
406042 6 
406222 8 
406388 2 
406707 2 
406756 1 
406779 1 
406921 3 
406926 30 
406937 36 
407000 108 
407086 1 
407256 39 
407291 2 
407351 55 
407447 2 
407478 63 
407564 1 
407693 2 
407859 9 
407864 41 
407867 40 
407872 12 
407896 25 
407966 20 
408070 1 
408201 23 
408212 12 
408216 142 
408218 98 
408263 42 
408290 6 
408315 12 
408325 280 
408331 3 
408334 9 
408373 14 
408400 3 
408572 17 
408634 1 
408857 3 
408993 52 
409003 4 
409055 41 
409162 36 
409501 18 
409644 6 
409785 1 
409859 42 
410129 20 
410131 29 
410132 150 
410169 6 
410285 30 
410351 23 
410356 40 
410362 55 
410466 3 
410585 1 
410597 9 
410801 10 
411065 9 
411431 2 
412389 15 
412530 2 
412546 1 
412551 18 
412562 81 
412619 1 
412621 1 
412638 8 
412646 2 
412864 74 
413028 27 
413170 8 
413229 4 
413320 2 
413541 1 
413639 11 
413666 2 
413674 18 
413682 3 
413740 14 
413741 14 
413748 7 
413755 175 
413761 5 
413796 2 
413979 20 
414114 4 
414156 210 
414182 10 
414263 11 
414272 10 
414278 2 
414320 1 
414537 5 
414694 2 
414749 3 
415980 9 
415995 11 
416009 124 
416075 45 
416092 19 
416111 5 
416135 23 
416396 9 
416468 14 
416558 12 
416867 3 
417223 10 
417413 17 
417447 2 
417881 1 
417979 9 
418012 10 
418056 22 
418059 3 
418104 1 
418107 1 
418115 21 
418160 22 
418195 6 
418256 6 
418280 4 
418506 5 
421719 1 
421765 46 
421786 18 
421850 4 
421856 8 
421861 6 
422261 17 
422294 1 
422335 21 
422338 2 
422344 3 
422349 12 
422368 7 
422396 16 
422516 181 
422529 24 
422564 10 
422932 6 
423223 11 
423445 49 
423486 2 
424088 30 
424190 11 
424194 9 
424217 2 
424251 2 
424311 3 
424343 40 
424360 13 
424426 7 
424471 2 
424526 21 
424561 8 
424578 2 
424602 1 
424619 1 
424620 1 
424794 21 
424936 20 
425012 6 
425201 128 
425210 32 
425221 4 
425505 3 
425723 8 
426207 8 
426211 5 
426269 44 
426310 1 
426347 36 
426354 41 
426400 9 
426434 1 
426448 6 
426478 1 
426486 20 
426708 11 
427056 6 
427059 22 
427078 1 
427162 6 
427395 30 
427428 20 
427430 1 
427447 11 
427450 22 
427460 1 
427466 61 
427469 8 
427470 3 
427472 14 
427497 15 
427546 20 
427549 2 
427559 31 
427592 10 
427600 2 
427604 1 
427914 6 
427927 2 
427940 2 
427944 52 
427989 1 
428012 1 
428015 12 
428128 25 
428161 25 
428330 3 
428338 34 
428383 4 
428399 15 
428490 18 
428515 57 
428530 36 
428794 70 
428953 6 
429479 7 
429529 1 
429547 7 
429687 17 
429721 3 
429980 16 
430028 14 
430060 1 
430072 6 
430081 72 
430088 39 
430103 13 
430113 15 
430123 2 
430199 10 
430213 19 
430223 30 
430228 7 
430382 5 
431761 16 
431973 1 
431988 12 
432005 18 
432116 69 
432124 35 
432138 16 
432436 1 
433891 15 
433953 8 
434485 31 
434912 2 
435208 16 
435673 7 
435727 13 
436004 45 
436191 37 
436541 38 
436598 2 
436606 2 
436610 21 
436672 4 
437026 5 
437201 1 
437238 3 
437246 45 
437284 31 
437296 71 
437405 95 
437709 3 
438272 27 
438393 4 
438422 1 
438582 1 
438683 3 
438689 19 
438695 6 
438732 3 
438785 9 
438790 1 
438807 60 
438813 33 
440338 4 
440427 62 
440551 5 
440583 25 
440599 19 
440673 2 
440913 1 
441207 21 
441240 10 
441246 3 
441251 29 
441271 34 
441275 4 
441310 6 
441338 4 
441497 5 
441651 4 
441665 1 
441669 8 
441835 13 
442304 11 
442569 36 
442728 1 
442785 6 
443125 24 
443133 2 
443274 1 
443288 31 
443296 87 
443302 76 
443308 7 
443313 35 
443391 4 
443392 3 
443408 6 
443409 16 
443601 5 
443727 5 
443790 11 
443795 12 
443827 71 
443989 8 
443992 1 
444006 31 
444038 23 
444188 14 
444200 4 
444228 34 
444249 4 
444284 1 
444361 4 
444364 44 
444382 44 
444393 42 
444396 2 
444465 1 
444565 6 
445926 1 
445930 7 
445934 3 
445946 15 
445967 59 
445979 3 
446167 24 
446308 6 
446335 4 
446691 3 
446824 1 
446826 27 
446832 28 
446839 11 
446840 65 
446847 82 
446857 33 
446933 14 
446970 6 
446990 3 
446996 12 
447080 2 
447104 11 
447128 11 
447397 16 
447424 10 
447429 2 
447666 34 
447729 5 
448209 2 
448354 3 
448469 4 
448576 2 
448589 1 
448845 1 
448894 23 
448982 1 
449002 1 
449033 34 
449040 12 
449076 25 
449107 29 
449115 26 
449120 1 
449129 3 
449170 27 
449175 6 
449211 27 
449214 11 
449239 19 
449307 23 
449325 19 
449326 55 
449467 75 
449758 2 
449763 2 
449847 19 
450202 2 
450506 2 
450526 3 
451172 9 
451220 9 
451287 43 
451433 1 
451798 4 
451935 1 
452549 27 
452684 22 
453007 1 
453207 14 
453240 22 
453249 3 
453412 1 
453417 2 
453501 19 
453560 18 
453562 25 
453624 10 
453625 12 
453628 13 
453632 25 
453660 13 
455815 14 
455905 7 
456196 16 
456259 126 
456624 4 
456717 1 
457175 6 
457185 27 
457502 22 
457831 6 
458009 1 
458025 48 
458036 34 
458048 8 
458051 45 
458078 1 
458083 27 
458086 53 
458108 179 
458131 133 
458143 1 
458177 26 
458309 46 
458420 13 
458518 23 
458643 4 
458783 8 
458901 1 
458942 1 
459082 8 
459180 8 
459269 64 
459651 3 
460226 22 
460387 11 
460674 10 
460716 26 
460804 2 
461004 14 
461079 7 
461481 48 
461648 3 
461658 2 
461749 37 
461756 8 
461785 6 
461793 1 
461801 1 
461822 5 
461833 3 
461841 74 
461859 142 
461864 7 
461914 31 
461984 11 
462047 1 
462097 4 
462275 14 
462286 7 
462320 1 
462352 19 
462356 57 
462373 13 
462374 5 
462377 14 
462410 9 
462420 17 
462424 24 
462428 35 
462448 9 
462451 13 
462460 10 
462464 10 
462466 117 
462482 2 
462483 37 
462492 23 
462510 35 
462531 3 
462588 3 
462608 2 
462742 3 
462856 1 
462861 11 
462862 114 
462866 56 
462913 39 
462921 3 
462936 1 
462945 1 
462964 1 
463379 1 
463423 8 
463803 33 
463995 2 
464032 1 
464374 12 
464379 8 
464393 4 
464497 129 
464507 1 
464514 15 
464650 34 
464682 31 
464695 16 
464986 42 
464997 4 
465100 1 
465490 11 
465632 27 
465674 1 
465679 29 
466213 4 
466470 13 
467677 28 
467786 19 
467846 7 
467854 15 
467943 6 
468065 101 
468115 27 
468116 37 
468124 91 
468136 19 
468140 441 
468145 53 
469449 12 
469594 2 
469644 5 
470037 51 
470396 1 
470725 30 
470862 4 
470982 10 
471314 6 
471477 6 
471508 1 
471700 11 
471711 1 
471714 1 
471853 6 
471941 2 
472264 2 
472573 38 
472578 5 
472587 24 
473376 2 
473538 2 
473677 93 
473986 41 
474177 32 
474436 1 
474542 1 
474675 1 
474858 2 
476636 3 
476722 2 
476758 7 
476783 5 
477660 13 
477666 1 
477678 1 
477848 5 
477936 5 
478237 4 
478318 1 
478557 14 
478597 5 
478647 34 
478719 37 
478990 14 
479091 16 
479100 107 
479106 138 
479122 22 
479299 10 
479323 3 
479333 18 
479362 2 
479373 28 
479427 14 
479652 11 
479748 12 
479756 2 
479784 4 
479793 128 
479797 13 
479937 1 
479968 73 
479975 7 
480024 2 
480050 1 
480074 1 
480111 3 
480119 3 
480125 17 
480150 1 
480277 1 
480316 1 
480338 1 
480348 3 
480405 4 
480475 41 
480569 31 
480631 3 
480681 13 
480939 56 
480953 1 
481108 45 
481188 3 
481208 1 
481214 139 
481275 17 
481446 17 
481457 342 
481467 65 
481470 24 
481522 11 
481635 9 
481801 3 
481817 2 
481895 2 
481901 10 
481912 1 
481913 49 
481918 1 
482098 15 
482275 35 
482545 7 
482577 77 
482761 1 
483030 7 
483129 59 
483340 13 
483376 3 
484925 13 
485843 1 
485869 52 
486459 3 
486639 9 
486663 7 
486847 3 
486874 27 
486994 4 
487003 2 
487109 39 
487112 14 
487116 36 
487159 2 
487353 101 
487361 244 
487368 79 
487370 34 
487375 81 
487529 2 
487534 137 
487546 57 
487550 5 
487554 21 
487557 1 
487562 19 
487569 148 
487598 21 
487889 49 
487948 47 
488449 2 
488574 1 
488859 2 
489189 72 
489334 46 
489635 28 
489687 9 
489862 61 
489910 2 
489934 3 
489971 7 
490117 44 
490644 1 
490917 26 
490952 1 
490957 42 
490975 3 
490989 27 
491008 3 
491013 28 
491063 39 
491092 7 
491110 8 
491223 2 
491246 26 
491651 16 
492284 10 
492642 117 
492810 16 
492875 1 
492888 46 
492967 65 
493003 222 
493035 18 
493059 35 
493086 27 
493104 6 
493209 5 
493293 3 
493297 7 
493301 6 
493308 5 
493327 4 
493852 41 
494018 3 
494246 4 
494254 2 
494255 1 
494262 35 
494315 2 
494331 1 
494362 50 
494372 48 
494388 25 
494402 18 
494412 3 
494415 57 
494420 37 
494421 14 
494424 38 
494431 36 
494450 16 
494459 123 
494465 60 
494477 12 
494481 38 
494488 7 
494504 3 
494530 8 
494533 8 
494600 3 
494615 11 
494661 25 
494696 1 
494734 20 
494767 52 
494829 7 
494841 5 
494850 1 
494938 9 
495009 3 
495013 2 
495053 28 
495166 1 
495200 4 
495867 22 
495946 2 
496525 47 
496825 1 
497040 1 
497050 27 
497207 2 
497326 24 
497329 25 
497355 4 
497647 2 
497672 53 
497791 1 
498224 3 
498377 6 
498734 7 
498750 1 
498876 6 
499200 3 
499459 111 
499705 72 
500481 5 
500739 102 
501317 2 
501432 25 
501452 4 
502353 33 
502552 1 
502660 1 
502679 7 
502682 2 
503196 2 
504259 5 
504487 75 
504580 8 
504611 3 
504615 9 
504618 164 
504623 12 
504630 15 
504649 6 
504698 13 
504827 54 
504850 6 
504864 2 
505023 116 
505188 28 
505249 1 
505267 3 
506907 15 
506909 2 
506913 19 
506923 1 
507240 1 
507388 7 
507628 1 
507634 2 
507691 2 
507700 40 
507715 23 
511271 1 
511303 28 
511307 21 
511313 4 
511352 11 
511511 6 
511518 26 
511547 5 
511549 3 
511559 9 
511562 12 
511591 9 
511595 27 
511606 9 
511612 1 
511620 1 
511626 21 
511651 7 
511655 44 
511701 11 
511760 106 
511797 4 
511945 5 
511958 34 
511961 53 
511969 6 
511988 64 
512026 1 
512030 8 
512331 1 
512342 3 
512365 1 
512901 12 
513153 6 
513178 8 
513552 1 
514171 1 
514306 1 
514495 12 
514565 119 
514571 1 
514748 98 
514753 1 
514759 49 
514760 1 
514769 1 
514811 3 
514829 1 
514853 29 
514861 39 
514882 6 
514887 4 
514903 11 
514965 36 
515011 40 
515017 1 
515058 21 
515069 3 
515088 15 
515251 34 
515256 7 
515514 45 
515758 4 
515915 1 
515929 4 
516407 8 
516412 6 
516436 2 
516891 3 
516899 1 
516908 28 
516909 4 
516912 8 
516939 3 
516947 68 
516965 18 
516986 3 
517012 2 
517015 22 
517029 35 
517274 27 
517301 4 
517333 1 
517345 3 
517354 13 
517387 4 
517624 15 
517637 6 
517980 1 
518565 5 
518745 7 
518880 2 
518903 4 
518913 7 
518970 2 
518994 135 
519370 8 
519640 2 
520245 4 
520277 1 
520281 3 
520299 14 
520468 5 
520489 10 
520516 3 
520563 1 
520575 1 
520602 5 
520622 2 
520642 20 
520729 23 
520732 3 
521009 20 
521034 1 
521138 1 
521206 2 
521318 8 
521777 7 
521901 10 
522026 3 
522668 27 
522721 1 
522724 14 
522732 26 
522745 2 
522840 12 
522855 8 
522860 1 
522958 8 
523114 11 
523681 80 
523856 37 
524174 70 
524326 1 
524625 4 
524813 12 
525055 16 
525065 4 
525066 32 
525077 12 
525122 1 
525646 17 
525792 2 
525868 1 
527168 29 
527212 28 
527634 1 
528220 11 
528273 1 
528293 8 
528699 1 
528728 3 
528759 3 
528794 3 
528800 2 
528806 14 
528821 1 
529168 3 
530296 28 
530334 5 
530385 1 
530428 2 
530489 33 
530750 7 
530880 51 
531106 7 
531310 37 
531341 5 
531393 23 
531399 2 
531760 2 
532180 3 
532681 19 
532766 5 
533337 1 
533531 1 
533710 1 
533898 4 
533901 10 
533905 24 
534097 9 
534813 5 
536416 1 
536662 16 
536874 1 
536877 5 
537169 15 
537222 6 
537488 47 
537498 1 
537835 44 
537841 6 
537999 1 
538031 2 
538080 14 
538128 63 
538367 8 
538592 12 
538651 1 
538702 28 
539208 23 
539387 13 
539542 4 
539545 4 
539569 16 
539597 9 
539600 12 
539607 20 
539616 116 
539663 42 
541122 1 
541385 2 
541636 7 
542498 1 
544397 3 
544442 16 
544447 29 
544457 37 
544521 28 
544785 7 
544794 54 
544802 1 
544912 39 
546415 3 
546557 4 
546562 6 
546592 2 
546608 4 
546624 3 
547288 31 
547442 53 
547526 3 
547562 247 
548027 19 
548081 3 
548241 5 
548390 3 
548453 20 
549108 9 
549254 1 
550329 1 
550332 9 
550335 98 
550340 6 
550376 5 
550377 14 
550398 4 
550488 1 
550604 132 
550607 3 
550807 21 
550826 1 
550849 5 
550859 2 
550870 19 
550894 10 
550906 1 
550924 11 
550938 10 
550943 6 
550944 2 
550949 15 
551047 1 
551389 6 
551872 31 
552080 1 
552092 30 
552099 5 
552240 2 
552965 12 
552977 54 
552984 46 
553068 6 
553069 1 
553081 24 
553134 21 
553150 52 
553202 8 
553241 12 
553267 5 
553278 2 
553479 50 
554492 1 
554683 4 
554729 6 
554750 1 
554789 7 
554804 8 
554814 7 
554928 2 
554936 2 
554945 3 
555538 3 
556402 4 
556567 4 
556745 86 
558320 1 
558435 1 
558792 12 
558852 3 
558869 16 
558874 49 
559054 2 
559348 2 
559521 10 
559752 6 
559851 38 
559939 4 
560260 3 
560416 3 
560702 1 
560752 1 
560760 12 
560783 4 
560793 1 
561047 1 
561418 1 
562513 2 
563098 2 
563233 2 
564091 3 
564296 3 
564443 2 
564622 8 
564957 1 
564984 5 
565034 1 
565045 1 
565050 13 
565158 2 
565237 16 
565259 1 
565396 1 
565434 12 
565469 22 
565489 1 
565532 1 
565557 1 
565596 178 
565626 4 
565640 2 
565850 24 
565936 1 
565944 1 
565989 2 
565995 1 
566291 2 
566309 3 
566313 2 
566317 1 
566324 2 
566328 1 
566333 2 
566398 48 
566408 4 
566411 1 
566436 1 
566440 5 
566446 1 
566468 1 
566471 2 
566498 2 
566511 1 
566519 1 
566535 11 
566556 42 
566563 3 
568427 1 
569166 3 
569364 3 
569659 1 
569714 8 
569764 64 
569767 3 
569903 52 
570937 12 
570946 142 
570952 4 
570976 33 
570979 16 
570985 36 
571009 2 
571015 2 
571027 2 
571523 22 
571742 17 
571806 1 
571979 12 
572050 6 
572055 2 
572061 61 
572064 1 
572098 226 
572132 24 
572137 2 
572158 1 
572316 126 
572324 146 
572791 16 
572923 20 
572944 33 
573011 6 
573029 51 
573052 19 
573056 17 
574036 4 
574879 44 
574926 27 
574984 117 
575008 11 
575075 5 
577665 3 
577829 8 
577853 10 
577973 2 
578143 3 
578156 5 
578159 1 
578223 14 
578233 19 
578255 1 
578456 9 
578466 3 
578627 7 
579442 1 
579513 16 
579592 3 
579643 37 
579710 1 
579742 1 
579784 3 
579801 1 
579804 1 
579810 22 
579846 58 
579948 25 
579952 27 
580006 2 
580159 1 
580373 39 
580649 7 
580743 43 
580775 1 
581815 21 
582208 6 
582264 5 
583105 28 
583340 1 
583433 186 
583614 1 
584036 1 
584116 15 
584126 14 
584133 7 
584148 29 
584158 11 
584193 14 
584217 19 
584221 182 
584271 9 
584382 1 
584438 11 
584485 44 
584695 1 
584703 27 
584715 4 
584766 149 
584869 3 
585273 5 
585634 7 
585794 57 
586018 15 
586118 5 
586162 18 
586166 7 
586237 7 
586259 1 
586268 10 
586413 10 
586463 34 
586517 3 
586523 16 
586648 106 
586671 167 
586762 14 
586800 43 
586824 11 
586922 11 
587077 2 
587129 114 
587678 1 
587938 1 
588405 23 
588422 13 
588445 61 
588624 17 
589185 1 
589193 13 
589202 8 
589375 29 
589482 10 
589483 4 
591528 2 
592562 7 
592602 1 
592662 11 
592675 6 
592677 2 
592679 30 
592680 29 
592689 1 
592738 97 
592747 38 
592756 3 
592803 3 
592822 5 
592833 46 
592872 1 
593274 9 
593284 6 
593382 5 
593425 13 
594103 5 
594226 20 
594279 5 
594281 15 
600669 1 
600696 3 
600832 16 
600875 54 
601092 2 
602466 4 
602493 84 
602533 72 
602536 6 
602546 19 
602561 26 
602564 3 
602580 58 
603127 21 
603928 27 
604503 15 
604620 5 
604706 2 
604776 2 
604990 1 
604994 62 
605228 31 
605236 2 
605275 2 
605284 16 
605288 15 
605292 4 
606266 5 
606281 1 
606293 12 
606470 15 
606490 1 
606494 5 
606500 32 
606515 3 
606519 4 
606544 10 
607898 3 
608507 1 
609247 37 
609303 3 
609392 8 
609555 19 
611501 5 
611520 11 
611550 6 
611577 20 
611579 13 
611831 45 
611836 44 
611854 71 
611884 3 
611898 13 
611921 4 
611927 8 
612133 4 
612262 14 
612446 22 
612637 7 
612773 3 
612983 3 
613518 6 
616906 2 
617015 28 
617026 55 
617092 2 
617130 9 
617134 1 
617155 9 
617163 10 
617361 116 
617664 10 
618174 6 
618305 79 
618334 24 
618609 2 
618632 2 
618649 1 
618666 4 
618677 11 
618720 1 
618730 3 
618735 1 
618737 3 
618815 7 
618871 31 
618900 3 
618943 26 
619055 43 
619105 5 
619164 48 
619169 11 
619188 11 
619228 1 
619236 63 
619243 35 
619246 7 
619261 3 
619271 20 
619337 1 
619374 33 
619397 25 
619405 12 
619413 69 
619415 34 
619450 13 
619566 6 
619572 3 
619985 9 
620187 28 
620752 18 
621041 5 
621392 5 
621742 2 
621823 3 
622067 1 
622221 2 
622355 5 
622563 2 
622755 21 
622791 11 
622794 5 
622848 86 
622854 54 
623419 1 
623524 83 
623565 10 
623736 1 
624325 5 
624498 3 
624526 6 
624549 4 
624586 3 
624587 1 
624630 3 
624677 1 
626391 2 
626578 1 
626671 6 
627018 2 
627197 4 
627342 1 
627694 50 
627705 3 
628042 20 
628078 87 
628084 3 
628093 195 
628119 30 
628458 27 
628483 2 
628640 1 
628869 5 
628994 2 
629419 1 
630155 25 
630558 28 
630707 10 
630711 4 
630721 1 
630734 3 
630756 1 
630782 16 
630785 26 
630790 1 
630799 21 
631546 9 
631833 14 
631846 28 
631851 1 
631859 1 
631872 10 
631897 6 
632012 1 
632056 2 
632071 6 
632097 16 
632223 24 
632431 8 
633003 32 
633459 1 
633648 28 
633677 2 
633692 39 
633694 3 
633704 80 
633742 71 
633769 4 
633896 6 
634185 5 
634447 4 
634884 1 
635139 1 
636346 1 
636917 13 
636948 44 
636969 212 
636977 41 
637032 7 
637360 1 
637591 11 
638050 1 
638056 64 
638239 4 
638268 26 
638451 36 
638666 1 
638872 1 
638975 5 
638992 24 
639015 7 
639090 82 
639112 4 
639385 111 
639546 37 
639655 6 
639730 2 
639744 40 
639780 2 
639903 13 
640075 1 
640213 3 
641435 34 
641525 1 
641704 6 
642211 10 
642294 38 
642304 3 
642308 4 
642317 14 
642320 1 
642556 1 
642582 33 
642624 49 
642638 40 
642641 23 
642821 1 
642994 6 
643040 11 
643215 5 
643254 4 
643318 4 
643536 28 
643576 9 
643582 52 
644105 1 
644156 1 
644209 12 
644417 38 
644452 28 
644459 11 
644486 20 
646085 2 
646290 12 
646476 17 
646735 32 
646739 118 
646867 118 
647058 18 
647252 4 
647300 200 
647442 3 
647699 9 
647792 21 
648550 50 
648572 3 
648603 52 
649115 1 
649223 17 
649225 1 
649226 4 
649620 4 
650178 2 
651643 2 
651917 3 
653218 41 
653511 15 
653654 6 
653667 14 
653849 1 
654035 13 
654043 8 
654048 123 
654053 9 
654056 51 
654062 18 
654101 16 
654121 23 
654130 13 
654500 1 
655251 2 
655586 16 
655617 2 
655662 2 
656490 5 
656541 6 
656678 5 
656715 1 
657063 19 
657078 11 
657083 9 
657095 1 
657130 5 
657194 11 
657306 9 
657319 37 
657341 36 
657486 4 
657625 62 
657637 5 
657989 1 
658206 4 
658522 2 
658524 5 
658535 4 
658588 89 
658761 4 
659503 43 
659826 2 
660052 7 
660237 1 
660360 2 
660819 14 
661023 8 
661081 9 
661149 1 
661159 10 
661180 12 
661462 37 
661482 9 
661609 134 
661613 8 
661808 12 
661818 48 
661865 48 
662178 13 
662237 265 
662260 39 
662270 13 
662283 59 
662288 24 
662365 40 
663290 2 
663563 1 
663728 21 
663744 1 
663770 33 
663801 3 
663943 5 
664301 41 
664431 9 
664603 4 
664682 12 
664966 1 
665290 1 
665309 19 
665535 43 
665606 1 
666223 4 
666741 3 
666781 2 
667319 1 
667344 8 
667363 135 
667364 1 
667365 2 
667376 101 
667387 6 
667407 12 
667414 34 
667418 3 
667430 106 
667693 1 
667745 1 
667794 7 
667801 1 
667997 2 
668146 92 
668309 55 
668345 1 
668882 12 
669409 1 
669728 1 
669912 1 
670503 18 
670658 2 
670813 2 
670872 11 
670889 9 
670899 3 
670977 68 
670995 2 
671020 7 
671308 2 
671328 26 
671426 25 
671504 10 
671518 102 
671557 1 
671610 1 
671618 12 
671646 4 
671681 7 
671810 68 
671881 114 
671903 18 
671969 5 
672018 75 
672021 1 
672120 21 
672153 1 
672189 26 
672263 3 
672324 9 
672583 2 
672588 14 
672765 1 
672814 16 
672818 5 
672913 8 
672989 7 
673261 92 
673270 60 
673301 6 
673465 36 
673651 8 
673762 4 
673872 12 
673932 7 
674044 30 
675263 23 
675282 2 
675310 1 
675798 17 
675799 1 
675869 14 
676805 1 
677107 18 
677453 26 
677872 1 
677983 10 
678024 6 
678034 6 
679093 12 
679095 2 
679153 4 
679162 6 
679175 1 
679197 3 
679225 2 
679232 8 
679236 1 
679340 15 
680042 9 
680547 5 
680562 93 
680578 11 
680848 41 
680867 42 
680882 9 
681037 4 
681042 38 
681070 16 
681079 18 
681080 1 
681087 12 
681126 2 
681175 21 
681541 1 
681585 1 
681680 4 
681722 4 
681751 1 
681862 1 
682253 38 
682293 30 
682296 61 
682304 4 
682306 31 
682339 5 
682366 23 
682376 5 
682381 23 
682384 7 
682401 1 
682404 2 
682415 15 
682416 29 
682742 18 
682803 28 
682812 69 
682836 57 
682840 8 
682893 11 
682911 1 
682930 2 
682995 77 
683027 10 
683067 23 
683236 117 
683432 228 
683810 25 
683812 9 
683835 9 
683837 2 
683840 1 
683849 13 
683859 6 
683910 2 
684725 1 
685406 8 
685523 12 
685531 46 
685621 85 
685659 3 
686454 1 
686484 11 
687070 38 
688126 9 
688418 8 
688442 2 
688677 3 
689261 11 
689263 1 
689407 3 
689457 2 
689479 24 
689529 15 
689632 3 
690055 18 
690391 40 
690423 1 
690475 10 
690770 1 
690806 46 
691014 20 
691526 23 
691753 67 
691931 4 
692062 9 
692267 35 
692272 4 
692279 20 
692295 2 
692303 35 
692309 6 
692320 11 
692411 3 
692491 74 
692839 7 
693670 1 
694173 1 
694530 3 
694605 13 
694857 4 
695808 2 
696456 3 
696824 2 
697288 5 
697771 14 
697774 2 
697971 1 
698157 24 
698373 67 
698878 1 
699031 11 
699209 4 
699491 2 
699506 5 
699853 1 
700751 2 
701052 3 
701087 76 
701091 5 
701113 5 
701116 56 
701117 1 
701304 7 
701334 10 
701401 1 
701435 13 
701735 1 
701778 61 
701805 3 
701830 8 
702318 17 
702321 1 
702805 1 
703110 14 
703875 12 
704086 44 
710108 9 
710308 7 
710313 10 
710318 6 
710678 9 
710858 7 
711312 15 
712063 4 
712776 1 
713094 160 
714025 10 
714733 23 
715372 3 
716900 9 
716916 22 
716924 18 
716935 6 
716950 4 
716964 33 
717036 65 
717059 108 
717197 5 
718404 27 
718409 12 
718423 3 
718483 2 
719751 4 
720171 8 
720198 433 
720351 3 
720399 9 
720646 17 
720750 8 
721258 1 
721377 58 
721541 1 
721768 3 
721793 1 
721815 3 
721852 5 
721868 1 
721878 43 
722158 3 
722694 11 
722698 5 
722703 9 
722710 2 
722718 23 
722753 1 
724891 4 
725371 17 
725503 12 
725574 2 
725587 92 
726034 35 
726783 6 
726802 1 
726849 2 
726944 50 
727028 5 
727105 40 
727113 2 
727294 1 
727295 33 
727310 5 
727313 1 
727316 47 
727386 2 
727401 113 
727440 1 
727660 1 
729734 13 
729872 8 
729875 12 
729882 26 
733059 4 
733197 1 
733548 6 
733663 5 
733670 4 
733733 6 
733807 4 
733848 1 
734015 3 
734356 1 
734748 4 
735176 1 
735927 3 
736323 49 
736326 2 
736404 39 
736440 1 
736751 4 
736860 1 
736924 3 
737553 4 
737939 10 
738002 19 
738122 33 
738186 31 
738195 1 
738232 4 
738239 14 
738265 3 
738787 19 
738856 6 
739294 1 
739547 2 
740526 1 
740658 1 
741297 1 
741606 8 
741806 26 
741830 18 
741834 4 
741835 14 
741901 1 
741903 8 
742058 2 
742111 65 
742260 6 
742306 1 
742312 4 
742328 5 
742330 11 
742353 11 
742354 4 
742361 16 
742398 25 
742496 22 
742515 6 
742517 2 
742528 12 
742597 8 
742601 27 
742849 37 
742970 19 
743605 1 
743781 8 
744062 1 
744500 40 
744544 4 
744558 1 
744603 1 
744766 101 
744893 157 
744894 4 
744914 9 
745045 1 
745226 9 
745438 33 
745441 2 
745443 1 
745448 10 
745457 15 
745519 4 
745539 1 
745898 54 
745935 1 
746405 14 
746678 2 
746699 5 
746753 1 
747158 10 
747180 15 
747327 7 
747397 10 
747408 3 
747445 2 
748116 1 
748930 5 
749017 2 
749092 1 
749096 30 
749141 41 
749160 22 
749545 3 
750257 3 
751345 5 
751491 4 
751754 1 
751771 1 
751785 14 
751851 58 
752101 1 
752112 3 
754400 5 
754614 6 
754626 24 
754637 46 
755214 1 
755257 6 
755261 5 
755275 31 
755380 3 
755769 17 
756321 15 
756521 8 
756870 2 
756962 3 
757653 6 
757658 1 
757693 104 
757733 20 
757753 1 
757788 28 
757909 1 
758074 10 
758128 14 
758146 1 
758456 5 
758461 29 
758506 1 
758710 9 
758831 57 
759032 19 
759040 5 
759138 6 
759244 1 
759593 5 
759618 1 
759628 1 
759635 1 
759651 22 
759692 7 
759725 29 
759730 17 
759892 33 
760337 8 
761362 2 
761388 61 
761392 24 
761455 6 
761777 20 
761792 4 
762011 2 
762141 18 
762167 11 
762186 35 
762193 2 
762196 37 
762199 1 
762220 4 
762232 2 
762235 38 
762319 21 
762416 21 
762427 2 
762432 3 
762497 1 
762500 3 
762520 5 
762543 12 
762546 1 
762567 13 
762705 7 
762891 1 
763029 5 
763369 4 
763860 1 
763893 7 
764123 10 
765087 26 
765122 96 
765391 1 
766483 17 
766665 1 
766760 1 
767119 7 
767232 2 
767280 1 
767563 100 
767925 1 
768149 2 
768158 6 
768229 26 
768260 4 
768754 44 
769156 13 
769206 1 
769239 1 
769321 14 
769443 40 
769466 48 
769482 1 
769490 2 
769500 26 
769568 4 
769574 11 
769588 8 
769593 6 
769624 22 
769693 9 
769709 376 
769779 15 
769853 5 
769880 11 
769971 13 
769984 1 
770022 39 
770086 4 
770132 2 
770137 8 
770141 21 
770180 5 
770272 1 
770305 7 
770362 4 
770389 16 
770400 1 
770408 7 
770470 17 
770527 2 
770555 8 
770617 27 
770841 1 
771433 15 
771553 2 
771632 18 
771925 2 
771985 6 
772205 1 
772226 2 
772242 1 
772289 60 
772290 4 
772291 1 
772314 17 
772322 1 
772395 26 
772491 15 
772597 3 
773004 1 
773054 9 
773256 2 
773386 16 
774303 1 
774308 59 
774369 54 
774611 1 
775343 1 
775597 2 
775600 3 
775605 2 
775615 7 
775763 2 
775845 4 
776135 2 
776163 16 
776608 3 
776756 24 
776904 3 
777002 1 
777284 1 
777330 1 
777617 1 
777812 1 
777957 1 
778124 1 
778365 1 
778463 44 
778554 4 
779050 10 
779471 1 
779520 54 
779522 7 
779537 3 
779538 4 
779590 26 
779614 7 
779764 12 
779775 8 
780003 2 
780010 1 
780680 39 
780690 7 
780701 9 
780727 25 
780728 40 
780735 18 
780792 1 
780820 1 
781050 6 
781598 5 
781673 3 
781702 12 
781720 14 
782376 1 
782657 1 
782804 14 
783033 17 
783206 37 
783243 5 
783368 2 
783372 7 
783538 1 
783643 14 
783743 2 
783838 1 
784120 1 
784406 19 
784445 1 
784468 35 
784482 60 
784495 12 
784518 23 
784519 1 
784526 4 
784684 51 
784699 15 
784711 15 
784757 2 
784769 22 
784786 12 
784984 14 
785535 4 
785917 1 
786179 4 
786190 2 
786926 6 
786983 2 
786988 49 
787000 19 
787033 1 
787089 36 
787095 1 
788191 4 
789278 32 
789580 5 
789641 1 
789834 2 
789963 27 
790121 8 
790123 3 
790124 58 
790332 24 
790342 114 
790820 3 
790994 3 
792329 117 
792362 27 
792390 3 
792410 5 
792421 1 
792431 1 
792441 9 
793809 14 
794678 3 
794902 10 
795247 146 
795990 30 
796212 22 
796899 29 
797174 4 
797210 2 
798245 11 
798814 1 
800431 1 
800826 14 
800840 2 
801852 5 
802355 103 
802368 13 
802438 12 
802697 24 
802795 4 
802804 5 
803549 12 
804249 2 
804485 79 
804501 2 
804559 11 
804665 4 
804843 84 
807089 1 
807100 1 
807132 6 
807175 17 
807192 13 
807207 15 
807628 34 
807898 2 
808014 40 
808784 1 
809306 8 
809688 15 
810182 1 
810865 9 
810882 4 
810898 7 
810930 1 
812144 4 
813775 5 
813807 3 
813809 1 
813825 4 
813872 6 
813886 44 
815604 1 
815769 4 
815772 54 
815884 5 
816118 1 
817058 19 
817095 23 
817099 44 
817110 148 
817112 8 
817118 8 
817164 45 
817170 35 
817178 18 
817181 6 
817183 8 
817345 4 
817467 8 
818258 51 
818282 1 
818288 1 
818413 8 
818466 8 
818545 45 
818558 50 
818590 61 
818617 47 
818664 14 
818801 26 
819020 3 
819573 6 
819611 27 
819719 7 
819823 1 
819962 21 
820054 117 
820120 6 
820126 15 
820136 13 
820140 10 
820188 1 
820230 12 
820244 10 
820249 27 
820251 6 
820352 15 
820356 5 
820779 3 
821247 1 
822002 1 
822275 1 
822463 4 
823732 1 
824251 3 
824628 5 
824721 53 
824740 75 
824789 14 
825048 1 
825417 9 
825603 13 
825680 99 
825700 2 
825851 7 
825889 6 
825902 44 
825919 23 
826046 1 
826114 2 
826225 4 
826247 21 
826273 3 
826294 6 
826305 20 
827058 1 
827620 1 
828097 4 
828939 2 
830094 9 
830736 1 
831223 1 
831360 33 
831665 10 
831772 1 
831783 5 
832126 20 
832128 16 
832144 15 
832226 12 
832236 13 
832268 1 
832364 89 
832549 6 
832553 14 
832596 2 
832687 13 
832700 51 
834547 427 
834594 4 
834628 34 
835753 3 
836089 3 
836461 5 
836567 30 
836585 12 
836590 1 
836618 2 
836692 6 
836750 124 
836772 4 
836854 3 
836877 2 
836928 16 
836941 1 
836944 1 
836950 153 
836963 57 
837043 2 
837069 6 
837207 11 
837223 7 
837259 1 
837277 8 
837280 378 
837285 6 
837289 1 
837329 36 
837478 1 
837526 62 
838300 1 
838392 8 
840960 27 
840964 1 
841133 29 
841148 20 
841213 12 
841220 13 
841233 54 
841252 69 
841280 8 
841731 13 
841774 3 
842263 17 
842264 18 
842274 35 
842281 121 
842320 1 
842384 61 
842683 19 
842713 63 
842719 11 
842730 10 
842780 14 
843090 1 
843740 1 
844254 1 
844813 13 
844822 8 
844876 4 
845868 11 
845869 2 
845879 1 
845899 4 
845952 3 
846060 20 
847208 1 
847238 7 
847304 77 
847318 19 
847365 2 
847492 1 
847879 1 
848133 62 
848140 10 
848152 48 
848158 1 
848167 105 
848315 13 
848349 72 
848355 22 
848749 15 
848769 3 
848959 3 
849558 13 
849750 2 
850052 24 
850108 21 
850132 23 
850136 10 
850145 33 
850151 9 
850160 174 
850173 7 
850215 83 
850763 31 
850808 9 
851902 6 
851940 16 
851946 11 
852303 1 
852802 6 
852878 5 
852991 2 
853004 3 
853159 5 
853475 15 
853483 4 
853522 20 
853613 1 
853974 37 
853991 5 
854003 99 
854326 1 
854330 2 
854341 1 
854697 1 
855035 43 
855111 62 
855115 121 
855146 2 
855623 15 
855726 2 
856962 1 
858304 1 
858882 3 
859162 1 
859463 33 
860441 18 
860448 1 
860461 1 
860467 2 
860476 14 
860479 9 
860529 24 
860560 12 
860752 98 
860896 11 
860911 17 
860934 21 
860956 1 
860957 50 
861184 61 
861626 64 
861842 23 
862113 125 
862614 11 
863453 10 
863748 3 
863802 160 
864423 15 
865158 1 
865347 24 
865464 10 
865693 1 
865721 6 
865756 1 
865839 13 
865860 3 
865942 4 
866249 102 
866294 74 
866410 3 
866613 146 
866615 2 
866629 110 
866638 2 
866643 45 
866696 2 
866713 3 
866714 20 
866715 1 
866722 72 
866739 1 
867410 1 
867961 2 
868168 3 
868230 5 
868238 20 
869038 19 
869044 1 
869053 4 
869153 3 
869944 10 
870023 119 
870026 1 
870089 1 
870241 26 
870885 6 
871061 3 
871190 6 
871332 1 
871364 2 
871593 3 
872131 16 
872562 1 
873086 15 
873154 25 
873496 63 
873653 8 
873865 3 
874288 13 
874323 31 
874379 33 
874601 1 
874752 21 
874895 9 
875068 9 
875307 2 
875345 10 
875391 109 
875461 39 
875468 3 
876514 3 
876747 1 
876918 1 
876947 16 
877010 10 
877331 1 
877414 2 
877446 2 
877679 1 
877809 25 
877826 62 
878030 9 
878094 8 
878228 6 
878229 2 
878238 4 
878264 1 
878275 7 
878283 43 
878300 58 
878450 24 
878537 1 
878645 83 
879187 90 
880144 11 
880153 2 
880329 15 
880357 21 
880573 1 
880669 15 
880749 25 
880761 5 
880783 24 
880812 2 
880819 16 
880887 1 
880907 1 
880910 79 
881250 22 
881305 14 
881410 1 
881774 54 
881825 49 
882072 1 
882088 4 
882166 2 
882172 7 
882188 14 
882192 8 
882215 13 
882223 4 
882274 6 
882385 3 
882388 82 
882398 4 
882401 65 
882404 11 
882409 118 
882432 10 
882447 7 
882471 52 
882533 127 
884090 2 
884211 12 
884298 31 
884342 28 
885669 2 
885844 1 
886039 1 
886069 2 
886442 13 
886974 3 
887522 3 
887551 41 
887672 16 
887926 33 
887942 2 
888037 1 
888066 3 
888224 1 
888244 10 
888440 124 
888450 40 
888643 4 
888883 79 
888890 48 
888908 2 
888917 1 
888971 11 
889232 5 
889494 38 
889890 1 
890110 20 
890298 20 
890323 13 
890451 62 
890726 5 
891269 46 
891418 1 
891488 5 
891744 5 
891784 26 
891909 18 
891942 30 
891956 14 
891961 4 
892052 28 
892094 44 
892114 1 
892227 11 
892469 28 
892607 96 
892613 2 
892618 33 
892698 3 
892763 28 
892815 2 
893071 1 
893147 133 
893813 8 
893823 47 
894090 5 
894434 45 
894440 17 
895116 4 
895124 5 
896232 16 
896551 1 
897026 1 
898480 10 
898549 14 
898739 35 
898798 89 
899840 1 
900004 23 
900055 3 
900079 41 
900117 8 
900139 11 
900165 7 
900169 83 
901015 4 
901595 19 
901645 3 
901746 1 
902391 70 
902440 2 
902657 20 
902856 50 
903169 12 
903477 38 
903558 1 
903600 1 
903603 2 
903650 2 
903653 29 
903658 51 
903811 47 
903907 2 
903920 1 
903953 4 
903995 7 
904059 19 
904149 7 
904221 8 
904233 1 
904234 32 
904235 15 
904362 114 
904438 13 
904497 1 
905049 30 
905609 2 
905751 2 
905812 7 
906040 7 
906091 8 
906115 50 
906153 12 
906320 3 
906514 14 
906593 33 
906678 15 
907056 1 
907066 65 
907098 2 
907237 16 
907252 38 
907400 12 
907591 6 
907773 4 
907809 1 
907810 115 
907826 1 
907838 9 
907867 1 
907885 1 
907937 4 
907991 20 
908037 5 
908098 4 
908109 1 
908113 80 
908142 115 
908160 45 
908165 93 
908263 3 
908442 12 
908455 11 
908578 9 
908596 14 
908712 1 
908875 14 
908989 3 
909010 48 
909044 4 
909052 73 
909070 91 
909074 22 
909121 1 
909129 1 
909173 17 
909306 1 
909721 21 
909737 35 
909938 2 
910012 9 
910435 35 
910788 74 
911601 6 
911702 11 
911821 88 
911950 65 
911977 2 
911981 2 
912016 5 
912240 1 
912545 5 
912554 36 
912616 141 
912655 3 
912667 6 
912670 23 
912717 7 
912730 9 
912750 7 
913704 1 
913827 1 
913904 4 
915250 6 
915282 4 
915294 31 
915302 12 
915312 70 
915350 42 
915673 6 
915863 2 
915866 27 
915867 3 
915916 2 
915940 20 
915949 1 
916104 24 
916675 1 
916980 1 
917088 1 
917281 38 
917553 1 
917723 37 
918039 2 
918327 3 
918412 36 
918427 99 
918471 134 
918480 57 
918774 75 
918801 154 
919943 9 
920325 10 
921025 1 
921354 15 
921362 31 
921385 9 
921427 1 
921430 17 
921440 15 
922944 4 
923003 68 
923007 43 
923013 34 
923046 56 
923202 10 
923268 1 
924007 7 
925052 9 
925137 47 
925176 39 
925201 21 
925216 34 
925230 2 
925234 7 
925250 37 
925253 5 
925256 14 
925258 44 
925264 13 
925351 25 
925353 22 
925357 7 
925361 17 
925442 5 
925457 5 
925461 27 
925492 11 
925496 2 
925500 1 
928429 5 
929283 5 
930325 2 
930538 6 
930556 9 
931268 1 
931273 33 
931286 2 
931297 2 
931304 11 
931308 4 
931427 171 
931666 3 
931694 1 
931788 13 
931808 1 
931842 23 
931858 17 
931874 52 
931897 19 
931902 35 
931910 5 
932145 5 
932291 2 
932580 11 
933349 4 
934077 8 
934876 4 
935168 43 
935419 8 
935658 1 
935733 1 
935857 2 
936088 1 
936261 5 
936452 4 
936460 3 
936464 6 
936470 8 
936523 22 
936974 3 
937029 1 
937187 3 
937644 2 
939248 6 
939509 9 
939569 4 
939586 1 
939917 2 
940238 87 
940824 26 
941067 63 
941337 83 
941848 14 
942265 1 
942551 1 
943462 6 
943463 144 
943476 44 
943483 43 
943489 1 
943530 25 
943562 6 
943570 5 
943615 1 
943821 3 
944381 3 
944414 1 
944426 20 
944455 97 
944529 28 
944544 4 
945423 2 
946044 1 
946151 11 
949257 50 
949297 6 
949315 1 
949318 39 
949321 41 
949326 12 
949329 14 
949338 9 
949418 10 
949558 12 
949690 40 
949700 3 
953506 5 
954045 45 
954079 41 
954124 1 
954176 3 
954181 13 
954258 23 
954563 11 
955396 6 
955431 188 
955899 16 
956435 1 
956601 4 
956606 3 
956632 2 
956735 1 
956751 1 
956771 2 
956781 16 
956938 8 
956949 1 
957128 10 
957154 26 
957798 24 
957934 7 
958049 15 
958253 1 
958268 17 
958273 3 
958275 25 
958315 1 
958321 40 
958414 31 
958688 35 
958842 2 
958933 1 
958956 15 
959343 41 
960359 12 
960413 22 
960425 26 
960818 5 
966135 3 
966143 2 
966181 1 
966311 5 
966358 57 
966524 6 
966602 143 
966761 2 
966897 1 
966948 69 
966989 17 
966993 7 
967124 16 
967577 4 
967612 74 
967706 7 
967710 58 
967809 33 
967861 11 
967872 156 
967902 17 
967914 3 
967918 23 
967930 34 
967936 1 
967985 9 
967989 3 
967992 6 
967995 1 
968002 1 
968028 50 
968174 7 
968328 52 
968368 12 
968435 8 
968448 45 
968473 12 
968484 22 
968490 9 
968493 1 
968601 5 
968616 2 
968647 3 
968675 1 
968777 4 
968781 1 
968839 2 
968848 1 
968979 25 
968990 4 
969140 1 
969144 45 
969207 21 
969587 3 
969614 16 
969720 15 
969723 23 
969731 1 
969746 7 
969765 50 
969911 12 
970059 4 
970110 8 
970148 2 
971113 18 
973136 2 
973920 3 
974021 1 
974071 1 
976184 1 
976203 1 
976429 1 
976518 1 
976557 2 
976820 90 
976884 35 
976885 7 
977053 11 
977068 12 
977107 9 
977283 3 
977336 10 
977746 16 
977879 38 
978384 1 
978449 8 
978464 41 
978505 3 
978562 19 
978568 1 
978658 1 
978733 3 
978738 1 
978757 1 
978765 28 
978773 98 
978776 62 
978871 9 
978916 52 
978927 38 
978967 32 
979009 85 
979020 58 
979023 38 
979033 29 
979063 1 
979072 76 
979108 27 
979178 38 
979185 4 
979242 1 
979272 29 
979311 7 
979322 1 
979366 37 
979382 2 
979383 1 
979416 130 
979583 11 
979585 22 
979586 52 
979657 1 
979660 34 
979692 1 
980272 1 
980393 1 
980523 1 
980586 11 
980604 2 
980673 1 
980749 5 
980812 3 
980817 51 
980823 1 
981494 66 
981514 6 
981526 4 
981592 8 
981619 2 
981634 13 
981652 212 
981922 1 
981995 20 
982003 26 
982110 2 
982894 10 
983045 1 
983051 131 
983078 3 
983413 7 
983460 10 
983887 7 
984266 52 
985796 2 
986250 2 
986581 3 
986639 6 
986867 2 
987051 41 
987089 1 
987094 2 
987125 4 
987132 4 
987233 3 
987243 21 
987255 4 
987390 15 
987413 11 
987419 104 
987425 6 
987518 6 
987542 59 
987570 28 
987621 14 
987674 34 
987675 12 
987748 55 
987749 4 
987818 1 
987825 16 
987840 21 
987841 45 
987910 34 
987980 19 
988006 57 
988035 16 
988042 40 
988066 6 
988097 4 
988103 3 
988192 10 
988241 5 
988254 1 
988255 3 
988258 17 
988286 1 
988363 16 
988366 39 
988371 34 
988375 59 
988377 21 
988409 49 
988417 50 
988426 24 
988451 11 
988475 73 
988497 35 
988514 1 
988595 4 
988620 1 
988693 9 
988708 1 
988761 54 
988981 136 
989119 4 
989142 15 
989153 42 
989297 1 
989310 18 
989312 1 
989360 5 
989447 34 
989504 1 
989528 19 
989531 17 
989566 3 
989615 2 
989626 13 
989634 4 
989706 6 
990158 52 
990206 85 
990280 46 
990747 1 
990892 56 
991193 2 
991240 4 
991402 8 
991457 43 
991832 94 
992067 13 
992103 1 
992304 52 
992680 54 
993323 1 
993877 67 
994407 5 
994721 6 
994742 84 
994776 1 
994937 12 
994955 1 
994985 1 
995005 9 
995013 1 
995022 5 
995112 4 
995499 20 
995521 39 
995570 29 
996065 1 
996399 2 
996775 5 
996842 8 
997046 7 
997062 2 
997076 4 
997097 4 
997565 6 
997610 19 
998112 42 
998556 6 
1000371 6 
1000740 1 
1000903 12 
1000915 43 
1000922 23 
1001001 9 
1001242 37 
1001535 31 
1002922 3 
1002979 7 
1003310 10 
1003327 2 
1003408 2 
1003409 48 
1003423 9 
1003427 9 
1003434 1 
1003443 27 
1003444 27 
1003445 1 
1003447 22 
1003459 1 
1003715 1 
1003816 5 
1003830 2 
1003858 1 
1003879 55 
1004070 1 
1004195 34 
1004213 2 
1004285 3 
1004288 40 
1004329 1 
1004430 4 
1004479 21 
1004483 7 
1005056 11 
1005370 1 
1005737 7 
1005990 3 
1006443 1 
1006965 3 
1007016 21 
1007096 1 
1007111 143 
1007112 13 
1007479 6 
1007492 5 
1007753 9 
1007934 4 
1008074 15 
1008575 7 
1008583 14 
1008795 24 
1009221 15 
1009267 47 
1009587 15 
1009780 31 
1009798 43 
1009801 24 
1009860 16 
1009872 1 
1009982 1 
1010044 119 
1010069 13 
1010219 5 
1010895 13 
1010907 4 
1010911 2 
1011020 71 
1011073 1 
1011224 52 
1011341 2 
1011996 4 
1012475 14 
1012688 10 
1013873 3 
1013988 3 
1014739 6 
1015121 2 
1015126 22 
1015145 40 
1015293 33 
1015391 3 
1015411 62 
1015435 1 
1015436 31 
1017623 50 
1017638 1 
1017665 6 
1017668 12 
1017722 6 
1017889 179 
1017890 6 
1017891 3 
1017991 2 
1018266 2 
1018690 19 
1018842 1 
1018844 8 
1018851 3 
1018872 12 
1018935 6 
1018945 12 
1019091 6 
1019172 8 
1019204 1 
1019216 24 
1019242 13 
1019245 1 
1019258 8 
1019260 4 
1019287 3 
1019292 6 
1019300 1 
1019625 3 
1019632 81 
1019780 6 
1019850 7 
1020805 1 
1022121 5 
1022969 34 
1023025 1 
1023108 12 
1023322 18 
1023548 1 
1023570 94 
1023689 7 
1023701 49 
1023920 1 
1024285 1 
1024822 2 
1025670 26 
1025800 11 
1025920 4 
1025924 3 
1025945 12 
1026724 5 
1027002 1 
1027279 19 
1027482 3 
1027715 15 
1027887 2 
1027902 9 
1028762 3 
1028949 1 
1028987 3 
1028994 9 
1029009 1 
1029143 1 
1029190 6 
1029939 1 
1030357 3 
1031344 3 
1031408 170 
1031463 66 
1031482 16 
1031531 1 
1032544 1 
1034325 62 
1034328 264 
1034338 99 
1034358 3 
1034361 4 
1034383 2 
1034447 11 
1034450 4 
1034624 16 
1036413 4 
1036579 10 
1036686 12 
1036730 2 
1036887 10 
1037820 4 
1038921 8 
1039431 4 
1039459 1 
1039480 1 
1039519 1 
1039522 1 
1039567 6 
1039634 23 
1039663 144 
1039735 9 
1039739 6 
1039749 98 
1040356 2 
1040718 2 
1040810 8 
1041179 6 
1041186 2 
1041276 1 
1041301 11 
1041411 1 
1041475 19 
1041577 1 
1041750 3 
1041782 1 
1041792 1 
1041939 5 
1042323 6 
1042637 1 
1043079 6 
1043213 2 
1043260 4 
1043317 12 
1043320 6 
1043347 10 
1043360 9 
1043472 28 
1043513 4 
1043553 72 
1043570 32 
1043576 24 
1043578 12 
1043586 78 
1043674 1 
1043684 11 
1043778 2 
1043831 12 
1043859 61 
1043866 1 
1043896 4 
1044111 14 
1044161 23 
1044180 1 
1044201 4 
1044351 10 
1044366 5 
1044374 16 
1044383 51 
1044391 23 
1044577 4 
1044603 8 
1044616 7 
1044633 8 
1044641 3 
1044663 50 
1045484 10 
1046402 6 
1047316 28 
1047321 1 
1047324 41 
1047530 94 
1047655 1 
1047693 6 
1048150 11 
1048235 37 
1048240 9 
1048274 1 
1048275 81 
1048276 1 
1048315 18 
1048334 6 
1048339 12 
1048343 11 
1048668 1 
1048690 6 
1048818 5 
1048826 1 
1049228 16 
1049298 1 
1049638 60 
1049671 7 
1050451 31 
1050596 18 
1050611 1 
1050821 62 
1050992 1 
1051056 12 
1051068 13 
1051174 1 
1051279 2 
1051686 1 
1051832 48 
1052363 25 
1053157 6 
1053777 7 
1053924 8 
1054090 50 
1054128 53 
1054152 4 
1054164 1 
1054399 5 
1054608 4 
1054830 23 
1054923 5 
1055151 17 
1055218 12 
1055441 2 
1055741 6 
1056477 38 
1056574 43 
1057322 3 
1058273 27 
1058277 17 
1058417 28 
1058430 24 
1058668 1 
1058678 45 
1058720 6 
1058817 1 
1058839 6 
1058844 7 
1058857 6 
1058952 13 
1058977 61 
1059000 6 
1059011 26 
1059044 14 
1059126 4 
1059201 63 
1059219 27 
1059311 5 
1059321 12 
1059874 2 
1060426 3 
1060751 12 
1060822 1 
1061210 21 
1061212 7 
1061294 4 
1061306 3 
1061315 13 
1061321 58 
1061335 2 
1061360 34 
1061366 8 
1061559 38 
1061740 25 
1061934 1 
1062556 102 
1062672 38 
1063213 4 
1063498 19 
1063668 8 
1063875 1 
1064077 1 
1064279 12 
1064445 6 
1064452 15 
1064457 14 
1064461 4 
1064509 8 
1064549 7 
1064557 1 
1064570 11 
1064744 1 
1064938 15 
1064984 1 
1064992 4 
1065697 5 
1065823 3 
1065828 2 
1066110 3 
1066217 48 
1066344 1 
1066350 21 
1066690 11 
1066711 58 
1066777 2 
1066813 70 
1066967 1 
1067891 8 
1068490 6 
1068752 2 
1069199 17 
1069738 2 
1069830 19 
1070064 2 
1070084 1 
1070186 30 
1070471 3 
1070578 2 
1070922 409 
1070956 74 
1070959 1 
1070966 48 
1070992 3 
1071061 33 
1071232 4 
1071970 2 
1072489 288 
1073424 23 
1073440 64 
1073446 1 
1073486 25 
1073939 1 
1074001 35 
1074005 9 
1074021 22 
1074103 15 
1074399 1 
1074470 5 
1074487 2 
1074569 1 
1074757 4 
1075026 10 
1076586 29 
1076593 52 
1076640 1 
1076641 150 
1076685 22 
1076689 30 
1076697 4 
1078004 2 
1078148 2 
1078513 7 
1079447 24 
1079503 46 
variableStep chrom=chrXVI
6915 14 
7545 2 
7619 1 
7641 15 
12997 36 
13366 3 
14420 2 
14444 47 
14455 26 
14458 6 
14463 45 
14487 7 
14492 22 
14501 32 
14569 127 
14575 2 
14594 20 
15970 1 
16430 1 
16636 10 
16976 3 
17074 33 
17077 1 
17099 41 
17112 5 
17334 16 
17379 173 
17433 5 
17574 9 
17828 1 
19501 1 
19517 17 
19529 3 
19594 6 
19780 3 
20069 3 
20256 8 
20443 1 
20452 1 
20638 8 
20814 10 
21577 17 
21724 5 
21782 24 
21815 1 
21834 1 
21992 15 
22074 5 
22088 2 
22121 3 
22128 12 
22265 66 
22478 27 
22521 4 
22545 96 
22550 1 
22583 53 
22614 4 
22617 27 
22689 5 
22741 18 
22745 18 
22746 22 
22747 1 
22806 3 
22812 8 
22985 1 
22991 5 
23491 10 
23695 10 
23776 9 
24231 15 
24424 47 
24442 11 
24579 11 
24786 62 
24806 11 
24846 2 
24883 5 
24903 2 
24921 1 
24923 4 
24943 1 
24953 3 
25105 1 
26154 11 
26159 2 
26164 80 
26196 1 
26221 26 
26665 1 
26971 2 
27967 1 
28260 1 
28477 10 
28502 1 
28510 8 
28514 2 
28517 4 
29062 21 
29306 2 
29694 18 
29870 2 
29878 4 
29895 69 
29899 39 
29900 64 
29901 9 
29905 1 
30005 25 
30026 14 
30173 7 
30328 24 
30386 1 
30553 79 
31472 1 
31557 77 
31679 22 
32060 4 
32204 49 
32474 92 
32548 1 
32835 1 
32876 2 
32881 3 
32911 25 
32952 12 
32958 25 
32962 41 
32978 1 
33145 8 
34138 8 
34427 15 
34551 1 
34702 1 
34708 215 
35046 4 
35062 3 
35073 29 
35102 15 
35108 4 
35118 18 
35135 14 
35136 1 
35141 66 
35154 31 
35158 175 
35163 1 
35219 6 
35259 3 
35376 3 
35409 1 
35462 4 
37583 2 
37929 3 
38076 4 
38080 6 
38523 4 
38918 1 
39578 1 
40365 7 
40384 3 
40397 7 
40418 11 
40426 6 
40476 4 
40479 32 
40486 6 
40507 1 
40611 1 
40736 1 
40737 112 
40748 69 
40769 7 
40829 1 
40834 10 
40876 2 
40904 48 
40950 19 
40953 1 
41215 1 
41582 4 
43014 10 
43026 41 
43107 10 
43122 3 
43185 1 
43191 3 
44042 124 
44067 6 
44383 2 
44389 2 
44416 2 
44436 7 
44474 2 
44478 1 
44480 2 
44856 21 
44989 5 
45049 3 
45268 10 
45750 21 
45994 36 
46050 1 
46068 4 
46404 15 
46494 17 
46554 1 
46565 7 
46644 1 
46919 6 
46924 3 
46975 4 
46977 6 
46978 10 
47079 7 
47272 103 
47279 1 
47289 5 
47452 19 
47482 1 
48112 2 
48349 1 
48767 1 
48890 3 
49031 18 
49123 7 
49125 2 
49130 11 
49132 2 
49152 17 
49177 2 
49206 5 
49262 118 
49355 28 
49798 22 
49802 24 
50086 143 
50460 5 
50764 2 
50770 34 
50940 3 
51135 29 
51148 26 
51155 2 
51240 21 
51600 3 
51603 6 
51621 15 
52126 15 
52574 1 
52760 6 
52780 13 
52823 10 
52861 21 
52862 2 
52874 14 
52903 8 
53043 41 
53237 10 
53594 10 
53812 39 
54353 2 
54656 5 
54781 2 
54891 8 
55467 9 
55477 3 
55489 31 
55492 1 
55505 1 
55618 12 
55870 10 
56107 1 
56122 3 
56128 1 
56141 1 
56158 1 
56253 1 
62446 10 
62734 20 
62906 1 
62910 58 
62944 11 
62953 2 
63160 98 
63213 1 
63327 3 
63368 1 
63482 1 
63485 24 
63486 19 
63653 21 
63904 12 
63918 1 
64305 3 
64702 1 
65064 7 
65104 3 
65387 14 
65436 4 
66551 2 
66621 4 
66842 26 
66915 31 
66931 2 
66948 3 
67056 14 
67070 1 
67154 25 
67167 1 
67199 1 
67311 4 
68459 1 
69204 1 
69207 20 
69212 15 
69213 3 
69361 1 
69384 2 
70432 4 
70814 1 
70955 4 
71155 11 
71366 1 
71391 4 
71819 3 
72630 9 
72721 166 
72824 76 
72924 35 
73072 16 
73151 6 
73218 10 
73975 24 
74052 20 
74144 1 
74278 3 
74526 50 
74552 6 
74574 1 
74678 1 
74703 1 
74764 3 
74920 4 
74942 21 
74945 44 
74953 4 
74961 17 
74994 5 
74995 3 
74996 3 
75051 1 
75057 2 
75134 8 
75153 1 
75175 6 
75240 3 
75256 41 
75333 32 
75345 1 
75348 10 
75350 7 
75360 1 
75363 3 
75386 20 
75392 1 
75406 16 
75410 20 
75432 38 
75435 36 
75438 2 
75442 16 
75547 1 
75575 57 
75683 1 
76308 1 
76592 1 
76595 5 
76597 1 
76602 5 
76610 19 
76625 13 
76628 11 
76633 96 
76648 10 
77217 3 
77297 1 
77315 6 
77342 25 
77405 5 
77810 103 
77852 1 
78086 4 
78136 58 
78227 1 
78242 1 
78517 1 
78523 124 
78919 20 
79203 2 
79238 2 
79342 7 
79406 1 
79461 1 
79467 169 
79500 9 
79505 30 
79653 12 
79732 1 
80760 9 
81403 19 
81564 17 
81577 13 
81578 95 
81897 1 
82103 1 
82486 37 
82496 13 
82664 9 
83144 9 
83395 2 
83660 27 
83711 10 
83748 5 
84001 3 
84355 1 
84404 57 
84410 4 
84477 2 
84781 5 
84914 3 
84935 8 
85064 5 
85382 9 
85387 21 
85399 1 
85427 1 
85431 1 
85480 29 
85664 96 
85681 10 
85822 1 
85952 65 
86372 3 
86380 27 
86520 2 
87100 3 
87240 5 
87281 29 
87429 26 
87800 11 
87893 16 
87903 20 
87943 13 
88113 30 
88130 6 
88357 20 
88363 59 
88367 125 
88399 3 
88772 1 
88940 4 
90397 9 
90541 1 
90570 26 
91740 3 
92569 5 
93093 1 
93327 2 
94547 6 
94663 8 
94725 15 
95361 7 
95409 76 
95642 6 
95680 27 
95800 2 
95950 1 
96114 37 
96245 17 
96339 4 
96531 38 
96568 6 
96677 47 
97149 9 
97273 8 
97825 2 
98069 1 
98470 1 
98636 2 
98697 25 
98777 60 
98815 20 
98939 36 
99033 11 
99053 12 
99142 1 
99175 1 
99183 4 
99202 8 
99229 11 
99259 6 
99325 2 
100159 5 
100298 28 
100334 47 
100344 1 
100350 8 
100393 3 
100415 3 
100419 5 
101963 10 
102105 43 
102327 2 
102780 2 
102831 11 
102840 12 
102854 10 
103097 1 
103719 6 
104810 2 
105488 14 
105519 2 
105550 6 
105553 9 
105559 17 
105576 1 
105646 28 
105701 2 
105898 21 
105992 10 
105995 4 
106014 4 
106017 1 
106018 12 
106142 3 
106824 41 
106833 2 
106878 135 
106886 8 
106915 5 
106941 77 
106975 6 
106990 13 
107001 1 
107013 18 
107083 18 
107226 37 
107243 2 
107284 2 
107421 1 
107580 2 
107625 4 
107772 3 
108129 76 
108232 3 
108234 20 
108263 21 
108291 13 
108295 27 
108309 22 
108312 1 
108317 6 
108385 5 
108422 12 
108436 3 
108476 7 
108480 1 
108483 8 
108863 1 
110526 1 
110754 5 
113144 2 
113176 1 
114422 3 
114512 26 
114567 31 
114613 10 
114668 28 
114673 1 
114686 7 
114714 14 
114840 9 
114868 1 
114962 10 
114980 13 
114991 3 
115047 74 
115052 1 
115451 4 
115576 1 
115592 34 
115948 5 
116142 3 
116433 12 
116473 4 
116578 1 
116657 17 
116712 8 
116791 58 
116861 9 
116901 2 
116929 17 
116945 17 
116999 8 
117004 5 
117326 8 
117345 8 
117549 1 
117781 30 
117893 5 
117912 2 
117939 3 
118017 14 
118053 30 
118055 82 
118077 246 
118146 11 
118154 147 
118166 6 
118204 15 
118338 1 
118840 1 
120050 49 
120543 21 
120961 38 
121140 12 
121390 13 
121634 7 
121645 15 
121656 36 
121685 1 
121695 1 
122601 3 
123234 2 
125304 3 
125642 23 
125817 21 
125832 24 
125887 1 
125895 2 
125905 1 
125911 6 
125926 22 
125929 27 
126089 8 
126782 1 
126788 1 
126971 2 
126975 3 
127309 13 
127321 2 
127327 1 
127440 11 
127506 4 
127538 1 
127988 6 
127992 82 
128164 21 
128183 5 
128227 11 
128367 1 
128503 2 
128511 11 
128590 14 
128636 34 
128747 9 
128833 2 
128899 1 
129192 2 
129236 5 
129735 24 
129883 16 
129909 59 
129923 17 
129957 18 
129987 57 
129995 23 
130007 4 
130146 4 
131147 8 
131189 4 
131313 21 
131463 93 
131637 9 
131905 6 
131967 15 
132074 64 
132234 9 
132330 21 
132336 50 
132378 19 
132391 1 
132401 8 
132492 1 
132511 14 
132524 2 
132725 3 
132793 21 
132800 1 
132811 7 
132833 23 
132850 2 
132906 5 
132994 2 
133025 1 
133033 15 
133063 32 
133081 1 
133082 29 
133092 1 
133100 100 
133117 21 
133453 20 
133457 2 
133673 22 
133865 69 
133933 1 
134288 32 
134913 3 
135097 20 
135224 20 
135438 9 
135547 76 
135560 1 
135566 22 
135591 8 
135595 1 
135605 7 
135660 35 
135665 94 
135676 1 
135710 64 
136529 17 
136544 20 
136584 14 
136616 8 
136619 23 
136763 1 
136801 1 
136955 1 
136987 9 
137097 11 
137282 55 
137547 2 
137579 4 
138123 1 
138427 106 
138472 31 
138487 1 
138527 1 
138535 48 
138560 21 
138564 19 
138568 22 
139138 2 
139454 1 
139488 6 
139630 1 
140720 1 
141121 3 
141350 5 
141615 1 
141787 2 
141959 1 
142313 1 
143265 37 
143278 3 
143305 13 
143311 40 
143313 16 
143339 19 
143350 32 
143647 4 
143695 3 
144400 2 
144498 3 
145785 2 
146017 68 
146482 1 
146485 45 
146519 6 
146997 4 
147162 6 
147189 4 
147213 3 
147238 5 
147240 16 
147250 5 
147253 3 
147257 6 
147262 2 
147298 20 
147312 2 
147322 17 
147333 24 
147344 4 
147348 4 
147359 2 
147367 1 
147664 9 
147751 7 
148133 1 
148197 7 
148370 1 
148492 21 
149015 6 
149147 59 
149681 210 
149811 52 
149930 25 
149950 28 
150155 82 
150312 2 
150339 20 
150344 2 
150349 12 
150355 2 
150366 2 
150374 9 
150462 1 
150499 88 
150524 9 
150533 7 
150540 22 
150542 2 
150546 54 
151153 3 
151822 1 
151909 15 
151989 19 
152305 7 
152545 12 
152643 1 
152874 2 
152886 1 
152898 5 
153054 56 
153224 13 
153233 33 
153241 3 
153251 10 
153409 1 
154185 17 
154258 4 
156281 3 
157700 22 
157720 5 
157779 18 
157794 43 
157980 12 
157983 100 
158114 10 
159447 1 
159460 26 
159612 96 
159713 79 
159738 15 
159762 1 
159781 4 
159799 55 
159959 18 
160295 6 
160420 7 
161018 3 
161072 3 
161307 3 
162059 11 
162150 1 
162432 1 
162502 41 
162723 25 
162755 1 
163025 57 
163725 22 
163753 20 
163954 131 
163976 2 
164011 1 
164018 50 
164065 2 
164074 7 
164410 2 
164463 2 
165190 3 
165911 52 
165966 31 
165991 9 
166213 9 
166366 8 
166677 3 
166863 1 
167207 1 
167578 24 
167830 110 
167839 49 
167844 12 
167850 16 
167861 8 
168613 57 
168624 2 
168677 1 
168935 98 
169110 1 
169140 2 
169261 4 
169296 3 
169315 12 
169418 6 
169456 9 
169601 4 
169612 7 
169616 151 
169632 53 
169654 13 
169662 13 
169814 10 
169826 1 
169888 6 
169941 138 
170315 8 
171143 2 
171343 1 
171352 43 
171388 1 
171600 1 
171661 35 
171959 1 
172324 40 
172670 1 
172832 7 
172845 31 
172879 108 
172979 42 
172987 10 
172993 1 
173013 17 
173015 7 
173021 48 
173029 4 
173062 12 
173707 13 
173985 1 
174026 10 
174071 4 
174417 3 
174821 26 
174875 1 
174884 8 
175254 143 
175942 24 
176071 16 
176100 4 
176103 73 
176111 19 
176114 7 
176122 1 
176127 14 
176134 14 
176139 16 
176541 5 
177757 10 
179107 12 
179190 3 
179559 204 
179838 10 
179872 7 
180650 6 
180834 9 
180858 52 
180868 44 
181007 17 
181231 6 
181248 2 
181254 28 
181273 2 
181286 6 
181296 1 
181302 7 
181434 11 
182766 22 
183367 38 
183391 4 
183400 19 
183533 52 
184839 28 
185664 9 
186198 1 
186696 20 
187865 24 
187970 53 
187996 5 
188002 9 
188008 20 
188020 33 
188027 4 
188647 15 
188653 1 
188679 72 
188687 18 
188692 1 
188696 36 
188846 6 
188852 7 
188916 45 
188988 26 
189082 65 
189153 24 
189296 1 
189799 10 
190567 6 
190694 1 
190702 10 
190760 1 
190867 19 
190896 12 
191075 2 
191097 25 
191246 38 
191254 1 
191263 1 
191340 4 
191349 17 
192838 13 
193150 4 
193157 8 
193274 30 
193337 18 
193384 8 
193399 8 
194765 47 
194954 6 
195055 23 
195109 16 
195349 2 
195635 1 
195680 9 
195684 23 
195924 4 
195940 3 
196134 1 
196211 17 
196286 1 
196489 3 
196533 3 
197372 7 
197991 1 
198298 3 
198329 2 
198349 44 
198558 102 
198562 5 
198630 4 
198748 2 
198822 22 
198850 4 
198856 10 
198875 6 
198884 4 
198886 7 
198908 5 
198923 41 
198996 5 
199117 13 
199468 1 
199476 13 
199867 31 
200503 4 
200879 1 
201371 14 
201505 3 
201969 11 
202398 3 
202430 12 
202581 11 
202583 24 
202605 128 
202616 25 
202628 43 
202706 249 
202993 5 
203089 5 
203097 3 
203138 135 
203143 2 
203160 61 
203167 1 
203181 51 
203215 1 
203303 6 
203322 12 
203365 3 
203967 9 
204028 1 
204510 14 
204852 36 
204866 14 
205018 1 
205040 2 
205047 19 
205053 1 
205055 1 
205064 1 
205161 6 
206595 1 
206989 2 
207483 6 
207556 2 
207588 34 
207590 24 
207751 38 
207759 1 
207893 52 
207904 5 
208291 49 
208309 1 
208905 20 
209435 1 
209575 11 
209715 3 
209747 4 
209849 5 
209937 6 
209956 4 
210064 4 
210075 19 
210121 15 
210148 12 
210173 2 
210177 12 
210329 71 
210347 12 
210365 1 
210494 19 
210584 1 
210856 4 
210896 5 
211924 15 
211965 1 
211967 1 
211968 5 
211980 26 
212014 5 
212055 7 
212074 1 
212566 23 
212890 16 
212928 1 
212933 104 
213152 19 
213644 10 
213764 5 
213990 1 
214304 18 
214336 7 
214375 7 
214390 2 
214392 12 
214399 8 
214408 12 
214416 14 
214423 13 
214440 62 
214502 17 
214513 10 
214521 16 
214538 42 
214654 45 
214674 89 
214679 1 
214696 11 
214724 1 
214733 46 
214738 1 
214739 15 
214747 2 
214752 8 
214802 4 
214883 6 
214899 5 
214914 2 
214989 17 
215062 48 
215095 1 
215140 21 
215164 2 
215252 3 
215257 2 
215275 29 
215278 1 
215324 151 
215479 74 
215601 131 
215631 4 
215657 12 
215664 138 
215736 16 
215790 3 
215794 17 
215837 2 
215976 11 
216266 15 
216486 11 
217614 9 
218475 6 
218482 4 
218490 27 
218505 3 
218525 3 
218548 1 
218813 1 
219178 1 
220056 13 
220088 15 
222025 1 
222602 2 
222773 4 
222934 26 
222969 26 
222989 1 
223003 17 
223012 2 
223043 62 
223053 82 
223055 11 
224708 12 
224889 68 
225068 8 
225257 16 
225726 11 
225730 6 
225886 1 
225909 7 
225916 3 
225947 21 
225950 29 
225978 3 
226011 4 
226161 7 
226193 13 
226333 1 
226412 2 
226454 3 
226475 19 
226544 10 
226545 2 
226604 22 
226740 4 
226905 48 
227205 1 
227583 1 
227597 5 
227640 10 
227834 18 
227845 1 
227863 26 
227913 1 
227930 1 
228018 33 
228029 13 
228042 7 
228044 1 
228055 5 
228082 37 
228090 44 
228312 23 
228325 3 
228331 1 
228369 1 
228389 4 
228649 1 
228766 3 
228860 20 
229251 3 
230886 1 
230904 1 
230910 8 
230918 10 
230920 49 
230948 56 
230958 14 
231028 6 
231218 49 
231893 7 
231901 2 
232062 43 
232451 1 
233035 9 
233682 11 
234228 1 
234457 2 
234570 1 
236510 2 
236670 2 
236778 1 
236820 51 
237149 1 
237165 17 
237225 57 
237540 18 
237787 6 
238554 98 
238560 1 
238607 1 
238738 11 
238743 2 
239119 228 
239269 82 
239279 1 
239286 18 
239293 8 
239314 4 
239634 81 
239883 37 
240240 7 
240315 24 
240658 1 
241223 22 
241577 16 
241588 1 
241630 3 
241637 1 
241658 1 
241663 16 
241888 9 
242020 15 
242153 1 
242895 28 
242926 3 
242927 35 
242962 5 
242998 8 
243012 6 
243021 7 
243059 17 
243297 57 
243829 90 
244169 25 
244175 29 
244181 15 
244252 1 
244359 1 
244380 1 
244445 3 
246323 3 
246335 8 
246350 5 
246352 32 
246353 1 
246421 181 
246737 1 
246752 5 
246867 19 
247946 1 
248095 3 
248204 2 
248583 1 
250280 2 
250310 5 
250321 1 
250506 3 
250551 14 
251006 2 
251288 28 
251493 32 
251839 3 
251858 3 
251939 2 
251977 1 
251995 2 
252330 14 
252411 2 
252518 16 
252612 10 
252714 2 
253030 8 
253196 7 
253201 1 
253282 16 
253890 1 
254576 5 
254601 14 
254612 34 
254638 15 
254665 1 
254672 28 
254673 84 
254676 11 
255068 7 
255093 1 
255125 1 
255251 15 
255263 48 
255501 11 
255644 1 
255738 29 
255893 15 
255910 33 
255956 1 
256006 1 
256104 2 
256239 53 
256295 12 
256619 1 
256848 6 
256866 1 
256952 9 
256967 5 
257017 42 
257029 5 
257068 27 
257253 5 
257260 29 
257264 5 
257266 13 
257269 2 
257277 9 
257391 21 
257458 10 
257470 1 
258230 4 
258237 2 
258554 1 
258681 2 
259257 1 
259372 67 
259470 6 
259498 9 
259504 14 
259547 3 
259672 9 
259741 1 
260221 23 
260600 3 
260661 70 
260725 11 
261055 11 
261224 2 
261939 12 
262247 1 
262340 7 
262556 3 
263477 2 
264403 28 
264407 20 
264411 32 
264417 4 
264425 64 
264453 5 
264455 7 
264459 15 
264475 12 
264478 4 
264484 9 
264488 21 
264492 1 
264818 1 
264829 1 
264861 4 
264880 1 
264903 5 
264912 82 
264919 27 
264936 10 
264940 12 
265053 2 
265218 2 
265396 6 
265702 1 
265920 42 
265931 13 
267214 1 
267416 65 
267592 19 
267612 4 
267622 182 
267644 34 
267839 1 
267851 7 
267869 17 
267910 9 
268448 21 
268765 2 
269830 1 
269837 166 
271054 66 
271061 1 
271120 5 
271138 7 
271186 10 
271345 20 
271509 16 
271670 2 
271741 6 
271839 1 
271910 25 
272265 5 
272993 28 
273068 34 
273079 26 
273110 1 
273159 14 
273181 2 
273185 49 
273339 7 
273363 16 
273873 93 
274268 3 
274750 5 
275128 1 
276051 62 
276132 1 
277605 2 
277613 22 
277619 166 
277665 65 
277668 1 
277679 9 
277727 15 
277736 36 
277755 17 
277765 3 
277782 4 
277801 2 
277912 1 
278077 6 
278374 27 
278699 3 
279259 1 
279353 33 
279542 44 
280018 20 
280039 13 
280046 4 
280051 4 
280081 18 
280094 2 
280105 3 
280154 14 
280209 3 
280216 1 
280220 2 
280243 57 
280249 1 
280255 5 
280260 8 
280378 44 
280410 5 
280417 53 
280556 33 
280566 34 
280590 27 
280921 137 
281594 8 
281599 79 
281630 1 
281638 5 
281642 26 
281660 3 
281691 2 
282848 9 
283167 12 
283337 3 
283867 1 
284012 1 
284076 110 
284457 4 
284570 7 
284780 46 
285324 3 
285371 1 
286040 7 
286131 29 
286451 11 
286505 66 
286787 5 
287003 3 
287139 2 
287156 3 
287242 1 
287275 22 
287286 41 
287299 2 
287480 29 
287497 9 
287616 61 
287719 46 
288179 1 
288360 1 
288643 6 
289284 23 
289332 43 
289335 6 
289343 49 
289348 2 
289353 12 
289355 19 
289361 1 
289363 1 
289367 5 
289387 3 
289405 1 
289614 112 
289771 35 
289992 3 
290360 9 
290419 16 
290794 37 
291204 108 
291216 15 
291217 14 
291232 1 
291239 1 
291266 1 
291368 1 
291582 54 
291611 1 
292188 55 
292327 2 
292329 3 
292505 3 
292512 1 
292525 16 
292545 4 
292582 14 
292584 13 
292590 9 
292629 1 
292979 10 
292985 15 
293173 1 
293358 22 
293983 1 
293987 1 
294457 67 
294778 2 
295163 9 
295285 17 
295420 9 
295852 1 
295879 2 
296534 2 
296598 1 
296643 13 
296818 3 
296892 1 
296913 26 
296940 74 
296956 2 
296969 17 
296997 128 
297087 2 
297092 1 
297173 43 
297182 12 
297189 77 
297200 111 
297244 1 
297247 100 
297312 3 
297317 116 
297352 14 
297372 5 
297395 12 
297404 18 
297635 2 
297661 10 
298130 55 
298459 5 
298583 19 
298630 18 
298809 6 
298835 88 
299463 69 
299589 2 
299606 24 
299634 36 
299642 3 
299672 18 
299930 119 
299936 1 
300224 1 
300329 1 
300405 44 
300748 1 
301348 20 
301352 1 
301436 12 
301465 7 
301475 2 
301476 22 
301486 13 
301495 40 
301498 29 
301502 1 
302013 8 
302132 40 
302191 14 
302222 40 
302309 19 
302600 23 
302717 2 
302774 34 
303363 1 
304106 14 
304146 8 
304149 11 
304150 38 
304156 4 
304162 121 
304171 10 
304186 6 
304392 7 
304530 6 
305094 6 
305117 3 
305158 26 
305168 13 
305171 7 
305897 1 
306332 1 
306563 2 
306572 5 
306607 33 
308342 15 
308347 10 
308351 25 
308503 3 
308523 1 
308537 1 
308543 1 
308546 2 
308557 1 
309089 3 
309183 1 
309191 6 
309662 5 
309683 20 
309689 6 
309695 57 
309716 21 
309794 12 
309816 10 
309949 22 
309999 51 
310023 2 
310100 1 
310153 4 
310805 1 
313045 8 
313146 12 
313351 4 
313359 1 
313495 2 
313506 14 
313546 6 
313647 1 
314959 4 
315305 11 
315614 5 
315744 7 
315899 9 
316123 10 
316536 3 
316563 33 
316655 13 
316688 37 
317008 1 
317784 5 
318708 11 
318731 6 
318925 2 
319009 1 
319018 2 
319070 1 
319812 1 
320841 3 
320848 15 
320853 13 
320868 7 
320873 1 
320886 4 
320918 9 
321911 9 
321913 51 
321927 22 
321983 1 
321987 102 
322004 21 
322209 11 
322554 12 
323045 1 
323216 40 
323693 3 
323696 1 
324545 5 
324756 5 
324946 122 
325268 6 
325278 28 
325516 15 
325549 25 
325588 27 
325652 1 
325675 47 
325872 17 
326176 1 
326207 8 
326376 10 
326388 4 
326405 48 
326469 29 
326471 37 
326477 19 
326484 30 
326488 7 
326492 33 
326507 51 
326519 7 
326846 7 
326961 5 
327131 1 
327391 19 
327601 1 
327687 6 
327702 2 
327871 8 
327964 10 
328342 10 
328839 15 
328915 6 
328971 76 
328982 28 
328985 30 
328991 25 
328996 2 
328999 10 
329032 9 
329036 15 
329038 16 
329039 1 
329040 5 
329054 13 
329057 3 
329285 27 
329296 122 
329310 4 
329482 4 
329536 52 
329736 1 
330004 17 
331027 8 
331105 42 
331153 3 
331490 6 
331528 1 
331535 120 
331591 1 
331623 25 
331657 19 
332165 15 
332169 1 
332320 25 
332473 8 
333403 4 
335118 6 
335588 1 
335626 1 
335775 1 
335787 23 
335806 6 
335849 3 
335878 6 
335880 1 
336071 26 
336199 17 
336208 8 
336505 159 
336542 1 
336554 11 
336568 48 
337053 122 
337218 8 
337281 17 
337293 5 
337370 6 
337396 2 
337770 3 
338521 6 
338688 17 
338696 1 
338732 52 
338744 31 
338747 22 
338985 17 
338998 1 
339003 6 
339012 45 
339053 1 
339174 58 
339207 8 
339213 7 
339220 3 
339325 121 
339368 23 
339398 2 
339401 9 
339417 25 
339421 136 
339427 4 
339494 30 
339497 14 
339505 18 
339506 7 
339511 42 
339514 25 
339522 7 
339548 29 
339554 95 
339564 52 
339636 65 
339654 3 
339659 20 
339668 4 
339689 2 
339694 17 
339708 88 
339709 7 
339714 21 
339800 26 
339816 5 
339856 10 
339870 50 
339995 5 
340000 2 
340003 96 
340195 8 
340341 8 
340352 5 
340433 5 
340482 12 
340531 473 
340548 6 
340559 75 
340586 1 
340600 4 
340651 12 
340688 4 
340694 66 
340724 16 
340749 1 
340752 370 
340768 6 
340795 42 
340807 6 
340826 71 
340829 21 
340899 21 
340913 50 
341111 17 
341314 1 
341348 6 
341725 7 
342276 6 
342490 1 
343208 35 
343372 37 
343915 6 
344031 2 
344924 1 
345422 49 
345627 1 
345702 1 
345749 13 
345858 264 
346341 4 
346939 4 
347396 1 
347578 1 
347623 9 
347784 3 
348376 22 
348381 34 
348389 75 
348394 1 
348415 4 
348584 20 
348716 2 
348812 22 
348815 1 
348964 15 
348975 49 
349009 33 
349155 9 
349177 33 
349379 5 
349522 2 
349674 4 
350132 2 
350372 6 
352262 10 
352420 2 
352428 5 
352455 12 
352462 1 
352501 4 
352786 18 
352933 3 
353099 2 
353568 42 
353930 28 
354366 6 
354497 17 
354773 13 
355033 1 
355102 4 
355128 1 
355471 2 
355477 93 
355487 7 
355496 48 
355516 49 
355524 4 
355566 3 
355577 1 
355589 6 
355590 5 
355744 34 
356134 55 
356258 1 
356361 2 
356556 6 
356606 17 
356736 1 
357307 173 
357747 15 
357758 6 
358323 4 
358626 6 
358663 9 
358833 4 
358964 39 
358979 4 
359003 8 
359238 9 
359284 4 
359355 1 
359373 1 
359551 5 
359674 1 
359857 1 
360039 39 
360106 60 
360121 10 
360126 21 
360172 58 
360308 20 
360440 2 
361004 4 
361515 11 
361673 1 
361678 1 
361717 5 
361721 3 
361726 4 
361743 10 
361930 1 
362096 1 
363117 5 
363477 1 
363592 17 
364119 7 
364148 9 
364152 8 
364160 17 
364177 3 
364786 33 
364833 29 
364854 31 
364858 22 
364884 44 
364993 6 
365420 6 
365836 8 
366610 3 
366812 12 
366828 12 
366841 1 
366847 20 
366853 4 
366865 149 
366889 1 
367055 63 
367260 4 
367713 11 
367864 64 
368000 46 
368044 1 
368356 6 
368378 74 
368666 1 
368753 46 
368762 42 
368764 3 
369230 2 
369581 8 
369746 36 
370642 1 
370685 26 
370691 38 
370747 6 
370752 52 
370754 32 
370758 40 
370763 34 
370812 3 
370833 15 
370842 1 
370852 9 
370882 33 
370891 1 
373051 5 
373209 5 
373250 73 
373341 14 
373372 28 
373391 25 
373395 22 
373490 12 
373502 75 
373511 3 
373516 4 
373529 16 
373686 1 
373712 25 
373734 2 
373763 43 
373879 132 
373888 6 
374069 3 
374252 18 
374372 35 
374870 6 
374948 1 
374969 18 
375002 3 
375063 1 
375086 37 
375106 62 
375112 6 
375124 56 
375135 3 
375242 16 
375278 1 
375352 95 
375374 21 
375382 7 
375386 16 
375457 2 
376188 8 
376253 168 
376269 4 
376626 27 
376642 12 
376754 118 
376817 17 
376870 1 
376895 18 
376971 9 
377103 1 
377110 4 
378874 9 
378879 4 
378889 2 
378894 1 
378903 12 
378916 12 
379880 1 
379975 2 
380294 4 
380439 20 
380719 73 
380994 1 
381024 20 
381154 3 
381176 33 
381334 1 
381358 9 
381455 1 
381575 20 
381591 120 
381597 138 
381599 3 
381611 2 
381742 4 
381817 4 
381940 2 
382133 6 
382482 31 
382878 37 
382892 20 
382896 25 
382955 2 
383050 38 
383092 21 
383107 9 
383132 2 
383136 35 
383145 29 
383158 7 
383166 2 
383171 60 
383176 47 
383222 135 
383377 2 
383745 8 
384243 52 
384325 4 
384554 5 
384560 48 
385139 5 
385290 1 
385397 14 
386514 7 
386528 26 
386534 11 
386580 6 
386591 10 
386803 25 
386806 25 
386817 1 
386825 11 
386840 1 
386866 142 
387644 1 
387780 2 
387866 1 
388389 55 
391774 1 
393639 4 
393843 40 
393845 1 
393853 135 
393862 4 
393876 20 
393904 8 
393913 62 
393916 1 
393919 1 
393930 16 
393935 11 
393940 3 
393951 3 
393954 3 
393962 49 
395444 9 
396578 3 
396728 4 
396753 16 
397292 2 
398197 4 
398216 5 
398217 51 
398235 1 
398286 3 
398460 32 
398544 1 
399217 4 
399636 3 
402682 2 
403366 2 
404219 2 
404225 19 
404283 7 
404303 13 
404314 37 
404327 3 
404376 16 
404377 14 
404380 46 
404383 182 
404432 126 
404440 62 
404453 1 
404454 18 
404462 3 
404467 1 
404501 7 
404616 24 
404637 173 
404651 1 
404656 152 
404667 22 
404671 57 
404675 19 
404681 168 
404689 134 
404850 5 
405468 6 
405683 2 
405799 1 
405915 2 
406214 22 
406217 13 
406259 6 
406277 22 
406292 25 
406303 2 
406304 6 
406310 3 
406336 16 
406340 6 
406444 1 
406472 4 
406502 2 
406508 2 
406522 5 
406559 19 
407266 2 
407514 3 
407679 23 
407721 57 
407745 1 
407875 23 
408090 25 
408831 3 
408848 14 
408856 1 
408864 18 
408869 12 
408875 99 
408883 6 
408888 19 
408896 19 
408975 31 
408979 3 
408983 1 
408986 3 
408989 12 
408990 1 
408992 8 
408999 1 
409001 8 
409009 8 
409058 1 
409143 49 
409168 75 
409180 3 
409235 3 
409363 9 
409723 4 
409828 13 
410026 4 
410060 7 
410162 1 
410169 1 
410178 141 
410179 14 
410183 50 
410194 100 
410226 8 
410399 22 
411134 1 
411367 1 
411398 1 
411556 13 
411596 3 
411612 28 
411623 21 
411634 61 
411635 54 
411636 1 
411637 1 
411642 5 
411788 2 
411801 29 
411805 4 
412126 13 
412231 2 
412264 4 
412433 2 
412744 7 
414064 1 
415419 59 
415591 1 
415613 200 
415640 37 
415642 64 
415649 33 
415662 2 
415678 129 
415682 33 
415736 1 
416452 1 
416677 33 
416708 1 
417396 9 
417506 26 
417616 4 
417827 3 
417829 2 
417848 17 
417972 23 
418164 1 
418191 4 
418197 1 
418250 6 
418293 18 
418464 25 
418487 8 
418488 1 
418663 6 
419457 4 
420001 3 
420447 1 
420451 2 
420590 7 
420636 17 
420657 4 
420688 21 
420703 1 
420895 3 
421655 35 
421710 2 
422194 3 
422299 84 
422560 17 
422617 35 
422655 16 
422659 6 
423229 1 
423351 2 
423369 9 
423378 6 
423432 3 
423597 6 
423600 11 
423615 16 
423932 25 
423952 1 
423975 18 
424013 59 
424032 4 
424035 18 
424072 2 
424172 1 
424235 1 
424316 3 
424529 18 
424616 3 
425005 9 
425200 15 
425223 5 
425247 6 
425250 1 
425254 14 
425263 2 
425291 1 
425481 4 
425533 19 
425649 24 
425667 27 
425683 16 
425699 1 
425707 21 
425718 11 
425726 16 
425733 34 
425734 5 
425758 34 
425797 27 
425833 1 
425945 1 
425964 9 
425987 1 
426002 11 
426003 2 
426008 2 
426010 2 
426011 2 
426023 13 
426026 3 
426085 1 
426162 5 
426170 17 
426194 3 
426447 6 
426533 5 
426872 10 
427344 17 
427517 3 
427577 2 
427760 8 
427777 2 
427782 1 
427833 1 
427851 2 
427873 34 
428082 18 
428142 5 
428348 22 
428803 13 
428831 26 
429046 5 
429234 1 
429694 19 
429725 3 
429731 5 
429738 2 
429780 26 
429796 5 
430016 1 
431318 1 
431395 5 
431417 14 
431420 17 
431441 41 
431518 33 
431537 13 
431563 4 
431592 15 
431599 29 
431612 184 
431617 2 
431618 77 
431623 98 
431653 103 
431662 1 
431680 32 
431686 20 
431708 46 
431714 3 
431719 34 
431724 1 
431732 4 
431780 73 
431787 2 
431794 8 
431805 37 
431807 44 
431811 6 
431830 201 
431839 20 
431840 64 
431843 19 
431845 4 
431851 7 
431853 5 
431856 23 
431869 6 
431877 15 
431906 21 
431914 11 
431928 10 
431940 22 
431951 11 
431954 54 
431959 32 
431979 14 
432035 13 
432066 10 
432074 11 
432132 52 
432193 98 
432197 79 
432203 20 
432206 63 
432210 3 
432247 1 
432255 17 
432270 1 
432275 41 
432279 2 
432281 11 
432286 34 
432298 2 
432310 1 
432349 3 
432380 1 
432663 1 
432793 1 
432867 5 
433470 3 
433560 1 
434051 1 
434139 103 
434352 2 
434365 20 
434378 78 
434469 2 
434494 7 
434567 19 
434643 2 
435296 1 
435316 74 
435818 3 
435845 30 
435847 1 
435853 66 
435857 3 
435870 1 
435930 1 
435946 11 
435954 18 
436180 11 
436195 6 
436534 15 
436880 8 
439472 4 
442738 1 
443050 1 
443349 4 
443886 21 
443947 90 
443968 27 
443993 16 
444050 11 
444095 10 
444213 4 
444364 59 
444372 1 
444384 22 
444433 6 
444440 15 
444445 1 
444466 20 
445050 1 
445089 6 
445202 3 
445424 3 
445426 3 
445431 3 
445511 25 
445693 25 
445864 83 
446658 8 
446674 1 
446880 28 
447669 1 
447764 1 
448005 15 
448045 20 
448149 19 
448408 27 
448560 20 
448729 4 
449049 1 
449120 7 
449438 8 
449973 2 
450208 28 
450472 60 
450591 29 
450794 1 
450802 3 
450881 1 
450888 3 
450900 39 
450910 65 
450919 39 
450923 33 
450929 57 
450936 53 
450942 23 
450986 21 
451019 1 
451063 1 
451092 1 
451208 2 
451313 8 
451354 14 
451609 5 
451679 72 
451684 15 
451688 3 
451690 8 
451699 9 
451757 80 
451771 22 
451773 2 
451776 1 
451786 52 
451804 7 
452816 15 
453002 23 
453070 7 
453182 1 
453372 8 
453417 8 
453440 2 
453448 2 
453449 2 
453464 4 
453540 7 
453627 1 
453648 3 
453727 8 
453783 79 
453788 63 
453800 20 
453846 20 
453887 6 
453901 10 
453921 5 
453925 13 
453950 59 
453992 1 
454005 76 
454277 2 
454296 3 
454303 11 
454345 16 
454362 1 
454365 1 
454465 1 
454692 4 
454839 1 
454887 1 
454930 1 
455023 65 
455039 2 
455049 107 
455057 1 
455060 2 
455062 111 
455069 5 
455072 9 
455077 12 
455086 8 
455157 5 
455211 41 
455220 2 
455228 10 
455253 68 
455306 2 
455310 9 
455337 52 
455374 38 
455381 39 
455420 5 
455421 24 
455469 1 
455481 4 
455516 4 
455898 96 
455904 1 
455933 55 
456082 49 
456108 107 
456140 187 
456215 5 
456244 9 
456333 26 
456379 41 
456484 21 
456667 1 
456706 82 
456735 17 
456772 92 
456802 6 
456941 2 
456971 1 
457060 1 
457129 1 
457257 58 
457268 13 
457470 26 
457622 3 
458021 106 
458105 50 
458261 6 
458405 7 
458540 1 
458555 7 
458561 78 
458570 19 
458591 8 
458594 6 
458613 5 
458627 5 
458631 2 
458639 2 
458648 1 
458653 10 
458660 6 
458664 19 
458683 62 
458696 71 
458725 15 
458870 13 
458980 1 
459629 2 
459688 74 
459793 10 
459833 208 
459840 31 
459848 7 
459902 1 
459925 12 
460305 18 
460598 9 
460628 3 
461531 8 
462184 13 
462205 1 
462235 2 
462326 1 
462360 3 
462472 2 
462494 14 
462516 2 
462536 32 
462691 66 
462697 10 
462705 1 
462855 3 
462901 6 
463204 19 
463216 9 
463340 94 
463401 24 
463542 1 
463640 18 
463683 14 
463728 50 
463826 2 
463906 29 
463922 35 
463939 55 
464001 1 
464010 2 
464016 40 
464026 70 
464028 6 
464034 52 
464040 10 
464046 5 
464048 2 
464060 79 
464086 23 
464096 13 
464125 5 
464127 7 
464141 118 
464147 133 
464150 1 
464151 84 
464155 1 
464160 1 
464167 53 
464205 26 
464211 32 
464223 48 
464232 17 
464234 21 
464238 1 
464242 9 
464262 6 
464270 61 
464273 3 
464290 25 
464295 82 
464296 37 
464302 28 
464314 15 
464429 4 
464466 34 
464480 3 
465209 69 
465672 5 
465714 34 
465768 5 
465959 8 
465980 1 
466171 27 
466192 6 
466257 106 
466310 2 
466520 52 
466532 12 
466636 3 
466645 10 
467059 2 
467111 10 
467114 3 
467133 3 
469382 7 
469481 3 
469489 65 
469511 5 
469514 2 
469529 16 
469534 4 
469547 54 
469722 2 
469736 3 
469738 5 
469745 2 
469771 7 
469787 1 
469804 8 
469805 34 
469812 3 
469816 18 
469817 14 
469825 9 
469835 10 
469850 63 
470819 3 
471782 3 
471861 2 
471877 20 
471918 25 
471998 1 
472014 23 
472058 18 
472097 6 
472173 1 
472181 1 
472182 7 
472368 74 
472643 23 
472659 11 
472706 9 
472821 4 
472849 1 
472859 20 
472913 14 
472922 26 
473057 2 
473067 21 
473086 1 
473104 1 
473133 1 
473271 170 
473826 6 
474452 5 
474473 1 
474807 9 
474825 4 
474833 24 
474848 1 
475012 6 
475053 7 
475055 1 
475059 8 
475061 5 
475067 2 
475073 4 
475087 2 
475132 1 
475271 80 
475458 16 
475493 178 
475625 35 
475632 1 
475757 10 
475765 38 
475819 24 
475830 91 
475835 410 
475848 43 
475861 58 
475862 61 
475863 2 
475865 29 
475872 88 
475880 22 
475883 7 
475895 61 
475918 26 
476093 162 
476212 5 
476432 4 
476546 15 
476561 1 
476951 1 
477420 15 
477452 67 
477574 18 
477727 6 
477916 15 
478714 2 
479046 1 
479051 8 
479058 1 
479064 12 
479067 6 
479069 33 
479099 23 
479122 85 
479135 49 
479152 22 
479159 51 
479173 4 
479195 17 
479228 4 
479286 54 
479327 12 
479380 1 
479490 81 
479649 29 
479668 5 
479840 29 
479877 15 
479883 1 
479907 1 
480346 9 
480403 5 
480463 71 
480647 1 
480657 123 
480683 89 
480785 2 
480788 3 
480807 2 
481019 6 
481147 1 
481330 3 
481340 3 
481347 8 
481355 8 
481356 9 
481362 4 
481509 7 
481695 1 
481815 66 
481824 195 
481829 239 
481837 29 
481843 31 
481846 1 
481851 298 
481855 250 
481856 30 
481858 79 
481861 279 
481862 19 
481863 22 
481866 143 
481868 22 
481871 11 
481875 165 
481881 2 
481898 57 
481902 34 
481941 68 
481990 19 
482002 12 
482131 1 
482152 7 
482181 75 
482227 1 
482236 14 
482247 4 
482339 5 
482366 90 
482403 21 
482429 1 
482440 14 
482453 10 
482465 11 
482644 4 
482739 5 
482981 4 
483007 1 
483011 12 
483023 1 
483030 1 
483212 2 
483228 2 
483335 2 
483364 1 
483734 2 
484341 4 
484898 1 
484926 1 
485400 17 
485786 19 
486033 8 
486096 12 
486101 49 
486292 1 
486297 11 
486314 1 
486317 9 
486325 15 
486498 13 
486509 1 
486517 22 
486625 22 
486861 13 
487241 11 
487357 1 
487596 1 
487599 3 
487773 2 
487962 29 
488286 1 
488294 1 
488304 2 
488335 5 
488688 6 
488717 2 
488726 13 
489152 2 
489267 19 
489626 70 
489654 2 
489899 21 
489917 31 
490037 1 
490343 28 
490580 13 
490906 11 
491041 11 
491045 124 
491327 31 
491377 6 
491383 18 
491432 5 
491443 21 
491568 8 
491576 1 
491584 11 
491595 20 
491607 30 
491666 5 
491681 1 
491705 8 
491711 9 
491717 10 
491720 76 
491731 24 
491747 4 
491768 2 
491780 89 
491792 3 
491798 7 
491930 57 
491937 18 
491966 3 
492227 11 
492439 7 
492625 1 
492663 3 
492928 2 
493098 4 
493108 18 
493116 40 
493123 1 
493134 12 
493143 14 
493161 3 
493175 2 
493199 16 
493201 1 
493348 6 
493361 23 
493385 22 
493415 16 
493419 4 
493425 44 
493451 43 
493456 11 
493465 6 
493633 54 
494076 1 
494803 1 
494874 37 
495206 84 
495365 10 
495381 1 
495403 207 
495408 7 
495412 1 
495417 4 
495463 1 
495601 29 
495909 8 
495977 17 
496294 86 
496312 32 
496581 2 
496696 27 
496767 20 
497092 1 
497135 2 
497169 2 
497363 74 
497462 2 
497753 10 
497761 13 
497795 15 
497817 1 
497818 1 
497821 5 
497827 45 
497903 8 
497923 1 
497924 23 
497957 3 
497969 2 
499120 6 
499416 11 
499422 20 
499427 96 
499435 3 
499437 56 
499479 18 
499485 11 
499487 8 
499493 3 
499503 1 
499654 118 
499672 12 
499787 2 
499835 1 
500086 21 
500108 5 
500291 3 
500300 8 
500303 1 
500309 11 
500338 1 
500343 4 
500346 5 
500351 22 
500352 1 
500355 25 
500417 2 
500522 9 
500551 3 
500553 3 
500783 4 
500794 10 
501143 2 
501801 77 
501826 31 
501834 11 
502075 2 
502219 8 
502226 1 
502354 1 
502388 7 
502463 8 
502519 2 
502552 47 
502621 9 
502637 12 
502742 46 
502758 4 
502764 1 
502767 9 
502808 1 
502813 1 
502815 2 
502822 11 
502998 1 
503006 14 
503044 5 
503102 4 
503107 1 
503127 2 
503138 13 
503144 3 
503173 10 
503177 2 
503203 1 
503322 1 
503336 1 
503423 24 
503427 14 
503465 8 
503545 2 
503554 18 
503904 13 
503968 3 
504005 2 
504021 4 
504124 3 
504284 1 
504321 6 
504346 54 
504356 15 
504495 35 
504511 20 
504512 13 
504513 1 
504548 107 
504671 32 
504813 18 
504873 4 
505485 1 
505923 3 
505972 19 
506155 22 
506309 1 
506511 133 
506522 1 
506525 1 
506534 45 
506545 14 
506568 18 
506582 2 
506597 7 
506608 3 
506614 3 
506748 5 
506762 1 
506772 1 
506903 2 
507130 15 
507206 1 
507237 5 
507837 7 
508080 2 
508177 4 
508395 4 
508467 5 
508789 3 
509128 4 
509173 2 
509455 2 
509626 27 
509990 1 
510000 1 
510006 60 
510033 4 
510163 41 
510184 27 
510287 35 
510369 6 
510754 1 
510773 2 
511019 5 
511168 1 
511197 21 
511371 6 
511381 37 
511478 1 
512179 33 
512187 2 
513362 1 
513400 1 
513429 1 
513519 3 
513983 2 
514148 6 
514155 9 
514185 13 
514327 1 
514369 18 
514373 2 
514385 73 
514401 25 
514404 3 
514408 46 
514432 12 
514435 1 
514481 1 
514569 3 
514581 62 
514626 30 
514650 17 
514729 8 
514746 19 
515081 3 
515146 27 
515254 9 
515335 1 
515339 5 
515553 2 
516250 46 
516254 2 
516345 40 
516555 1 
516641 42 
517075 6 
517099 8 
517114 37 
517178 17 
517199 46 
517226 50 
517271 7 
517281 104 
517285 6 
517287 11 
517308 4 
517322 3 
517344 19 
517354 7 
517374 45 
517391 3 
517401 2 
517410 8 
517413 35 
517424 10 
517427 1 
517436 10 
517443 77 
517478 3 
517493 47 
517616 20 
517639 23 
517982 1 
518088 3 
518551 2 
518806 1 
518820 13 
518878 1 
519015 43 
519393 21 
519712 6 
519716 3 
519779 17 
519830 37 
519861 25 
519911 13 
519929 3 
520034 1 
520073 7 
520085 2 
520101 3 
520123 53 
520144 1 
520201 4 
520225 2 
520245 1 
520249 5 
520259 1 
520263 9 
520274 42 
520283 5 
520295 7 
520297 11 
520323 2 
520485 6 
520490 30 
520512 4 
520517 6 
520555 1 
520560 2 
520571 6 
520643 2 
520675 1 
520735 2 
524267 1 
524547 17 
525006 13 
525039 1 
525051 3 
525077 19 
525095 60 
525173 16 
525180 42 
525231 25 
525235 15 
525248 5 
525269 116 
525274 13 
525284 82 
525304 4 
525307 1 
525320 43 
525351 4 
525362 21 
525382 33 
525391 8 
525394 1 
525395 26 
525408 5 
525440 14 
525448 6 
525487 8 
525503 5 
525528 3 
525620 46 
525651 18 
525667 7 
525670 6 
525671 10 
525674 1 
525677 5 
525795 22 
525810 15 
525818 21 
525871 6 
525998 102 
526158 9 
526289 2 
526322 14 
526324 19 
526359 24 
526536 11 
526617 21 
526623 60 
526659 2 
526660 34 
526667 29 
526680 17 
526690 30 
526696 17 
526730 1 
526731 9 
526783 3 
526800 32 
526805 4 
526813 27 
526820 21 
526821 12 
526864 2 
526870 43 
526881 1 
526898 12 
526907 10 
526927 8 
526953 3 
526967 13 
526998 10 
527058 169 
527084 14 
527089 22 
527104 147 
527117 49 
527147 2 
527172 1 
527178 4 
527181 2 
527193 24 
527206 5 
527215 48 
527226 54 
527238 2 
527246 4 
527255 12 
527263 7 
527275 3 
527282 5 
527294 3 
527300 24 
527307 2 
527314 12 
527417 23 
527558 3 
527617 43 
527628 1 
527647 42 
527659 50 
527753 11 
527768 2 
527782 4 
527813 27 
527826 22 
527843 15 
527844 8 
527875 16 
527888 1 
527898 50 
527906 16 
527909 1 
527914 36 
527923 3 
527932 2 
527956 20 
527958 41 
527969 4 
527984 32 
528087 16 
528142 9 
528143 8 
528146 16 
528157 8 
528205 4 
528215 1 
528257 5 
528266 51 
528301 22 
528326 57 
528328 2 
528425 3 
528620 406 
528656 17 
528701 2 
528776 7 
528841 13 
528842 59 
528862 11 
528914 2 
528925 46 
528956 3 
529010 155 
529039 1 
529048 21 
529072 15 
529084 1 
529214 17 
529234 13 
529243 14 
529268 13 
529334 35 
529395 16 
529404 11 
529420 6 
529421 18 
529423 1 
529426 1 
529451 100 
529453 1 
529467 47 
529486 15 
529495 242 
529497 10 
529498 88 
529534 3 
529540 40 
529552 79 
529555 30 
529560 17 
529565 14 
529568 77 
529580 18 
529596 12 
529688 2 
529970 4 
530911 8 
533574 15 
533775 5 
533894 6 
533943 33 
534260 20 
534277 2 
534448 6 
534771 2 
534787 15 
534791 18 
534798 72 
534809 19 
534811 6 
534819 12 
534856 227 
534872 1 
534878 42 
534883 10 
534886 127 
534890 3 
534894 5 
534896 4 
534897 36 
534898 313 
534903 2 
534905 46 
534906 40 
534908 51 
534911 3 
534917 1 
534925 64 
534929 49 
534934 10 
534943 2 
534983 3 
535259 2 
535561 3 
535692 15 
535781 2 
535795 1 
535847 21 
536078 7 
536529 4 
536561 6 
537044 1 
537050 54 
537229 35 
537312 20 
537410 55 
537462 4 
537832 7 
537973 4 
537975 3 
538026 3 
538522 13 
538930 6 
538962 3 
538977 4 
539013 1 
539064 2 
539077 5 
539085 76 
539096 69 
539105 3 
539111 2 
539117 2 
539306 1 
539314 165 
539501 1 
539935 1 
540297 33 
540555 6 
540622 1 
540685 4 
540751 2 
541379 2 
541733 1 
541873 1 
541910 3 
541915 1 
541928 9 
541938 37 
541945 38 
541959 6 
541985 12 
542021 3 
543920 14 
543936 6 
543939 8 
543951 2 
543956 36 
543959 2 
543967 117 
543974 1 
543977 19 
543986 1 
543997 200 
544009 4 
544032 18 
544136 12 
544142 1 
544145 1 
544154 43 
544166 2 
544361 13 
544366 2 
544446 3 
544447 1 
544451 1 
544465 30 
544479 1 
544485 2 
544498 6 
544501 8 
544517 40 
544548 31 
544550 3 
544551 51 
544680 7 
544682 55 
544693 11 
544709 4 
544862 15 
544888 6 
544998 1 
545014 1 
545036 20 
545042 14 
545049 2 
545462 51 
545497 15 
545518 38 
545633 55 
545658 14 
545665 5 
545809 50 
545903 1 
545989 10 
546005 20 
546060 52 
546074 2 
546147 1 
546173 30 
546192 19 
546247 11 
546290 25 
546322 21 
546536 51 
546702 4 
546878 15 
546886 6 
546931 134 
547152 3 
547188 1 
547218 192 
547389 19 
547391 2 
547403 17 
547407 123 
547412 28 
547424 12 
547433 19 
547435 48 
547460 58 
547532 1 
547617 125 
547633 7 
547643 43 
547650 19 
547752 4 
547779 61 
547789 95 
547795 18 
548125 1 
548131 1 
548164 4 
548214 4 
548319 6 
548330 17 
548331 1 
548338 3 
548342 4 
548343 4 
548348 1 
548351 1 
548356 1 
548364 1 
548365 5 
548366 1 
548373 2 
548374 11 
548385 3 
548406 1 
548438 15 
548447 42 
548464 1 
548564 16 
548579 96 
548583 1 
548585 13 
548590 2 
548729 140 
548761 2 
548773 16 
548777 7 
548796 1 
548806 62 
548969 5 
549067 6 
549146 8 
549233 16 
549416 16 
549438 21 
549504 15 
549563 3 
549760 10 
549850 13 
549896 14 
549917 24 
550001 129 
550019 1 
550128 2 
550131 7 
550141 11 
550149 1 
550155 5 
550243 81 
550293 1 
550331 11 
550357 4 
550359 2 
550381 20 
550388 8 
550483 2 
550498 5 
550511 1 
550516 2 
550589 5 
550620 5 
550692 11 
550697 1 
550743 6 
550811 26 
550829 8 
550865 23 
550869 1 
550891 9 
550953 1 
550960 45 
551141 33 
551495 13 
551603 1 
551768 1 
551771 6 
551774 1 
551787 1 
551793 4 
551804 14 
551862 11 
551871 2 
551876 3 
551884 6 
551891 2 
551898 19 
551905 3 
551908 4 
551912 4 
551916 8 
551921 1 
551934 2 
551958 11 
552084 60 
552089 31 
552097 3 
552100 6 
552104 5 
552107 19 
552118 12 
552191 2 
552264 1 
552267 23 
552282 46 
552328 57 
552332 11 
552378 1 
552431 6 
552461 95 
552509 18 
552581 13 
552605 2 
552709 1 
552717 29 
552723 27 
552729 18 
552732 6 
552744 105 
552771 1 
552912 5 
552942 1 
552961 2 
553277 36 
553301 1 
553335 7 
553347 8 
553362 4 
553380 10 
553394 1 
553416 12 
553422 87 
553439 1 
553443 20 
553459 9 
553471 13 
553473 1 
553474 8 
553506 1 
553515 13 
553526 7 
553552 1 
553582 8 
553610 37 
553622 21 
553693 1 
553849 14 
553856 9 
554029 3 
554048 3 
554217 1 
554224 5 
554242 4 
554298 18 
554384 3 
554388 6 
554394 25 
554411 6 
554415 16 
554417 87 
554422 63 
554423 57 
554424 37 
554425 11 
554426 67 
554431 19 
554433 30 
554436 153 
554438 8 
554444 12 
554449 37 
554482 27 
554488 1 
554489 1 
554493 21 
554512 1 
554515 34 
554526 12 
554531 1 
554535 9 
554542 9 
554647 2 
554658 11 
554668 67 
554674 4 
554688 28 
554702 24 
554707 9 
554850 50 
554882 1 
554914 16 
555020 1 
555103 2 
555182 24 
555194 6 
555327 3 
555352 5 
555401 1 
555538 5 
555621 5 
555697 2 
555744 1 
555760 1 
555773 13 
555786 2 
555859 48 
555893 3 
555906 46 
555907 1 
555910 23 
555915 10 
555919 12 
555924 10 
555929 4 
555935 41 
555945 3 
556110 111 
556116 1 
556117 4 
556122 9 
556128 148 
556143 17 
556158 1 
556161 3 
556164 21 
556168 3 
556195 15 
556199 48 
556207 17 
556218 34 
556224 28 
556233 41 
556249 1 
556255 23 
556275 4 
556306 17 
556338 13 
556375 16 
556383 25 
556399 1 
556400 40 
556407 2 
556408 7 
556411 41 
556412 1 
556413 2 
556416 22 
556458 5 
556504 54 
556508 34 
556522 1 
556538 7 
556550 55 
556566 32 
556574 1 
556578 82 
556681 4 
556691 4 
556732 19 
556857 13 
556862 106 
556871 4 
556903 10 
556906 19 
556911 4 
557047 13 
557054 2 
557088 19 
557188 2 
557215 14 
557239 8 
557249 37 
557250 28 
557252 1 
557264 192 
557278 123 
557283 3 
557318 3 
557348 34 
557360 20 
557393 124 
557520 15 
557531 65 
557567 7 
557576 3 
557599 41 
557640 5 
557678 2 
557683 200 
557727 9 
557839 19 
557857 1 
557877 141 
557909 2 
557933 5 
557980 5 
558053 2 
558058 5 
558070 1 
558078 8 
558088 2 
558092 2 
558094 26 
558096 1 
558097 87 
558098 1 
558100 7 
558104 1 
558105 26 
558109 29 
558111 1 
558112 2 
558113 6 
558114 161 
558117 6 
558120 26 
558122 27 
558126 2 
558127 1 
558130 19 
558134 1 
558136 36 
558141 8 
558144 5 
558147 2 
558149 3 
558151 49 
558152 3 
558153 1 
558154 2 
558157 52 
558161 4 
558165 9 
558171 31 
558177 3 
558178 119 
558179 9 
558182 123 
558189 248 
558190 1 
558198 108 
558203 1 
558208 1 
558213 37 
558217 3 
558233 39 
558235 16 
558299 44 
558356 1 
558361 4 
558368 1 
558369 1 
558370 17 
558380 18 
558387 16 
558418 26 
558431 29 
558491 52 
558560 12 
558564 50 
558578 7 
558588 2 
558726 1 
558744 9 
558750 37 
558754 1 
558789 1 
558802 1 
558839 132 
558895 6 
558968 9 
558978 3 
559098 37 
559123 1 
559153 19 
559286 3 
559365 196 
559392 1 
559396 17 
559447 1 
559666 1 
559748 1 
559757 4 
559764 16 
559771 19 
559780 2 
559793 6 
559794 8 
559852 20 
559892 2 
559923 1 
559932 25 
559943 11 
559959 3 
559963 1 
559970 29 
559987 22 
559995 14 
560000 6 
560008 2 
560088 2 
560144 25 
560162 5 
560265 4 
560292 3 
560298 29 
560353 9 
560359 15 
560361 2 
560362 27 
560372 132 
560536 2 
560712 1 
560758 1 
560779 1 
560860 120 
560912 19 
560987 7 
561011 1 
561014 6 
561032 1 
561150 3 
561184 10 
561189 1 
561194 4 
561209 7 
561223 3 
561246 1 
561268 16 
561351 67 
561470 11 
561474 2 
561483 9 
561514 9 
561517 6 
561526 1 
561532 2 
561538 18 
561545 7 
561558 17 
561563 10 
561564 3 
561566 1 
561578 22 
561588 1 
561599 4 
561601 5 
561602 50 
561615 1 
561616 2 
561620 9 
561621 15 
561627 5 
561629 2 
561636 16 
561640 9 
561652 2 
561750 4 
561781 1 
561797 3 
561804 2 
561810 16 
561975 3 
561995 6 
562267 1 
562350 36 
562397 45 
562402 4 
562475 15 
562624 35 
562709 67 
562715 1 
562872 2 
562905 31 
563024 1 
563040 2 
563157 1 
563193 1 
563194 7 
563195 5 
563329 18 
563338 36 
563374 27 
563396 25 
563520 11 
563589 3 
563633 33 
563673 82 
563692 5 
563724 8 
563808 1 
563821 33 
563826 7 
563833 1 
563844 10 
563846 1 
563847 2 
563852 78 
563855 35 
563858 4 
563873 5 
563877 31 
563916 11 
563941 28 
563943 4 
563950 22 
563953 3 
563957 51 
563959 3 
563968 30 
563975 1 
564050 1 
564106 1 
564143 1 
564298 6 
564300 21 
564331 3 
564426 1 
564449 1 
564627 25 
564744 1 
564762 19 
564779 46 
564918 13 
564934 3 
564945 7 
564952 3 
564974 22 
565107 6 
565108 2 
565133 3 
565148 41 
565149 4 
565156 1 
565158 8 
565166 2 
565170 91 
565191 1 
565193 5 
565197 3 
565198 13 
565199 1 
565200 15 
565203 45 
565208 4 
565209 29 
565215 3 
565219 7 
565223 83 
565225 27 
565228 1 
565231 1 
565241 64 
565252 88 
565257 1 
565447 22 
565552 29 
565602 18 
565740 1 
565747 3 
565753 1 
565765 44 
566076 3 
566100 47 
566170 4 
566200 4 
566375 4 
566391 42 
566507 58 
566513 9 
566527 1 
566530 77 
566575 10 
566582 12 
566590 17 
566715 17 
566718 18 
566732 314 
566752 52 
566855 64 
566861 2 
566862 3 
566870 6 
566873 3 
566883 6 
566904 7 
566909 104 
566914 2 
566923 98 
566932 26 
566959 51 
566960 1 
566963 3 
566970 43 
566977 14 
567002 73 
567012 20 
567018 98 
567023 6 
567039 8 
567047 25 
567049 9 
567052 54 
567064 14 
567071 44 
567082 67 
567093 3 
567109 16 
567117 3 
567133 1 
567166 2 
567181 6 
567490 19 
567508 65 
567530 12 
567605 24 
567616 1 
567635 43 
567646 10 
567682 106 
567690 12 
567809 5 
567852 42 
567906 5 
567911 12 
567949 116 
567969 33 
568060 113 
568088 19 
568098 5 
568126 6 
568220 50 
568231 37 
568375 4 
568479 1 
568520 49 
568534 25 
568567 4 
568596 9 
568646 106 
568858 13 
568874 15 
569002 30 
569010 8 
569031 12 
569034 94 
569038 1 
569047 73 
569063 11 
569151 28 
569165 17 
569196 1 
569211 9 
569212 99 
569223 34 
569230 175 
569237 3 
569261 13 
569274 29 
569278 1 
569292 1 
569295 19 
569298 22 
569300 15 
569305 17 
569311 3 
569318 4 
569322 11 
569325 6 
569391 1 
569463 35 
569471 7 
569474 17 
569491 45 
569498 3 
569516 20 
569606 81 
569764 8 
569807 5 
569814 2 
569933 3 
570298 13 
570404 20 
570500 5 
570750 21 
570877 22 
570882 11 
570905 1 
571004 7 
571042 27 
571045 8 
571054 13 
571062 13 
571071 13 
571087 10 
571111 10 
571116 15 
571320 44 
571328 1 
571734 4 
571740 19 
571781 8 
571787 23 
571801 1 
571895 22 
572029 46 
572284 38 
572285 12 
572286 40 
572299 6 
572300 6 
572320 43 
572323 17 
572331 42 
572350 14 
572354 18 
572355 1 
572356 39 
572358 1 
572362 29 
572365 3 
572372 25 
572377 2 
572387 1 
572393 1 
572403 49 
572407 20 
572434 4 
572435 83 
572447 20 
572451 30 
572452 26 
572453 1 
572454 41 
572467 22 
572470 143 
572477 11 
572478 140 
572487 171 
572494 52 
572495 8 
572497 19 
572499 73 
572503 143 
572507 186 
572515 2 
572519 46 
572520 43 
572528 10 
572535 1 
572552 3 
572565 173 
572587 16 
572633 8 
572634 1 
572641 126 
572646 24 
572649 1 
572677 5 
572701 13 
572793 8 
572865 32 
572950 1 
572955 1 
572959 12 
572961 6 
572964 1 
573021 8 
573184 77 
573205 23 
573293 19 
573342 18 
573409 14 
573811 40 
574076 3 
574590 4 
574619 9 
574622 2 
574756 5 
574884 8 
574902 16 
574932 1 
575235 2 
575240 9 
575257 8 
575260 1 
575288 4 
575329 6 
575337 3 
575341 4 
575402 1 
575661 3 
575687 3 
575748 4 
575770 1 
575775 1 
575782 5 
575815 12 
575852 3 
575910 16 
575933 6 
575968 3 
576057 1 
576075 15 
576080 1 
576087 8 
576143 4 
576168 4 
576202 31 
576233 61 
576234 12 
576235 1 
576239 35 
576255 37 
576280 1 
576290 9 
576293 44 
576309 7 
576318 1 
576320 32 
576323 8 
576326 12 
576349 91 
576384 33 
576388 66 
576391 3 
576499 10 
576502 2 
576542 115 
576567 10 
576572 7 
576634 12 
576679 2 
576687 16 
576708 64 
576916 1 
576967 14 
577061 5 
577189 15 
577203 7 
577219 47 
577248 18 
577253 15 
577400 25 
577459 1 
577461 8 
577481 1 
577541 1 
577578 16 
577623 1 
581371 45 
581377 24 
581421 18 
581426 7 
581434 21 
581439 30 
581445 10 
581447 10 
581455 29 
581460 35 
581462 150 
581472 82 
581474 18 
581477 1 
581482 129 
581493 7 
581639 6 
581800 4 
581803 9 
581814 5 
581815 14 
581821 1 
581822 11 
581957 26 
581968 7 
581978 2 
581979 2 
581987 1 
581991 16 
582014 7 
582082 1 
582115 1 
582153 89 
582176 5 
582182 27 
582189 1 
582196 2 
582209 9 
582213 1 
582305 1 
582550 28 
582553 22 
582699 40 
582839 43 
582860 193 
582889 9 
582906 15 
582916 5 
582944 94 
582954 21 
582961 5 
582979 1 
582986 18 
582987 42 
582996 40 
583014 6 
583018 52 
583034 10 
583050 8 
583058 17 
583067 10 
583075 3 
583106 23 
583123 25 
583124 4 
583184 10 
583206 51 
583244 3 
583323 15 
583329 9 
583348 5 
583368 41 
583371 2 
583379 17 
583392 17 
583488 8 
583501 2 
583506 8 
583514 1 
583532 57 
583560 15 
583590 9 
583617 21 
583627 35 
583632 1 
583643 7 
583665 2 
583720 1 
583728 25 
583883 40 
584023 32 
584161 25 
584170 4 
584173 2 
584180 9 
584181 19 
584192 18 
584195 30 
584201 10 
584227 15 
584234 214 
584241 4 
584246 33 
584266 43 
584358 22 
584368 4 
584394 26 
584408 3 
584463 8 
584521 1 
584563 2 
584582 33 
584626 28 
584783 4 
584887 11 
584922 6 
584959 6 
584984 20 
585083 2 
585240 59 
585248 24 
585309 22 
585482 3 
585535 30 
585633 1 
585804 16 
585813 2 
585818 7 
585883 34 
585886 1 
585942 54 
585968 4 
585969 11 
585970 1 
585987 1 
586019 10 
586022 27 
586030 28 
586087 25 
586091 3 
586113 46 
586130 48 
586140 14 
586143 133 
586152 53 
586163 13 
586169 24 
586194 110 
586205 1 
586208 6 
586259 5 
586260 96 
586261 1 
586262 19 
586315 49 
586340 1 
586371 8 
586398 16 
586404 2 
586417 3 
586420 88 
586435 1 
586441 257 
586447 3 
586460 95 
586555 2 
586570 5 
586585 7 
586649 15 
586656 8 
586689 9 
586868 8 
586879 1 
587020 14 
587032 4 
587033 3 
587060 26 
587063 32 
587088 2 
587094 5 
587123 10 
587202 13 
587264 4 
587539 10 
587563 4 
587567 1 
587571 3 
587605 2 
587643 11 
587663 13 
587748 1 
587757 6 
587833 1 
587844 2 
588286 60 
588400 7 
588406 1 
588448 3 
588455 19 
588461 22 
588465 1 
588470 1 
588471 34 
588472 3 
588475 10 
588478 1 
588541 3 
588588 1 
588589 1 
588629 1 
588634 2 
588646 2 
588668 4 
588721 4 
588754 15 
588769 6 
588881 3 
589037 18 
589048 3 
589149 104 
589174 11 
589235 54 
589296 2 
589480 2 
589714 1 
589725 35 
589919 7 
589958 63 
589962 20 
590271 157 
590454 7 
590493 1 
590512 2 
590531 1 
590642 14 
590699 13 
590701 53 
590713 15 
590824 5 
590835 7 
590838 4 
590894 1 
591059 49 
591202 8 
591238 1 
591245 3 
591252 8 
591283 2 
591389 1 
591469 1 
591516 1 
591546 3 
591567 4 
591582 2 
591586 33 
591599 4 
591606 8 
591755 58 
591784 11 
591959 1 
592171 21 
592289 59 
592322 2 
592329 123 
593155 5 
593201 2 
593224 18 
593231 6 
593232 2 
593234 2 
593239 7 
593279 130 
593314 37 
593333 6 
593341 16 
593350 1 
593356 3 
593370 1 
593473 137 
593482 6 
593520 23 
593968 28 
593978 9 
593988 1 
593989 46 
593990 1 
593991 2 
594185 2 
594215 8 
594220 3 
594229 21 
594235 2 
594237 4 
594248 26 
594291 49 
594308 37 
594424 4 
594430 5 
595027 8 
595242 5 
595259 3 
596126 2 
596145 1 
596174 9 
596197 8 
596511 5 
596537 14 
596542 26 
596552 2 
596556 16 
596572 3 
596575 11 
596585 106 
596594 29 
596612 150 
596621 1 
596626 16 
597105 30 
599651 31 
599724 24 
599736 13 
599742 31 
599747 1 
599756 59 
599786 1 
599794 3 
599805 34 
599809 4 
599824 52 
600146 50 
600201 1 
600411 20 
600484 9 
600767 1 
600909 4 
600956 17 
601082 18 
601253 9 
601714 80 
602335 19 
602624 80 
603130 21 
603297 7 
603340 1 
603351 3 
603439 149 
603492 3 
603605 16 
603625 8 
603628 40 
603632 12 
603639 1 
603666 25 
603668 1 
603671 2 
603677 64 
603680 104 
603716 31 
603718 83 
603901 10 
604058 26 
604062 25 
604078 19 
604087 15 
604272 29 
604297 225 
604460 16 
604671 45 
604768 24 
604852 18 
605047 17 
605279 83 
605310 1 
605678 1 
606084 23 
606424 1 
606576 11 
606752 13 
606867 174 
606870 4 
607213 56 
607262 12 
607383 7 
607398 18 
607423 1 
607424 15 
607432 57 
607436 2 
607505 1 
607638 2 
608133 138 
608304 8 
608317 5 
608330 12 
608336 1 
608338 12 
608354 16 
608356 5 
608364 9 
608408 3 
608429 1 
608584 29 
608764 2 
608797 5 
608841 2 
609122 8 
609412 7 
609576 10 
609718 22 
610115 20 
610126 26 
610137 1 
610147 17 
610156 58 
610161 41 
610168 1 
610199 2 
610205 18 
610213 4 
610214 15 
610215 1 
610218 74 
610221 55 
610224 7 
610226 1 
610228 34 
610238 39 
610252 28 
610283 3 
610306 16 
610322 3 
610412 30 
610451 144 
610782 10 
610918 1 
610921 4 
611134 29 
611277 1 
611559 18 
611733 4 
612157 15 
612174 15 
612454 11 
612655 19 
612666 27 
612671 49 
612802 82 
612850 3 
613155 4 
613235 41 
613246 58 
613348 1 
613403 3 
613456 15 
613633 1 
613959 10 
614582 2 
614612 37 
614703 1 
614704 42 
614737 2 
614738 48 
614759 1 
614997 1 
615052 2 
615142 1 
615145 3 
615189 12 
615406 39 
615433 18 
615520 9 
615532 3 
615561 27 
615863 3 
615880 5 
615898 11 
615913 4 
615992 1 
616237 6 
616368 26 
616459 33 
616636 3 
616669 24 
616726 147 
616830 2 
617036 61 
617630 4 
617850 2 
617878 23 
618454 5 
618491 2 
618731 15 
618887 2 
618895 5 
618910 3 
619070 1 
619164 1 
619302 4 
619444 88 
619602 2 
619756 5 
619775 5 
619787 3 
619989 1 
620011 2 
620016 54 
620017 1 
620019 13 
620046 32 
620062 1 
620065 6 
620084 9 
620117 31 
620780 1 
620877 1 
621754 16 
621770 5 
621853 4 
621948 26 
621951 2 
621998 11 
622020 1 
622068 2 
622089 25 
622274 6 
622332 20 
622342 5 
622359 18 
622510 1 
622518 1 
622616 9 
622714 1 
622802 1 
622841 38 
622889 3 
622928 1 
623022 50 
623066 30 
623095 1 
623233 5 
623250 9 
623251 9 
623260 8 
623274 43 
623297 4 
623331 23 
623338 56 
623344 27 
623401 8 
623458 1 
623769 26 
623921 5 
624159 7 
624189 7 
624347 106 
624396 1 
624420 7 
624461 9 
624627 1 
624635 49 
624819 6 
625053 59 
625190 2 
625431 1 
625712 1 
625903 1 
626289 13 
626395 6 
626404 9 
626410 2 
626558 34 
627070 2 
627076 4 
627080 20 
627086 9 
627090 1 
627109 1 
627111 15 
627116 6 
627167 4 
627169 5 
627172 3 
627180 1 
627190 2 
627233 8 
627426 1 
627481 9 
627680 3 
627694 5 
627699 16 
627702 1 
627709 37 
627763 42 
627776 72 
627789 44 
627964 12 
627966 9 
627969 6 
627996 18 
628265 4 
628324 12 
628610 116 
628829 1 
628931 7 
629315 1 
630360 2 
630601 9 
630701 39 
630929 14 
630952 1 
631022 47 
631096 1 
631117 3 
631121 2 
631168 7 
631318 6 
631342 8 
631345 15 
631409 11 
631420 1 
631599 16 
631779 1 
631946 3 
631947 2 
632104 1 
633050 23 
633079 5 
633396 10 
633527 6 
633542 1 
633925 28 
633932 2 
633984 43 
634010 13 
634018 2 
634021 1 
634064 7 
634170 4 
634206 4 
634215 1 
634508 9 
634554 21 
635742 3 
635871 1 
636224 41 
636342 6 
636345 9 
636519 1 
637219 20 
638522 1 
638541 17 
638815 4 
639125 13 
639329 6 
639333 5 
639340 4 
639355 16 
639376 132 
639408 12 
639416 12 
639424 20 
639457 6 
640294 5 
640522 1 
640965 1 
641191 50 
641196 4 
641201 7 
641204 57 
641212 6 
641215 1 
641248 4 
641262 2 
641332 1 
641364 1 
641384 1 
641428 28 
641443 5 
641495 13 
641502 34 
641516 55 
641559 7 
641605 5 
641606 49 
641641 5 
641649 11 
641654 1 
641668 23 
641676 43 
641722 7 
641724 5 
641735 12 
641740 13 
641766 12 
641775 14 
641779 7 
641787 6 
641792 4 
641821 15 
641894 6 
641910 17 
641915 9 
641924 1 
641940 3 
643063 2 
643320 94 
643421 5 
643546 1 
643549 29 
643586 4 
643614 51 
643618 7 
643677 2 
643700 7 
643704 15 
643723 1 
643730 52 
643763 10 
644220 21 
644263 1 
644603 1 
644921 1 
645066 12 
645136 2 
645144 1 
645179 3 
645189 1 
645205 1 
645260 34 
645270 15 
645278 3 
645284 16 
645286 38 
645297 3 
645358 22 
645366 4 
645405 6 
645417 20 
645423 11 
645454 9 
645479 4 
645495 2 
645498 1 
645508 7 
645589 34 
645613 3 
645622 125 
645648 202 
645711 3 
645736 18 
645771 142 
645786 1 
645898 145 
645921 7 
645928 13 
646063 3 
646155 6 
646179 1 
646207 1 
646442 33 
646456 29 
646530 1 
646757 8 
646774 19 
646878 86 
646890 1 
646932 4 
646951 43 
646957 1 
646995 5 
647117 5 
647136 6 
647151 1 
647152 3 
647155 1 
647221 1 
647226 134 
647233 3 
647240 1 
647538 9 
647544 3 
647575 9 
647909 7 
647929 10 
648076 8 
648249 23 
648398 87 
648416 14 
648431 91 
648438 174 
648439 18 
648440 1 
648455 12 
648499 11 
648512 11 
648513 52 
648519 29 
648541 3 
648552 4 
648567 18 
648573 14 
648742 1 
649963 7 
650060 4 
650107 3 
650254 2 
651215 4 
652052 3 
652276 12 
653495 135 
653637 21 
653694 5 
653773 3 
653796 13 
653822 8 
653911 13 
654073 1 
654082 1 
654089 5 
654121 6 
654930 2 
654987 1 
655059 34 
655378 14 
655462 5 
655472 17 
656260 14 
656305 28 
656313 28 
656620 81 
656621 1 
656622 1 
656628 1 
656634 6 
656640 1 
656656 76 
656705 20 
656712 94 
656727 1 
656734 1 
656735 41 
656745 9 
657128 1 
657370 2 
657417 3 
657607 41 
657624 26 
657804 28 
657869 86 
658012 4 
658518 5 
658698 4 
658844 2 
659028 4 
659037 3 
659074 78 
659085 154 
659155 15 
659845 1 
661636 51 
661872 8 
662042 22 
662129 3 
662193 1 
662845 1 
662889 2 
663028 48 
663481 100 
664468 9 
664759 1 
664784 10 
664788 10 
664793 9 
664796 9 
664800 6 
664807 1 
664809 42 
664853 1 
664859 44 
664862 2 
664866 14 
664881 2 
664899 28 
664907 9 
664944 2 
665072 3 
665080 17 
665095 6 
665101 1 
665213 3 
665228 1 
665247 6 
665268 22 
665398 118 
665402 14 
665452 10 
665457 4 
665471 6 
665828 24 
665832 1 
666060 44 
666064 37 
666069 2 
666109 8 
666218 14 
666436 49 
666801 4 
667249 1 
667275 3 
667297 9 
667315 3 
667449 82 
667466 65 
667483 5 
667491 4 
667508 5 
667555 4 
667563 31 
667581 2 
667590 128 
667607 1 
668920 12 
669121 1 
669425 2 
669891 52 
670280 2 
670406 10 
670423 26 
670972 1 
671024 24 
671029 261 
671035 3 
671049 2 
671091 4 
671712 1 
672051 1 
672369 2 
672382 13 
672388 5 
672415 9 
672416 9 
672955 3 
672965 1 
673368 1 
673572 17 
673574 5 
673582 3 
673587 1 
673614 5 
673649 3 
673653 1 
674277 11 
674470 17 
674722 47 
674978 3 
675095 13 
675523 22 
675531 3 
```
