## Supplemental Data 1 for "Rewiring phospholipid biosynthesis reveals robustness in membrane homeostasis and uncovers lipid regulatory players": PC-pex_PE-MIM_Kennedy-pathway.wig (part 2 of 2)

```
675735 1 
675852 3 
675964 1 
675978 19 
676163 1 
676184 11 
676580 3 
676773 22 
676858 9 
676956 34 
676975 5 
676983 55 
676991 13 
677013 24 
677082 1 
677132 4 
677356 1 
677377 5 
677378 46 
677442 13 
677466 16 
677636 2 
678043 2 
678207 1 
678380 4 
678381 1 
678427 32 
678452 75 
678805 35 
678819 28 
678823 6 
678868 4 
679036 138 
679044 2 
679049 54 
679051 5 
679232 21 
679248 33 
679322 1 
679345 2 
679370 1 
679433 1 
679488 1 
679526 4 
679652 40 
679824 11 
680191 14 
680357 2 
680506 5 
680892 15 
681237 1 
681314 23 
681386 1 
681469 5 
681481 20 
681547 1 
681678 27 
681796 1 
682031 29 
682032 1 
682048 69 
682117 12 
682119 13 
682134 70 
682746 1 
682780 117 
682808 1 
683194 3 
683318 5 
683714 6 
684069 1 
684220 30 
684839 1 
685079 1 
685142 1 
685177 9 
685223 3 
685231 110 
685256 15 
685525 14 
685632 2 
685681 51 
685704 61 
685769 18 
685770 195 
685822 53 
685982 14 
686520 3 
686846 5 
686983 1 
686999 6 
687000 2 
687477 83 
687662 5 
687681 22 
687798 15 
687872 11 
687993 2 
688029 7 
688033 7 
688037 1 
688053 9 
688109 7 
688120 2 
688405 28 
688417 61 
688424 9 
688537 11 
688759 69 
688798 1 
689167 19 
689337 9 
689458 1 
689683 29 
689686 34 
689694 1 
689709 3 
689796 62 
689811 1 
689845 222 
689869 1 
689870 2 
689922 127 
689924 30 
689926 2 
689932 22 
689952 4 
689959 23 
689969 40 
690156 2 
690411 4 
690749 1 
690884 3 
691751 36 
691754 40 
691995 2 
692039 137 
692113 1 
692152 5 
692472 15 
692530 39 
692531 56 
692535 36 
692558 23 
692565 19 
692627 2 
692920 3 
693157 3 
693174 1 
693360 1 
693912 16 
694378 4 
694496 1 
694710 21 
694783 15 
694826 9 
694873 1 
694880 29 
694908 17 
694938 28 
694982 20 
695046 6 
695052 1 
695130 1 
695133 1 
695137 6 
695145 1 
695174 4 
695182 2 
695254 3 
695286 3 
695290 1 
695293 3 
695303 1 
695309 1 
695318 14 
695319 1 
695443 15 
695447 4 
695519 5 
695529 5 
695572 15 
695594 5 
695597 4 
695608 1 
695643 3 
696245 3 
696292 9 
696393 33 
696716 1 
696916 62 
696944 2 
696948 18 
696953 25 
697034 12 
697140 3 
697219 1 
697246 14 
697359 53 
697375 54 
697380 1 
697391 19 
697399 8 
697421 1 
697437 14 
697488 13 
697490 1 
697511 15 
698291 1 
698457 4 
698500 3 
698560 12 
698681 1 
698693 2 
698695 1 
698720 22 
699414 1 
699719 5 
699728 29 
700053 3 
700061 47 
700063 13 
700065 9 
700072 2 
700077 1 
700085 8 
700095 4 
700099 16 
700104 20 
700181 4 
700238 3 
700244 2 
700247 1 
700257 70 
700292 51 
700299 3 
700307 109 
700319 12 
700325 26 
700341 1 
700349 1 
700383 2 
700440 3 
700450 45 
700453 20 
700455 1 
700461 1 
700462 20 
700463 2 
700464 1 
700465 7 
700473 22 
700481 33 
700490 4 
700492 25 
700498 37 
700505 24 
700532 1 
700563 43 
700569 1 
701377 3 
701416 1 
701979 12 
702043 4 
702083 5 
702088 6 
702119 12 
702127 3 
702139 1 
702145 6 
702150 11 
702156 9 
702260 1 
702554 10 
702806 24 
702941 24 
703160 1 
703294 1 
703301 24 
703496 6 
703620 33 
703685 1 
703700 2 
703827 18 
703875 2 
703990 1 
704085 5 
704685 7 
704698 1 
704728 5 
704735 66 
704740 61 
704747 29 
704757 30 
704776 150 
704784 35 
704791 222 
704793 1 
704801 3 
704852 1 
705796 1 
706058 88 
706246 68 
706433 52 
706746 2 
706754 3 
706792 25 
706801 36 
706838 4 
706845 2 
706852 19 
706855 5 
707143 7 
707148 1 
707512 43 
707639 15 
708230 8 
708306 19 
708448 2 
708587 4 
709596 1 
709877 3 
709947 24 
709966 11 
710012 17 
710023 27 
710048 9 
711519 1 
711595 1 
711604 30 
712211 1 
713107 4 
713115 7 
713128 2 
713173 1 
713188 1 
713192 7 
713567 30 
714145 2 
715418 58 
715584 5 
715723 77 
716222 7 
716542 3 
716600 7 
716722 7 
717384 19 
717390 9 
718542 61 
718549 52 
718593 1 
718606 75 
718778 20 
719360 8 
719375 5 
719380 8 
719406 7 
719414 7 
719498 1 
719504 28 
719509 2 
719675 3 
719687 16 
720369 11 
720513 10 
720604 1 
720788 1 
721061 50 
721122 14 
721308 32 
722312 5 
723232 1 
723574 9 
724142 3 
724597 1 
724622 6 
724871 4 
725005 22 
725047 14 
725070 22 
725131 8 
725319 8 
725326 9 
725809 1 
725835 15 
726066 1 
726178 1 
726393 6 
726448 16 
726451 29 
726473 12 
726482 68 
726684 3 
726942 2 
727307 1 
727516 2 
728323 5 
728672 47 
728680 2 
728693 3 
728856 2 
728938 3 
728976 2 
728985 3 
728992 45 
729003 4 
729088 62 
729415 30 
729434 11 
729629 2 
729643 18 
729672 1 
729678 75 
729700 53 
729704 9 
729710 25 
729720 14 
729761 22 
729767 1 
729907 97 
730333 3 
730355 77 
730385 3 
730390 8 
730402 78 
730418 23 
730783 11 
731842 12 
731853 2 
731893 9 
731898 8 
731907 1 
732054 1 
732119 1 
732180 23 
732186 5 
732188 11 
732224 1 
732234 7 
732238 26 
733202 23 
733229 22 
733256 12 
733350 4 
733399 25 
733665 35 
733918 4 
734080 1 
734397 2 
735049 6 
735619 3 
735753 62 
736798 19 
736801 29 
736872 1 
736897 22 
737094 12 
737844 1 
739671 65 
739683 1 
739684 136 
739728 27 
739812 3 
739933 202 
739950 25 
739961 224 
739976 20 
740118 1 
741088 1 
741506 6 
741512 190 
741622 2 
742174 75 
742185 1 
742186 34 
742206 28 
742222 3 
742291 11 
742316 74 
742323 60 
742332 7 
742422 5 
743365 3 
743713 17 
743873 12 
744214 1 
744222 131 
744266 11 
744304 17 
744318 5 
744321 4 
744496 41 
744497 14 
744548 1 
744564 3 
744591 32 
744600 6 
744885 152 
744938 3 
744971 2 
744981 80 
745056 11 
745144 15 
745216 13 
745223 2 
745456 9 
745463 107 
745573 6 
745634 15 
746920 45 
746982 3 
746985 41 
746991 5 
746998 1 
747105 2 
747180 12 
747202 57 
747365 5 
747384 90 
747404 34 
747567 14 
748591 14 
748768 2 
748911 2 
749002 24 
749162 10 
752002 92 
752005 7 
752115 6 
752137 20 
752153 5 
752180 27 
752188 68 
752884 10 
752887 46 
752891 9 
752907 19 
752915 15 
753068 40 
753092 8 
753101 1 
753141 2 
753157 5 
753179 3 
753561 1 
753623 38 
753981 89 
754026 1 
754156 1 
754523 3 
754579 1 
754589 2 
754591 5 
754599 61 
754628 1 
754634 40 
754653 1 
754656 2 
754680 1 
754692 7 
754803 2 
755210 5 
755287 28 
755312 137 
756562 20 
756731 96 
757914 13 
758039 14 
758122 29 
758254 15 
758388 9 
758447 23 
758509 22 
758511 20 
758537 1 
758558 1 
758574 15 
758577 1 
758582 3 
758770 1 
758884 24 
758887 2 
759381 13 
759425 45 
759519 10 
759573 55 
759574 24 
759584 4 
759588 58 
759623 2 
759631 19 
759632 6 
759633 110 
759647 8 
759656 9 
759669 53 
759678 15 
759685 63 
759694 30 
759716 2 
759976 2 
760298 23 
760598 1 
761360 2 
761714 1 
762463 1 
762994 1 
763501 2 
763505 124 
763767 71 
764568 1 
764979 12 
765433 1 
766554 38 
767375 67 
767565 10 
767586 9 
767605 1 
767614 1 
767638 1 
767641 1 
767650 16 
767675 3 
767683 1 
767698 1 
767713 18 
767765 31 
767840 2 
767841 58 
768017 20 
768068 16 
768338 19 
768369 46 
768586 6 
769007 5 
769144 16 
769148 11 
769153 12 
769165 22 
769175 73 
769252 6 
769285 102 
769295 68 
769528 30 
769651 1 
769710 89 
769732 6 
769760 2 
770139 28 
770259 2 
770415 17 
770457 8 
770607 1 
770624 7 
770636 12 
770664 2 
770671 12 
770684 1 
770902 49 
770914 6 
770923 3 
770965 22 
771046 39 
771055 5 
771219 18 
773025 2 
773348 13 
774371 1 
774401 6 
774964 6 
775091 11 
775105 5 
775392 9 
775429 15 
775456 3 
775463 3 
775478 1 
775524 4 
775546 4 
775567 9 
775608 8 
775689 4 
775897 1 
775902 4 
775915 8 
775923 46 
775928 8 
776051 9 
776284 10 
776623 2 
776993 1 
777400 4 
777420 4 
777491 16 
777497 2 
777583 1 
778071 60 
778310 9 
778495 55 
778678 18 
778882 7 
779083 22 
779392 3 
779524 6 
779594 1 
779691 31 
779694 1 
780033 20 
780064 11 
780649 41 
780689 8 
780840 1 
780882 16 
780970 39 
781253 72 
781428 1 
781436 1 
781580 3 
781776 2 
781795 19 
781813 37 
781836 27 
781848 6 
781888 8 
781910 30 
781917 19 
781931 5 
782101 1 
782265 32 
782468 6 
782695 5 
783704 1 
783770 4 
783922 4 
784154 85 
784398 100 
784683 20 
784943 44 
785104 42 
785267 8 
785298 56 
785507 1 
785566 18 
785576 8 
785606 3 
785642 1 
785675 11 
785717 6 
785719 3 
785723 7 
785754 24 
785808 63 
785829 153 
785907 3 
785937 3 
785947 2 
785983 40 
786118 10 
786394 18 
786818 6 
787286 25 
787432 33 
787693 15 
787699 1 
787725 160 
787760 21 
787766 4 
787775 29 
787786 21 
787792 1 
787815 2 
788096 2 
788301 7 
788753 87 
789016 1 
789315 8 
789581 2 
789673 1 
789699 20 
789718 8 
789726 1 
789733 9 
789745 68 
789752 75 
789830 6 
789836 1 
789838 22 
789842 7 
789852 2 
790018 48 
790335 57 
790405 8 
790438 35 
790853 12 
792112 5 
792293 9 
792301 20 
792312 1 
792321 36 
792329 9 
792523 10 
792620 7 
792945 10 
792962 1 
793400 18 
793855 34 
793879 6 
793986 2 
794580 2 
794586 2 
794587 8 
794594 42 
794604 26 
795704 1 
795825 1 
795883 19 
796070 3 
796312 17 
796347 2 
797197 1 
797315 4 
797331 1 
797336 12 
797351 28 
797361 36 
797422 17 
797426 12 
797435 6 
797453 7 
797457 8 
797472 37 
797474 2 
797483 10 
797922 3 
798012 1 
798337 41 
798407 25 
798520 32 
798534 34 
798540 15 
798889 2 
799105 49 
799525 1 
799898 1 
801365 1 
802049 302 
802062 15 
802118 40 
802179 22 
802228 30 
802235 17 
802237 3 
803494 4 
804111 5 
804128 106 
804542 6 
810533 31 
810600 3 
810616 7 
810777 6 
810781 18 
810808 5 
810939 3 
811763 2 
811936 3 
811995 11 
812301 1 
812343 4 
812432 6 
812450 32 
812766 17 
812789 3 
812856 1 
812896 4 
812909 1 
812918 3 
812937 17 
812993 3 
813010 2 
813037 8 
813087 1 
813457 6 
814213 51 
814229 19 
814234 19 
814264 156 
814291 3 
814682 1 
814831 7 
815041 10 
815251 7 
815489 56 
816009 2 
817416 1 
817789 16 
817947 3 
818135 4 
818177 5 
818240 19 
818268 78 
819057 1 
819059 53 
819060 33 
819257 1 
819298 1 
819301 1 
819463 47 
819631 5 
819640 28 
819649 1 
819655 7 
819659 4 
819683 3 
819689 26 
819725 2 
819801 3 
820035 12 
820050 2 
820298 2 
821496 16 
821501 60 
821526 4 
821564 27 
821573 3 
821658 1 
821669 6 
821680 15 
821687 2 
821713 1 
821900 13 
822002 143 
822017 7 
822020 5 
822077 1 
822113 4 
822140 21 
822148 12 
822187 3 
822225 13 
822229 1 
822242 2 
822254 78 
822279 1 
822299 2 
822304 57 
822309 1 
822327 1 
822336 1 
822353 7 
822422 11 
822441 11 
822447 4 
822499 4 
822516 5 
822613 47 
822657 2 
822731 190 
823073 32 
823124 38 
823388 12 
823428 10 
823718 2 
823853 3 
823965 35 
824153 18 
824478 17 
824494 2 
824520 71 
824524 1 
824825 7 
824869 34 
824935 3 
825077 36 
825137 5 
825255 19 
825258 1 
825291 44 
825319 5 
825327 1 
825335 17 
825353 9 
825365 3 
825400 5 
825461 7 
825646 22 
825662 2 
826462 59 
826494 116 
826625 4 
826665 3 
826672 22 
826712 20 
826922 5 
827249 55 
827289 54 
827675 9 
827882 49 
828218 8 
828262 65 
828266 23 
828290 4 
828311 41 
828341 24 
828342 80 
828343 2 
828348 12 
828371 28 
828532 16 
828566 1 
828569 46 
828571 3 
828651 14 
828777 116 
828802 3 
828822 1 
828829 42 
828878 207 
828928 36 
829008 14 
829011 3 
829016 55 
829029 7 
829039 9 
829093 34 
829145 57 
829157 2 
829164 20 
829168 17 
829174 53 
829254 5 
829308 54 
829311 37 
829316 6 
829333 15 
829360 1 
829380 20 
829391 7 
829463 11 
829563 2 
829567 16 
829580 8 
829581 9 
829588 3 
829616 3 
829886 7 
830272 3 
830551 4 
830592 3 
830604 7 
830653 2 
830839 32 
830861 26 
830901 7 
830907 7 
830947 8 
831138 1 
831144 53 
831247 23 
831258 36 
831430 1 
831446 1 
831481 1 
831487 4 
831704 1 
831731 107 
831835 28 
831904 1 
831947 20 
831998 5 
832025 11 
832037 1 
832046 18 
832057 18 
832129 2 
832143 1 
832146 3 
832156 15 
832165 9 
832216 1 
832964 51 
832970 95 
832980 11 
832987 10 
833360 22 
833487 1 
833513 2 
833523 7 
833532 33 
833543 8 
833723 23 
833919 22 
833977 1 
834049 1 
834365 19 
834440 15 
834446 2 
834449 1 
834458 40 
834465 2 
834471 63 
834828 2 
835129 1 
835380 9 
835394 1 
835461 2 
835557 1 
835642 84 
835656 15 
835793 24 
835846 2 
835943 13 
836223 12 
836591 16 
836597 1 
836845 4 
836874 11 
836980 3 
837350 7 
837516 5 
837564 15 
837567 25 
837569 2 
837589 2 
837592 11 
837602 5 
837923 2 
837961 1 
838477 43 
838537 93 
839545 1 
839579 69 
839610 2 
839717 5 
839948 4 
839977 3 
839989 1 
840239 21 
840244 11 
840259 22 
840329 26 
840338 110 
840383 26 
840420 11 
840428 3 
840434 6 
840445 12 
840467 24 
840492 14 
840531 1 
840691 139 
840788 9 
840882 32 
840983 101 
841364 67 
841455 28 
841515 1 
841652 2 
841767 4 
841910 1 
842008 126 
842097 16 
842480 1 
842490 10 
842581 2 
842961 2 
842969 6 
843056 1 
843085 17 
843091 7 
843117 18 
843119 1 
843304 7 
843330 18 
843763 51 
843833 61 
843907 25 
844055 7 
844256 1 
844258 13 
844287 1 
844301 5 
844314 2 
850483 16 
850584 20 
850594 1 
855746 53 
855805 2 
855811 11 
855841 16 
855847 49 
855853 7 
856115 2 
856933 1 
857057 4 
857060 3 
857079 101 
857177 16 
857245 7 
857258 2 
857918 6 
859389 1 
859661 2 
860205 50 
860261 14 
860269 1 
860294 7 
860297 1 
860383 13 
860417 19 
860477 2 
860485 2 
860548 18 
860554 2 
860555 1 
860567 70 
860631 1 
860633 4 
860658 8 
860711 16 
860715 37 
860720 1 
860739 23 
860807 1 
860840 5 
860852 36 
860881 37 
860908 52 
860913 1 
860940 6 
860947 26 
861010 17 
861081 9 
861364 26 
861389 43 
861546 30 
861635 1 
861728 27 
862087 42 
862527 2 
862691 1 
862915 2 
862944 24 
863132 23 
863505 1 
863559 12 
863604 5 
864127 70 
864157 20 
864184 1 
864194 47 
864233 7 
864258 11 
864304 15 
864557 22 
864732 16 
864765 12 
864916 4 
865894 2 
866040 14 
866532 13 
866544 56 
866554 1 
866569 2 
866614 1 
866634 34 
866647 9 
866660 7 
866673 17 
866693 51 
867701 4 
867954 1 
868417 11 
868428 223 
868431 1 
868443 25 
868454 51 
869817 1 
870075 9 
870084 45 
870090 34 
870112 120 
870208 8 
870521 16 
870563 30 
870581 32 
870598 105 
870805 2 
871133 5 
871318 3 
871903 2 
874784 1 
874882 30 
874895 20 
874937 41 
875042 1 
875045 1 
875049 8 
875073 5 
875259 1 
875430 2 
875542 3 
876246 1 
876486 1 
876492 39 
876555 1 
876594 5 
876709 24 
876738 8 
876753 18 
876776 10 
876779 72 
876805 6 
876822 8 
876985 16 
877154 10 
877564 4 
877750 7 
878026 9 
878187 14 
878518 12 
878533 106 
878546 20 
878551 42 
878594 3 
879998 14 
880199 9 
880234 1 
880237 15 
880262 118 
880267 2 
880274 1 
880331 12 
880448 34 
880449 2 
880450 1 
880845 42 
880878 4 
880932 1 
880949 67 
880959 80 
880991 1 
880994 1 
881006 3 
881448 2 
881737 15 
881752 2 
881846 21 
882148 1 
882185 8 
882496 1 
882507 26 
882678 15 
882744 1 
882748 5 
882846 19 
882853 21 
882912 31 
883029 1 
883041 18 
883066 3 
883155 3 
883176 19 
883183 24 
883186 10 
883517 6 
883561 2 
883894 13 
884075 2 
884237 1 
885231 7 
885633 9 
885688 23 
885909 1 
886209 2 
886249 28 
886450 6 
887962 13 
887986 94 
887997 1 
888005 5 
888007 53 
888010 1 
888109 3 
888182 10 
888432 61 
888742 9 
888763 65 
888836 3 
889317 1 
889659 11 
892144 26 
892271 1 
892420 3 
894057 1 
894164 9 
894177 49 
894235 8 
894347 2 
894551 22 
894807 7 
894846 38 
895610 1 
895857 12 
895873 15 
895882 1 
895887 11 
895891 1 
895907 1 
895921 42 
895945 1 
896614 1 
897024 17 
897087 1 
899818 9 
899836 78 
899872 14 
899883 220 
900126 1 
900534 2 
900593 24 
900621 117 
900627 1 
900641 23 
900680 74 
900686 19 
900693 2 
900700 69 
901049 2 
901477 7 
901640 1 
901656 5 
901660 1 
901741 5 
901842 15 
901845 2 
901856 46 
901874 16 
901875 2 
901911 3 
902267 1 
902430 10 
902846 2 
903205 67 
904848 22 
905003 2 
905070 1 
905259 3 
905368 51 
905907 8 
905946 102 
906021 1 
906090 199 
906241 1 
906248 1 
906814 14 
906822 61 
906857 1 
906873 12 
906902 4 
907054 10 
907878 2 
908205 4 
908573 28 
908925 3 
909065 45 
909366 24 
909410 1 
909699 6 
910551 1 
911098 14 
911163 11 
911170 39 
912533 30 
912551 24 
912554 13 
912632 12 
913127 2 
913899 1 
915145 8 
915479 3 
915503 15 
915704 1 
916750 1 
916777 10 
917013 1 
917185 1 
917838 13 
918546 1 
919234 1 
919267 15 
919445 61 
920089 1 
920116 4 
920223 6 
920781 1 
920842 1 
920846 27 
920885 27 
920889 2 
920896 153 
920936 206 
920958 20 
921000 4 
921089 7 
921092 10 
921100 1 
921179 13 
921196 42 
921208 4 
921216 11 
921306 2 
921413 2 
921419 63 
921443 6 
921568 3 
921630 1 
921718 21 
921811 39 
921965 45 
922126 1 
922488 10 
923015 4 
923023 4 
923206 2 
923379 35 
923381 5 
923440 5 
923458 4 
923494 1 
923650 1 
923774 9 
923897 4 
924033 19 
924035 18 
924041 41 
924067 80 
924069 5 
924124 6 
924128 12 
924135 3 
924274 10 
924492 3 
924661 2 
924822 6 
924839 1 
924942 1 
925320 26 
925328 1 
925886 42 
925968 1 
926036 1 
926428 1 
926541 2 
927058 3 
927142 61 
927201 42 
927242 80 
927317 3 
927365 79 
927388 13 
927399 2 
927414 8 
927456 4 
927468 1 
927505 34 
927517 6 
927532 31 
927554 19 
927578 1 
927583 1 
927671 22 
927691 17 
927704 92 
927713 9 
927718 36 
927733 17 
927797 11 
927804 2 
927868 38 
927915 14 
927950 32 
928012 3 
928024 6 
928069 11 
928089 12 
928098 2 
928111 17 
928117 3 
928149 5 
928157 32 
928160 18 
928189 1 
928218 27 
928224 66 
928226 1 
928278 1 
928288 4 
928349 10 
928389 18 
928397 43 
928407 3 
928416 38 
928441 20 
928461 14 
928503 23 
928542 15 
928662 12 
928723 36 
928770 19 
928883 8 
928932 15 
928946 37 
928951 1 
928971 6 
929005 2 
929041 8 
929311 1 
930068 36 
930118 50 
930214 19 
930294 61 
930375 1 
930431 7 
930484 2 
930488 5 
930510 21 
930543 12 
930557 11 
930567 1 
930631 9 
930637 44 
930642 37 
930645 94 
930663 1 
930829 5 
931021 4 
931048 5 
931184 16 
931228 13 
931506 11 
931525 114 
931869 55 
932523 1 
932568 12 
932656 4 
932900 16 
933111 40 
933186 72 
933355 17 
933359 1 
933612 2 
933622 8 
933669 18 
933835 38 
933856 73 
933903 12 
933911 1 
933938 2 
933951 16 
934098 159 
934277 8 
934446 5 
934470 10 
934588 34 
934662 4 
935408 7 
935527 3 
935589 51 
936165 11 
936549 223 
936714 21 
936981 1 
937015 141 
937082 2 
937377 15 
937483 47 
937582 1 
937755 10 
937797 3 
938020 1 
938059 1 
938063 11 
938108 22 
938289 2 
938345 5 
938724 6 
938807 1 
938939 19 
939009 1 
939042 71 
939052 35 
939072 1 
939075 9 
939082 11 
939125 1 
939475 320 
939520 17 
939633 34 
939684 1 
939830 33 
939985 13 
940057 1 
940161 152 
940461 22 
940473 5 
940628 2 
940765 7 
940933 1 
941280 13 
941302 8 
941305 15 
941331 27 
941346 226 
941528 15 
941855 22 
941860 1 
941885 36 
941896 8 
942023 26 
942061 19 
942186 74 
942389 1 
942592 22 
942595 90 
942598 1 
942642 2 
942646 40 
942653 33 
942658 7 
942663 50 
942666 1 
942673 39 
942742 1 
943097 4 
943205 5 
```
