## Supplemental Data 2 for "Rewiring phospholipid biosynthesis reveals robustness in membrane homeostasis and uncovers lipid regulatory players": crosstalk.min.js.map

```
{"version":3,"sources":["node_modules/browser-pack/_prelude.js","javascript/src/events.js","javascript/src/filter.js","javascript/src/filterset.js","javascript/src/group.js","javascript/src/index.js","javascript/src/input.js","javascript/src/input_checkboxgroup.js","javascript/src/input_selectize.js","javascript/src/input_slider.js","javascript/src/selection.js","javascript/src/util.js","javascript/src/var.js"],"names":["e","t","n","r","s","o","u","a","require","i","f","Error","code","l","exports","call","length","1","module","Events","_classCallCheck","this","_types","_seq","eventType","listener","subs","sub","key","hasOwnProperty","arg","thisObj","getFilterSet","group","fsVar","var","result","get","_filterset2","default","set","nextId","id","_events","_filterset","_group","_util","util","FilterHandle","extraInfo","_eventRelay","_events2","_emitter","SubscriptionTracker","_filterSet","_filterVar","_varOnChangeSub","_extraInfo","extend","sender","_id","setGroup","_this","off","clear","_group2","on","trigger","removeAllListeners","_onChange","keys","update","value","_mergeExtraInfo","naturalComparator","b","FilterSet","reset","_handles","_keys","_value","_activeHandles","handleId","slice","sort","_diffSortedLists","diffSortedLists","added","removed","_i","_updateValue","arguments","undefined","_allKeys","handleCount","Object","count","push","allKeys","groupName","groups","Group","_typeof","_vars","Array","isArray","_var2","global","__crosstalk_groups","name","_var3","var_","defaultGroup","has","_selection","_filter","Shiny","addCustomMessageHandler","message","crosstalk","SelectionHandle","register","reg","bindings","className","document","readyState","$","bind","setTimeout","forEach","binding","not","each","el","bindInstance","$escape","val","replace","bindEl","$el","hasClass","jsonEl","find","data","JSON","parse","innerText","instance","factory","addClass","jQuery","inputBinding","InputBinding","scope","initialize","getId","getValue","setValue","receiveMessage","subscribe","callback","resume","unsubscribe","suspend","inputBindings","_input","input","ctHandle","lastKnownKeys","checked","map","keyArray","first","label","items","dataframeToD3","opts","options","concat","valueField","labelField","searchField","select","selectize","padZeros","digits","str","toString","formatDateUTC","date","Date","getUTCFullYear","getUTCMonth","getUTCDate","strftime","convert","dataType","type","from","to","timeFormat","timeFormatter","utc","prettify","num","timezone","ionRangeSlider","event","_getValue","_getValue2","_slicedToArray","values","_var","selectedKeys","target","_len","sources","_key","src","checkSorted","list","i_a","i_b","a_only","b_only","df","names","results","item","row","col","emitter","_subs","current_subs","Var","_name","oldValue","evt","k","onInputChange"],"mappings":"CAAA,QAAAA,GAAAC,EAAAC,EAAAC,GAAA,QAAAC,GAAAC,EAAAC,GAAA,IAAAJ,EAAAG,GAAA,CAAA,IAAAJ,EAAAI,GAAA,CAAA,GAAAE,GAAA,kBAAAC,UAAAA,OAAA,KAAAF,GAAAC,EAAA,MAAAA,GAAAF,GAAA,EAAA,IAAAI,EAAA,MAAAA,GAAAJ,GAAA,EAAA,IAAAK,GAAA,GAAAC,OAAA,uBAAAN,EAAA,IAAA,MAAAK,GAAAE,KAAA,mBAAAF,EAAA,GAAAG,GAAAX,EAAAG,IAAAS,WAAAb,GAAAI,GAAA,GAAAU,KAAAF,EAAAC,QAAA,SAAAd,GAAA,GAAAE,GAAAD,EAAAI,GAAA,GAAAL,EAAA,OAAAI,GAAAF,EAAAA,EAAAF,IAAAa,EAAAA,EAAAC,QAAAd,EAAAC,EAAAC,EAAAC,GAAA,MAAAD,GAAAG,GAAAS,QAAA,IAAA,GAAAL,GAAA,kBAAAD,UAAAA,QAAAH,EAAA,EAAAA,EAAAF,EAAAa,OAAAX,IAAAD,EAAAD,EAAAE,GAAA,OAAAD,KAAAa,GAAA,SAAAT,EAAAU,EAAAJ,wZCAqBK,aACnB,QAAAA,KAAcC,EAAAC,KAAAF,GACZE,KAAKC,UACLD,KAAKE,KAAO,uCAGXC,EAAWC,GACZ,GAAIC,GAAOL,KAAKC,OAAOE,EAClBE,KACHA,EAAOL,KAAKC,OAAOE,MAErB,IAAIG,GAAM,MAASN,KAAKE,MAExB,OADAG,GAAKC,GAAOF,EACLE,8BAILH,EAAWC,GACb,GAAIC,GAAOL,KAAKC,OAAOE,EACvB,IAAyB,kBAAdC,GAA0B,CACnC,IAAK,GAAIG,KAAOF,GACd,GAAIA,EAAKG,eAAeD,IAClBF,EAAKE,KAASH,EAEhB,aADOC,GAAKE,GACLA,CAIb,QAAO,EACF,GAAyB,gBAAdH,GAChB,SAAIC,IAAQA,EAAKD,YACRC,GAAKD,GACLA,EAIT,MAAM,IAAId,OAAM,gEAIZa,EAAWM,EAAKC,GACtB,GAAIL,GAAOL,KAAKC,OAAOE,EACvB,KAAK,GAAII,KAAOF,GACVA,EAAKG,eAAeD,IACtBF,EAAKE,GAAKb,KAAKgB,EAASD,sBA5CXX,iVCKrB,QAASa,GAAaC,GACpB,GAAIC,GAAQD,EAAME,IAAI,aAClBC,EAASF,EAAMG,KAKnB,OAJKD,KACHA,EAAS,GAAAE,GAAAC,QACTL,EAAMM,IAAIJ,IAELA,EAIT,QAASK,KACP,MAAOC,qUAjBTC,EAAAnC,EAAA,mBACAoC,EAAApC,EAAA,sBACAqC,EAAArC,EAAA,kBACAsC,EAAAtC,EAAA,UAAYuC,OAYRL,EAAK,IAKIM,wBA0BX,QAAAA,GAAYf,EAAOgB,GAAW7B,EAAAC,KAAA2B,GAC5B3B,KAAK6B,YAAc,GAAAC,GAAAZ,QACnBlB,KAAK+B,SAAW,GAAIL,GAAKM,oBAAoBhC,KAAK6B,aAGlD7B,KAAKwB,OAAS,KAEdxB,KAAKiC,WAAa,KAElBjC,KAAKkC,WAAa,KAElBlC,KAAKmC,gBAAkB,KAEvBnC,KAAKoC,WAAaV,EAAKW,QAASC,OAAQtC,MAAQ4B,GAEhD5B,KAAKuC,IAAM,SAAWnB,IAEtBpB,KAAKwC,SAAS5B,8CAaPA,GAAO,GAAA6B,GAAAzC,IAEd,IAAIA,KAAKwB,SAAWZ,IAGfZ,KAAKwB,QAAWZ,KAGjBZ,KAAKkC,aACPlC,KAAKkC,WAAWQ,IAAI,SAAU1C,KAAKmC,iBACnCnC,KAAK2C,QACL3C,KAAKmC,gBAAkB,KACvBnC,KAAKkC,WAAa,KAClBlC,KAAKiC,WAAa,MAGpBjC,KAAKwB,OAASZ,EAEVA,GAAO,CACTA,GAAQ,EAAAgC,EAAA1B,SAAIN,GACZZ,KAAKiC,WAAatB,EAAaC,GAC/BZ,KAAKkC,YAAa,EAAAU,EAAA1B,SAAIN,GAAOE,IAAI,SACjC,IAAIR,GAAMN,KAAKkC,WAAWW,GAAG,SAAU,SAAClE,GACtC8D,EAAKZ,YAAYiB,QAAQ,SAAUnE,EAAnC8D,IAEFzC,MAAKmC,gBAAkB7B,2CASXsB,GACd,MAAOF,GAAKW,UACVrC,KAAKoC,WAAapC,KAAKoC,WAAa,KACpCR,EAAYA,EAAY,sCAQ1B5B,KAAK+B,SAASgB,qBACd/C,KAAK2C,QACL3C,KAAKwC,SAAS,oCAUVZ,GACC5B,KAAKiC,aAEVjC,KAAKiC,WAAWU,MAAM3C,KAAKuC,KAC3BvC,KAAKgD,UAAUpB,gCAkBbqB,EAAMrB,GACH5B,KAAKiC,aAEVjC,KAAKiC,WAAWiB,OAAOlD,KAAKuC,IAAKU,GACjCjD,KAAKgD,UAAUpB,+BAsBdzB,EAAWC,GACZ,MAAOJ,MAAK+B,SAASc,GAAG1C,EAAWC,+BAWjCD,EAAWC,GACb,MAAOJ,MAAK+B,SAASW,IAAIvC,EAAWC,qCAG5BwB,GACH5B,KAAKiC,YAEVjC,KAAKkC,WAAWf,IAAInB,KAAKiC,WAAWkB,MAAOnD,KAAKoD,gBAAgBxB,yCAhChE,MAAO5B,MAAKiC,WAAajC,KAAKiC,WAAWkB,MAAQ,qMCtKrD,QAASE,GAAkBnE,EAAGoE,GAC5B,MAAIpE,KAAMoE,EACD,EACEpE,EAAIoE,GACN,EACEpE,EAAIoE,EACN,EADF,iTAPT7B,EAAAtC,EAAA,UAeqBoE,aACnB,QAAAA,KAAcxD,EAAAC,KAAAuD,GACZvD,KAAKwD,kDAKLxD,KAAKyD,YAELzD,KAAK0D,SACL1D,KAAK2D,OAAS,KACd3D,KAAK4D,eAAiB,iCAOjBC,EAAUZ,GACF,OAATA,IACFA,EAAOA,EAAKa,MAAM,GAClBb,EAAKc,KAAKV,GAHS,IAAAW,IAME,EAAAvC,EAAAwC,iBAAgBjE,KAAKyD,SAASI,GAAWZ,GAA3DiB,EANgBF,EAMhBE,MAAOC,EANSH,EAMTG,OACZnE,MAAKyD,SAASI,GAAYZ,CAE1B,KAAK,GAAI7D,GAAI,EAAGA,EAAI8E,EAAMvE,OAAQP,IAChCY,KAAK0D,MAAMQ,EAAM9E,KAAOY,KAAK0D,MAAMQ,EAAM9E,KAAO,GAAK,CAEvD,KAAK,GAAIgF,GAAI,EAAGA,EAAID,EAAQxE,OAAQyE,IAClCpE,KAAK0D,MAAMS,EAAQC,KAGrBpE,MAAKqE,aAAapB,0CAQe,GAAtBA,GAAsBqB,UAAA3E,OAAA,GAAA4E,SAAAD,UAAA,GAAAA,UAAA,GAAftE,KAAKwE,SACnBC,EAAcC,OAAOzB,KAAKjD,KAAKyD,UAAU9D,MAC7C,IAAoB,IAAhB8E,EACFzE,KAAK2D,OAAS,SACT,CACL3D,KAAK2D,SACL,KAAK,GAAIvE,GAAI,EAAGA,EAAI6D,EAAKtD,OAAQP,IAAK,CACpC,GAAIuF,GAAQ3E,KAAK0D,MAAMT,EAAK7D,GACxBuF,KAAUF,GACZzE,KAAK2D,OAAOiB,KAAK3B,EAAK7D,oCAMxByE,GACJ,GAAwC,mBAA7B7D,MAAKyD,SAASI,GAAzB,CAIA,GAAIZ,GAAOjD,KAAKyD,SAASI,EACpBZ,KACHA,KAGF,KAAK,GAAI7D,GAAI,EAAGA,EAAI6D,EAAKtD,OAAQP,IAC/BY,KAAK0D,MAAMT,EAAK7D,YAEXY,MAAKyD,SAASI,GAErB7D,KAAKqE,8CAzDL,MAAOrE,MAAK2D,wCA6DZ,GAAIkB,GAAUH,OAAOzB,KAAKjD,KAAK0D,MAE/B,OADAmB,GAAQd,KAAKV,GACNwB,qBA9EUtB,gNCRN,QAAS3C,GAAMkE,GAC5B,GAAIA,GAAmC,gBAAfA,GAItB,MAHKC,GAAOvE,eAAesE,KACzBC,EAAOD,GAAa,GAAIE,GAAMF,IAEzBC,EAAOD,EACT,IAA0B,YAAtB,mBAAOA,GAAP,YAAAG,EAAOH,KAA2BA,EAAUI,OAASJ,EAAUhE,IAExE,MAAOgE,EACF,IAAIK,MAAMC,QAAQN,IACD,GAApBA,EAAUnF,QACe,gBAAlBmF,GAAU,GACnB,MAAOlE,GAAMkE,EAAU,GAEvB,MAAM,IAAIxF,OAAM,8hBAdIsB,CAPxB,IAAAyE,GAAAlG,EAAA,eAIAmG,GAAOC,mBAAqBD,EAAOC,sBACnC,IAAIR,GAASO,EAAOC,mBAoBdP,aACJ,QAAAA,GAAYQ,GAAMzF,EAAAC,KAAAgF,GAChBhF,KAAKwF,KAAOA,EACZxF,KAAKkF,+CAGHM,GACF,IAAKA,GAAyB,gBAAVA,GAClB,KAAM,IAAIlG,OAAM,mBAKlB,OAFKU,MAAKkF,MAAM1E,eAAegF,KAC7BxF,KAAKkF,MAAMM,GAAQ,GAAAC,GAAAvE,QAAQlB,KAAMwF,IAC5BxF,KAAKkF,MAAMM,+BAGhBA,GACF,IAAKA,GAAyB,gBAAVA,GAClB,KAAM,IAAIlG,OAAM,mBAGlB,OAAOU,MAAKkF,MAAM1E,eAAegF,6OCpCrC,QAASE,GAAKF,GACZ,MAAOG,GAAa7E,IAAI0E,GAG1B,QAASI,GAAIJ,GACX,MAAOG,GAAaC,IAAIJ,mDAf1B,IAAAhE,GAAArC,EAAA,kBACA0G,EAAA1G,EAAA,eACA2G,EAAA3G,EAAA,WACAA,GAAA,WACAA,EAAA,qBACAA,EAAA,yBACAA,EAAA,iBAEA,IAAMwG,IAAe,EAAA/C,EAAA1B,SAAM,UAUvBoE,GAAOS,OACTT,EAAOS,MAAMC,wBAAwB,sBAAuB,SAASC,GACrC,gBAAnBA,GAAQrF,OACjB,EAAAgC,EAAA1B,SAAM+E,EAAQrF,OAAOE,IAAImF,EAAQT,MAAMrE,IAAI8E,EAAQ9C,OAEnDuC,EAAKO,EAAQT,MAAMrE,IAAI8E,EAAQ9C,QAKrC,IAAM+C,IACJtF,MAAAgC,EAAA1B,QACAJ,IAAK4E,EACLE,IAAKA,EACLO,gBAAAN,EAAAM,gBACAxE,aAAAmE,EAAAnE,wBAMauE,EACfZ,EAAOY,UAAYA,6RCpCZ,SAASE,GAASC,GACvBC,EAASD,EAAIE,WAAaF,EACtBf,EAAOkB,UAA2C,aAA/BlB,EAAOkB,SAASC,WACrCC,EAAE,WACAC,MAEOrB,EAAOkB,UAChBI,WAAWD,EAAM,KAIrB,QAASA,KACPjC,OAAOzB,KAAKqD,GAAUO,QAAQ,SAASN,GACrC,GAAIO,GAAUR,EAASC,EACvBG,GAAE,IAAMI,EAAQP,WAAWQ,IAAI,0BAA0BC,KAAK,SAAS5H,EAAG6H,GACxEC,EAAaJ,EAASG,OAM5B,QAASE,GAAQC,GACf,MAAOA,GAAIC,QAAQ,0CAA2C,QAGhE,QAASC,GAAOL,GACd,GAAIM,GAAMb,EAAEO,EACZvC,QAAOzB,KAAKqD,GAAUO,QAAQ,SAASN,GACrC,GAAIgB,EAAIC,SAASjB,KAAegB,EAAIC,SAAS,yBAA0B,CACrE,GAAIV,GAAUR,EAASC,EACvBW,GAAaJ,EAASG,MAK5B,QAASC,GAAaJ,EAASG,GAC7B,GAAIQ,GAASf,EAAEO,GAAIS,KAAK,6CAA+CP,EAAQF,EAAG5F,IAAM,MACpFsG,EAAOC,KAAKC,MAAMJ,EAAO,GAAGK,WAE5BC,EAAWjB,EAAQkB,QAAQf,EAAIU,EACnCjB,GAAEO,GAAIU,KAAK,qBAAsBI,GACjCrB,EAAEO,GAAIgB,SAAS,4EAzCD7B,SAAAA,CAJhB,IAAIM,GAAIpB,EAAO4C,OAEX5B,IA8CAhB,GAAOS,QAAO,WAChB,GAAIoC,GAAe,GAAI7C,GAAOS,MAAMqC,aAChC1B,EAAIpB,EAAO4C,MACfxB,GAAErE,OAAO8F,GACPT,KAAM,SAASW,GACb,MAAO3B,GAAE2B,GAAOX,KAAK,qBAEvBY,WAAY,SAASrB,GACdP,EAAEO,GAAIO,SAAS,0BAClBF,EAAOL,IAGXsB,MAAO,SAAStB,GACd,MAAOA,GAAG5F,IAEZmH,SAAU,SAASvB,KAGnBwB,SAAU,SAASxB,EAAI9D,KAGvBuF,eAAgB,SAASzB,EAAIU,KAG7BgB,UAAW,SAAS1B,EAAI2B,GACtBlC,EAAEO,GAAIU,KAAK,sBAAsBkB,UAEnCC,YAAa,SAAS7B,GACpBP,EAAEO,GAAIU,KAAK,sBAAsBoB,aAGrCzD,EAAOS,MAAMiD,cAAc5C,SAAS+B,EAAc,0VC/EpD,GAAAc,GAAA9J,EAAA,WAAY+J,OACZpD,EAAA3G,EAAA,YAEIuH,EAAIpB,EAAO4C,MAEfgB,GAAM9C,UACJG,UAAW,gCAEXyB,QAAS,SAASf,EAAIU,GAKpB,GAAIwB,GAAW,GAAArD,GAAAnE,aAAiBgG,EAAK/G,OAEjCwI,EAAA,OACA7B,EAAMb,EAAEO,EAoBZ,OAnBAM,GAAI1E,GAAG,SAAU,yBAA0B,WACzC,GAAIwG,GAAU9B,EAAIG,KAAK,iCACA,KAAnB2B,EAAQ1J,QACVyJ,EAAgB,KAChBD,EAASxG,UACJ,WACL,GAAIM,KACJoG,GAAQrC,KAAK,WACXW,EAAK2B,IAAItJ,KAAKmD,OAAO0D,QAAQ,SAAStG,GACpC0C,EAAK1C,IAAO,KAGhB,IAAIgJ,GAAW7E,OAAOzB,KAAKA,EAC3BsG,GAASxF,OACTqF,EAAgBG,EAChBJ,EAAShI,IAAIoI,SAKfR,QAAS,WACPI,EAASxG,SAEXkG,OAAQ,WACFO,GACFD,EAAShI,IAAIiI,6VC1CvB,GAAAH,GAAA9J,EAAA,WAAY+J,OACZzH,EAAAtC,EAAA,UAAYuC,OACZoE,EAAA3G,EAAA,YAEIuH,EAAIpB,EAAO4C,MAEfgB,GAAM9C,UACJG,UAAW,yBAEXyB,QAAS,SAASf,EAAIU,GAOpB,GAAI6B,KAAUrG,MAAO,GAAIsG,MAAO,UAC5BC,EAAQhI,EAAKiI,cAAchC,EAAK+B,OAChCE,GACFC,QAASL,EAAMM,OAAOJ,GACtBK,WAAY,QACZC,WAAY,QACZC,YAAa,SAGXC,EAASxD,EAAEO,GAAIS,KAAK,UAAU,GAE9ByC,EAAYzD,EAAEwD,GAAQC,UAAUP,GAAM,GAAGO,UAEzChB,EAAW,GAAArD,GAAAnE,aAAiBgG,EAAK/G,OAEjCwI,EAAA,MAmBJ,OAlBAe,GAAUtH,GAAG,SAAU,WACU,IAA3BsH,EAAUT,MAAM/J,QAClByJ,EAAgB,KAChBD,EAASxG,UACJ,WACL,GAAIM,KACJkH,GAAUT,MAAM7C,QAAQ,SAASjG,GAC/B+G,EAAK2B,IAAI1I,GAAOiG,QAAQ,SAAStG,GAC/B0C,EAAK1C,IAAO,KAGhB,IAAIgJ,GAAW7E,OAAOzB,KAAKA,EAC3BsG,GAASxF,OACTqF,EAAgBG,EAChBJ,EAAShI,IAAIoI,SAKfR,QAAS,WACPI,EAASxG,SAEXkG,OAAQ,WACFO,GACFD,EAAShI,IAAIiI,yWCgEvB,QAASgB,GAASvL,EAAGwL,GAEnB,IADA,GAAIC,GAAMzL,EAAE0L,WACLD,EAAI3K,OAAS0K,GAClBC,EAAM,IAAMA,CACd,OAAOA,GAKT,QAASE,GAAcC,GACrB,MAAIA,aAAgBC,MACXD,EAAKE,iBAAmB,IACxBP,EAASK,EAAKG,cAAc,EAAG,GAAK,IACpCR,EAASK,EAAKI,aAAc,GAG5B,+aAxIX5B,EAAA9J,EAAA,WAAY+J,OACZpD,EAAA3G,EAAA,YAEIuH,EAAIpB,EAAO4C,OACX4C,EAAWxF,EAAOwF,QAEtB5B,GAAM9C,UACJG,UAAW,yBAEXyB,QAAS,SAASf,EAAIU,GAkCpB,QAASa,KACP,GAAIzH,GAASwG,EAAII,KAAK,kBAAkB5G,OAGpCgK,EAAA,OACAC,EAAWzD,EAAII,KAAK,YAcxB,OAZEoD,GADe,SAAbC,EACQ,SAAS5D,GACjB,MAAOoD,GAAc,GAAIE,OAAMtD,KAEX,aAAb4D,EACC,SAAS5D,GAEjB,OAAQA,EAAM,KAGN,SAASA,GAAO,OAAQA,GAGY,WAA5CG,EAAII,KAAK,kBAAkBkC,QAAQoB,MAC7BF,EAAQhK,EAAOmK,MAAOH,EAAQhK,EAAOoK,KAEtCJ,EAAQhK,EAAOmK,MAnD1B,GAAI/B,GAAW,GAAArD,GAAAnE,aAAiBgG,EAAK/G,OAEjCgJ,KACArC,EAAMb,EAAEO,GAAIS,KAAK,SACjBsD,EAAWzD,EAAII,KAAK,aACpByD,EAAa7D,EAAII,KAAK,eACtB0D,EAAA,MAGJ,IAAiB,SAAbL,EACFK,EAAgBP,EAASQ,MACzB1B,EAAK2B,SAAW,SAASC,GACvB,MAAOH,GAAcD,EAAY,GAAIV,MAAKc,SAGvC,IAAiB,aAAbR,EAAyB,CAClC,GAAIS,GAAWlE,EAAII,KAAK,WAEtB0D,GADEI,EACcX,EAASW,SAASA,GAElBX,EAElBlB,EAAK2B,SAAW,SAASC,GACvB,MAAOH,GAAcD,EAAY,GAAIV,MAAKc,KAI9CjE,EAAImE,eAAe9B,EA4BnB,IAAIR,GAAgB,IAqCpB,OAnCA7B,GAAI1E,GAAG,8BAA+B,SAAS8I,GAC7C,IAAKpE,EAAII,KAAK,cAAgBJ,EAAII,KAAK,aAAc,CAGnD,IAAK,GAH8CiE,GAClCpD,IADkCqD,EAAAC,EAAAF,EAAA,GAC9CV,EAD8CW,EAAA,GACxCV,EADwCU,EAAA,GAE/C5I,KACK7D,EAAI,EAAGA,EAAIuI,EAAKoE,OAAOpM,OAAQP,IAAK,CAC3C,GAAIgI,GAAMO,EAAKoE,OAAO3M,EAClBgI,IAAO8D,GAAQ9D,GAAO+D,GACxBlI,EAAK2B,KAAK+C,EAAK1E,KAAK7D,IAGxB6D,EAAKc,OACLoF,EAAShI,IAAI8B,GACbmG,EAAgBnG,MAwBlB8F,QAAS,WACPI,EAASxG,SAEXkG,OAAQ,WACFO,GACFD,EAAShI,IAAIiI,qyBChHvB9H,EAAAnC,EAAA,mBACAqC,EAAArC,EAAA,kBACAsC,EAAAtC,EAAA,UAAYuC,SAECyE,2BAmBX,QAAAA,KAA4C,GAAhCvF,GAAgC0D,UAAA3E,OAAA,GAAA4E,SAAAD,UAAA,GAAAA,UAAA,GAAxB,KAAM1C,EAAkB0C,UAAA3E,OAAA,GAAA4E,SAAAD,UAAA,GAAAA,UAAA,GAAN,IAAMvE,GAAAC,KAAAmG,GAC1CnG,KAAK6B,YAAc,GAAAC,GAAAZ,QACnBlB,KAAK+B,SAAW,GAAIL,GAAKM,oBAAoBhC,KAAK6B,aAGlD7B,KAAKwB,OAAS,KAEdxB,KAAKgM,KAAO,KAEZhM,KAAKmC,gBAAkB,KAEvBnC,KAAKoC,WAAaV,EAAKW,QAASC,OAAQtC,MAAQ4B,GAEhD5B,KAAKwC,SAAS5B,8CAgBPA,GAAO,GAAA6B,GAAAzC,IAEd,IAAIA,KAAKwB,SAAWZ,IAGfZ,KAAKwB,QAAWZ,KAGjBZ,KAAKgM,OACPhM,KAAKgM,KAAKtJ,IAAI,SAAU1C,KAAKmC,iBAC7BnC,KAAKgM,KAAO,KACZhM,KAAKmC,gBAAkB,MAGzBnC,KAAKwB,OAASZ,EAEVA,GAAO,CACTZ,KAAKgM,MAAO,EAAApJ,EAAA1B,SAAIN,GAAOE,IAAI,YAC3B,IAAIR,GAAMN,KAAKgM,KAAKnJ,GAAG,SAAU,SAAClE,GAChC8D,EAAKZ,YAAYiB,QAAQ,SAAUnE,EAAnC8D,IAEFzC,MAAKmC,gBAAkB7B,2CAuBXsB,GAEd,MAAOF,GAAKW,UACVrC,KAAKoC,WAAapC,KAAKoC,WAAa,KACpCR,EAAYA,EAAY,kCAexBqK,EAAcrK,GACZ5B,KAAKgM,MACPhM,KAAKgM,KAAK7K,IAAI8K,EAAcjM,KAAKoD,gBAAgBxB,kCAa/CA,GACA5B,KAAKgM,MACPhM,KAAKmB,IAAI,OAAQnB,KAAKoD,gBAAgBxB,+BAavCzB,EAAWC,GACZ,MAAOJ,MAAK+B,SAASc,GAAG1C,EAAWC,+BAWjCD,EAAWC,GACb,MAAOJ,MAAK+B,SAASW,IAAIvC,EAAWC,mCASpCJ,KAAK+B,SAASgB,qBACd/C,KAAKwC,SAAS,oCAhFd,MAAOxC,MAAKgM,KAAOhM,KAAKgM,KAAKhL,MAAQ,sLCxFlC,QAASqB,GAAO6J,GAAoB,IAAA,GAAAC,GAAA7H,UAAA3E,OAATyM,EAASjH,MAAAgH,EAAA,EAAAA,EAAA,EAAA,GAAAE,EAAA,EAAAA,EAAAF,EAAAE,IAATD,EAASC,EAAA,GAAA/H,UAAA+H,EACzC,KAAK,GAAIjN,GAAI,EAAGA,EAAIgN,EAAQzM,OAAQP,IAAK,CACvC,GAAIkN,GAAMF,EAAQhN,EAClB,IAAoB,mBAATkN,IAAgC,OAARA,EAGnC,IAAK,GAAI/L,KAAO+L,GACVA,EAAI9L,eAAeD,KACrB2L,EAAO3L,GAAO+L,EAAI/L,IAIxB,MAAO2L,GAGF,QAASK,GAAYC,GAC1B,IAAK,GAAIpN,GAAI,EAAGA,EAAIoN,EAAK7M,OAAQP,IAC/B,GAAIoN,EAAKpN,IAAMoN,EAAKpN,EAAE,GACpB,KAAM,IAAIE,OAAM,4CAKf,QAAS2E,GAAgB/E,EAAGoE,GACjC,GAAImJ,GAAM,EACNC,EAAM,CAELxN,KAAGA,MACHoE,IAAGA,KAER,IAAIqJ,MACAC,IAKJ,KAHAL,EAAYrN,GACZqN,EAAYjJ,GAELmJ,EAAMvN,EAAES,QAAU+M,EAAMpJ,EAAE3D,QAC3BT,EAAEuN,KAASnJ,EAAEoJ,IACfD,IACAC,KACSxN,EAAEuN,GAAOnJ,EAAEoJ,GACpBC,EAAO/H,KAAK1F,EAAEuN,MAEdG,EAAOhI,KAAKtB,EAAEoJ,KAQlB,OAJID,GAAMvN,EAAES,SACVgN,EAASA,EAAO7C,OAAO5K,EAAE4E,MAAM2I,KAC7BC,EAAMpJ,EAAE3D,SACViN,EAASA,EAAO9C,OAAOxG,EAAEQ,MAAM4I,MAE/BvI,QAASwI,EACTzI,MAAO0I,GAMJ,QAASjD,GAAckD,GAC5B,GAAIC,MACAnN,EAAA,MACJ,KAAK,GAAI6F,KAAQqH,GAAI,CAGnB,GAFIA,EAAGrM,eAAegF,IACpBsH,EAAMlI,KAAKY,GACY,WAArBP,EAAO4H,EAAGrH,KAAmD,mBAArBqH,GAAGrH,GAAM7F,OACnD,KAAM,IAAIL,OAAM,4BACX,IAAuB,mBAAZK,IAA2BA,IAAWkN,EAAGrH,GAAM7F,OAC/D,KAAM,IAAIL,OAAM,+CAElBK,GAASkN,EAAGrH,GAAM7F,OAIpB,IAAK,GAFDoN,MACAC,EAAA,OACKC,EAAM,EAAGA,EAAMtN,EAAQsN,IAAO,CACrCD,IACA,KAAK,GAAIE,GAAM,EAAGA,EAAMJ,EAAMnN,OAAQuN,IACpCF,EAAKF,EAAMI,IAAQL,EAAGC,EAAMI,IAAMD,EAEpCF,GAAQnI,KAAKoI,GAEf,MAAOD,2fAjFO1K,OAAAA,IAeAkK,YAAAA,IAQAtI,gBAAAA,IAoCA0F,cAAAA,IA+BH3H,+BACX,QAAAA,GAAYmL,GAASpN,EAAAC,KAAAgC,GACnBhC,KAAK+B,SAAWoL,EAChBnN,KAAKoN,8CAGJjN,EAAWC,GACZ,GAAIE,GAAMN,KAAK+B,SAASc,GAAG1C,EAAWC,EAEtC,OADAJ,MAAKoN,MAAM9M,GAAOH,EACXG,8BAGLH,EAAWC,GACb,GAAIE,GAAMN,KAAK+B,SAASW,IAAIvC,EAAWC,EAIvC,OAHIE,UACKN,MAAKoN,MAAM9M,GAEbA,+CAGY,GAAAmC,GAAAzC,KACfqN,EAAerN,KAAKoN,KACxBpN,MAAKoN,SACL1I,OAAOzB,KAAKoK,GAAcxG,QAAQ,SAACvG,GACjCmC,EAAKV,SAASW,IAAI2K,EAAa/M,GAAMA,wsBClH3CgB,EAAAnC,EAAA,mBAEqBmO,aACnB,QAAAA,GAAY1M,EAAO4E,EAAmBrC,GAAOpD,EAAAC,KAAAsN,GAC3CtN,KAAKwB,OAASZ,EACdZ,KAAKuN,MAAQ/H,EACbxF,KAAK2D,OAASR,EACdnD,KAAKsB,QAAU,GAAAQ,GAAAZ,gDAIf,MAAOlB,MAAK2D,mCAGVR,EAAoBwI,GACtB,GAAI3L,KAAK2D,SAAWR,EAApB,CAIA,GAAIqK,GAAWxN,KAAK2D,MACpB3D,MAAK2D,OAASR,CAEd,IAAIsK,KACJ,IAAI9B,GAA2B,YAAlB,mBAAOA,GAAP,YAAA1G,EAAO0G,IAClB,IAAK,GAAI+B,KAAK/B,GACRA,EAAMnL,eAAekN,KACvBD,EAAIC,GAAK/B,EAAM+B,GAGrBD,GAAID,SAAWA,EACfC,EAAItK,MAAQA,EACZnD,KAAKsB,QAAQwB,QAAQ,SAAU2K,EAAKzN,MAIhCsF,EAAOS,OAAST,EAAOS,MAAM4H,eAC/BrI,EAAOS,MAAM4H,cACX,iBACwB,OAArB3N,KAAKwB,OAAOgE,KAAgBxF,KAAKwB,OAAOgE,KAAO,IAAM,IACtDxF,KAAKuN,MACW,mBAAXpK,GAAyB,KAAOA,+BAK1ChD,EAAWC,GACZ,MAAOJ,MAAKsB,QAAQuB,GAAG1C,EAAWC,+BAGhCD,EAAWC,GACb,MAAOJ,MAAKsB,QAAQoB,IAAIvC,EAAWC,sBAhDlBkN","file":"crosstalk.min.js","sourcesContent":["(function e(t,n,r){function s(o,u){if(!n[o]){if(!t[o]){var a=typeof require==\"function\"&&require;if(!u&&a)return a(o,!0);if(i)return i(o,!0);var f=new Error(\"Cannot find module '\"+o+\"'\");throw f.code=\"MODULE_NOT_FOUND\",f}var l=n[o]={exports:{}};t[o][0].call(l.exports,function(e){var n=t[o][1][e];return s(n?n:e)},l,l.exports,e,t,n,r)}return n[o].exports}var i=typeof require==\"function\"&&require;for(var o=0;o<r.length;o++)s(r[o]);return s})","export default class Events {\n  constructor() {\n    this._types = {};\n    this._seq = 0;\n  }\n\n  on(eventType, listener) {\n    let subs = this._types[eventType];\n    if (!subs) {\n      subs = this._types[eventType] = {};\n    }\n    let sub = \"sub\" + (this._seq++);\n    subs[sub] = listener;\n    return sub;\n  }\n\n  // Returns false if no match, or string for sub name if matched\n  off(eventType, listener) {\n    let subs = this._types[eventType];\n    if (typeof(listener) === \"function\") {\n      for (let key in subs) {\n        if (subs.hasOwnProperty(key)) {\n          if (subs[key] === listener) {\n            delete subs[key];\n            return key;\n          }\n        }\n      }\n      return false;\n    } else if (typeof(listener) === \"string\") {\n      if (subs && subs[listener]) {\n        delete subs[listener];\n        return listener;\n      }\n      return false;\n    } else {\n      throw new Error(\"Unexpected type for listener\");\n    }\n  }\n\n  trigger(eventType, arg, thisObj) {\n    let subs = this._types[eventType];\n    for (let key in subs) {\n      if (subs.hasOwnProperty(key)) {\n        subs[key].call(thisObj, arg);\n      }\n    }\n  }\n}\n","import Events from \"./events\";\nimport FilterSet from \"./filterset\";\nimport grp from \"./group\";\nimport * as util from \"./util\";\n\nfunction getFilterSet(group) {\n  let fsVar = group.var(\"filterset\");\n  let result = fsVar.get();\n  if (!result) {\n    result = new FilterSet();\n    fsVar.set(result);\n  }\n  return result;\n}\n\nlet id = 1;\nfunction nextId() {\n  return id++;\n}\n\nexport class FilterHandle {\n  /**\n   * @classdesc\n   * Use this class to contribute to, and listen for changes to, the filter set\n   * for the given group of widgets. Filter input controls should create one\n   * `FilterHandle` and only call {@link FilterHandle#set}. Output widgets that\n   * wish to displayed filtered data should create one `FilterHandle` and use\n   * the {@link FilterHandle#filteredKeys} property and listen for change\n   * events.\n   *\n   * If two (or more) `FilterHandle` instances in the same webpage share the\n   * same group name, they will contribute to a single \"filter set\". Each\n   * `FilterHandle` starts out with a `null` value, which means they take\n   * nothing away from the set of data that should be shown. To make a\n   * `FilterHandle` actually remove data from the filter set, set its value to\n   * an array of keys which should be displayed. Crosstalk will aggregate the\n   * various key arrays by finding their intersection; only keys that are\n   * present in all non-null filter handles are considered part of the filter\n   * set.\n   *\n   * @param {string} [group] - The name of the Crosstalk group, or if none,\n   *   null or undefined (or any other falsy value). This can be changed later\n   *   via the @{link FilterHandle#setGroup} method.\n   * @param {Object} [extraInfo] - An object whose properties will be copied to\n   *   the event object whenever an event is emitted.\n   */\n  constructor(group, extraInfo) {\n    this._eventRelay = new Events();\n    this._emitter = new util.SubscriptionTracker(this._eventRelay);\n\n    // Name of the group we're currently tracking, if any. Can change over time.\n    this._group = null;\n    // The filterSet that we're tracking, if any. Can change over time.\n    this._filterSet = null;\n    // The Var we're currently tracking, if any. Can change over time.\n    this._filterVar = null;\n    // The event handler subscription we currently have on var.on(\"change\").\n    this._varOnChangeSub = null;\n\n    this._extraInfo = util.extend({ sender: this }, extraInfo);\n\n    this._id = \"filter\" + nextId();\n\n    this.setGroup(group);\n  }\n\n  /**\n   * Changes the Crosstalk group membership of this FilterHandle. If `set()` was\n   * previously called on this handle, switching groups will clear those keys\n   * from the old group's filter set. These keys will not be applied to the new\n   * group's filter set either. In other words, `setGroup()` effectively calls\n   * `clear()` before switching groups.\n   *\n   * @param {string} group - The name of the Crosstalk group, or null (or\n   *   undefined) to clear the group.\n   */\n  setGroup(group) {\n    // If group is unchanged, do nothing\n    if (this._group === group)\n      return;\n    // Treat null, undefined, and other falsy values the same\n    if (!this._group && !group)\n      return;\n\n    if (this._filterVar) {\n      this._filterVar.off(\"change\", this._varOnChangeSub);\n      this.clear();\n      this._varOnChangeSub = null;\n      this._filterVar = null;\n      this._filterSet = null;\n    }\n\n    this._group = group;\n\n    if (group) {\n      group = grp(group);\n      this._filterSet = getFilterSet(group);\n      this._filterVar = grp(group).var(\"filter\");\n      let sub = this._filterVar.on(\"change\", (e) => {\n        this._eventRelay.trigger(\"change\", e, this);\n      });\n      this._varOnChangeSub = sub;\n    }\n  }\n\n  /**\n   * Combine the given `extraInfo` (if any) with the handle's default\n   * `_extraInfo` (if any).\n   * @private\n   */\n  _mergeExtraInfo(extraInfo) {\n    return util.extend({},\n      this._extraInfo ? this._extraInfo : null,\n      extraInfo ? extraInfo : null);\n  }\n\n  /**\n   * Close the handle. This clears this handle's contribution to the filter set,\n   * and unsubscribes all event listeners.\n   */\n  close() {\n    this._emitter.removeAllListeners();\n    this.clear();\n    this.setGroup(null);\n  }\n\n  /**\n   * Clear this handle's contribution to the filter set.\n   *\n   * @param {Object} [extraInfo] - Extra properties to be included on the event\n   *   object that's passed to listeners (in addition to any options that were\n   *   passed into the `FilterHandle` constructor).\n   */\n  clear(extraInfo) {\n    if (!this._filterSet)\n      return;\n    this._filterSet.clear(this._id);\n    this._onChange(extraInfo);\n  }\n\n  /**\n   * Set this handle's contribution to the filter set. This array should consist\n   * of the keys of the rows that _should_ be displayed; any keys that are not\n   * present in the array will be considered _filtered out_. Note that multiple\n   * `FilterHandle` instances in the group may each contribute an array of keys,\n   * and only those keys that appear in _all_ of the arrays make it through the\n   * filter.\n   *\n   * @param {string[]} keys - Empty array, or array of keys. To clear the\n   *   filter, don't pass an empty array; instead, use the\n   *   {@link FilterHandle#clear} method.\n   * @param {Object} [extraInfo] - Extra properties to be included on the event\n   *   object that's passed to listeners (in addition to any options that were\n   *   passed into the `FilterHandle` constructor).\n   */\n  set(keys, extraInfo) {\n    if (!this._filterSet)\n      return;\n    this._filterSet.update(this._id, keys);\n    this._onChange(extraInfo);\n  }\n\n  /**\n   * @return {string[]|null} - Either: 1) an array of keys that made it through\n   *   all of the `FilterHandle` instances, or, 2) `null`, which means no filter\n   *   is being applied (all data should be displayed).\n   */\n  get filteredKeys() {\n    return this._filterSet ? this._filterSet.value : null;\n  }\n\n  /**\n   * Subscribe to events on this `FilterHandle`.\n   *\n   * @param {string} eventType - Indicates the type of events to listen to.\n   *   Currently, only `\"change\"` is supported.\n   * @param {FilterHandle~listener} listener - The callback function that\n   *   will be invoked when the event occurs.\n   * @return {string} - A token to pass to {@link FilterHandle#off} to cancel\n   *   this subscription.\n   */\n  on(eventType, listener) {\n    return this._emitter.on(eventType, listener);\n  }\n\n  /**\n   * Cancel event subscriptions created by {@link FilterHandle#on}.\n   *\n   * @param {string} eventType - The type of event to unsubscribe.\n   * @param {string|FilterHandle~listener} listener - Either the callback\n   *   function previously passed into {@link FilterHandle#on}, or the\n   *   string that was returned from {@link FilterHandle#on}.\n   */\n  off(eventType, listener) {\n    return this._emitter.off(eventType, listener);\n  }\n\n  _onChange(extraInfo) {\n    if (!this._filterSet)\n      return;\n    this._filterVar.set(this._filterSet.value, this._mergeExtraInfo(extraInfo));\n  }\n\n  /**\n   * @callback FilterHandle~listener\n   * @param {Object} event - An object containing details of the event. For\n   *   `\"change\"` events, this includes the properties `value` (the new\n   *   value of the filter set, or `null` if no filter set is active),\n   *   `oldValue` (the previous value of the filter set), and `sender` (the\n   *   `FilterHandle` instance that made the change).\n   */\n\n  /**\n   * @event FilterHandle#change\n   * @type {object}\n   * @property {object} value - The new value of the filter set, or `null`\n   *   if no filter set is active.\n   * @property {object} oldValue - The previous value of the filter set.\n   * @property {FilterHandle} sender - The `FilterHandle` instance that\n   *   changed the value.\n   */\n}\n","import { diffSortedLists } from \"./util\";\n\nfunction naturalComparator(a, b) {\n  if (a === b) {\n    return 0;\n  } else if (a < b) {\n    return -1;\n  } else if (a > b) {\n    return 1;\n  }\n}\n\n/**\n * @private\n */\nexport default class FilterSet {\n  constructor() {\n    this.reset();\n  }\n\n  reset() {\n    // Key: handle ID, Value: array of selected keys, or null\n    this._handles = {};\n    // Key: key string, Value: count of handles that include it\n    this._keys = {};\n    this._value = null;\n    this._activeHandles = 0;\n  }\n\n  get value() {\n    return this._value;\n  }\n\n  update(handleId, keys) {\n    if (keys !== null) {\n      keys = keys.slice(0); // clone before sorting\n      keys.sort(naturalComparator);\n    }\n\n    let {added, removed} = diffSortedLists(this._handles[handleId], keys);\n    this._handles[handleId] = keys;\n\n    for (let i = 0; i < added.length; i++) {\n      this._keys[added[i]] = (this._keys[added[i]] || 0) + 1;\n    }\n    for (let i = 0; i < removed.length; i++) {\n      this._keys[removed[i]]--;\n    }\n\n    this._updateValue(keys);\n  }\n\n  /**\n   * @param {string[]} keys Sorted array of strings that indicate\n   * a superset of possible keys.\n   * @private\n   */\n  _updateValue(keys = this._allKeys) {\n    let handleCount = Object.keys(this._handles).length;\n    if (handleCount === 0) {\n      this._value = null;\n    } else {\n      this._value = [];\n      for (let i = 0; i < keys.length; i++) {\n        let count = this._keys[keys[i]];\n        if (count === handleCount) {\n          this._value.push(keys[i]);\n        }\n      }\n    }\n  }\n\n  clear(handleId) {\n    if (typeof(this._handles[handleId]) === \"undefined\") {\n      return;\n    }\n\n    let keys = this._handles[handleId];\n    if (!keys) {\n      keys = [];\n    }\n\n    for (let i = 0; i < keys.length; i++) {\n      this._keys[keys[i]]--;\n    }\n    delete this._handles[handleId];\n\n    this._updateValue();\n  }\n\n  get _allKeys() {\n    let allKeys = Object.keys(this._keys);\n    allKeys.sort(naturalComparator);\n    return allKeys;\n  }\n}\n","import Var from \"./var\";\n\n// Use a global so that multiple copies of crosstalk.js can be loaded and still\n// have groups behave as singletons across all copies.\nglobal.__crosstalk_groups = global.__crosstalk_groups || {};\nlet groups = global.__crosstalk_groups;\n\nexport default function group(groupName) {\n  if (groupName && typeof(groupName) === \"string\") {\n    if (!groups.hasOwnProperty(groupName)) {\n      groups[groupName] = new Group(groupName);\n    }\n    return groups[groupName];\n  } else if (typeof(groupName) === \"object\" && groupName._vars && groupName.var) {\n    // Appears to already be a group object\n    return groupName;\n  } else if (Array.isArray(groupName) &&\n      groupName.length == 1 &&\n      typeof(groupName[0]) === \"string\") {\n    return group(groupName[0]);\n  } else {\n    throw new Error(\"Invalid groupName argument\");\n  }\n}\n\nclass Group {\n  constructor(name) {\n    this.name = name;\n    this._vars = {};\n  }\n\n  var(name) {\n    if (!name || typeof(name) !== \"string\") {\n      throw new Error(\"Invalid var name\");\n    }\n\n    if (!this._vars.hasOwnProperty(name))\n      this._vars[name] = new Var(this, name);\n    return this._vars[name];\n  }\n\n  has(name) {\n    if (!name || typeof(name) !== \"string\") {\n      throw new Error(\"Invalid var name\");\n    }\n\n    return this._vars.hasOwnProperty(name);\n  }\n}\n","import group from \"./group\";\nimport { SelectionHandle } from \"./selection\";\nimport { FilterHandle } from \"./filter\";\nimport \"./input\";\nimport \"./input_selectize\";\nimport \"./input_checkboxgroup\";\nimport \"./input_slider\";\n\nconst defaultGroup = group(\"default\");\n\nfunction var_(name) {\n  return defaultGroup.var(name);\n}\n\nfunction has(name) {\n  return defaultGroup.has(name);\n}\n\nif (global.Shiny) {\n  global.Shiny.addCustomMessageHandler(\"update-client-value\", function(message) {\n    if (typeof(message.group) === \"string\") {\n      group(message.group).var(message.name).set(message.value);\n    } else {\n      var_(message.name).set(message.value);\n    }\n  });\n}\n\nconst crosstalk = {\n  group: group,\n  var: var_,\n  has: has,\n  SelectionHandle: SelectionHandle,\n  FilterHandle: FilterHandle\n};\n\n/**\n * @namespace crosstalk\n */\nexport default crosstalk;\nglobal.crosstalk = crosstalk;\n","let $ = global.jQuery;\n\nlet bindings = {};\n\nexport function register(reg) {\n  bindings[reg.className] = reg;\n  if (global.document && global.document.readyState !== \"complete\") {\n    $(() => {\n      bind();\n    });\n  } else if (global.document) {\n    setTimeout(bind, 100);\n  }\n}\n\nfunction bind() {\n  Object.keys(bindings).forEach(function(className) {\n    let binding = bindings[className];\n    $(\".\" + binding.className).not(\".crosstalk-input-bound\").each(function(i, el) {\n      bindInstance(binding, el);\n    });\n  });\n}\n\n// Escape jQuery identifier\nfunction $escape(val) {\n  return val.replace(/([!\"#$%&'()*+,.\\/:;<=>?@\\[\\\\\\]^`{|}~])/g, \"\\\\$1\");\n}\n\nfunction bindEl(el) {\n  let $el = $(el);\n  Object.keys(bindings).forEach(function(className) {\n    if ($el.hasClass(className) && !$el.hasClass(\"crosstalk-input-bound\")) {\n      let binding = bindings[className];\n      bindInstance(binding, el);\n    }\n  });\n}\n\nfunction bindInstance(binding, el) {\n  let jsonEl = $(el).find(\"script[type='application/json'][data-for='\" + $escape(el.id) + \"']\");\n  let data = JSON.parse(jsonEl[0].innerText);\n\n  let instance = binding.factory(el, data);\n  $(el).data(\"crosstalk-instance\", instance);\n  $(el).addClass(\"crosstalk-input-bound\");\n}\n\nif (global.Shiny) {\n  let inputBinding = new global.Shiny.InputBinding();\n  let $ = global.jQuery;\n  $.extend(inputBinding, {\n    find: function(scope) {\n      return $(scope).find(\".crosstalk-input\");\n    },\n    initialize: function(el) {\n      if (!$(el).hasClass(\"crosstalk-input-bound\")) {\n        bindEl(el);\n      }\n    },\n    getId: function(el) {\n      return el.id;\n    },\n    getValue: function(el) {\n\n    },\n    setValue: function(el, value) {\n\n    },\n    receiveMessage: function(el, data) {\n\n    },\n    subscribe: function(el, callback) {\n      $(el).data(\"crosstalk-instance\").resume();\n    },\n    unsubscribe: function(el) {\n      $(el).data(\"crosstalk-instance\").suspend();\n    }\n  });\n  global.Shiny.inputBindings.register(inputBinding, \"crosstalk.inputBinding\");\n}\n","import * as input from \"./input\";\nimport { FilterHandle } from \"./filter\";\n\nlet $ = global.jQuery;\n\ninput.register({\n  className: \"crosstalk-input-checkboxgroup\",\n\n  factory: function(el, data) {\n    /*\n     * map: {\"groupA\": [\"keyA\", \"keyB\", ...], ...}\n     * group: \"ct-groupname\"\n     */\n    let ctHandle = new FilterHandle(data.group);\n\n    let lastKnownKeys;\n    let $el = $(el);\n    $el.on(\"change\", \"input[type='checkbox']\", function() {\n      let checked = $el.find(\"input[type='checkbox']:checked\");\n      if (checked.length === 0) {\n        lastKnownKeys = null;\n        ctHandle.clear();\n      } else {\n        let keys = {};\n        checked.each(function() {\n          data.map[this.value].forEach(function(key) {\n            keys[key] = true;\n          });\n        });\n        let keyArray = Object.keys(keys);\n        keyArray.sort();\n        lastKnownKeys = keyArray;\n        ctHandle.set(keyArray);\n      }\n    });\n\n    return {\n      suspend: function() {\n        ctHandle.clear();\n      },\n      resume: function() {\n        if (lastKnownKeys)\n          ctHandle.set(lastKnownKeys);\n      }\n    };\n  }\n});\n","import * as input from \"./input\";\nimport * as util from \"./util\";\nimport { FilterHandle } from \"./filter\";\n\nlet $ = global.jQuery;\n\ninput.register({\n  className: \"crosstalk-input-select\",\n\n  factory: function(el, data) {\n    /*\n     * items: {value: [...], label: [...]}\n     * map: {\"groupA\": [\"keyA\", \"keyB\", ...], ...}\n     * group: \"ct-groupname\"\n     */\n\n    let first = [{value: \"\", label: \"(All)\"}];\n    let items = util.dataframeToD3(data.items);\n    let opts = {\n      options: first.concat(items),\n      valueField: \"value\",\n      labelField: \"label\",\n      searchField: \"label\"\n    };\n\n    let select = $(el).find(\"select\")[0];\n\n    let selectize = $(select).selectize(opts)[0].selectize;\n\n    let ctHandle = new FilterHandle(data.group);\n\n    let lastKnownKeys;\n    selectize.on(\"change\", function() {\n      if (selectize.items.length === 0) {\n        lastKnownKeys = null;\n        ctHandle.clear();\n      } else {\n        let keys = {};\n        selectize.items.forEach(function(group) {\n          data.map[group].forEach(function(key) {\n            keys[key] = true;\n          });\n        });\n        let keyArray = Object.keys(keys);\n        keyArray.sort();\n        lastKnownKeys = keyArray;\n        ctHandle.set(keyArray);\n      }\n    });\n\n    return {\n      suspend: function() {\n        ctHandle.clear();\n      },\n      resume: function() {\n        if (lastKnownKeys)\n          ctHandle.set(lastKnownKeys);\n      }\n    };\n  }\n});\n","import * as input from \"./input\";\nimport { FilterHandle } from \"./filter\";\n\nlet $ = global.jQuery;\nlet strftime = global.strftime;\n\ninput.register({\n  className: \"crosstalk-input-slider\",\n\n  factory: function(el, data) {\n    /*\n     * map: {\"groupA\": [\"keyA\", \"keyB\", ...], ...}\n     * group: \"ct-groupname\"\n     */\n    let ctHandle = new FilterHandle(data.group);\n\n    let opts = {};\n    let $el = $(el).find(\"input\");\n    let dataType = $el.data(\"data-type\");\n    let timeFormat = $el.data(\"time-format\");\n    let timeFormatter;\n\n    // Set up formatting functions\n    if (dataType === \"date\") {\n      timeFormatter = strftime.utc();\n      opts.prettify = function(num) {\n        return timeFormatter(timeFormat, new Date(num));\n      };\n\n    } else if (dataType === \"datetime\") {\n      let timezone = $el.data(\"timezone\");\n      if (timezone)\n        timeFormatter = strftime.timezone(timezone);\n      else\n        timeFormatter = strftime;\n\n      opts.prettify = function(num) {\n        return timeFormatter(timeFormat, new Date(num));\n      };\n    }\n\n    $el.ionRangeSlider(opts);\n\n    function getValue() {\n      let result = $el.data(\"ionRangeSlider\").result;\n\n      // Function for converting numeric value from slider to appropriate type.\n      let convert;\n      let dataType = $el.data(\"data-type\");\n      if (dataType === \"date\") {\n        convert = function(val) {\n          return formatDateUTC(new Date(+val));\n        };\n      } else if (dataType === \"datetime\") {\n        convert = function(val) {\n          // Convert ms to s\n          return +val / 1000;\n        };\n      } else {\n        convert = function(val) { return +val; };\n      }\n\n      if ($el.data(\"ionRangeSlider\").options.type === \"double\") {\n        return [convert(result.from), convert(result.to)];\n      } else {\n        return convert(result.from);\n      }\n    }\n\n    let lastKnownKeys = null;\n\n    $el.on(\"change.crosstalkSliderInput\", function(event) {\n      if (!$el.data(\"updating\") && !$el.data(\"animating\")) {\n        let [from, to] = getValue();\n        let keys = [];\n        for (let i = 0; i < data.values.length; i++) {\n          let val = data.values[i];\n          if (val >= from && val <= to) {\n            keys.push(data.keys[i]);\n          }\n        }\n        keys.sort();\n        ctHandle.set(keys);\n        lastKnownKeys = keys;\n      }\n    });\n\n\n    // let $el = $(el);\n    // $el.on(\"change\", \"input[type=\"checkbox\"]\", function() {\n    //   let checked = $el.find(\"input[type=\"checkbox\"]:checked\");\n    //   if (checked.length === 0) {\n    //     ctHandle.clear();\n    //   } else {\n    //     let keys = {};\n    //     checked.each(function() {\n    //       data.map[this.value].forEach(function(key) {\n    //         keys[key] = true;\n    //       });\n    //     });\n    //     let keyArray = Object.keys(keys);\n    //     keyArray.sort();\n    //     ctHandle.set(keyArray);\n    //   }\n    // });\n\n    return {\n      suspend: function() {\n        ctHandle.clear();\n      },\n      resume: function() {\n        if (lastKnownKeys)\n          ctHandle.set(lastKnownKeys);\n      }\n    };\n  }\n});\n\n\n// Convert a number to a string with leading zeros\nfunction padZeros(n, digits) {\n  let str = n.toString();\n  while (str.length < digits)\n    str = \"0\" + str;\n  return str;\n}\n\n// Given a Date object, return a string in yyyy-mm-dd format, using the\n// UTC date. This may be a day off from the date in the local time zone.\nfunction formatDateUTC(date) {\n  if (date instanceof Date) {\n    return date.getUTCFullYear() + \"-\" +\n           padZeros(date.getUTCMonth()+1, 2) + \"-\" +\n           padZeros(date.getUTCDate(), 2);\n\n  } else {\n    return null;\n  }\n}\n","import Events from \"./events\";\nimport grp from \"./group\";\nimport * as util from \"./util\";\n\nexport class SelectionHandle {\n\n  /**\n   * @classdesc\n   * Use this class to read and write (and listen for changes to) the selection\n   * for a Crosstalk group. This is intended to be used for linked brushing.\n   *\n   * If two (or more) `SelectionHandle` instances in the same webpage share the\n   * same group name, they will share the same state. Setting the selection using\n   * one `SelectionHandle` instance will result in the `value` property instantly\n   * changing across the others, and `\"change\"` event listeners on all instances\n   * (including the one that initiated the sending) will fire.\n   *\n   * @param {string} [group] - The name of the Crosstalk group, or if none,\n   *   null or undefined (or any other falsy value). This can be changed later\n   *   via the [SelectionHandle#setGroup](#setGroup) method.\n   * @param {Object} [extraInfo] - An object whose properties will be copied to\n   *   the event object whenever an event is emitted.\n   */\n  constructor(group = null, extraInfo = null) {\n    this._eventRelay = new Events();\n    this._emitter = new util.SubscriptionTracker(this._eventRelay);\n\n    // Name of the group we're currently tracking, if any. Can change over time.\n    this._group = null;\n    // The Var we're currently tracking, if any. Can change over time.\n    this._var = null;\n    // The event handler subscription we currently have on var.on(\"change\").\n    this._varOnChangeSub = null;\n\n    this._extraInfo = util.extend({ sender: this }, extraInfo);\n\n    this.setGroup(group);\n  }\n\n  /**\n   * Changes the Crosstalk group membership of this SelectionHandle. The group\n   * being switched away from (if any) will not have its selection value\n   * modified as a result of calling `setGroup`, even if this handle was the\n   * most recent handle to set the selection of the group.\n   *\n   * The group being switched to (if any) will also not have its selection value\n   * modified as a result of calling `setGroup`. If you want to set the\n   * selection value of the new group, call `set` explicitly.\n   *\n   * @param {string} group - The name of the Crosstalk group, or null (or\n   *   undefined) to clear the group.\n   */\n  setGroup(group) {\n    // If group is unchanged, do nothing\n    if (this._group === group)\n      return;\n    // Treat null, undefined, and other falsy values the same\n    if (!this._group && !group)\n      return;\n\n    if (this._var) {\n      this._var.off(\"change\", this._varOnChangeSub);\n      this._var = null;\n      this._varOnChangeSub = null;\n    }\n\n    this._group = group;\n\n    if (group) {\n      this._var = grp(group).var(\"selection\");\n      let sub = this._var.on(\"change\", (e) => {\n        this._eventRelay.trigger(\"change\", e, this);\n      });\n      this._varOnChangeSub = sub;\n    }\n  }\n\n  /**\n   * Retrieves the current selection for the group represented by this\n   * `SelectionHandle`.\n   *\n   * - If no selection is active, then this value will be falsy.\n   * - If a selection is active, but no data points are selected, then this\n   *   value will be an empty array.\n   * - If a selection is active, and data points are selected, then the keys\n   *   of the selected data points will be present in the array.\n   */\n  get value() {\n    return this._var ? this._var.get() : null;\n  }\n\n  /**\n   * Combines the given `extraInfo` (if any) with the handle's default\n   * `_extraInfo` (if any).\n   * @private\n   */\n  _mergeExtraInfo(extraInfo) {\n    // Important incidental effect: shallow clone is returned\n    return util.extend({},\n      this._extraInfo ? this._extraInfo : null,\n      extraInfo ? extraInfo : null);\n  }\n\n  /**\n   * Overwrites the current selection for the group, and raises the `\"change\"`\n   * event among all of the group's '`SelectionHandle` instances (including\n   * this one).\n   *\n   * @fires SelectionHandle#change\n   * @param {string[]} selectedKeys - Falsy, empty array, or array of keys (see\n   *   {@link SelectionHandle#value}).\n   * @param {Object} [extraInfo] - Extra properties to be included on the event\n   *   object that's passed to listeners (in addition to any options that were\n   *   passed into the `SelectionHandle` constructor).\n   */\n  set(selectedKeys, extraInfo) {\n    if (this._var)\n      this._var.set(selectedKeys, this._mergeExtraInfo(extraInfo));\n  }\n\n  /**\n   * Overwrites the current selection for the group, and raises the `\"change\"`\n   * event among all of the group's '`SelectionHandle` instances (including\n   * this one).\n   *\n   * @fires SelectionHandle#change\n   * @param {Object} [extraInfo] - Extra properties to be included on the event\n   *   object that's passed to listeners (in addition to any that were passed\n   *   into the `SelectionHandle` constructor).\n   */\n  clear(extraInfo) {\n    if (this._var)\n      this.set(void 0, this._mergeExtraInfo(extraInfo));\n  }\n\n  /**\n   * Subscribes to events on this `SelectionHandle`.\n   *\n   * @param {string} eventType - Indicates the type of events to listen to.\n   *   Currently, only `\"change\"` is supported.\n   * @param {SelectionHandle~listener} listener - The callback function that\n   *   will be invoked when the event occurs.\n   * @return {string} - A token to pass to {@link SelectionHandle#off} to cancel\n   *   this subscription.\n   */\n  on(eventType, listener) {\n    return this._emitter.on(eventType, listener);\n  }\n\n  /**\n   * Cancels event subscriptions created by {@link SelectionHandle#on}.\n   *\n   * @param {string} eventType - The type of event to unsubscribe.\n   * @param {string|SelectionHandle~listener} listener - Either the callback\n   *   function previously passed into {@link SelectionHandle#on}, or the\n   *   string that was returned from {@link SelectionHandle#on}.\n   */\n  off(eventType, listener) {\n    return this._emitter.off(eventType, listener);\n  }\n\n  /**\n   * Shuts down the `SelectionHandle` object.\n   *\n   * Removes all event listeners that were added through this handle.\n   */\n  close() {\n    this._emitter.removeAllListeners();\n    this.setGroup(null);\n  }\n\n  /**\n   * @callback SelectionHandle~listener\n   * @param {Object} event - An object containing details of the event. For\n   *   `\"change\"` events, this includes the properties `value` (the new\n   *   value of the selection, or `undefined` if no selection is active),\n   *   `oldValue` (the previous value of the selection), and `sender` (the\n   *   `SelectionHandle` instance that made the change).\n   */\n\n  /**\n   * @event SelectionHandle#change\n   * @type {object}\n   * @property {object} value - The new value of the selection, or `undefined`\n   *   if no selection is active.\n   * @property {object} oldValue - The previous value of the selection.\n   * @property {SelectionHandle} sender - The `SelectionHandle` instance that\n   *   changed the value.\n   */\n}\n","export function extend(target, ...sources) {\n  for (let i = 0; i < sources.length; i++) {\n    let src = sources[i];\n    if (typeof(src) === \"undefined\" || src === null)\n      continue;\n\n    for (let key in src) {\n      if (src.hasOwnProperty(key)) {\n        target[key] = src[key];\n      }\n    }\n  }\n  return target;\n}\n\nexport function checkSorted(list) {\n  for (let i = 1; i < list.length; i++) {\n    if (list[i] <= list[i-1]) {\n      throw new Error(\"List is not sorted or contains duplicate\");\n    }\n  }\n}\n\nexport function diffSortedLists(a, b) {\n  let i_a = 0;\n  let i_b = 0;\n\n  if (!a) a = [];\n  if (!b) b = [];\n\n  let a_only = [];\n  let b_only = [];\n\n  checkSorted(a);\n  checkSorted(b);\n\n  while (i_a < a.length && i_b < b.length) {\n    if (a[i_a] === b[i_b]) {\n      i_a++;\n      i_b++;\n    } else if (a[i_a] < b[i_b]) {\n      a_only.push(a[i_a++]);\n    } else {\n      b_only.push(b[i_b++]);\n    }\n  }\n\n  if (i_a < a.length)\n    a_only = a_only.concat(a.slice(i_a));\n  if (i_b < b.length)\n    b_only = b_only.concat(b.slice(i_b));\n  return {\n    removed: a_only,\n    added: b_only\n  };\n}\n\n// Convert from wide: { colA: [1,2,3], colB: [4,5,6], ... }\n// to long: [ {colA: 1, colB: 4}, {colA: 2, colB: 5}, ... ]\nexport function dataframeToD3(df) {\n  let names = [];\n  let length;\n  for (let name in df) {\n    if (df.hasOwnProperty(name))\n      names.push(name);\n    if (typeof(df[name]) !== \"object\" || typeof(df[name].length) === \"undefined\") {\n      throw new Error(\"All fields must be arrays\");\n    } else if (typeof(length) !== \"undefined\" && length !== df[name].length) {\n      throw new Error(\"All fields must be arrays of the same length\");\n    }\n    length = df[name].length;\n  }\n  let results = [];\n  let item;\n  for (let row = 0; row < length; row++) {\n    item = {};\n    for (let col = 0; col < names.length; col++) {\n      item[names[col]] = df[names[col]][row];\n    }\n    results.push(item);\n  }\n  return results;\n}\n\n/**\n * Keeps track of all event listener additions/removals and lets all active\n * listeners be removed with a single operation.\n *\n * @private\n */\nexport class SubscriptionTracker {\n  constructor(emitter) {\n    this._emitter = emitter;\n    this._subs = {};\n  }\n\n  on(eventType, listener) {\n    let sub = this._emitter.on(eventType, listener);\n    this._subs[sub] = eventType;\n    return sub;\n  }\n\n  off(eventType, listener) {\n    let sub = this._emitter.off(eventType, listener);\n    if (sub) {\n      delete this._subs[sub];\n    }\n    return sub;\n  }\n\n  removeAllListeners() {\n    let current_subs = this._subs;\n    this._subs = {};\n    Object.keys(current_subs).forEach((sub) => {\n      this._emitter.off(current_subs[sub], sub);\n    });\n  }\n}\n","import Events from \"./events\";\n\nexport default class Var {\n  constructor(group, name, /*optional*/ value) {\n    this._group = group;\n    this._name = name;\n    this._value = value;\n    this._events = new Events();\n  }\n\n  get() {\n    return this._value;\n  }\n\n  set(value, /*optional*/ event) {\n    if (this._value === value) {\n      // Do nothing; the value hasn't changed\n      return;\n    }\n    let oldValue = this._value;\n    this._value = value;\n    // Alert JavaScript listeners that the value has changed\n    let evt = {};\n    if (event && typeof(event) === \"object\") {\n      for (let k in event) {\n        if (event.hasOwnProperty(k))\n          evt[k] = event[k];\n      }\n    }\n    evt.oldValue = oldValue;\n    evt.value = value;\n    this._events.trigger(\"change\", evt, this);\n\n    // TODO: Make this extensible, to let arbitrary back-ends know that\n    // something has changed\n    if (global.Shiny && global.Shiny.onInputChange) {\n      global.Shiny.onInputChange(\n        \".clientValue-\" +\n          (this._group.name !== null ? this._group.name + \"-\" : \"\") +\n          this._name,\n        typeof(value) === \"undefined\" ? null : value\n      );\n    }\n  }\n\n  on(eventType, listener) {\n    return this._events.on(eventType, listener);\n  }\n\n  off(eventType, listener) {\n    return this._events.off(eventType, listener);\n  }\n}\n"]}
```
