## Supplemental Data 2 for "Rewiring phospholipid biosynthesis reveals robustness in membrane homeostasis and uncovers lipid regulatory players": jquery-AUTHORS.txt

```
Authors ordered by first contribution.

John Resig <jeresig@gmail.com>
Gilles van den Hoven <gilles0181@gmail.com>
Michael Geary <mike@geary.com>
Stefan Petre <stefan.petre@gmail.com>
Yehuda Katz <wycats@gmail.com>
Corey Jewett <cj@syntheticplayground.com>
Klaus Hartl <klaus.hartl@googlemail.com>
Franck Marcia <franck.marcia@gmail.com>
Jörn Zaefferer <joern.zaefferer@gmail.com>
Paul Bakaus <paul.bakaus@googlemail.com>
Brandon Aaron <brandon.aaron@gmail.com>
Mike Alsup <malsup@gmail.com>
Dave Methvin <dave.methvin@gmail.com>
Ed Engelhardt <edengelhardt@gmail.com>
Sean Catchpole <littlecooldude@gmail.com>
Paul Mclanahan <pmclanahan@gmail.com>
David Serduke <davidserduke@gmail.com>
Richard D. Worth <rdworth@gmail.com>
Scott González <scott.gonzalez@gmail.com>
Ariel Flesler <aflesler@gmail.com>
Jon Evans <jon@springyweb.com>
TJ Holowaychuk <tj@vision-media.ca>
Michael Bensoussan <mickey@seesmic.com>
Robert Katić <robert.katic@gmail.com>
Louis-Rémi Babé <lrbabe@gmail.com>
Earle Castledine <mrspeaker@gmail.com>
Damian Janowski <damian.janowski@gmail.com>
Rich Dougherty <rich@rd.gen.nz>
Kim Dalsgaard <kim@kimdalsgaard.com>
Andrea Giammarchi <andrea.giammarchi@gmail.com>
Mark Gibson <jollytoad@gmail.com>
Karl Swedberg <kswedberg@gmail.com>
Justin Meyer <justinbmeyer@gmail.com>
Ben Alman <cowboy@rj3.net>
James Padolsey <cla@padolsey.net>
David Petersen <public@petersendidit.com>
Batiste Bieler <batiste@gmail.com>
Alexander Farkas <info@corrupt-system.de>
Rick Waldron <waldron.rick@gmail.com>
Filipe Fortes <filipe@fortes.com>
Neeraj Singh <neerajdotname@gmail.com>
Paul Irish <paul.irish@gmail.com>
Iraê Carvalho <irae@irae.pro.br>
Matt Curry <matt@pseudocoder.com>
Michael Monteleone <michael@michaelmonteleone.net>
Noah Sloan <noah.sloan@gmail.com>
Tom Viner <github@viner.tv>
Douglas Neiner <doug@pixelgraphics.us>
Adam J. Sontag <ajpiano@ajpiano.com>
Dave Reed <dareed@microsoft.com>
Ralph Whitbeck <ralph.whitbeck@gmail.com>
Carl Fürstenberg <azatoth@gmail.com>
Jacob Wright <jacwright@gmail.com>
J. Ryan Stinnett <jryans@gmail.com>
unknown <Igen005@.upcorp.ad.uprr.com>
temp01 <temp01irc@gmail.com>
Heungsub Lee <h@subl.ee>
Colin Snover <colin@alpha.zetafleet.com>
Ryan W Tenney <ryan@10e.us>
Pinhook <contact@pinhooklabs.com>
Ron Otten <r.j.g.otten@gmail.com>
Jephte Clain <Jephte.Clain@univ-reunion.fr>
Anton Matzneller <obhvsbypqghgc@gmail.com>
Alex Sexton <AlexSexton@gmail.com>
Dan Heberden <danheberden@gmail.com>
Henri Wiechers <hwiechers@gmail.com>
Russell Holbrook <russell.holbrook@patch.com>
Julian Aubourg <aubourg.julian@gmail.com>
Gianni Alessandro Chiappetta <gianni@runlevel6.org>
Scott Jehl <scott@scottjehl.com>
James Burke <jrburke@gmail.com>
Jonas Pfenniger <jonas@pfenniger.name>
Xavi Ramirez <xavi.rmz@gmail.com>
Jared Grippe <jared@deadlyicon.com>
Sylvester Keil <sylvester@keil.or.at>
Brandon Sterne <bsterne@mozilla.com>
Mathias Bynens <mathias@qiwi.be>
Timmy Willison <timmywillisn@gmail.com>
Corey Frang <gnarf@gnarf.net>
Digitalxero <digitalxero>
Anton Kovalyov <anton@kovalyov.net>
David Murdoch <musicisair@yahoo.com>
Josh Varner <josh.varner@gmail.com>
Charles McNulty <cmcnulty@kznf.com>
Jordan Boesch <jboesch26@gmail.com>
Jess Thrysoee <jess@thrysoee.dk>
Michael Murray <m@murz.net>
Lee Carpenter <elcarpie@gmail.com>
Alexis Abril <me@alexisabril.com>
Rob Morgan <robbym@gmail.com>
John Firebaugh <john_firebaugh@bigfix.com>
Sam Bisbee <sam@sbisbee.com>
Gilmore Davidson <gilmoreorless@gmail.com>
Brian Brennan <me@brianlovesthings.com>
Xavier Montillet <xavierm02.net@gmail.com>
Daniel Pihlstrom <sciolist.se@gmail.com>
Sahab Yazdani <sahab.yazdani+github@gmail.com>
avaly <github-com@agachi.name>
Scott Hughes <hi@scott-hughes.me>
Mike Sherov <mike.sherov@gmail.com>
Greg Hazel <ghazel@gmail.com>
Schalk Neethling <schalk@ossreleasefeed.com>
Denis Knauf <Denis.Knauf@gmail.com>
Timo Tijhof <krinklemail@gmail.com>
Steen Nielsen <swinedk@gmail.com>
Anton Ryzhov <anton@ryzhov.me>
Shi Chuan <shichuanr@gmail.com>
Berker Peksag <berker.peksag@gmail.com>
Toby Brain <tobyb@freshview.com>
Matt Mueller <mattmuelle@gmail.com>
Justin <drakefjustin@gmail.com>
Daniel Herman <daniel.c.herman@gmail.com>
Oleg Gaidarenko <markelog@gmail.com>
Richard Gibson <richard.gibson@gmail.com>
Rafaël Blais Masson <rafbmasson@gmail.com>
cmc3cn <59194618@qq.com>
Joe Presbrey <presbrey@gmail.com>
Sindre Sorhus <sindresorhus@gmail.com>
Arne de Bree <arne@bukkie.nl>
Vladislav Zarakovsky <vlad.zar@gmail.com>
Andrew E Monat <amonat@gmail.com>
Oskari <admin@o-programs.com>
Joao Henrique de Andrade Bruni <joaohbruni@yahoo.com.br>
tsinha <tsinha@Anthonys-MacBook-Pro.local>
Matt Farmer <matt@frmr.me>
Trey Hunner <treyhunner@gmail.com>
Jason Moon <jmoon@socialcast.com>
Jeffery To <jeffery.to@gmail.com>
Kris Borchers <kris.borchers@gmail.com>
Vladimir Zhuravlev <private.face@gmail.com>
Jacob Thornton <jacobthornton@gmail.com>
Chad Killingsworth <chadkillingsworth@missouristate.edu>
Nowres Rafid <nowres.rafed@gmail.com>
David Benjamin <davidben@mit.edu>
Uri Gilad <antishok@gmail.com>
Chris Faulkner <thefaulkner@gmail.com>
Elijah Manor <elijah.manor@gmail.com>
Daniel Chatfield <chatfielddaniel@gmail.com>
Nikita Govorov <nikita.govorov@gmail.com>
Wesley Walser <wwalser@atlassian.com>
Mike Pennisi <mike@mikepennisi.com>
Markus Staab <markus.staab@redaxo.de>
Dave Riddle <david@joyvuu.com>
Callum Macrae <callum@lynxphp.com>
Benjamin Truyman <bentruyman@gmail.com>
James Huston <james@jameshuston.net>
Erick Ruiz de Chávez <erickrdch@gmail.com>
David Bonner <dbonner@cogolabs.com>
Akintayo Akinwunmi <aakinwunmi@judge.com>
MORGAN <morgan@morgangraphics.com>
Ismail Khair <ismail.khair@gmail.com>
Carl Danley <carldanley@gmail.com>
Mike Petrovich <michael.c.petrovich@gmail.com>
Greg Lavallee <greglavallee@wapolabs.com>
Daniel Gálvez <dgalvez@editablething.com>
Sai Lung Wong <sai.wong@huffingtonpost.com>
Tom H Fuertes <TomFuertes@gmail.com>
Roland Eckl <eckl.roland@googlemail.com>
Jay Merrifield <fracmak@gmail.com>
Allen J Schmidt Jr <cobrasoft@gmail.com>
Jonathan Sampson <jjdsampson@gmail.com>
Marcel Greter <marcel.greter@ocbnet.ch>
Matthias Jäggli <matthias.jaeggli@gmail.com>
David Fox <dfoxinator@gmail.com>
Yiming He <yiminghe@gmail.com>
Devin Cooper <cooper.semantics@gmail.com>
Paul Ramos <paul.b.ramos@gmail.com>
Rod Vagg <rod@vagg.org>
Bennett Sorbo <bsorbo@gmail.com>
Sebastian Burkhard <sebi.burkhard@gmail.com>
nanto <nanto@moon.email.ne.jp>
Danil Somsikov <danilasomsikov@gmail.com>
Ryunosuke SATO <tricknotes.rs@gmail.com>
Jean Boussier <jean.boussier@gmail.com>
Adam Coulombe <me@adam.co>
Andrew Plummer <plummer.andrew@gmail.com>
Mark Raddatz <mraddatz@gmail.com>
Dmitry Gusev <dmitry.gusev@gmail.com>
Michał Gołębiowski <m.goleb@gmail.com>
Nguyen Phuc Lam <ruado1987@gmail.com>
Tom H Fuertes <tomfuertes@gmail.com>
Brandon Johnson <bjohn465+github@gmail.com>
Jason Bedard <jason+jquery@jbedard.ca>
Kyle Robinson Young <kyle@dontkry.com>
Renato Oliveira dos Santos <ros3@cin.ufpe.br>
Chris Talkington <chris@talkingtontech.com>
Eddie Monge <eddie@eddiemonge.com>
Terry Jones <terry@jon.es>
Jason Merino <jasonmerino@gmail.com>
Jeremy Dunck <jdunck@gmail.com>
Chris Price <price.c@gmail.com>
Amey Sakhadeo <me@ameyms.com>
Anthony Ryan <anthonyryan1@gmail.com>
Dominik D. Geyer <dominik.geyer@gmail.com>
George Kats <katsgeorgeek@gmail.com>
Lihan Li <frankieteardrop@gmail.com>
Ronny Springer <springer.ronny@gmail.com>
Marian Sollmann <marian.sollmann@cargomedia.ch>
Corey Frang <gnarf37@gmail.com>
Chris Antaki <ChrisAntaki@gmail.com>
Noah Hamann <njhamann@gmail.com>
David Hong <d.hong@me.com>
Jakob Stoeck <jakob@pokermania.de>
Christopher Jones <christopherjonesqed@gmail.com>
Forbes Lindesay <forbes@lindesay.co.uk>
John Paul <john@johnkpaul.com>
S. Andrew Sheppard <andrew@wq.io>
Leonardo Balter <leonardo.balter@gmail.com>
Roman Reiß <me@silverwind.io>
Benjy Cui <benjytrys@gmail.com>
Rodrigo Rosenfeld Rosas <rr.rosas@gmail.com>
John Hoven <hovenj@gmail.com>
Christian Kosmowski <ksmwsk@gmail.com>
Liang Peng <poppinlp@gmail.com>
TJ VanToll <tj.vantoll@gmail.com>
```
